# What does it take to learn the rules of RNA base pairing? A lot less than you may think

**DOI:** 10.1101/2025.07.31.668042

**Authors:** Jayanth S. Pratap, Ryan K. Krueger, Elena Rivas

## Abstract

Amidst the fast-developing trend of RNA large language models with millions of parameters, we asked what would be the minimum required to rediscover the rules of RNA canonical base pairing, mainly the Watson-Crick-Franklin A:U, G:C and the wobble G:U base pairs (the secondary structure). Here, we conclude that it does not require much at all. It does not require knowing secondary structures; it does not require aligning the sequences; and it does not require many parameters. We selected a probabilistic model of palindromes (a stochastic context-free grammar or SCFG) with a total of just 21 parameters. Using standard deep learning techniques, we estimate its parameters by implementing the generative process in an automatic differentiation (autodiff) framework and applying stochastic gradient descent (SGD). We define and minimize a loss function that does not use any structural or alignment information. Trained on as few as fifty RNA sequences, the rules of RNA base pairing emerge after only a few iterations of SGD. Crucially, the sole inputs are RNA sequences. When optimizing for sequences corresponding to structured RNAs, SGD also yields the rules of RNA base-pair aggregation into helices. Trained on shuffled sequences, the system optimizes by avoiding base pairing altogether. Trained on messenger RNAs, it reveals interactions that are different from those of structural RNAs, and specific to each mRNA. Our results show that the emergence of canonical base-pairing can be attributed to sequence-level signals that are robust and detectable even without labeled structures or alignments, and with very few parameters. Autodiff algorithms for probabilistic models, such as, but not restricted to SCFGs, have significant potential as they allow these models to be incorporated into end-to-end RNA deep learning methods for discerning transcripts of different functionalities.

**Availability:** **rivaslab.org, https://github.com/EddyRivasLab/R-scape/tree/master/python/d-SCFG**

## Supplementary material for "What does it take to learn the rules of RNA base pairing? A lot less than you may think": 00README

```
ER, Tue Jul  8 17:38:03 EDT 2025

supplemental material for manuscript
"What does it take to learn the rules of RNA base pairing? a lot less than you may think"

JS Pratap, RK Krueger, E Rivas

----------------------------------------------------------------
cd supplemental_material
        00README
	
	experiments/
	    00README
	    g5_optimize_param_conus_rnabench_RNaseP_uniform/
	    g6_optimize_param_TORNADO_7Fam.len0_400.nsq400_uniform/
	    g6_optimize_param_TORNADO_7Fam.len0_400.nsq400_random/
	    g6_optimize_param_TORNADO_7Fam.len0_400.nsq200_uniform/
	    g6_optimize_param_TORNADO_7Fam.len0_400.nsq200_random/
	    g6_optimize_param_S288C_chrVI_YFL014W.rm_v1.200_uniform/
	    g6_optimize_param_S288C_chrVI_YFL014W.rm_v1.200_random/
	    g6_optimize_param_S288C_chrV_YER019C-A.rm_v1.200_uniform/
	    g6_optimize_param_S288C_chrV_YER019C-A.rm_v1.200_random/
	    g6_optimize_param_conus_rnabench_RNaseP_uniform_shuffle/
	    g6_optimize_param_conus_rnabench_RNaseP_uniform_shuffle.B_shuffle/		
	    g6_optimize_param_conus_rnabench_RNaseP_uniform/
	    g6_optimize_param_conus_rnabench_RNaseP_random/
	    g6_optimize_param_conus_rnabench_RNaseP_conus_rnabench_srp_uniform/
	    g6_optimize_param_conus_rnabench_RNaseP_conus_rnabench_srp_random/
	    g6_optimize_param_conus_rnabench_RNaseP.50.C_uniform/
	    g6_optimize_param_conus_rnabench_RNaseP.50.B_uniform/
	    g6_optimize_param_conus_rnabench_RNaseP.50.A_uniform/
	    g6_optimize_param_conus_rnabench_RNaseP.25.C_uniform/
	    g6_optimize_param_conus_rnabench_RNaseP.25.B_uniform/
	    g6_optimize_param_conus_rnabench_RNaseP.25.A_uniform/
	    RINALMo/
	    ViennaRNA-2.7.0/

	
	data/
          00README
	  trna1415_annote_2of2.sto
	  trna1415_annote_2of2.noss.sto
	  trna1415_annote_2of2.fa
	  trna1415_annote_1of2.sto
	  trna1415_annote_1of2.noss.sto
	  trna1415_annote_1of2.fa
	  trna1415_annote_1of1.sto
	  trna1415_annote_1of1.noss.sto
	  trna1415_annote_1of1.fa
	  conus_rnabench_srp.sto
	  conus_rnabench_srp.noss.sto
	  conus_rnabench_srp.fa
	  conus_rnabench_RNaseP_conus_rnabench_srp.sto
	  conus_rnabench_RNaseP_conus_rnabench_srp.noss.sto
	  conus_rnabench_RNaseP_conus_rnabench_srp.fa
	  conus_rnabench_RNaseP.sto
	  conus_rnabench_RNaseP.noss.sto
	  conus_rnabench_RNaseP.fa
	  conus_rnabench_RNaseP.50.sto
	  conus_rnabench_RNaseP.50.noss.sto
	  conus_rnabench_RNaseP.50.fa
	  conus_rnabench_RNaseP.50.C.sto
	  conus_rnabench_RNaseP.50.C.noss.sto
	  conus_rnabench_RNaseP.50.C.fa
	  conus_rnabench_RNaseP.50.B.sto
	  conus_rnabench_RNaseP.50.B.noss.sto
	  conus_rnabench_RNaseP.50.B.fa
	  conus_rnabench_RNaseP.50.A.sto
	  conus_rnabench_RNaseP.50.A.noss.sto
	  conus_rnabench_RNaseP.50.A.fa
	  conus_rnabench_RNaseP.25.C.sto
	  conus_rnabench_RNaseP.25.C.noss.sto
	  conus_rnabench_RNaseP.25.C.fa
	  conus_rnabench_RNaseP.25.B.sto
	  conus_rnabench_RNaseP.25.B.noss.sto
	  conus_rnabench_RNaseP.25.B.fa
	  conus_rnabench_RNaseP.25.A.sto
	  conus_rnabench_RNaseP.25.A.noss.sto
	  conus_rnabench_RNaseP.25.A.fa
	  conus_rnabench_RNaseP.100.C.sto
	  conus_rnabench_RNaseP.100.C.noss.sto
	  conus_rnabench_RNaseP.100.C.fa
	  conus_rnabench_RNaseP.100.B.sto
	  conus_rnabench_RNaseP.100.B.noss.sto
	  conus_rnabench_RNaseP.100.B.fa
	  conus_rnabench_RNaseP.100.A.sto
	  conus_rnabench_RNaseP.100.A.noss.sto
	  conus_rnabench_RNaseP.100.A.fa
	  TORNADO_7Fam.sto
	  TORNADO_7Fam.len0_400.nsq400.sto
	  TORNADO_7Fam.len0_400.nsq400.noss.sto
	  TORNADO_7Fam.len0_400.nsq400.fa
	  TORNADO_7Fam.len0_400.nsq200.sto
	  TORNADO_7Fam.len0_400.nsq200.noss.sto
	  TORNADO_7Fam.len0_400.nsq200.fa
	  
	  coding/
		00README
		all_mRNA_gene_info.txt
		
		S288C_chrVI_YFL014W.fasta
		S288C_chrVI_YFL014W.rm_v1.sto
		S288C_chrVI_YFL014W.rm_v1.fa
		S288C_chrVI_YFL014W.rm_v1.200.fa
		S288C_chrVI_YFL014W.rm_v1.200.sto
		S288C_chrVI_YFL014W.rm_v1.200.noss.sto

		S288C_chrV_YER019C-A.fasta
		S288C_chrV_YER019C-A.rm_v1.sto
		S288C_chrV_YER019C-A.rm_v1.fa
		S288C_chrV_YER019C-A.rm_v1.200.fa
		S288C_chrV_YER019C-A.rm_v1.200.sto
		S288C_chrV_YER019C-A.rm_v1.200.noss.sto
		
	  tornado_train/
		00README
		
		g5/

		g6/

	src/
	  rscape_v2.6.0.tar.gz

	  # Jax code is located at R-scape/python/d-SCFG
	  python/d-SCFG/
		00README
		grammars/
		   g5/
	             g5_optimize_param.py
		     g5_params.py
		     g5_plot_epoch.py
		     g5_fold.py
		     g5_inside_test.py
		     g5_inside.py
	           g6/
		     g6_optimize_param.py
		     g6_params.py
		     g6_plot_epoch.py
		     g6_fold.py
		     g6_inside_test.py
		     g6_inside.py
		   tornado/
		     tornado_fold.py
		     
		lib/
		   utils.py
		   seqio.py
		   checkpoint.py
		   probability.py

	scripts/	
	   tornado.pl
	   conus_select.pl
	   coding_all_mRNA_gene_info.pl
	   coding.pl
	   ViennaRNA.pl
	   S288C_intronless_select.pl
	   RINALMo.pl

	Figures_data/
	   00README
	   
	   Figure_2/
	   
	   Figure_3/
	   
	   Figure_4/
	   
	   Figure_S1/
```
