## Supplementary material for "What does it take to learn the rules of RNA base pairing? A lot less than you may think": 00README

```
#--------------------------------------------------------------------------------------
# TORNADO data
#
#  cd ~/src/Mysrc/tornado/data

cp data/conus/rnabench_srp_Unique.stk                                    data/TORNADO/sto/TORNADO_Test_srp.sto
cp data/conus/rnabench_tmRNA_Unique.stk                                  data/TORNADO/sto/TORNADO_Test_tmRNA.sto
cp data/conus/rnabench_RNaseP_Unique.stk                                 data/TORNADO/sto/TORNADO_Test_RNaseP.sto
cp data/Mathews/sto/5s_Unique.sto                                        data/TORNADO/sto/TORNADO_Test_5s.sto
cp data/Mathews/sto/telomerase_Unique.sto                                data/TORNADO/sto/TORNADO_Test_telomerase.sto 
cp data/Mathews/sto/grp1_Unique.sto                                      data/TORNADO/sto/TORNADO_Test_grp1.sto
cp data/Mathews/sto/grp2w_Unique.sto                                     data/TORNADO/sto/TORNADO_Test_grp2w.sto

# data/TORNADO/sto/TORNADO_Test_7Fam.sto (729)

cd ~/projects/d-SCFG_June2025
cat \
~/src/Mysrc/tornado/data/TORNADO/sto/TORNADO_Test_srp.sto \
~/src/Mysrc/tornado/data/TORNADO/sto/TORNADO_Test_tmRNA.sto \
~/src/Mysrc/tornado/data/TORNADO/sto/TORNADO_Test_RNaseP.sto \
~/src/Mysrc/tornado/data/TORNADO/sto/TORNADO_Test_5s.sto \
~/src/Mysrc/tornado/data/TORNADO/sto/TORNADO_Test_telomerase.sto \
~/src/Mysrc/tornado/data/TORNADO/sto/TORNADO_Test_grp1.sto \
~/src/Mysrc/tornado/data/TORNADO/sto/TORNADO_Test_grp2w.sto > data/TORNADO_7Fam.sto


#--------------------------------------------------------------------------------------
# conus select subset
#--------------------------------------------------------------------------------------

scripts/conus_select.pl  25 A data/conus_rnabench_RNaseP.sto 
scripts/conus_select.pl  25 B data/conus_rnabench_RNaseP.sto 
scripts/conus_select.pl  25 C data/conus_rnabench_RNaseP.sto 
scripts/conus_select.pl  50 A data/conus_rnabench_RNaseP.sto 
scripts/conus_select.pl  50 B data/conus_rnabench_RNaseP.sto 
scripts/conus_select.pl  50 C data/conus_rnabench_RNaseP.sto 
scripts/conus_select.pl 100 A data/conus_rnabench_RNaseP.sto
scripts/conus_select.pl 100 B data/conus_rnabench_RNaseP.sto
scripts/conus_select.pl 100 C data/conus_rnabench_RNaseP.sto
```
