## Supplementary material for "What does it take to learn the rules of RNA base pairing? A lot less than you may think": 00README

```
# intronless protein coding gene in S.cerevisiase
#
# S288C S.cerevisiae strain
#---------------------------------------------------

/n/eddy_lab/users/wgao/S288C_data/mRNA_related/intronless_genes/chrV/YEL039C

~/projects/d-SCFG_June2025/data/coding/S288C_chrV_YEL039C.rm_v1.sto

# get nsqs at random from an alignment file
#
# scripts/coding.pl nseqs max_len stofile
#-----------------------------------------------------------------------------
cd ~/projects/d-SCFG_June2025

#-----------------------------------------------------------------------------
#
# all_mRNA_gene_info.txt
#
# scripts/coding_all_mRNA_gene_info.pl max_len
#-----------------------------------------------------------------------------
cd ~/projects/d-SCFG_June2025


#-------------------------------------------------------------------------------------------------------------
# copy rm_v1 alignments
#
# from RC wgao directory /n/eddy_lab/users/wgao/S288C_data/mRNA_related/intronless_genes/
#
# (1) For each chr, select one intronless gene with lenght <= 400nts
# (2) train on chr_gene.rm_v1.sto          (both uniform and random start)
# (3) train on chr_gene.rm_v1.sto + RNaseP (both uniform and random start)
#-----------------------------------------------------------------------------------------------------------------
cd ~/projects/d-SCFG_June2025

scripts/S288C_intronless_select.pl 400 


chrI YAL068C len=363 nseq = 26
chrI YAR020C len=168 nseq = 13
chrI YAL046C len=357 nseq = 142 *
chrI YAL064W len=285 nseq = 3
cp /n/eddy_lab/users/wgao/S288C_data/mRNA_related/intronless_genes/chrI/YAL046C.fasta     ~/projects/d-SCFG_June2025/data/coding/S288C_chrI_YAL046C.fasta
cp /n/eddy_lab/users/wgao/S288C_data/mRNA_related/intronless_genes/chrI/YAL046C/rm_v1.sto ~/projects/d-SCFG_June2025/data/coding/S288C_chrI_YAL046C.rm_v1.sto

chrII YBR009C len=312 nseq = 1363
chrII YBL002W len=396 nseq = 1308
chrII YBR162W-A len=198 nseq = 23
chrII YBL071W-A len=249 nseq = 569
chrII YBR253W len=366 nseq = 31
chrII YBR268W len=318 nseq = 13
chrII YBR233W-A len=285 nseq = 18
chrII YBL029C-A len=285 nseq = 89
chrII YBR085C-A len=258 nseq = 42
chrII YBR091C len=330 nseq = 72
chrII YBR194W len=372 nseq = 12
chrII YBL001C len=315 nseq = 315 *
chrII YBL003C len=399 nseq = 1369
chrII YBR058C-A len=243 nseq = 27
chrII YBR301W len=363 nseq = 31
chrII YBR016W len=387 nseq = 99
chrII YBR262C len=321 nseq = 12
chrII YBL108C-A len=129 nseq = 13
chrII YBL078C len=354 nseq = 1362
chrII YBL028C len=321 nseq = 62
cp /n/eddy_lab/users/wgao/S288C_data/mRNA_related/intronless_genes/chrII/YBL001C.fasta     ~/projects/d-SCFG_June2025/data/coding/S288C_chrII_YBL001C.fasta
cp /n/eddy_lab/users/wgao/S288C_data/mRNA_related/intronless_genes/chrII/YBL001C/rm_v1.sto ~/projects/d-SCFG_June2025/data/coding/S288C_chrII_YBL001C.rm_v1.sto


chrIII YCL058W-A len=342 nseq = 12
chrIII YCR024C-A len=123 nseq = 44
chrIII YCR020W-B len=237 nseq = 12
chrIII YCR104W len=375 nseq = 26
chrIII YCR082W len=387 nseq = 12
chrIII YCR083W len=384 nseq = 220
chrIII YCR020C-A len=267 nseq = 12
chrIII YCR060W len=336 nseq = 12
chrIII YCL057C-A len=294 nseq = 361
chrIII YCL035C len=333 nseq = 275
chrIII YCR096C len=360 nseq = 33 *
cp /n/eddy_lab/users/wgao/S288C_data/mRNA_related/intronless_genes/chrIII/YCR096C.fasta     ~/projects/d-SCFG_June2025/data/coding/S288C_chrIII_YCR096C.fasta
cp /n/eddy_lab/users/wgao/S288C_data/mRNA_related/intronless_genes/chrIII/YCR096C/rm_v1.sto ~/projects/d-SCFG_June2025/data/coding/S288C_chrIII_YCR096C.rm_v1.sto

chrIV YDR225W len=399 nseq = 1370
chrIV YDL133C-A len=78 nseq = 162
chrIV YDR542W len=363 nseq = 28
chrIV YDR070C len=282 nseq = 13
chrIV YDR031W len=366 nseq = 40
chrIV YDR510W len=306 nseq = 376
chrIV YDR016C len=285 nseq = 43
chrIV YDL184C len=78 nseq = 150
chrIV YDR276C len=168 nseq = 46
chrIV YDR119W-A len=201 nseq = 12
chrIV YDR529C len=384 nseq = 319
chrIV YDR045C len=333 nseq = 429
chrIV YDL160C-A len=243 nseq = 12
chrIV YDR079C-A len=219 nseq = 211
chrIV YDR377W len=306 nseq = 250 *
chrIV YDR525W-A len=240 nseq = 58
chrIV YDR363W-A len=270 nseq = 59
chrIV YDR322C-A len=291 nseq = 53
chrIV YDR086C len=243 nseq = 164
chrIV YDL181W len=258 nseq = 29
chrIV YDR504C len=384 nseq = 8
chrIV YDL130W-A len=261 nseq = 14
chrIV YDR281C len=315 nseq = 12
chrIV YDR374W-A len=270 nseq = 12
chrIV YDR320C-A len=219 nseq = 48
chrIV YDL067C len=180 nseq = 75
chrIV YDR379C-A len=240 nseq = 47
chrIV YDL081C len=321 nseq = 497
chrIV YDR461W len=111 nseq = 14
chrIV YDR378C len=261 nseq = 70
chrIV YDL045W-A len=288 nseq = 81
chrIV YDR224C len=396 nseq = 1317
chrIV YDR493W len=372 nseq = 66
chrIV YDR079W len=336 nseq = 308
chrIV YDR382W len=333 nseq = 1155
chrIV YDR357C len=369 nseq = 44
chrIV YDL232W len=111 nseq = 12
chrIV YDR115W len=318 nseq = 50
cp /n/eddy_lab/users/wgao/S288C_data/mRNA_related/intronless_genes/chrIV/YDR377W.fasta     ~/projects/d-SCFG_June2025/data/coding/S288C_chrIV_YDR377W.fasta
cp /n/eddy_lab/users/wgao/S288C_data/mRNA_related/intronless_genes/chrIV/YDR377W/rm_v1.sto ~/projects/d-SCFG_June2025/data/coding/S288C_chrIV_YDR377W.rm_v1.sto


chrV YER146W len=282 nseq = 73
chrV YER057C len=390 nseq = 484
chrV YER009W len=378 nseq = 439
chrV YEL020W-A len=264 nseq = 408
chrV YEL017C-A len=132 nseq = 46
chrV YEL039C len=342 nseq = 1037
chrV YER072W len=390 nseq = 1320
chrV YEL049W len=363 nseq = 32
chrV YER053C-A len=114 nseq = 12
chrV YER058W len=324 nseq = 72
chrV YER180C-A len=258 nseq = 21
chrV YER092W len=378 nseq = 24
chrV YER048W-A len=285 nseq = 83
chrV YER087C-B len=249 nseq = 96
chrV YEL059C-A len=225 nseq = 12
chrV YER019C-A len=267 nseq = 248  *
chrV YEL026W len=381 nseq = 999
cp /n/eddy_lab/users/wgao/S288C_data/mRNA_related/intronless_genes/chrV/YER019C-A.fasta     ~/projects/d-SCFG_June2025/data/coding/S288C_chrV_YER019C-A.fasta
cp /n/eddy_lab/users/wgao/S288C_data/mRNA_related/intronless_genes/chrV/YER019C-A/rm_v1.sto ~/projects/d-SCFG_June2025/data/coding/S288C_chrV_YER019C-A.rm_v1.sto


chrVI YFR049W len=372 nseq = 31
chrVI YFL014W len=330 nseq = 199 *
chrVI YFL017W-A len=234 nseq = 60
chrVI YFR036W len=375 nseq = 12
chrVI YFL010W-A len=285 nseq = 12
chrVI YFL020C len=369 nseq = 27
cp /n/eddy_lab/users/wgao/S288C_data/mRNA_related/intronless_genes/chrVI/YFL014W.fasta     ~/projects/d-SCFG_June2025/data/coding/S288C_chrVI_YFL014W.fasta
cp /n/eddy_lab/users/wgao/S288C_data/mRNA_related/intronless_genes/chrVI/YFL014W/rm_v1.sto ~/projects/d-SCFG_June2025/data/coding/S288C_chrVI_YFL014W.rm_v1.sto


chrVII YGL191W len=390 nseq = 348
chrVII YGR020C len=357 nseq = 546
chrVII YGL226W len=372 nseq = 12
chrVII YGR215W len=333 nseq = 91
chrVII YGR209C len=315 nseq = 566 *
chrVII YGL168W len=333 nseq = 14
chrVII YGR206W len=306 nseq = 18
chrVII YGR105W len=234 nseq = 63
chrVII YGR294W len=363 nseq = 32
chrVII YGL127C len=384 nseq = 81
chrVII YGL220W len=363 nseq = 69
chrVII YGL080W len=393 nseq = 452
chrVII YGR037C len=264 nseq = 384
chrVII YGR063C len=309 nseq = 160
chrVII YGL032C len=264 nseq = 12
chrVII YGR008C len=255 nseq = 135
chrVII YGL121C len=381 nseq = 12
chrVII YGR236C len=288 nseq = 13
chrVII YGL070C len=369 nseq = 410
chrVII YGL029W len=363 nseq = 115
chrVII YGR181W len=318 nseq = 192
chrVII YGL089C len=363 nseq = 69
cp /n/eddy_lab/users/wgao/S288C_data/mRNA_related/intronless_genes/chrVII/YGR209C.fasta     ~/projects/d-SCFG_June2025/data/coding/S288C_chrVII_YGR209C.fasta
cp /n/eddy_lab/users/wgao/S288C_data/mRNA_related/intronless_genes/chrVII/YGR209C/rm_v1.sto ~/projects/d-SCFG_June2025/data/coding/S288C_chrVII_YGR209C.rm_v1.sto


chrVIII YHR059W len=393 nseq = 76
chrVIII YHR138C len=345 nseq = 12
chrVIII YHR055C len=186 nseq = 12
chrVIII YHR162W len=390 nseq = 371
chrVIII YHR072W-A len=177 nseq = 504 *
chrVIII YHR087W len=336 nseq = 70
chrVIII YHR053C len=186 nseq = 12
chrVIII YHR132W-A len=396 nseq = 86
chrVIII YHR005C-A len=282 nseq = 378
chrVIII YHL015W len=366 nseq = 972
chrVIII YHL046C len=363 nseq = 28
chrVIII YHR143W-A len=213 nseq = 120
cp /n/eddy_lab/users/wgao/S288C_data/mRNA_related/intronless_genes/chrVIII/YHR072W-A.fasta     ~/projects/d-SCFG_June2025/data/coding/S288C_chrVIII_YHR072W-A.fasta
cp /n/eddy_lab/users/wgao/S288C_data/mRNA_related/intronless_genes/chrVIII/YHR072W-A/rm_v1.sto ~/projects/d-SCFG_June2025/data/coding/S288C_chrVIII_YHR072W-A.rm_v1.sto

chrIX YIL008W len=300 nseq = 255 *
chrIX YIR009W len=336 nseq = 40
chrIX YIR041W len=375 nseq = 27
chrIX YIR013C len=366 nseq = 12
cp /n/eddy_lab/users/wgao/S288C_data/mRNA_related/intronless_genes/chrIX/YIL008W.fasta     ~/projects/d-SCFG_June2025/data/coding/S288C_chrIX_YIL008W.fasta
cp /n/eddy_lab/users/wgao/S288C_data/mRNA_related/intronless_genes/chrIX/YIL008W/rm_v1.sto ~/projects/d-SCFG_June2025/data/coding/S288C_chrIX_YIL008W.rm_v1.sto


chrX YJR063W len=378 nseq = 455
chrX YJL144W len=315 nseq = 12
chrX YJL173C len=369 nseq = 61
chrX YJR048W len=330 nseq = 1157
chrX YJR034W len=327 nseq = 386 *
chrX YJR022W len=330 nseq = 17
chrX YJL184W len=372 nseq = 64
chrX YJR120W len=351 nseq = 12
chrX YJL062W-A len=258 nseq = 89
chrX YJL223C len=363 nseq = 30
chrX YJL077C len=396 nseq = 9
chrX YJL166W len=285 nseq = 360
chrX YJR135W-A len=264 nseq = 199
chrX YJL179W len=330 nseq = 71
chrX YJL190C len=393 nseq = 1368
chrX YJR085C len=318 nseq = 179
chrX YJR108W len=372 nseq = 12
chrX YJR082C len=342 nseq = 29
chrX YJR010C-A len=285 nseq = 20
chrX YJR086W len=333 nseq = 59
chrX YJL028W len=336 nseq = 8
chrX YJL003W len=357 nseq = 169
cp /n/eddy_lab/users/wgao/S288C_data/mRNA_related/intronless_genes/chrX/YJR034W.fasta     ~/projects/d-SCFG_June2025/data/coding/S288C_chrX_YJR034W.fasta
cp /n/eddy_lab/users/wgao/S288C_data/mRNA_related/intronless_genes/chrX/YJR034W/rm_v1.sto ~/projects/d-SCFG_June2025/data/coding/S288C_chrX_YJR034W.rm_v1.sto


chrXI YKL061W len=342 nseq = 12
chrXI YKL003C len=396 nseq = 249
chrXI YKL037W len=357 nseq = 12
chrXI YKL137W len=336 nseq = 65
chrXI YKL053C-A len=261 nseq = 251 *
chrXI YKL096W-A len=279 nseq = 55
chrXI YKL058W len=369 nseq = 191
chrXI YKL086W len=384 nseq = 115
chrXI YKL084W len=351 nseq = 59
chrXI YKL224C len=372 nseq = 28
chrXI YKL138C-A len=210 nseq = 25
chrXI YKL138C len=396 nseq = 78
chrXI YKL192C len=378 nseq = 169
cp /n/eddy_lab/users/wgao/S288C_data/mRNA_related/intronless_genes/chrXI/YKL053C-A.fasta     ~/projects/d-SCFG_June2025/data/coding/S288C_chrXI_YKL053C-A.fasta
cp /n/eddy_lab/users/wgao/S288C_data/mRNA_related/intronless_genes/chrXI/YKL053C-A/rm_v1.sto ~/projects/d-SCFG_June2025/data/coding/S288C_chrXI_YKL053C-A.rm_v1.sto

chrXII YLR363W-A len=258 nseq = 80
chrXII YLR327C len=261 nseq = 111
chrXII YLL014W len=327 nseq = 47
chrXII YLR385C len=399 nseq = 28
chrXII YLL025W len=375 nseq = 30
chrXII YLR099W-A len=264 nseq = 12
chrXII YLR043C len=312 nseq = 633
chrXII YLL009C len=210 nseq = 69
chrXII YLR364W len=330 nseq = 77
chrXII YLR262C-A len=195 nseq = 168
chrXII YLR395C len=237 nseq = 51
chrXII YLL018C-A len=297 nseq = 322
chrXII YLR204W len=336 nseq = 12
chrXII YLR325C len=237 nseq = 331
chrXII YLR162W len=357 nseq = 848
chrXII YLR438C-A len=270 nseq = 102
chrXII YLR295C len=375 nseq = 33
chrXII YLR037C len=375 nseq = 31
chrXII YLR297W len=390 nseq = 12
chrXII YLR390W len=339 nseq = 13
chrXII YLR154C len=333 nseq = 11
chrXII YLR461W len=363 nseq = 30
chrXII YLR264W len=204 nseq = 476 *
chrXII YLL064C len=363 nseq = 30
chrXII YLR408C len=369 nseq = 15
chrXII YLR147C len=306 nseq = 288
chrXII YLR154W-C len=375 nseq = 1070
chrXII YLR200W len=345 nseq = 96
chrXII YLR038C len=252 nseq = 423
cp /n/eddy_lab/users/wgao/S288C_data/mRNA_related/intronless_genes/chrXII/YLR264W.fasta     ~/projects/d-SCFG_June2025/data/coding/S288C_chrXII_YLR264W.fasta
cp /n/eddy_lab/users/wgao/S288C_data/mRNA_related/intronless_genes/chrXII/YLR264W/rm_v1.sto ~/projects/d-SCFG_June2025/data/coding/S288C_chrXII_YLR264W.rm_v1.sto


chrXIII YMR107W len=348 nseq = 12
chrXIII YMR251W-A len=180 nseq = 12
chrXIII YML101C len=354 nseq = 13
chrXIII YMR175W len=240 nseq = 12
chrXIII YMR174C len=207 nseq = 12
chrXIII YMR325W len=375 nseq = 28
chrXIII YMR059W len=387 nseq = 38
chrXIII YMR256C len=183 nseq = 81 *
chrXIII YMR244C-A len=315 nseq = 39
chrXIII YMR112C len=396 nseq = 70
chrXIII YML129C len=213 nseq = 79
chrXIII YMR286W len=261 nseq = 74
chrXIII YMR195W len=384 nseq = 12
chrXIII YML058W-A len=207 nseq = 12
chrXIII YML081C-A len=180 nseq = 76
chrXIII YML058W len=315 nseq = 14
chrXIII YML108W len=318 nseq = 82
chrXIII YMR123W len=369 nseq = 86
chrXIII YML009C len=213 nseq = 74
cp /n/eddy_lab/users/wgao/S288C_data/mRNA_related/intronless_genes/chrXIII/YMR256C.fasta     ~/projects/d-SCFG_June2025/data/coding/S288C_chrXIII_YMR256C.fasta
cp /n/eddy_lab/users/wgao/S288C_data/mRNA_related/intronless_genes/chrXIII/YMR256C/rm_v1.sto ~/projects/d-SCFG_June2025/data/coding/S288C_chrXIII_YMR256C.rm_v1.sto

chrXIV YNR032C-A len=222 nseq = 193
chrXIV YNR076W len=363 nseq = 30
chrXIV YNL070W len=183 nseq = 90
chrXIV YNL111C len=363 nseq = 258 *
chrXIV YNL015W len=228 nseq = 27
chrXIV YNR037C len=276 nseq = 457
chrXIV YNL030W len=312 nseq = 1363
chrXIV YNL135C len=345 nseq = 485
chrXIV YNL086W len=309 nseq = 14
chrXIV YNL244C len=327 nseq = 727
chrXIV YNL145W len=117 nseq = 14
chrXIV YNL153C len=390 nseq = 241
chrXIV YNL149C len=390 nseq = 37
chrXIV YNL024C-A len=219 nseq = 103
chrXIV YNL259C len=222 nseq = 74
chrXIV YNL269W len=396 nseq = 8
cp /n/eddy_lab/users/wgao/S288C_data/mRNA_related/intronless_genes/chrXIV/YNL111C.fasta     ~/projects/d-SCFG_June2025/data/coding/S288C_chrXIV_YNL111C.fasta
cp /n/eddy_lab/users/wgao/S288C_data/mRNA_related/intronless_genes/chrXIV/YNL111C/rm_v1.sto ~/projects/d-SCFG_June2025/data/coding/S288C_chrXIV_YNL111C.rm_v1.sto

chrXV YOR167C len=204 nseq = 462 *
chrXV YOL109W len=342 nseq = 12
chrXV YOL005C len=363 nseq = 412
chrXV YOL159C-A len=273 nseq = 8
chrXV YOR302W len=78 nseq = 10
chrXV YOL026C len=342 nseq = 30
chrXV YOR304C-A len=231 nseq = 12
chrXV YOR265W len=321 nseq = 91
chrXV YOR020C len=321 nseq = 521
chrXV YOR045W len=186 nseq = 49
chrXV YOL039W len=321 nseq = 754
chrXV YOL133W len=366 nseq = 562
chrXV YOR327C len=348 nseq = 1166
chrXV YOR159C len=285 nseq = 267
chrXV YOL077W-A len=207 nseq = 15
chrXV YOR210W len=213 nseq = 375
chrXV YOR068C len=345 nseq = 12
chrXV YOL086W-A len=273 nseq = 15
chrXV YOR103C len=393 nseq = 89
chrXV YOL161C len=363 nseq = 29
chrXV YOR189W len=351 nseq = 12
chrXV YOL052C-A len=186 nseq = 12
cp /n/eddy_lab/users/wgao/S288C_data/mRNA_related/intronless_genes/chrXV/YOR167C.fasta     ~/projects/d-SCFG_June2025/data/coding/S288C_chrXV_YOR167C.fasta
cp /n/eddy_lab/users/wgao/S288C_data/mRNA_related/intronless_genes/chrXV/YOR167C/rm_v1.sto ~/projects/d-SCFG_June2025/data/coding/S288C_chrXV_YOR167C.rm_v1.sto

chrXVI YPL271W len=189 nseq = 14
chrXVI YPL189C-A len=207 nseq = 15
chrXVI YPL047W len=300 nseq = 59
chrXVI YPR182W len=261 nseq = 97
chrXVI YPR052C len=282 nseq = 885 *
chrXVI YPL183W-A len=282 nseq = 97
chrXVI YPR096C len=303 nseq = 12
chrXVI YPR020W len=348 nseq = 95
chrXVI YPR166C len=348 nseq = 291
chrXVI YPL098C len=342 nseq = 312
chrXVI YPR200C len=393 nseq = 12
chrXVI YPL096C-A len=207 nseq = 12
chrXVI YPR133W-A len=153 nseq = 18
chrXVI YPR036W-A len=204 nseq = 13
chrXVI YPR094W len=324 nseq = 988
chrXVI YPL013C len=366 nseq = 241
chrXVI YPL046C len=300 nseq = 44
cp /n/eddy_lab/users/wgao/S288C_data/mRNA_related/intronless_genes/chrXVI/YPR052C.fasta     ~/projects/d-SCFG_June2025/data/coding/S288C_chrXVI_YPR052C.fasta
cp /n/eddy_lab/users/wgao/S288C_data/mRNA_related/intronless_genes/chrXVI/YPR052C/rm_v1.sto ~/projects/d-SCFG_June2025/data/coding/S288C_chrXVI_YPR052C.rm_v1.sto

grep -c "chrI " 00README
6
(base) MacBook-Pro-37:coding erivas$ grep -c "chrII " 00README
22
(base) MacBook-Pro-37:coding erivas$ grep -c "chrIII " 00README
13
(base) MacBook-Pro-37:coding erivas$ grep -c "chrIV " 00README
40
(base) MacBook-Pro-37:coding erivas$ grep -c "chrV " 00README
19
(base) MacBook-Pro-37:coding erivas$ grep -c "chrVI " 00README
8
(base) MacBook-Pro-37:coding erivas$ grep -c "chrVII " 00README
24
(base) MacBook-Pro-37:coding erivas$ grep -c "chrVIII " 00README
14
(base) MacBook-Pro-37:coding erivas$ grep -c "chrIX " 00README
6
(base) MacBook-Pro-37:coding erivas$ grep -c "chrX " 00README
24
(base) MacBook-Pro-37:coding erivas$ grep -c "chrXI " 00README
15
(base) MacBook-Pro-37:coding erivas$ grep -c "chrXII " 00README
31
(base) MacBook-Pro-37:coding erivas$ grep -c "chrXIII " 00README
21
(base) MacBook-Pro-37:coding erivas$ grep -c "chrXIV " 00README
18
(base) MacBook-Pro-37:coding erivas$ grep -c "chrXV " 00README
24
(base) MacBook-Pro-37:coding erivas$ grep -c "chrXVI " 00README
19

total intronless genes len <= 400 = 304 / 4,827 intronless genes in S. cerevisiae

#------------------------------------------------------------------------------------------------------------------------------------------------------------------
# for the 16 selected intronless genes
# back in the laptop
#------------------------------------------------------------------------------------------------------------------------------------------------------------------
cd ~/projects/d-SCFG_June2025

scripts/coding.pl 100 data/coding/S288C_chrV_YEL039C.rm_v1.sto
produces:

data/coding/S288C_chrV_YEL039C.rm_v1.fa        # all sequences
data/coding/S288C_chrV_YEL039C.rm_v1.100.fa    # 100 random sequences
data/coding/S288C_chrV_YEL039C.rm_v1.100.sto   # 100 single sequence stockholm files


scripts/coding.pl 200 data/coding/S288C_chrXVI_YPR052C.rm_v1.sto
scripts/coding.pl 200 data/coding/S288C_chrXV_YOR167C.rm_v1.sto
scripts/coding.pl 200 data/coding/S288C_chrXIV_YNL111C.rm_v1.sto
scripts/coding.pl 200 data/coding/S288C_chrXIII_YMR256C.rm_v1.sto
scripts/coding.pl 200 data/coding/S288C_chrXII_YLR264W.rm_v1.sto
scripts/coding.pl 200 data/coding/S288C_chrXI_YKL053C-A.rm_v1.sto
scripts/coding.pl 200 data/coding/S288C_chrX_YJR034W.rm_v1.sto
scripts/coding.pl 200 data/coding/S288C_chrIX_YIL008W.rm_v1.sto
scripts/coding.pl 200 data/coding/S288C_chrVIII_YHR072W-A.rm_v1.sto
scripts/coding.pl 200 data/coding/S288C_chrVII_YGR209C.rm_v1.sto
scripts/coding.pl 200 data/coding/S288C_chrVI_YFL014W.rm_v1.sto
scripts/coding.pl 200 data/coding/S288C_chrV_YER019C-A.rm_v1.sto
scripts/coding.pl 200 data/coding/S288C_chrIV_YDR377W.rm_v1.sto
scripts/coding.pl 200 data/coding/S288C_chrIII_YCR096C.rm_v1.sto
scripts/coding.pl 200 data/coding/S288C_chrII_YBL001C.rm_v1.sto
scripts/coding.pl 200 data/coding/S288C_chrI_YAL046C.rm_v1.sto
```
