## Supplementary material for "What does it take to learn the rules of RNA base pairing? A lot less than you may think": TORNADO_conus_rnabench_RNaseP_g5.counts

```
# Transition counts.
# <ntd>
#   <#> <nr> <p_1>..<p_n> for each 1..<ntd>.
1
  0  3  33209.000000 21281.000000 21506.000000 
# Emission counts.
# <ned>
#   <#> <name> <nemit> <ncontext> <has_baspair> (<basepairtype> <coordl_idx> <coordr_idx> ) <p_1> .. <p_{4^n}> for each 1..<ned>
2
   0 e1_1_0_0 1 0 0 
    13015.000000 5430.000000 8599.000000 6165.000000 
   1 e1_2_0_0 2 0 1 (WW_C 0 1)
    129.000000 178.000000 228.000000 2728.000000 
    143.000000 90.000000 6000.000000 96.000000 
    205.000000 6474.000000 172.000000 1117.000000 
    2756.000000 104.000000 717.000000 144.000000 

# Length counts.
# <nld>
#    <#> <min> <max> <meanL> <fit> <minL> <minR> <alpha> <bernoulli> <type>
#    <emissions>
#       <len>  <lp[len]>
0
```
