## Supplementary material for "What does it take to learn the rules of RNA base pairing? A lot less than you may think": TORNADO_conus_rnabench_RNaseP_g5.preload.param

```
{
{-0.827631,-1.272509,-1.261995}, // t0
{-0.936463,-1.810270,-1.350789,-1.683394}, // e1_1_0_0
{-5.089395,-4.771902,-4.526934,-2.053466,-4.987953,-5.442390,-1.265701,-5.379296,-4.632233,-1.189692,-4.805779,-2.945265,-2.043262,-5.300923,-3.387530,-4.981086} // e1_2_0_0

}
```
