## Supplementary material for "What does it take to learn the rules of RNA base pairing? A lot less than you may think": TORNADO_conus_rnabench_RNaseP.25.A_g6.param

```
# Transition probability distribution (logs).
# <ntd>
#   <#> <nr> <p_1>..<p_n> for each 1..<ntd>.
3
  0  2  -0.143894 -2.006780 
  1  2  -2.177312 -0.119849 
  2  2  -0.230018 -1.580458 
# Emission probability distribution (logs).
# <ned>
#   <#> <name> <nemit> <ncontext> <has_baspair> (<basepairtype> <coordl_idx> <coordr_idx> ) <p_1> .. <p_{4^n}> for each 1..<ned>
2
   0 e1_2_0_0 2 0 1 (WW_C 0 1)
    -5.398277 -4.782174 -4.403768 -2.129961 
    -5.148375 -5.732212 -1.225778 -5.497692 
    -4.336099 -1.158105 -4.948604 -2.931180 
    -2.077330 -5.398277 -3.499460 -5.307858 
   1 e1_1_0_0 1 0 0 
    -0.978297 -1.745618 -1.318493 -1.699503 

# Length probability distribution (logs).
# <nld>
#    <#> <min> <max> <meanL> <fit> <minL> <minR> <alpha> <bernoulli> <type>
#    <emissions>
#       <len>  <lp[len]>
0
```
