## Supplementary material for "What does it take to learn the rules of RNA base pairing? A lot less than you may think": TORNADO_conus_rnabench_RNaseP.25.B_g6.param

```
# Transition probability distribution (logs).
# <ntd>
#   <#> <nr> <p_1>..<p_n> for each 1..<ntd>.
3
  0  2  -0.146270 -1.991611 
  1  2  -2.162636 -0.121740 
  2  2  -0.242168 -1.534909 
# Emission probability distribution (logs).
# <ned>
#   <#> <name> <nemit> <ncontext> <has_baspair> (<basepairtype> <coordl_idx> <coordr_idx> ) <p_1> .. <p_{4^n}> for each 1..<ned>
2
   0 e1_2_0_0 2 0 1 (WW_C 0 1)
    -4.818213 -4.459805 -4.256121 -2.149844 
    -4.873600 -5.208722 -1.226609 -5.481668 
    -4.715871 -1.149490 -4.579664 -3.006860 
    -2.176354 -5.382176 -3.375331 -5.382176 
   1 e1_1_0_0 1 0 0 
    -0.983397 -1.621345 -1.309991 -1.836926 

# Length probability distribution (logs).
# <nld>
#    <#> <min> <max> <meanL> <fit> <minL> <minR> <alpha> <bernoulli> <type>
#    <emissions>
#       <len>  <lp[len]>
0
```
