## Supplementary material for "What does it take to learn the rules of RNA base pairing? A lot less than you may think": TORNADO_conus_rnabench_RNaseP.50.C_g6.param

```
# Transition probability distribution (logs).
# <ntd>
#   <#> <nr> <p_1>..<p_n> for each 1..<ntd>.
3
  0  2  -0.152588 -1.952518 
  1  2  -2.128135 -0.126311 
  2  2  -0.237753 -1.551158 
# Emission probability distribution (logs).
# <ned>
#   <#> <name> <nemit> <ncontext> <has_baspair> (<basepairtype> <coordl_idx> <coordr_idx> ) <p_1> .. <p_{4^n}> for each 1..<ned>
2
   0 e1_2_0_0 2 0 1 (WW_C 0 1)
    -5.151116 -4.709723 -4.370084 -2.085100 
    -5.079742 -5.501995 -1.256732 -5.311244 
    -4.535497 -1.176459 -4.709723 -2.853351 
    -2.083378 -5.079742 -3.478141 -5.450789 
   1 e1_1_0_0 1 0 0 
    -0.912406 -1.843303 -1.357120 -1.695277 

# Length probability distribution (logs).
# <nld>
#    <#> <min> <max> <meanL> <fit> <minL> <minR> <alpha> <bernoulli> <type>
#    <emissions>
#       <len>  <lp[len]>
0
```
