## Supplementary material for "What does it take to learn the rules of RNA base pairing? A lot less than you may think": TORNADO_conus_rnabench_RNaseP.100.A_g6.param

```
# Transition probability distribution (logs).
# <ntd>
#   <#> <nr> <p_1>..<p_n> for each 1..<ntd>.
3
  0  2  -0.155041 -1.937801 
  1  2  -2.114661 -0.128145 
  2  2  -0.238745 -1.547476 
# Emission probability distribution (logs).
# <ned>
#   <#> <name> <nemit> <ncontext> <has_baspair> (<basepairtype> <coordl_idx> <coordr_idx> ) <p_1> .. <p_{4^n}> for each 1..<ned>
2
   0 e1_2_0_0 2 0 1 (WW_C 0 1)
    -4.945580 -4.639345 -4.440640 -2.074223 
    -4.832757 -5.199102 -1.287526 -5.436862 
    -4.565224 -1.178592 -4.684305 -2.953608 
    -2.031204 -5.389214 -3.416731 -4.945580 
   1 e1_1_0_0 1 0 0 
    -0.934028 -1.793765 -1.356974 -1.692488 

# Length probability distribution (logs).
# <nld>
#    <#> <min> <max> <meanL> <fit> <minL> <minR> <alpha> <bernoulli> <type>
#    <emissions>
#       <len>  <lp[len]>
0
```
