## Supplementary material for "What does it take to learn the rules of RNA base pairing? A lot less than you may think": TORNADO_conus_rnabench_RNaseP_g6.counts

```
# Transition counts.
# <ntd>
#   <#> <nr> <p_1>..<p_n> for each 1..<ntd>.
3
  0  2  28501.000000 4756.000000 
  1  2  4531.000000 33257.000000 
  2  2  16726.000000 4531.000000 
# Emission counts.
# <ned>
#   <#> <name> <nemit> <ncontext> <has_baspair> (<basepairtype> <coordl_idx> <coordr_idx> ) <p_1> .. <p_{4^n}> for each 1..<ned>
2
   0 e1_2_0_0 2 0 1 (WW_C 0 1)
    129.000000 178.000000 227.000000 2728.000000 
    143.000000 90.000000 5994.000000 96.000000 
    205.000000 6474.000000 170.000000 1115.000000 
    2756.000000 103.000000 707.000000 142.000000 
   1 e1_1_0_0 1 0 0 
    13016.000000 5437.000000 8622.000000 6182.000000 

# Length counts.
# <nld>
#    <#> <min> <max> <meanL> <fit> <minL> <minR> <alpha> <bernoulli> <type>
#    <emissions>
#       <len>  <lp[len]>
0
```
