## Supplementary material for "What does it take to learn the rules of RNA base pairing? A lot less than you may think": TORNADO_conus_rnabench_RNaseP_g6_marginal.param

```
edist e1_2_0_0 MARGINALS:
0.152898 0.322806 0.334707 0.192788 
```
