## Supplementary material for "What does it take to learn the rules of RNA base pairing? A lot less than you may think": TORNADO_TORNADO_7Fam.len0_400.nsq400_g6_marginal.param

```
edist e1_2_0_0 MARGINALS:
0.142759 0.312068 0.345523 0.202850 
```
