## Supplementary material for "What does it take to learn the rules of RNA base pairing? A lot less than you may think": loss.txt

```
10849.3701171875
10754.5693359375
10764.1376953125
10752.6708984375
10767.396484375
10767.7080078125
10756.658203125
10774.4921875
10794.90234375
10747.23828125
10778.9375
10773.86328125
10758.53515625
10766.2255859375
10784.494140625
10732.3779296875
10774.9052734375
10755.6689453125
10734.0283203125
10756.8623046875
10760.1025390625
10759.8359375
10783.0390625
10763.8408203125
10757.259765625
10783.3486328125
10759.09375
10781.6279296875
10761.62109375
10763.0048828125
10741.666015625
10791.1298828125
10771.5556640625
10768.298828125
10762.3330078125
10750.4921875
10763.6591796875
10765.0556640625
10723.28125
10774.1435546875
10779.27734375
10750.5693359375
10750.6748046875
10776.94140625
10774.8203125
10756.73046875
10763.935546875
10766.1044921875
10735.2822265625
10757.693359375
10760.755859375
10732.4384765625
10760.7578125
10775.046875
10758.228515625
10757.8466796875
10742.404296875
10771.900390625
10778.619140625
10726.9736328125
10751.564453125
10746.876953125
10787.5361328125
10744.72265625
10762.2763671875
10760.9462890625
10777.4716796875
10797.2744140625
10767.267578125
10762.8447265625
10733.1552734375
10737.283203125
10752.2119140625
10767.1025390625
10788.7666015625
10768.025390625
10768.33203125
10760.97265625
10781.9267578125
10777.09375
10766.0126953125
10768.68359375
10755.720703125
10758.46875
10754.435546875
10780.6767578125
10754.76953125
10765.486328125
10752.396484375
10751.6396484375
10725.546875
10737.16796875
10779.7177734375
10767.150390625
10756.90625
10765.0947265625
10738.552734375
10742.4208984375
10757.861328125
```
