## Supplementary material for "What does it take to learn the rules of RNA base pairing? A lot less than you may think": param_i0.param

```
1
0 3 -1.0986123085021973 -1.0986123085021973 -1.0986123085021973
2
0 e1_1_0_0 1 0 0
-1.3862943649291992 -1.3862943649291992 -1.3862943649291992 -1.3862943649291992
1 e1_2_0_0 2 0 1 (WW_C 0 1)
-2.7725887298583984  -2.7725887298583984  -2.7725887298583984  -2.7725887298583984
-2.7725887298583984  -2.7725887298583984  -2.7725887298583984  -2.7725887298583984
-2.7725887298583984  -2.7725887298583984  -2.7725887298583984 -2.7725887298583984
-2.7725887298583984 -2.7725887298583984 -2.7725887298583984 -2.7725887298583984
0
```
