## Supplementary material for "What does it take to learn the rules of RNA base pairing? A lot less than you may think": param_i1.param

```
1
0 3 -1.5513393878936768 -0.9427171349525452 -0.9201275706291199
2
0 e1_1_0_0 1 0 0
-1.3329172134399414 -1.3744839429855347 -1.2700663805007935 -1.5969654321670532
1 e1_2_0_0 2 0 1 (WW_C 0 1)
-1.9939892292022705  -4.2246623039245605  -2.8594892024993896  -3.1767332553863525
-4.527759075164795  -2.1562418937683105  -2.784288167953491  -3.3380842208862305
-2.574741840362549  -2.306720018386841  -2.4006474018096924 -2.274357318878174
-3.3066043853759766 -3.6324663162231445 -3.8759238719940186 -2.6139168739318848
0
```
