## Supplementary material for "What does it take to learn the rules of RNA base pairing? A lot less than you may think": param_i2.param

```
1
0 3 -1.348447322845459 -0.9906657934188843 -0.9968838691711426
2
0 e1_1_0_0 1 0 0
-1.3536105155944824 -1.4402039051055908 -1.178917646408081 -1.6235209703445435
1 e1_2_0_0 2 0 1 (WW_C 0 1)
-1.9156404733657837  -4.659974098205566  -3.1061558723449707  -3.5141751766204834
-5.148288249969482  -1.9811607599258423  -3.27824330329895  -3.652543783187866
-2.5595338344573975  -2.0244083404541016  -2.261573314666748 -2.1877403259277344
-3.843550205230713 -4.143316268920898 -4.3897175788879395 -2.4540839195251465
0
```
