## Supplementary material for "What does it take to learn the rules of RNA base pairing? A lot less than you may think": param_i3.param

```
1
0 3 -1.2811076641082764 -1.0247769355773926 -1.0122675895690918
2
0 e1_1_0_0 1 0 0
-1.3268513679504395 -1.4876797199249268 -1.1078814268112183 -1.7229732275009155
1 e1_2_0_0 2 0 1 (WW_C 0 1)
-1.74241304397583  -4.542882919311523  -3.2739133834838867  -3.776582717895508
-5.395179748535156  -1.9127990007400513  -3.6389284133911133  -3.8106377124786377
-2.4489283561706543  -1.9644131660461426  -2.3530373573303223 -2.212496280670166
-4.210412979125977 -4.3138861656188965 -4.7446608543396 -2.467097520828247
0
```
