## Supplementary material for "What does it take to learn the rules of RNA base pairing? A lot less than you may think": param_i4.param

```
1
0 3 -1.02787446975708 -1.1413846015930176 -1.1305460929870605
2
0 e1_1_0_0 1 0 0
-1.386910080909729 -1.5650626420974731 -1.0210703611373901 -1.7099781036376953
1 e1_2_0_0 2 0 1 (WW_C 0 1)
-1.7836220264434814  -4.444354057312012  -3.4305598735809326  -3.894641160964966
-5.677582263946533  -1.9127529859542847  -3.8047680854797363  -3.8550679683685303
-2.41517972946167  -1.766829252243042  -2.3592002391815186 -2.298253297805786
-4.390447616577148 -4.3867597579956055 -4.962947368621826 -2.453498363494873
0
```
