## Supplementary material for "What does it take to learn the rules of RNA base pairing? A lot less than you may think": param_i5.param

```
1
0 3 -1.2178587913513184 -1.0478479862213135 -1.0400261878967285
2
0 e1_1_0_0 1 0 0
-1.3524149656295776 -1.6920089721679688 -1.0205920934677124 -1.625291109085083
1 e1_2_0_0 2 0 1 (WW_C 0 1)
-1.667141318321228  -4.4673895835876465  -3.525198221206665  -3.9204728603363037
-5.923035621643066  -1.908597469329834  -3.996553897857666  -3.952641248703003
-2.407083034515381  -1.8418084383010864  -2.400996208190918 -2.2493720054626465
-4.4724812507629395 -4.468808174133301 -5.1561598777771 -2.4240050315856934
0
```
