## Supplementary material for "What does it take to learn the rules of RNA base pairing? A lot less than you may think": param_i6.param

```
1
0 3 -1.1412818431854248 -1.081719994544983 -1.0741771459579468
2
0 e1_1_0_0 1 0 0
-1.414468765258789 -1.679731011390686 -0.9747652411460876 -1.643820881843567
1 e1_2_0_0 2 0 1 (WW_C 0 1)
-1.704445242881775  -4.24379825592041  -3.703524351119995  -3.9922335147857666
-6.114532470703125  -1.8049391508102417  -4.09408712387085  -4.021684646606445
-2.5415456295013428  -1.787881851196289  -2.5039825439453125 -2.169062852859497
-4.574464797973633 -4.536873817443848 -5.3773369789123535 -2.3897879123687744
0
```
