## Supplementary material for "What does it take to learn the rules of RNA base pairing? A lot less than you may think": param_i7.param

```
1
0 3 -1.1362383365631104 -1.0841645002365112 -1.0764846801757812
2
0 e1_1_0_0 1 0 0
-1.3746029138565063 -1.700915813446045 -1.0063458681106567 -1.6144938468933105
1 e1_2_0_0 2 0 1 (WW_C 0 1)
-1.6208518743515015  -4.0637993812561035  -3.854177236557007  -4.017548084259033
-6.303103446960449  -1.7933331727981567  -4.167187690734863  -4.0582356452941895
-2.6099960803985596  -1.756922721862793  -2.6210968494415283 -2.256272315979004
-4.654052257537842 -4.628667831420898 -5.564563274383545 -2.3208250999450684
0
```
