## Supplementary material for "What does it take to learn the rules of RNA base pairing? A lot less than you may think": param_i8.param

```
1
0 3 -1.0796172618865967 -1.1127444505691528 -1.1037694215774536
2
0 e1_1_0_0 1 0 0
-1.4702926874160767 -1.6942946910858154 -0.8975886106491089 -1.7211416959762573
1 e1_2_0_0 2 0 1 (WW_C 0 1)
-1.6608213186264038  -4.067999839782715  -3.980574369430542  -4.11519193649292
-6.489105701446533  -1.707475185394287  -4.246292591094971  -4.15501070022583
-2.5719525814056396  -1.6888729333877563  -2.59197735786438 -2.3149824142456055
-4.780532360076904 -4.707728862762451 -5.7373809814453125 -2.4116365909576416
0
```
