## Supplementary material for "What does it take to learn the rules of RNA base pairing? A lot less than you may think": param_i9.param

```
1
0 3 -1.045450210571289 -1.130446195602417 -1.1221554279327393
2
0 e1_1_0_0 1 0 0
-1.497750997543335 -1.7028563022613525 -0.8328302502632141 -1.836413025856018
1 e1_2_0_0 2 0 1 (WW_C 0 1)
-1.6506543159484863  -3.9070260524749756  -4.0499773025512695  -4.1817626953125
-6.662206172943115  -1.6987452507019043  -4.354883193969727  -4.203602313995361
-2.4898157119750977  -1.6879326105117798  -2.6500439643859863 -2.297131061553955
-4.886471748352051 -4.782137870788574 -5.92021369934082 -2.457228899002075
0
```
