## Supplementary material for "What does it take to learn the rules of RNA base pairing? A lot less than you may think": param_i10.param

```
1
0 3 -1.085602045059204 -1.1099371910095215 -1.1004480123519897
2
0 e1_1_0_0 1 0 0
-1.4200551509857178 -1.7789514064788818 -0.8837298154830933 -1.7358773946762085
1 e1_2_0_0 2 0 1 (WW_C 0 1)
-1.6194531917572021  -3.8157849311828613  -4.109527111053467  -4.1122331619262695
-6.771290302276611  -1.7579684257507324  -4.39190149307251  -4.1970415115356445
-2.435854911804199  -1.7399331331253052  -2.6666667461395264 -2.250444173812866
-4.917883396148682 -4.738218784332275 -6.002614974975586 -2.4102182388305664
0
```
