## Supplementary material for "What does it take to learn the rules of RNA base pairing? A lot less than you may think": param_i11.param

```
1
0 3 -0.9987936019897461 -1.157144546508789 -1.1479268074035645
2
0 e1_1_0_0 1 0 0
-1.466771125793457 -1.7682135105133057 -0.8631996512413025 -1.7322661876678467
1 e1_2_0_0 2 0 1 (WW_C 0 1)
-1.585296869277954  -3.8230130672454834  -4.187127113342285  -4.070522785186768
-6.887938976287842  -1.7232732772827148  -4.455353260040283  -4.155623912811279
-2.6373138427734375  -1.7289127111434937  -2.699601650238037 -2.271758556365967
-4.964310646057129 -4.717461109161377 -6.128526210784912 -2.33608078956604
0
```
