## Supplementary material for "What does it take to learn the rules of RNA base pairing? A lot less than you may think": param_i12.param

```
1
0 3 -1.0452603101730347 -1.1310663223266602 -1.1217457056045532
2
0 e1_1_0_0 1 0 0
-1.5679829120635986 -1.7289254665374756 -0.8015420436859131 -1.7992489337921143
1 e1_2_0_0 2 0 1 (WW_C 0 1)
-1.5984803438186646  -3.8799474239349365  -4.290095329284668  -4.132072925567627
-7.011678695678711  -1.658701777458191  -4.5069098472595215  -4.223034858703613
-2.6865293979644775  -1.6725590229034424  -2.7454464435577393 -2.340500593185425
-5.048149108886719 -4.786045074462891 -6.242641448974609 -2.3297085762023926
0
```
