## Supplementary material for "What does it take to learn the rules of RNA base pairing? A lot less than you may think": param_i13.param

```
1
0 3 -0.9230469465255737 -1.2046544551849365 -1.194359540939331
2
0 e1_1_0_0 1 0 0
-1.4711494445800781 -1.7914714813232422 -0.8422313928604126 -1.7551827430725098
1 e1_2_0_0 2 0 1 (WW_C 0 1)
-1.5268521308898926  -3.9076170921325684  -4.32531213760376  -4.133856296539307
-7.126134395599365  -1.7211863994598389  -4.588971138000488  -4.206420421600342
-2.6183021068573  -1.70878005027771  -2.8293488025665283 -2.2603390216827393
-5.078371047973633 -4.837018013000488 -6.367378234863281 -2.348989963531494
0
```
