## Supplementary material for "What does it take to learn the rules of RNA base pairing? A lot less than you may think": param_i14.param

```
1
0 3 -1.1089333295822144 -1.097364068031311 -1.0896339416503906
2
0 e1_1_0_0 1 0 0
-1.447469711303711 -1.8178000450134277 -0.8439015746116638 -1.757802128791809
1 e1_2_0_0 2 0 1 (WW_C 0 1)
-1.4490042924880981  -4.006295680999756  -4.428813457489014  -4.133618354797363
-7.238012790679932  -1.7129720449447632  -4.674896717071533  -4.305433750152588
-2.646071434020996  -1.7760038375854492  -2.882857084274292 -2.2462472915649414
-5.153378486633301 -4.880821228027344 -6.478315353393555 -2.320211172103882
0
```
