## Supplementary material for "What does it take to learn the rules of RNA base pairing? A lot less than you may think": param_i15.param

```
1
0 3 -0.9215875267982483 -1.2052630186080933 -1.1956740617752075
2
0 e1_1_0_0 1 0 0
-1.4216365814208984 -1.8198171854019165 -0.8926403522491455 -1.6763633489608765
1 e1_2_0_0 2 0 1 (WW_C 0 1)
-1.51456618309021  -4.006534099578857  -4.50260066986084  -4.099944591522217
-7.322214126586914  -1.7459378242492676  -4.728679180145264  -4.254422187805176
-2.7080698013305664  -1.733497977256775  -2.919135093688965 -2.145411968231201
-5.173112392425537 -4.867862224578857 -6.5452351570129395 -2.2354843616485596
0
```
