## Supplementary material for "What does it take to learn the rules of RNA base pairing? A lot less than you may think": param_i16.param

```
1
0 3 -0.9854857921600342 -1.16606605052948 -1.154700756072998
2
0 e1_1_0_0 1 0 0
-1.5025343894958496 -1.9146026372909546 -0.8164976239204407 -1.671008586883545
1 e1_2_0_0 2 0 1 (WW_C 0 1)
-1.532395601272583  -4.242921352386475  -4.565767765045166  -4.097619533538818
-7.434889793395996  -1.7192171812057495  -4.7794952392578125  -4.333779811859131
-2.725891590118408  -1.7116963863372803  -2.9070770740509033 -2.164106845855713
-5.236337184906006 -4.939601898193359 -6.660468101501465 -2.1892952919006348
0
```
