## Supplementary material for "What does it take to learn the rules of RNA base pairing? A lot less than you may think": param_i17.param

```
1
0 3 -1.0361703634262085 -1.1364620923995972 -1.1262818574905396
2
0 e1_1_0_0 1 0 0
-1.4939160346984863 -1.8414539098739624 -0.8506598472595215 -1.6618449687957764
1 e1_2_0_0 2 0 1 (WW_C 0 1)
-1.5556695461273193  -4.016110420227051  -4.64096736907959  -4.135427951812744
-7.511805534362793  -1.6497173309326172  -4.7994842529296875  -4.268253803253174
-2.77349853515625  -1.758893370628357  -2.9707396030426025 -2.1147382259368896
-5.2785468101501465 -4.947169303894043 -6.748010158538818 -2.2035677433013916
0
```
