## Supplementary material for "What does it take to learn the rules of RNA base pairing? A lot less than you may think": param_i18.param

```
1
0 3 -0.9594159126281738 -1.1809601783752441 -1.1715071201324463
2
0 e1_1_0_0 1 0 0
-1.4650959968566895 -1.8838731050491333 -0.8893083333969116 -1.5798594951629639
1 e1_2_0_0 2 0 1 (WW_C 0 1)
-1.4393967390060425  -4.005617618560791  -4.690882682800293  -4.07987117767334
-7.5845232009887695  -1.7378435134887695  -4.862857341766357  -4.237356662750244
-2.794165849685669  -1.7975407838821411  -3.0161099433898926 -2.192258834838867
-5.2970499992370605 -4.933552265167236 -6.817363739013672 -2.126809597015381
0
```
