## Supplementary material for "What does it take to learn the rules of RNA base pairing? A lot less than you may think": param_i19.param

```
1
0 3 -0.9515963792800903 -1.1867856979370117 -1.175465703010559
2
0 e1_1_0_0 1 0 0
-1.5380083322525024 -1.8021401166915894 -0.8092374801635742 -1.7426912784576416
1 e1_2_0_0 2 0 1 (WW_C 0 1)
-1.4613782167434692  -3.8597850799560547  -4.766621112823486  -4.1919355392456055
-7.67866849899292  -1.6293785572052002  -4.929141998291016  -4.30636739730835
-2.7446067333221436  -1.7438304424285889  -3.0111329555511475 -2.240229845046997
-5.380651473999023 -5.035217761993408 -6.933688163757324 -2.309821605682373
0
```
