## Supplementary material for "What does it take to learn the rules of RNA base pairing? A lot less than you may think": param_i20.param

```
1
0 3 -0.952829897403717 -1.1855103969573975 -1.1751855611801147
2
0 e1_1_0_0 1 0 0
-1.547629952430725 -1.9137065410614014 -0.8219464421272278 -1.6087350845336914
1 e1_2_0_0 2 0 1 (WW_C 0 1)
-1.4559463262557983  -4.122259140014648  -4.847911357879639  -4.120866775512695
-7.752450466156006  -1.7686655521392822  -4.980599880218506  -4.305281639099121
-2.840426206588745  -1.7936296463012695  -3.113281726837158 -2.0136821269989014
-5.41172456741333 -5.031020164489746 -7.002592086791992 -2.1155452728271484
0
```
