## Supplementary material for "What does it take to learn the rules of RNA base pairing? A lot less than you may think": param_i21.param

```
1
0 3 -0.9054664373397827 -1.2159080505371094 -1.206622838973999
2
0 e1_1_0_0 1 0 0
-1.484536051750183 -1.9628416299819946 -0.8700588941574097 -1.5417466163635254
1 e1_2_0_0 2 0 1 (WW_C 0 1)
-1.440146565437317  -4.0564470291137695  -4.891019821166992  -4.0700860023498535
-7.812280654907227  -1.7983012199401855  -5.014573097229004  -4.2566237449646
-2.7434282302856445  -1.8522436618804932  -3.0901529788970947 -2.062345266342163
-5.440133571624756 -5.006763935089111 -7.067950248718262 -2.0507073402404785
0
```
