## Supplementary material for "What does it take to learn the rules of RNA base pairing? A lot less than you may think": param_i22.param

```
1
0 3 -1.0939571857452393 -1.106337070465088 -1.0955877304077148
2
0 e1_1_0_0 1 0 0
-1.4806047677993774 -1.8990063667297363 -0.8432528376579285 -1.6477935314178467
1 e1_2_0_0 2 0 1 (WW_C 0 1)
-1.467972755432129  -4.052631378173828  -4.968270301818848  -4.0155463218688965
-7.883780479431152  -1.8431355953216553  -5.041077613830566  -4.101684093475342
-2.8336172103881836  -1.9060484170913696  -3.177126407623291 -1.8771398067474365
-5.450836658477783 -4.935864448547363 -7.129110336303711 -2.032121419906616
0
```
