## Supplementary material for "What does it take to learn the rules of RNA base pairing? A lot less than you may think": param_i23.param

```
1
0 3 -0.9392904043197632 -1.1947517395019531 -1.1831386089324951
2
0 e1_1_0_0 1 0 0
-1.4259607791900635 -1.9772210121154785 -0.8721672296524048 -1.5934441089630127
1 e1_2_0_0 2 0 1 (WW_C 0 1)
-1.422649621963501  -3.965549945831299  -5.001326560974121  -3.9642984867095947
-7.919106960296631  -1.764854907989502  -5.038393497467041  -4.027961730957031
-2.7867233753204346  -1.8393888473510742  -3.159160852432251 -2.1550540924072266
-5.485093116760254 -4.874845504760742 -7.183525085449219 -2.0639736652374268
0
```
