## Supplementary material for "What does it take to learn the rules of RNA base pairing? A lot less than you may think": param_i24.param

```
1
0 3 -1.0642328262329102 -1.120784044265747 -1.1117477416992188
2
0 e1_1_0_0 1 0 0
-1.4824893474578857 -1.8888288736343384 -0.8454394936561584 -1.6486425399780273
1 e1_2_0_0 2 0 1 (WW_C 0 1)
-1.4906511306762695  -4.055219650268555  -5.052911758422852  -3.977675676345825
-7.981590270996094  -1.6999101638793945  -5.081394672393799  -3.9531962871551514
-2.8425137996673584  -1.777549147605896  -3.1751716136932373 -2.0722596645355225
-5.515767574310303 -4.862961292266846 -7.2430243492126465 -2.1507914066314697
0
```
