## Supplementary material for "What does it take to learn the rules of RNA base pairing? A lot less than you may think": param_i25.param

```
1
0 3 -0.9193472266197205 -1.2074865102767944 -1.1964244842529297
2
0 e1_1_0_0 1 0 0
-1.4986284971237183 -1.8541738986968994 -0.8104045391082764 -1.7412378787994385
1 e1_2_0_0 2 0 1 (WW_C 0 1)
-1.5680044889450073  -3.9271867275238037  -5.061695098876953  -4.022992134094238
-8.042847633361816  -1.6246097087860107  -5.101777076721191  -4.198915958404541
-2.8077454566955566  -1.657221794128418  -3.0622775554656982 -2.167999029159546
-5.573503494262695 -4.940721035003662 -7.323852062225342 -2.2500312328338623
0
```
