## Supplementary material for "What does it take to learn the rules of RNA base pairing? A lot less than you may think": param_i26.param

```
1
0 3 -0.9508475065231323 -1.1861051321029663 -1.1770774126052856
2
0 e1_1_0_0 1 0 0
-1.4058287143707275 -1.9875844717025757 -0.8670374155044556 -1.6214312314987183
1 e1_2_0_0 2 0 1 (WW_C 0 1)
-1.4130133390426636  -3.9035804271698  -5.104662895202637  -4.009884834289551
-8.104026794433594  -1.7664828300476074  -5.1269941329956055  -4.249716281890869
-2.788684368133545  -1.8078670501708984  -3.092411518096924 -2.100881338119507
-5.580533027648926 -5.01973819732666 -7.380542278289795 -2.1495795249938965
0
```
