## Supplementary material for "What does it take to learn the rules of RNA base pairing? A lot less than you may think": param_i27.param

```
1
0 3 -0.9253110885620117 -1.2028660774230957 -1.1931657791137695
2
0 e1_1_0_0 1 0 0
-1.4366388320922852 -2.006795644760132 -0.8894429802894592 -1.5279903411865234
1 e1_2_0_0 2 0 1 (WW_C 0 1)
-1.4173272848129272  -3.8784267902374268  -5.144048690795898  -3.97652006149292
-8.165032386779785  -1.8032991886138916  -5.143896579742432  -4.204684257507324
-2.711127758026123  -1.8549392223358154  -3.127659797668457 -2.0419459342956543
-5.601869106292725 -4.992586135864258 -7.440834045410156 -2.128753662109375
0
```
