## Supplementary material for "What does it take to learn the rules of RNA base pairing? A lot less than you may think": param_i28.param

```
1
0 3 -1.0159432888031006 -1.14633047580719 -1.1390018463134766
2
0 e1_1_0_0 1 0 0
-1.5706976652145386 -1.7764763832092285 -0.8210097551345825 -1.698928713798523
1 e1_2_0_0 2 0 1 (WW_C 0 1)
-1.5235347747802734  -3.878805637359619  -5.1930832862854  -3.9652700424194336
-8.203659057617188  -1.6671751737594604  -5.174458026885986  -4.126983642578125
-2.738764524459839  -1.715261697769165  -3.105513572692871 -2.1938343048095703
-5.637180805206299 -4.963245868682861 -7.486635208129883 -2.1710989475250244
0
```
