## Supplementary material for "What does it take to learn the rules of RNA base pairing? A lot less than you may think": param_i29.param

```
1
0 3 -0.8901698589324951 -1.2279932498931885 -1.215592384338379
2
0 e1_1_0_0 1 0 0
-1.4956551790237427 -1.8973222970962524 -0.7964553236961365 -1.7429460287094116
1 e1_2_0_0 2 0 1 (WW_C 0 1)
-1.4633128643035889  -3.861355781555176  -5.224467754364014  -3.954824447631836
-8.269641876220703  -1.733430027961731  -5.217777729034424  -4.2924017906188965
-2.624727964401245  -1.733363389968872  -3.055832862854004 -2.1898036003112793
-5.681756019592285 -5.106226921081543 -7.552183628082275 -2.2186126708984375
0
```
