## Supplementary material for "What does it take to learn the rules of RNA base pairing? A lot less than you may think": param_i30.param

```
1
0 3 -0.9406229257583618 -1.191293716430664 -1.1848649978637695
2
0 e1_1_0_0 1 0 0
-1.456688404083252 -1.8866506814956665 -0.9016269445419312 -1.5630028247833252
1 e1_2_0_0 2 0 1 (WW_C 0 1)
-1.4243494272232056  -3.907573938369751  -5.273436546325684  -3.9609408378601074
-8.329366683959961  -1.8003365993499756  -5.285455703735352  -4.27569580078125
-2.7592241764068604  -1.8181047439575195  -3.1118528842926025 -1.9989581108093262
-5.707144260406494 -5.067703723907471 -7.6048736572265625 -2.1642403602600098
0
```
