## Supplementary material for "What does it take to learn the rules of RNA base pairing? A lot less than you may think": param_i31.param

```
1
0 3 -1.00984787940979 -1.1513351202011108 -1.1409626007080078
2
0 e1_1_0_0 1 0 0
-1.4937421083450317 -1.7155823707580566 -0.8924203515052795 -1.6822928190231323
1 e1_2_0_0 2 0 1 (WW_C 0 1)
-1.5156108140945435  -3.754629135131836  -5.290557384490967  -4.027382850646973
-8.371654510498047  -1.7123706340789795  -5.266098499298096  -4.366181373596191
-2.7586605548858643  -1.7123749256134033  -3.081481456756592 -2.10345196723938
-5.7681779861450195 -5.103704452514648 -7.650749206542969 -2.170588254928589
0
```
