## Supplementary material for "What does it take to learn the rules of RNA base pairing? A lot less than you may think": param_i32.param

```
1
0 3 -1.077380657196045 -1.113643765449524 -1.1051733493804932
2
0 e1_1_0_0 1 0 0
-1.4520864486694336 -1.9179691076278687 -0.8746546506881714 -1.5994503498077393
1 e1_2_0_0 2 0 1 (WW_C 0 1)
-1.3933820724487305  -4.043450355529785  -5.307681083679199  -3.943690776824951
-8.456083297729492  -1.940141201019287  -5.372091293334961  -4.346334934234619
-2.705524206161499  -1.9112603664398193  -3.115483283996582 -1.8670496940612793
-5.796456813812256 -5.127377510070801 -7.709230422973633 -2.0768864154815674
0
```
