## Supplementary material for "What does it take to learn the rules of RNA base pairing? A lot less than you may think": param_i33.param

```
1
0 3 -1.0124764442443848 -1.148803472518921 -1.1404787302017212
2
0 e1_1_0_0 1 0 0
-1.4748187065124512 -1.8135205507278442 -0.887993335723877 -1.6264814138412476
1 e1_2_0_0 2 0 1 (WW_C 0 1)
-1.564004898071289  -3.818295478820801  -5.319582939147949  -3.9345085620880127
-8.46384048461914  -1.7281838655471802  -5.266070365905762  -4.3667378425598145
-2.730036735534668  -1.7296684980392456  -2.995147228240967 -2.127479314804077
-5.772599697113037 -5.099809646606445 -7.713623046875 -2.06174635887146
0
```
