## Supplementary material for "What does it take to learn the rules of RNA base pairing? A lot less than you may think": param_i34.param

```
1
0 3 -1.0061525106430054 -1.1543972492218018 -1.1421581506729126
2
0 e1_1_0_0 1 0 0
-1.4609930515289307 -1.8910804986953735 -0.8780008554458618 -1.6021020412445068
1 e1_2_0_0 2 0 1 (WW_C 0 1)
-1.4956443309783936  -3.911592721939087  -5.323247909545898  -4.00378942489624
-8.532894134521484  -1.7436271905899048  -5.291017055511475  -4.441506862640381
-2.669677495956421  -1.7343761920928955  -2.944373607635498 -2.064054250717163
-5.821463108062744 -5.123646259307861 -7.772609233856201 -2.242708683013916
0
```
