## Supplementary material for "What does it take to learn the rules of RNA base pairing? A lot less than you may think": param_i35.param

```
1
0 3 -0.9237390160560608 -1.203964352607727 -1.1941357851028442
2
0 e1_1_0_0 1 0 0
-1.4777899980545044 -1.8940175771713257 -0.8518710732460022 -1.6359018087387085
1 e1_2_0_0 2 0 1 (WW_C 0 1)
-1.4749114513397217  -3.7941479682922363  -5.336185932159424  -4.014113903045654
-8.56962776184082  -1.7542047500610352  -5.321735858917236  -4.455974578857422
-2.7055704593658447  -1.730600118637085  -2.9178409576416016 -2.1575114727020264
-5.843255996704102 -5.154592514038086 -7.8144097328186035 -2.1772849559783936
0
```
