## Supplementary material for "What does it take to learn the rules of RNA base pairing? A lot less than you may think": param_i36.param

```
1
0 3 -1.018471598625183 -1.1459300518035889 -1.1365463733673096
2
0 e1_1_0_0 1 0 0
-1.5056582689285278 -1.830042839050293 -0.8333973288536072 -1.6974401473999023
1 e1_2_0_0 2 0 1 (WW_C 0 1)
-1.4644012451171875  -3.7730515003204346  -5.382762908935547  -4.080690860748291
-8.625019073486328  -1.7253649234771729  -5.344681739807129  -4.4564409255981445
-2.6328697204589844  -1.713996410369873  -3.0050742626190186 -2.1861798763275146
-5.894837379455566 -5.2264180183410645 -7.870206832885742 -2.2326736450195312
0
```
