## Supplementary material for "What does it take to learn the rules of RNA base pairing? A lot less than you may think": param_i37.param

```
1
0 3 -1.0416269302368164 -1.1326128244400024 -1.1241466999053955
2
0 e1_1_0_0 1 0 0
-1.446875810623169 -1.8188506364822388 -0.8770432472229004 -1.6794710159301758
1 e1_2_0_0 2 0 1 (WW_C 0 1)
-1.40614914894104  -3.730104446411133  -5.421878337860107  -4.079525470733643
-8.667276382446289  -1.667981505393982  -5.385594367980957  -4.421792030334473
-2.6683428287506104  -1.7851444482803345  -3.0186686515808105 -2.273972749710083
-5.934944152832031 -5.241196155548096 -7.916065216064453 -2.235086441040039
0
```
