## Supplementary material for "What does it take to learn the rules of RNA base pairing? A lot less than you may think": param_i38.param

```
1
0 3 -1.00484037399292 -1.1544780731201172 -1.1435836553573608
2
0 e1_1_0_0 1 0 0
-1.4627811908721924 -1.8667333126068115 -0.8236057758331299 -1.7433445453643799
1 e1_2_0_0 2 0 1 (WW_C 0 1)
-1.4336998462677002  -3.7334370613098145  -5.406564712524414  -4.084724426269531
-8.714984893798828  -1.8097422122955322  -5.4032368659973145  -4.422940731048584
-2.4864914417266846  -1.8073420524597168  -2.991556167602539 -2.1062545776367188
-5.952572822570801 -5.235611915588379 -7.9614105224609375 -2.220787286758423
0
```
