## Supplementary material for "What does it take to learn the rules of RNA base pairing? A lot less than you may think": param_i39.param

```
1
0 3 -0.9554270505905151 -1.1847631931304932 -1.1726884841918945
2
0 e1_1_0_0 1 0 0
-1.4817070960998535 -1.7928073406219482 -0.8738802075386047 -1.6663819551467896
1 e1_2_0_0 2 0 1 (WW_C 0 1)
-1.465422511100769  -3.7694218158721924  -5.419961929321289  -4.006338596343994
-8.73839282989502  -1.6919249296188354  -5.435397148132324  -4.313872814178467
-2.8035225868225098  -1.7316691875457764  -3.042180061340332 -2.124300479888916
-5.942959785461426 -5.157646179199219 -7.980367660522461 -2.2283403873443604
0
```
