## Supplementary material for "What does it take to learn the rules of RNA base pairing? A lot less than you may think": param_i40.param

```
1
0 3 -0.8619484901428223 -1.2465250492095947 -1.2373244762420654
2
0 e1_1_0_0 1 0 0
-1.5527676343917847 -1.8723726272583008 -0.7996943593025208 -1.6867839097976685
1 e1_2_0_0 2 0 1 (WW_C 0 1)
-1.546776533126831  -3.9288549423217773  -5.423810005187988  -4.055416584014893
-8.787837982177734  -1.7166037559509277  -5.4651360511779785  -4.390135765075684
-2.718931198120117  -1.6432703733444214  -2.8944733142852783 -2.1014039516448975
-5.991287708282471 -5.208806991577148 -8.028337478637695 -2.2633273601531982
0
```
