## Supplementary material for "What does it take to learn the rules of RNA base pairing? A lot less than you may think": param_i41.param

```
1
0 3 -0.9499769806861877 -1.18682861328125 -1.177452564239502
2
0 e1_1_0_0 1 0 0
-1.470123291015625 -1.9167730808258057 -0.838374674320221 -1.657529354095459
1 e1_2_0_0 2 0 1 (WW_C 0 1)
-1.526196002960205  -3.8955626487731934  -5.442381381988525  -4.116612911224365
-8.83414363861084  -1.7281547784805298  -5.449980735778809  -4.501012325286865
-2.5603981018066406  -1.6732041835784912  -2.8825337886810303 -2.177133083343506
-6.053531169891357 -5.279941558837891 -8.069136619567871 -2.2396695613861084
0
```
