## Supplementary material for "What does it take to learn the rules of RNA base pairing? A lot less than you may think": param_i42.param

```
1
0 3 -0.9641971588134766 -1.176981806755066 -1.1695607900619507
2
0 e1_1_0_0 1 0 0
-1.4533812999725342 -1.8878998756408691 -0.8773066401481628 -1.6147997379302979
1 e1_2_0_0 2 0 1 (WW_C 0 1)
-1.5003904104232788  -3.7554874420166016  -5.493338108062744  -4.145593166351318
-8.871575355529785  -1.7171381711959839  -5.505541801452637  -4.4849748611450195
-2.702929973602295  -1.7116445302963257  -2.9464473724365234 -2.1078319549560547
-6.086200714111328 -5.309798717498779 -8.108453750610352 -2.212413787841797
0
```
