## Supplementary material for "What does it take to learn the rules of RNA base pairing? A lot less than you may think": param_i43.param

```
1
0 3 -0.9135390520095825 -1.2127892971038818 -1.1988821029663086
2
0 e1_1_0_0 1 0 0
-1.541648030281067 -1.8240665197372437 -0.8011611700057983 -1.7384297847747803
1 e1_2_0_0 2 0 1 (WW_C 0 1)
-1.517601728439331  -3.779388666152954  -5.529635906219482  -4.214367866516113
-8.916008949279785  -1.6234097480773926  -5.507709980010986  -4.55533504486084
-2.6658966541290283  -1.629530906677246  -2.891253709793091 -2.3146703243255615
-6.137666702270508 -5.385669708251953 -8.16293716430664 -2.298980236053467
0
```
