## Supplementary material for "What does it take to learn the rules of RNA base pairing? A lot less than you may think": param_i44.param

```
1
0 3 -0.8851902484893799 -1.229982614517212 -1.220553994178772
2
0 e1_1_0_0 1 0 0
-1.5143977403640747 -1.8532577753067017 -0.8233323693275452 -1.6908260583877563
1 e1_2_0_0 2 0 1 (WW_C 0 1)
-1.4635597467422485  -3.7376322746276855  -5.562379837036133  -4.213115215301514
-8.95251750946045  -1.660260558128357  -5.556069850921631  -4.521432876586914
-2.710069417953491  -1.6959244012832642  -3.0100040435791016 -2.1966793537139893
-6.157914638519287 -5.378624439239502 -8.203004837036133 -2.265742301940918
0
```
