## Supplementary material for "What does it take to learn the rules of RNA base pairing? A lot less than you may think": param_i45.param

```
1
0 3 -1.021399974822998 -1.1439075469970703 -1.1352624893188477
2
0 e1_1_0_0 1 0 0
-1.565107822418213 -1.7710130214691162 -0.8261048793792725 -1.6981436014175415
1 e1_2_0_0 2 0 1 (WW_C 0 1)
-1.4847075939178467  -3.764004707336426  -5.604576110839844  -4.2485151290893555
-8.99534797668457  -1.622829556465149  -5.583558559417725  -4.505739688873291
-2.779376745223999  -1.6494594812393188  -3.1076266765594482 -2.182774543762207
-6.20331335067749 -5.404904365539551 -8.247036933898926 -2.2870967388153076
0
```
