## Supplementary material for "What does it take to learn the rules of RNA base pairing? A lot less than you may think": param_i46.param

```
1
0 3 -0.9219263792037964 -1.2056176662445068 -1.1948779821395874
2
0 e1_1_0_0 1 0 0
-1.6001182794570923 -1.786441445350647 -0.7607865333557129 -1.8123302459716797
1 e1_2_0_0 2 0 1 (WW_C 0 1)
-1.4627718925476074  -3.8082423210144043  -5.618679046630859  -4.1977858543396
-9.028258323669434  -1.6433415412902832  -5.603796482086182  -4.5468621253967285
-2.588097095489502  -1.6665109395980835  -3.070145606994629 -2.3152997493743896
-6.229094982147217 -5.452577590942383 -8.281793594360352 -2.262446641921997
0
```
