## Supplementary material for "What does it take to learn the rules of RNA base pairing? A lot less than you may think": param_i47.param

```
1
0 3 -0.886033833026886 -1.229661226272583 -1.2196935415267944
2
0 e1_1_0_0 1 0 0
-1.535539150238037 -1.8036694526672363 -0.773382842540741 -1.8418899774551392
1 e1_2_0_0 2 0 1 (WW_C 0 1)
-1.4975963830947876  -3.692204236984253  -5.631966590881348  -4.250657081604004
-9.069193840026855  -1.5667041540145874  -5.615379810333252  -4.505080223083496
-2.577136278152466  -1.6428192853927612  -3.0478687286376953 -2.3780384063720703
-6.268743991851807 -5.448583126068115 -8.329362869262695 -2.36464786529541
0
```
