## Supplementary material for "What does it take to learn the rules of RNA base pairing? A lot less than you may think": param_i48.param

```
1
0 3 -0.9540656805038452 -1.184483289718628 -1.174660325050354
2
0 e1_1_0_0 1 0 0
-1.5251485109329224 -1.8941302299499512 -0.7838840484619141 -1.7410677671432495
1 e1_2_0_0 2 0 1 (WW_C 0 1)
-1.441716194152832  -4.024552822113037  -5.664595603942871  -4.154214382171631
-9.089868545532227  -1.6623824834823608  -5.635218143463135  -4.468844413757324
-2.672694206237793  -1.6848487854003906  -3.05741548538208 -2.219710111618042
-6.248774528503418 -5.446495532989502 -8.339203834533691 -2.254352331161499
0
```
