## Supplementary material for "What does it take to learn the rules of RNA base pairing? A lot less than you may think": param_i49.param

```
1
0 3 -0.9743032455444336 -1.172493815422058 -1.161709189414978
2
0 e1_1_0_0 1 0 0
-1.5340074300765991 -1.819813847541809 -0.7873582243919373 -1.7883906364440918
1 e1_2_0_0 2 0 1 (WW_C 0 1)
-1.4422122240066528  -3.850205421447754  -5.712362289428711  -4.178168296813965
-9.125693321228027  -1.6208151578903198  -5.648690700531006  -4.483743667602539
-2.743730306625366  -1.7146309614181519  -3.1544010639190674 -2.163663864135742
-6.298494338989258 -5.445857524871826 -8.38185977935791 -2.2757482528686523
0
```
