## Supplementary material for "What does it take to learn the rules of RNA base pairing? A lot less than you may think": param_i50.param

```
1
0 3 -0.9654229879379272 -1.1774797439575195 -1.1675646305084229
2
0 e1_1_0_0 1 0 0
-1.4232674837112427 -1.8797640800476074 -0.9002887606620789 -1.60945725440979
1 e1_2_0_0 2 0 1 (WW_C 0 1)
-1.361268162727356  -3.8899779319763184  -5.747886657714844  -4.0440826416015625
-9.156717300415039  -1.7212190628051758  -5.715053081512451  -4.328447341918945
-2.787022590637207  -1.8584985733032227  -3.2914469242095947 -2.0746591091156006
-6.288820266723633 -5.393630027770996 -8.410721778869629 -2.1191728115081787
0
```
