## Supplementary material for "What does it take to learn the rules of RNA base pairing? A lot less than you may think": param_i51.param

```
1
0 3 -0.9180468320846558 -1.2082159519195557 -1.197420597076416
2
0 e1_1_0_0 1 0 0
-1.543250560760498 -1.947510838508606 -0.7646951675415039 -1.7247916460037231
1 e1_2_0_0 2 0 1 (WW_C 0 1)
-1.473588466644287  -4.055295944213867  -5.764773845672607  -4.033283710479736
-9.176281929016113  -1.7215245962142944  -5.70897102355957  -4.362922191619873
-2.8053693771362305  -1.7656135559082031  -3.168689727783203 -2.0473599433898926
-6.277671813964844 -5.449506759643555 -8.422865867614746 -2.050539493560791
0
```
