## Supplementary material for "What does it take to learn the rules of RNA base pairing? A lot less than you may think": param_i52.param

```
1
0 3 -0.9602822065353394 -1.17997407913208 -1.1714136600494385
2
0 e1_1_0_0 1 0 0
-1.526474118232727 -1.8273863792419434 -0.8322927355766296 -1.6776340007781982
1 e1_2_0_0 2 0 1 (WW_C 0 1)
-1.4198943376541138  -4.1128764152526855  -5.804220199584961  -3.961724281311035
-9.204684257507324  -1.6249229907989502  -5.730188369750977  -4.28286075592041
-2.922459840774536  -1.7908141613006592  -3.2899270057678223 -2.117764949798584
-6.303977966308594 -5.3863115310668945 -8.460017204284668 -2.112163543701172
0
```
