## Supplementary material for "What does it take to learn the rules of RNA base pairing? A lot less than you may think": param_i53.param

```
1
0 3 -0.9001296758651733 -1.2201752662658691 -1.2096397876739502
2
0 e1_1_0_0 1 0 0
-1.5957911014556885 -1.905394434928894 -0.7607068419456482 -1.7084187269210815
1 e1_2_0_0 2 0 1 (WW_C 0 1)
-1.4193984270095825  -4.153808116912842  -5.846807479858398  -3.9772424697875977
-9.242176055908203  -1.6873345375061035  -5.768461227416992  -4.402909278869629
-2.9568917751312256  -1.7702932357788086  -3.2826576232910156 -2.0201587677001953
-6.333520412445068 -5.465597152709961 -8.502116203308105 -2.1061971187591553
0
```
