## Supplementary material for "What does it take to learn the rules of RNA base pairing? A lot less than you may think": param_i54.param

```
1
0 3 -0.9025864005088806 -1.218026041984558 -1.208425760269165
2
0 e1_1_0_0 1 0 0
-1.5089058876037598 -1.9159417152404785 -0.8275880813598633 -1.6371034383773804
1 e1_2_0_0 2 0 1 (WW_C 0 1)
-1.3958213329315186  -4.117380142211914  -5.892133712768555  -3.9590234756469727
-9.274219512939453  -1.734242558479309  -5.7787580490112305  -4.300169944763184
-2.8771440982818604  -1.81146240234375  -3.350647449493408 -2.0322084426879883
-6.3620734214782715 -5.46248197555542 -8.536137580871582 -2.048165798187256
0
```
