## Supplementary material for "What does it take to learn the rules of RNA base pairing? A lot less than you may think": param_i55.param

```
1
0 3 -1.0018585920333862 -1.1544923782348633 -1.1470062732696533
2
0 e1_1_0_0 1 0 0
-1.4590599536895752 -1.753093957901001 -0.898980975151062 -1.674915075302124
1 e1_2_0_0 2 0 1 (WW_C 0 1)
-1.4765905141830444  -4.055361747741699  -5.914053440093994  -4.032711029052734
-9.308212280273438  -1.628199815750122  -5.762356281280518  -4.384488582611084
-2.799976348876953  -1.6778967380523682  -3.2150001525878906 -2.135237216949463
-6.421278476715088 -5.513513088226318 -8.574685096740723 -2.2068662643432617
0
```
