## Supplementary material for "What does it take to learn the rules of RNA base pairing? A lot less than you may think": param_i56.param

```
1
0 3 -1.0128711462020874 -1.1490346193313599 -1.1398011445999146
2
0 e1_1_0_0 1 0 0
-1.4833983182907104 -1.8539977073669434 -0.8305578231811523 -1.710814118385315
1 e1_2_0_0 2 0 1 (WW_C 0 1)
-1.4218751192092896  -4.093508720397949  -5.93245267868042  -4.084738731384277
-9.350545883178711  -1.7051239013671875  -5.804479122161865  -4.454525947570801
-2.696507692337036  -1.7602143287658691  -3.1408326625823975 -2.0695223808288574
-6.451812744140625 -5.589540481567383 -8.608943939208984 -2.192262887954712
0
```
