## Supplementary material for "What does it take to learn the rules of RNA base pairing? A lot less than you may think": param_i57.param

```
1
0 3 -0.9164764881134033 -1.2088022232055664 -1.1989200115203857
2
0 e1_1_0_0 1 0 0
-1.4509739875793457 -1.9575337171554565 -0.8624988794326782 -1.5977767705917358
1 e1_2_0_0 2 0 1 (WW_C 0 1)
-1.3809680938720703  -3.9648842811584473  -5.95041036605835  -4.02388858795166
-9.371308326721191  -1.795820713043213  -5.833286285400391  -4.379835605621338
-2.704958438873291  -1.797982931137085  -3.1754939556121826 -2.104954957962036
-6.457748889923096 -5.5151567459106445 -8.628461837768555 -2.0732879638671875
0
```
