## Supplementary material for "What does it take to learn the rules of RNA base pairing? A lot less than you may think": param_i58.param

```
1
0 3 -0.9486814141273499 -1.187792420387268 -1.1781262159347534
2
0 e1_1_0_0 1 0 0
-1.4979840517044067 -1.8711133003234863 -0.8729695677757263 -1.5859256982803345
1 e1_2_0_0 2 0 1 (WW_C 0 1)
-1.407394289970398  -3.8795864582061768  -5.982354164123535  -4.020559310913086
-9.395523071289062  -1.7240127325057983  -5.852217197418213  -4.2750091552734375
-2.89320969581604  -1.789055347442627  -3.290008783340454 -2.054732322692871
-6.463626861572266 -5.491275787353516 -8.654815673828125 -2.0784480571746826
0
```
