## Supplementary material for "What does it take to learn the rules of RNA base pairing? A lot less than you may think": param_i59.param

```
1
0 3 -0.861244261264801 -1.2476907968521118 -1.237195372581482
2
0 e1_1_0_0 1 0 0
-1.6153748035430908 -1.8225796222686768 -0.7616996169090271 -1.756180763244629
1 e1_2_0_0 2 0 1 (WW_C 0 1)
-1.5361829996109009  -3.9771718978881836  -6.001323699951172  -4.1247711181640625
-9.427119255065918  -1.6053622961044312  -5.846182823181152  -4.393436431884766
-2.783195734024048  -1.626018762588501  -3.1395862102508545 -2.1770308017730713
-6.521008491516113 -5.535190582275391 -8.688703536987305 -2.20314621925354
0
```
