## Supplementary material for "What does it take to learn the rules of RNA base pairing? A lot less than you may think": param_i60.param

```
1
0 3 -0.8775107860565186 -1.2362409830093384 -1.2251648902893066
2
0 e1_1_0_0 1 0 0
-1.4932422637939453 -1.883116364479065 -0.8170732259750366 -1.7063950300216675
1 e1_2_0_0 2 0 1 (WW_C 0 1)
-1.4894347190856934  -3.912410020828247  -6.043210983276367  -4.107746124267578
-9.468609809875488  -1.6714510917663574  -5.8854780197143555  -4.523131847381592
-2.744002103805542  -1.680966854095459  -3.121657371520996 -2.057203769683838
-6.549566268920898 -5.585579872131348 -8.731464385986328 -2.241882801055908
0
```
