## Supplementary material for "What does it take to learn the rules of RNA base pairing? A lot less than you may think": param_i61.param

```
1
0 3 -0.9098314642906189 -1.2126976251602173 -1.2039259672164917
2
0 e1_1_0_0 1 0 0
-1.5073046684265137 -1.8540414571762085 -0.8396163582801819 -1.660653829574585
1 e1_2_0_0 2 0 1 (WW_C 0 1)
-1.4505454301834106  -3.818276882171631  -6.065174102783203  -4.1128034591674805
-9.488410949707031  -1.6531786918640137  -5.914784908294678  -4.4712958335876465
-2.9117603302001953  -1.7099411487579346  -3.182753324508667 -2.1033711433410645
-6.562309265136719 -5.621628761291504 -8.751565933227539 -2.160231590270996
0
```
