## Supplementary material for "What does it take to learn the rules of RNA base pairing? A lot less than you may think": param_i62.param

```
1
0 3 -0.8426960110664368 -1.2625555992126465 -1.2499406337738037
2
0 e1_1_0_0 1 0 0
-1.5975944995880127 -1.8004173040390015 -0.7866813540458679 -1.7314140796661377
1 e1_2_0_0 2 0 1 (WW_C 0 1)
-1.4521015882492065  -3.889275312423706  -6.100401878356934  -4.151484966278076
-9.518314361572266  -1.5725455284118652  -5.923058986663818  -4.473472595214844
-2.8303728103637695  -1.6941837072372437  -3.1957767009735107 -2.236210584640503
-6.615474700927734 -5.6416215896606445 -8.784924507141113 -2.2052080631256104
0
```
