## Supplementary material for "What does it take to learn the rules of RNA base pairing? A lot less than you may think": param_i63.param

```
1
0 3 -0.8569589257240295 -1.2508141994476318 -1.2403689622879028
2
0 e1_1_0_0 1 0 0
-1.6361467838287354 -1.795664668083191 -0.7650439143180847 -1.74904203414917
1 e1_2_0_0 2 0 1 (WW_C 0 1)
-1.5324941873550415  -3.845289468765259  -6.141127586364746  -4.156683921813965
-9.553582191467285  -1.5725284814834595  -5.925224304199219  -4.51043701171875
-2.776432752609253  -1.6902142763137817  -3.180274486541748 -2.1142752170562744
-6.650927543640137 -5.708638668060303 -8.822986602783203 -2.209428071975708
0
```
