## Supplementary material for "What does it take to learn the rules of RNA base pairing? A lot less than you may think": param_i64.param

```
1
0 3 -0.901439368724823 -1.2191084623336792 -1.208912968635559
2
0 e1_1_0_0 1 0 0
-1.5352435111999512 -1.8992924690246582 -0.8208169341087341 -1.6355239152908325
1 e1_2_0_0 2 0 1 (WW_C 0 1)
-1.3934756517410278  -3.875384569168091  -6.142248153686523  -4.094696998596191
-9.577840805053711  -1.7414681911468506  -5.9728240966796875  -4.464724540710449
-2.7067272663116455  -1.763131856918335  -3.1911933422088623 -2.129871368408203
-6.6620683670043945 -5.714460849761963 -8.844463348388672 -2.121206521987915
0
```
