## Supplementary material for "What does it take to learn the rules of RNA base pairing? A lot less than you may think": param_i65.param

```
1
0 3 -0.9876615405082703 -1.1637451648712158 -1.1544238328933716
2
0 e1_1_0_0 1 0 0
-1.5415836572647095 -1.852142333984375 -0.8627899885177612 -1.574677586555481
1 e1_2_0_0 2 0 1 (WW_C 0 1)
-1.4513057470321655  -3.9572064876556396  -6.173300743103027  -4.0913825035095215
-9.596319198608398  -1.6507163047790527  -5.982921600341797  -4.496131896972656
-2.8632540702819824  -1.7300654649734497  -3.1839537620544434 -2.1083672046661377
-6.666524410247803 -5.715555191040039 -8.867709159851074 -2.1182332038879395
0
```
