## Supplementary material for "What does it take to learn the rules of RNA base pairing? A lot less than you may think": param_i66.param

```
1
0 3 -0.9434374570846558 -1.1904014348983765 -1.182167410850525
2
0 e1_1_0_0 1 0 0
-1.4397248029708862 -1.9237043857574463 -0.917264461517334 -1.5263314247131348
1 e1_2_0_0 2 0 1 (WW_C 0 1)
-1.4163278341293335  -4.026824951171875  -6.198388576507568  -4.074795722961426
-9.634387016296387  -1.7652747631072998  -5.996251106262207  -4.528969764709473
-2.6903929710388184  -1.777820110321045  -3.1612820625305176 -2.018861770629883
-6.712887287139893 -5.74531364440918 -8.904525756835938 -2.1247284412384033
0
```
