## Supplementary material for "What does it take to learn the rules of RNA base pairing? A lot less than you may think": param_i67.param

```
1
0 3 -0.96190345287323 -1.1808733940124512 -1.1685261726379395
2
0 e1_1_0_0 1 0 0
-1.4225585460662842 -1.9054745435714722 -0.9288127422332764 -1.536516547203064
1 e1_2_0_0 2 0 1 (WW_C 0 1)
-1.394309639930725  -3.842909812927246  -6.210790157318115  -4.034992694854736
-9.658380508422852  -1.7805402278900146  -6.022598743438721  -4.464211940765381
-2.7316620349884033  -1.794886827468872  -3.219525098800659 -2.0617358684539795
-6.721419334411621 -5.7354960441589355 -8.925190925598145 -2.0771093368530273
0
```
