## Supplementary material for "What does it take to learn the rules of RNA base pairing? A lot less than you may think": param_i68.param

```
1
0 3 -1.0336816310882568 -1.1354849338531494 -1.1299834251403809
2
0 e1_1_0_0 1 0 0
-1.5212632417678833 -1.9262157678604126 -0.83339923620224 -1.6029778718948364
1 e1_2_0_0 2 0 1 (WW_C 0 1)
-1.6190636157989502  -4.022960662841797  -6.210082054138184  -4.207339286804199
-9.691305160522461  -1.701377272605896  -5.967775344848633  -4.511080741882324
-2.6590285301208496  -1.5789531469345093  -2.971649169921875 -2.0484960079193115
-6.762275695800781 -5.751885414123535 -8.95608139038086 -2.2048797607421875
0
```
