## Supplementary material for "What does it take to learn the rules of RNA base pairing? A lot less than you may think": param_i69.param

```
1
0 3 -0.9126852750778198 -1.2099179029464722 -1.2028617858886719
2
0 e1_1_0_0 1 0 0
-1.4693716764450073 -1.863059163093567 -0.862969696521759 -1.6459691524505615
1 e1_2_0_0 2 0 1 (WW_C 0 1)
-1.5500478744506836  -3.7934746742248535  -6.195981025695801  -4.253286838531494
-9.715402603149414  -1.658583402633667  -5.986518859863281  -4.54271125793457
-2.6179914474487305  -1.5767968893051147  -2.9117043018341064 -2.2447433471679688
-6.782016277313232 -5.751917839050293 -8.98231029510498 -2.2925848960876465
0
```
