## Supplementary material for "What does it take to learn the rules of RNA base pairing? A lot less than you may think": param_i70.param

```
1
0 3 -0.9286371469497681 -1.1999104022979736 -1.1917577981948853
2
0 e1_1_0_0 1 0 0
-1.522820234298706 -1.8663393259048462 -0.810693621635437 -1.7000987529754639
1 e1_2_0_0 2 0 1 (WW_C 0 1)
-1.5473682880401611  -3.759387493133545  -6.23459529876709  -4.307318687438965
-9.742191314697266  -1.5966638326644897  -5.996011257171631  -4.640618801116943
-2.687500476837158  -1.5910882949829102  -2.9524919986724854 -2.2609009742736816
-6.806558609008789 -5.839085578918457 -9.010825157165527 -2.2893362045288086
0
```
