## Supplementary material for "What does it take to learn the rules of RNA base pairing? A lot less than you may think": param_i71.param

```
1
0 3 -0.9067642688751221 -1.2164660692214966 -1.2043200731277466
2
0 e1_1_0_0 1 0 0
-1.603869080543518 -1.8662183284759521 -0.7738723158836365 -1.6985316276550293
1 e1_2_0_0 2 0 1 (WW_C 0 1)
-1.5118050575256348  -3.7731683254241943  -6.258071422576904  -4.3404011726379395
-9.768087387084961  -1.6224920749664307  -6.030743598937988  -4.612038612365723
-2.7548842430114746  -1.6168031692504883  -3.009542465209961 -2.182873249053955
-6.842030048370361 -5.853241920471191 -9.034963607788086 -2.2679283618927
0
```
