## Supplementary material for "What does it take to learn the rules of RNA base pairing? A lot less than you may think": param_i72.param

```
1
0 3 -0.8539180755615234 -1.2529090642929077 -1.2427695989608765
2
0 e1_1_0_0 1 0 0
-1.5816209316253662 -1.8515536785125732 -0.7797022461891174 -1.7213594913482666
1 e1_2_0_0 2 0 1 (WW_C 0 1)
-1.4885495901107788  -3.7341110706329346  -6.26896858215332  -4.322094440460205
-9.787975311279297  -1.5955780744552612  -6.061194896697998  -4.539371967315674
-2.7899694442749023  -1.6242258548736572  -3.0865681171417236 -2.254148244857788
-6.8565263748168945 -5.8414530754089355 -9.056058883666992 -2.242449998855591
0
```
