## Supplementary material for "What does it take to learn the rules of RNA base pairing? A lot less than you may think": param_i73.param

```
1
0 3 -0.9708833694458008 -1.1740813255310059 -1.1642751693725586
2
0 e1_1_0_0 1 0 0
-1.5305036306381226 -1.8542512655258179 -0.8012537956237793 -1.7246394157409668
1 e1_2_0_0 2 0 1 (WW_C 0 1)
-1.451440453529358  -3.770498037338257  -6.2987380027771  -4.306262969970703
-9.812382698059082  -1.5767126083374023  -6.0759711265563965  -4.629297733306885
-2.7229366302490234  -1.681817889213562  -3.1157374382019043 -2.2845211029052734
-6.883981227874756 -5.89436149597168 -9.087358474731445 -2.2362420558929443
0
```
