## Supplementary material for "What does it take to learn the rules of RNA base pairing? A lot less than you may think": param_i74.param

```
1
0 3 -0.8760441541671753 -1.2357673645019531 -1.2277146577835083
2
0 e1_1_0_0 1 0 0
-1.538720726966858 -1.8482160568237305 -0.8055806756019592 -1.7092688083648682
1 e1_2_0_0 2 0 1 (WW_C 0 1)
-1.3736350536346436  -3.771402359008789  -6.316030502319336  -4.267425537109375
-9.840721130371094  -1.659216284751892  -6.133006572723389  -4.510432720184326
-2.766092300415039  -1.6973165273666382  -3.194483518600464 -2.2340219020843506
-6.906322479248047 -5.9047393798828125 -9.114720344543457 -2.2399768829345703
0
```
