## Supplementary material for "What does it take to learn the rules of RNA base pairing? A lot less than you may think": param_i75.param

```
1
0 3 -0.9133237600326538 -1.2095561027526855 -1.2023682594299316
2
0 e1_1_0_0 1 0 0
-1.6355420351028442 -1.8241761922836304 -0.7783695459365845 -1.689300298690796
1 e1_2_0_0 2 0 1 (WW_C 0 1)
-1.5385363101959229  -3.796785831451416  -6.374281883239746  -4.291097640991211
-9.862424850463867  -1.5326762199401855  -6.120577812194824  -4.59453821182251
-2.8465676307678223  -1.6382510662078857  -3.1702873706817627 -2.189417839050293
-6.923051834106445 -5.9626545906066895 -9.138923645019531 -2.2150073051452637
0
```
