## Supplementary material for "What does it take to learn the rules of RNA base pairing? A lot less than you may think": param_i76.param

```
1
0 3 -1.0067431926727295 -1.1530739068984985 -1.1427901983261108
2
0 e1_1_0_0 1 0 0
-1.647821068763733 -1.7938473224639893 -0.7482194900512695 -1.783768892288208
1 e1_2_0_0 2 0 1 (WW_C 0 1)
-1.5896130800247192  -3.7541396617889404  -6.407476425170898  -4.348753929138184
-9.900938034057617  -1.4811033010482788  -6.148535251617432  -4.633095741271973
-2.691267728805542  -1.5762183666229248  -3.145632266998291 -2.2938268184661865
-6.9764509201049805 -6.017634868621826 -9.182809829711914 -2.335489273071289
0
```
