## Supplementary material for "What does it take to learn the rules of RNA base pairing? A lot less than you may think": param_i77.param

```
1
0 3 -0.8450155258178711 -1.2587124109268188 -1.2502617835998535
2
0 e1_1_0_0 1 0 0
-1.5199134349822998 -1.877892017364502 -0.7737383246421814 -1.7893321514129639
1 e1_2_0_0 2 0 1 (WW_C 0 1)
-1.4489333629608154  -3.616006851196289  -6.402437210083008  -4.2449727058410645
-9.920111656188965  -1.66285240650177  -6.174253940582275  -4.67274808883667
-2.6238648891448975  -1.6470215320587158  -3.075718641281128 -2.230968475341797
-6.973984241485596 -5.996783256530762 -9.20671558380127 -2.3129193782806396
0
```
