## Supplementary material for "What does it take to learn the rules of RNA base pairing? A lot less than you may think": param_i78.param

```
1
0 3 -0.9831961393356323 -1.1661975383758545 -1.157288670539856
2
0 e1_1_0_0 1 0 0
-1.5659431219100952 -1.7625644207000732 -0.7995266318321228 -1.7721737623214722
1 e1_2_0_0 2 0 1 (WW_C 0 1)
-1.440334677696228  -3.687516927719116  -6.424158573150635  -4.243908882141113
-9.93702507019043  -1.61117422580719  -6.177358627319336  -4.603080749511719
-2.7159616947174072  -1.6561007499694824  -3.1758697032928467 -2.249936580657959
-6.988922119140625 -5.998620510101318 -9.222479820251465 -2.276370048522949
0
```
