## Supplementary material for "What does it take to learn the rules of RNA base pairing? A lot less than you may think": param_i79.param

```
1
0 3 -0.85500168800354 -1.251623272895813 -1.2424453496932983
2
0 e1_1_0_0 1 0 0
-1.657696008682251 -1.7658137083053589 -0.7333441972732544 -1.8446863889694214
1 e1_2_0_0 2 0 1 (WW_C 0 1)
-1.5857638120651245  -3.7620105743408203  -6.45056676864624  -4.327620506286621
-9.968871116638184  -1.524021029472351  -6.185558795928955  -4.686394214630127
-2.6489036083221436  -1.5327643156051636  -3.073009729385376 -2.327484130859375
-7.032955646514893 -6.012874603271484 -9.256972312927246 -2.3631911277770996
0
```
