## Supplementary material for "What does it take to learn the rules of RNA base pairing? A lot less than you may think": param_i80.param

```
1
0 3 -0.881169319152832 -1.2327004671096802 -1.2235041856765747
2
0 e1_1_0_0 1 0 0
-1.5722105503082275 -1.9281039237976074 -0.7711211442947388 -1.6901260614395142
1 e1_2_0_0 2 0 1 (WW_C 0 1)
-1.4746973514556885  -3.83673095703125  -6.455620288848877  -4.2425994873046875
-9.981249809265137  -1.675663709640503  -6.194161415100098  -4.659587383270264
-2.7022173404693604  -1.673961877822876  -3.12557315826416 -2.083611488342285
-7.022570610046387 -6.009872913360596 -9.265275955200195 -2.2208878993988037
0
```
