## Supplementary material for "What does it take to learn the rules of RNA base pairing? A lot less than you may think": param_i81.param

```
1
0 3 -0.8906121253967285 -1.2271596193313599 -1.215803861618042
2
0 e1_1_0_0 1 0 0
-1.482873558998108 -1.863430380821228 -0.865883469581604 -1.6235560178756714
1 e1_2_0_0 2 0 1 (WW_C 0 1)
-1.4533612728118896  -3.841653823852539  -6.4601969718933105  -4.206315040588379
-10.000088691711426  -1.6792932748794556  -6.2159905433654785  -4.578086853027344
-2.655754327774048  -1.6814510822296143  -3.164560317993164 -2.143218755722046
-7.040952205657959 -5.9680256843566895 -9.283875465393066 -2.2065141201019287
0
```
