## Supplementary material for "What does it take to learn the rules of RNA base pairing? A lot less than you may think": param_i82.param

```
1
0 3 -0.990235447883606 -1.160175085067749 -1.1549304723739624
2
0 e1_1_0_0 1 0 0
-1.4300049543380737 -1.9365215301513672 -0.9154462814331055 -1.5317842960357666
1 e1_2_0_0 2 0 1 (WW_C 0 1)
-1.3649673461914062  -3.856661558151245  -6.480951309204102  -4.184826374053955
-10.021927833557129  -1.7264972925186157  -6.23463773727417  -4.5747270584106445
-2.699470281600952  -1.7884471416473389  -3.2051148414611816 -2.136996030807495
-7.050830364227295 -5.994105815887451 -9.30275821685791 -2.1200971603393555
0
```
