## Supplementary material for "What does it take to learn the rules of RNA base pairing? A lot less than you may think": param_i83.param

```
1
0 3 -0.9312176704406738 -1.1985551118850708 -1.1897521018981934
2
0 e1_1_0_0 1 0 0
-1.547946810722351 -1.7663376331329346 -0.8606481552124023 -1.6426329612731934
1 e1_2_0_0 2 0 1 (WW_C 0 1)
-1.469950556755066  -3.7325971126556396  -6.506702899932861  -4.237364768981934
-10.048258781433105  -1.6222468614578247  -6.230658054351807  -4.549476146697998
-2.6951496601104736  -1.6957817077636719  -3.174036741256714 -2.1607563495635986
-7.068966865539551 -6.007595062255859 -9.329841613769531 -2.2192130088806152
0
```
