## Supplementary material for "What does it take to learn the rules of RNA base pairing? A lot less than you may think": param_i84.param

```
1
0 3 -0.8721345663070679 -1.2393783330917358 -1.2297089099884033
2
0 e1_1_0_0 1 0 0
-1.521544098854065 -1.892295002937317 -0.8429415225982666 -1.6071529388427734
1 e1_2_0_0 2 0 1 (WW_C 0 1)
-1.4713388681411743  -3.9007163047790527  -6.513417720794678  -4.215639114379883
-10.080902099609375  -1.7706530094146729  -6.248294830322266  -4.684501647949219
-2.651273488998413  -1.7234598398208618  -3.106821298599243 -1.9454615116119385
-7.104922294616699 -6.04376220703125 -9.362189292907715 -2.184617042541504
0
```
