## Supplementary material for "What does it take to learn the rules of RNA base pairing? A lot less than you may think": param_i85.param

```
1
0 3 -0.9331363439559937 -1.1969362497329712 -1.1888759136199951
2
0 e1_1_0_0 1 0 0
-1.5238908529281616 -1.8162016868591309 -0.8636614084243774 -1.6200964450836182
1 e1_2_0_0 2 0 1 (WW_C 0 1)
-1.4444828033447266  -3.956035852432251  -6.523606300354004  -4.2439093589782715
-10.08881950378418  -1.6925054788589478  -6.271838188171387  -4.616559028625488
-2.599581718444824  -1.6667524576187134  -3.074225425720215 -2.222935676574707
-7.116549968719482 -6.04155158996582 -9.3683443069458 -2.1861939430236816
0
```
