## Supplementary material for "What does it take to learn the rules of RNA base pairing? A lot less than you may think": param_i86.param

```
1
0 3 -0.9359620809555054 -1.195549488067627 -1.1866109371185303
2
0 e1_1_0_0 1 0 0
-1.481103539466858 -1.9508768320083618 -0.8588224053382874 -1.5759872198104858
1 e1_2_0_0 2 0 1 (WW_C 0 1)
-1.3744863271713257  -3.846144437789917  -6.554094314575195  -4.246873378753662
-10.120424270629883  -1.7837125062942505  -6.304601192474365  -4.667195796966553
-2.713414192199707  -1.8217543363571167  -3.1465871334075928 -2.001844882965088
-7.129323959350586 -6.114233016967773 -9.397459030151367 -2.1084682941436768
0
```
