## Supplementary material for "What does it take to learn the rules of RNA base pairing? A lot less than you may think": param_i87.param

```
1
0 3 -0.8938037157058716 -1.2249723672866821 -1.2135604619979858
2
0 e1_1_0_0 1 0 0
-1.5422028303146362 -1.896162748336792 -0.8069580793380737 -1.662133812904358
1 e1_2_0_0 2 0 1 (WW_C 0 1)
-1.431411623954773  -3.787781238555908  -6.545307159423828  -4.274799823760986
-10.12839412689209  -1.673280954360962  -6.296791076660156  -4.619899272918701
-2.7013683319091797  -1.6914178133010864  -3.1098225116729736 -2.218226671218872
-7.146488666534424 -6.091259479522705 -9.406965255737305 -2.156322717666626
0
```
