## Supplementary material for "What does it take to learn the rules of RNA base pairing? A lot less than you may think": param_i88.param

```
1
0 3 -0.9354960918426514 -1.1959491968154907 -1.1868140697479248
2
0 e1_1_0_0 1 0 0
-1.4981048107147217 -1.8015903234481812 -0.8619911670684814 -1.6655324697494507
1 e1_2_0_0 2 0 1 (WW_C 0 1)
-1.4347045421600342  -3.759253740310669  -6.58718729019165  -4.22573709487915
-10.153897285461426  -1.6012096405029297  -6.316415309906006  -4.605360507965088
-2.7315731048583984  -1.7287180423736572  -3.1766843795776367 -2.2007365226745605
-7.166168689727783 -6.0900468826293945 -9.434477806091309 -2.19972825050354
0
```
