## Supplementary material for "What does it take to learn the rules of RNA base pairing? A lot less than you may think": param_i89.param

```
1
0 3 -0.9252826571464539 -1.2035459280014038 -1.1925300359725952
2
0 e1_1_0_0 1 0 0
-1.46695876121521 -1.9034473896026611 -0.8632836937904358 -1.6167371273040771
1 e1_2_0_0 2 0 1 (WW_C 0 1)
-1.3488816022872925  -3.8392460346221924  -6.611241817474365  -4.193513870239258
-10.175256729125977  -1.7143707275390625  -6.3457560539245605  -4.658323764801025
-2.7914841175079346  -1.7648389339447021  -3.233734130859375 -2.1331450939178467
-7.17618465423584 -6.1487908363342285 -9.454724311828613 -2.139002561569214
0
```
