## Supplementary material for "What does it take to learn the rules of RNA base pairing? A lot less than you may think": param_i90.param

```
1
0 3 -0.9694153070449829 -1.1745730638504028 -1.1655718088150024
2
0 e1_1_0_0 1 0 0
-1.5303058624267578 -1.862188458442688 -0.8467142581939697 -1.6125596761703491
1 e1_2_0_0 2 0 1 (WW_C 0 1)
-1.4099736213684082  -3.7903294563293457  -6.640094757080078  -4.227463722229004
-10.196372032165527  -1.6550408601760864  -6.366649627685547  -4.601630210876465
-2.843189001083374  -1.703737497329712  -3.2420506477355957 -2.1413657665252686
-7.195441246032715 -6.17848014831543 -9.476198196411133 -2.1648151874542236
0
```
