## Supplementary material for "What does it take to learn the rules of RNA base pairing? A lot less than you may think": param_i91.param

```
1
0 3 -0.8185012340545654 -1.279653549194336 -1.270205020904541
2
0 e1_1_0_0 1 0 0
-1.6039392948150635 -1.8674194812774658 -0.7831739187240601 -1.6743927001953125
1 e1_2_0_0 2 0 1 (WW_C 0 1)
-1.4601110219955444  -3.7946369647979736  -6.666384696960449  -4.298535346984863
-10.220995903015137  -1.5981755256652832  -6.359452247619629  -4.717338562011719
-2.753490924835205  -1.6419161558151245  -3.1809403896331787 -2.2288331985473633
-7.227650165557861 -6.219626426696777 -9.507534980773926 -2.2241315841674805
0
```
