## Supplementary material for "What does it take to learn the rules of RNA base pairing? A lot less than you may think": param_i92.param

```
1
0 3 -0.866417407989502 -1.2440904378890991 -1.2332576513290405
2
0 e1_1_0_0 1 0 0
-1.587277889251709 -1.846927523612976 -0.7867496013641357 -1.7011414766311646
1 e1_2_0_0 2 0 1 (WW_C 0 1)
-1.405037522315979  -3.8330471515655518  -6.703897953033447  -4.286207675933838
-10.249724388122559  -1.6205253601074219  -6.392745494842529  -4.704085826873779
-2.7250115871429443  -1.7013723850250244  -3.2809667587280273 -2.1610960960388184
-7.265823841094971 -6.242386817932129 -9.53768253326416 -2.244617462158203
0
```
