## Supplementary material for "What does it take to learn the rules of RNA base pairing? A lot less than you may think": param_i93.param

```
1
0 3 -0.9500055313110352 -1.1860591173171997 -1.1781799793243408
2
0 e1_1_0_0 1 0 0
-1.4801989793777466 -1.9605157375335693 -0.8821393251419067 -1.524520993232727
1 e1_2_0_0 2 0 1 (WW_C 0 1)
-1.3180410861968994  -4.036266803741455  -6.732698917388916  -4.1517791748046875
-10.259783744812012  -1.7093065977096558  -6.418368816375732  -4.6320905685424805
-2.8418049812316895  -1.8220155239105225  -3.3998630046844482 -2.1023740768432617
-7.253276348114014 -6.2575225830078125 -9.547667503356934 -2.06278920173645
0
```
