## Supplementary material for "What does it take to learn the rules of RNA base pairing? A lot less than you may think": param_i94.param

```
1
0 3 -0.9262962937355042 -1.2011317014694214 -1.1935975551605225
2
0 e1_1_0_0 1 0 0
-1.552369236946106 -1.860000491142273 -0.8198490142822266 -1.649824619293213
1 e1_2_0_0 2 0 1 (WW_C 0 1)
-1.4044044017791748  -3.9079222679138184  -6.749400615692139  -4.2003703117370605
-10.271585464477539  -1.6038978099822998  -6.410261631011963  -4.669074058532715
-2.824695348739624  -1.7424099445343018  -3.307542562484741 -2.200232982635498
-7.279901027679443 -6.29349946975708 -9.5662202835083 -2.1065573692321777
0
```
