## Supplementary material for "What does it take to learn the rules of RNA base pairing? A lot less than you may think": param_i95.param

```
1
0 3 -0.9208636283874512 -1.2066128253936768 -1.1952908039093018
2
0 e1_1_0_0 1 0 0
-1.522215485572815 -1.804052472114563 -0.8329882621765137 -1.7015882730484009
1 e1_2_0_0 2 0 1 (WW_C 0 1)
-1.378779411315918  -3.8031630516052246  -6.789814472198486  -4.237765312194824
-10.303208351135254  -1.6177451610565186  -6.431659698486328  -4.698639392852783
-2.8189454078674316  -1.7311406135559082  -3.3725509643554688 -2.1594653129577637
-7.311692237854004 -6.3367600440979 -9.601461410522461 -2.187406063079834
0
```
