## Supplementary material for "What does it take to learn the rules of RNA base pairing? A lot less than you may think": param_i96.param

```
1
0 3 -0.8626325130462646 -1.2458765506744385 -1.2369720935821533
2
0 e1_1_0_0 1 0 0
-1.581513524055481 -1.879490613937378 -0.7888778448104858 -1.6749680042266846
1 e1_2_0_0 2 0 1 (WW_C 0 1)
-1.3972193002700806  -3.964092493057251  -6.805627822875977  -4.175218105316162
-10.317005157470703  -1.6932862997055054  -6.445783615112305  -4.635499000549316
-2.859642744064331  -1.701709508895874  -3.372955560684204 -2.1036126613616943
-7.321063995361328 -6.355562686920166 -9.612553596496582 -2.090811014175415
0
```
