## Supplementary material for "What does it take to learn the rules of RNA base pairing? A lot less than you may think": param_i97.param

```
1
0 3 -0.9034109711647034 -1.219050645828247 -1.2062950134277344
2
0 e1_1_0_0 1 0 0
-1.6340214014053345 -1.8358159065246582 -0.7742504477500916 -1.6910592317581177
1 e1_2_0_0 2 0 1 (WW_C 0 1)
-1.4415912628173828  -3.9843690395355225  -6.836499214172363  -4.204758167266846
-10.338176727294922  -1.591287612915039  -6.479107856750488  -4.659975051879883
-2.891343832015991  -1.721909523010254  -3.394803285598755 -2.1020281314849854
-7.349510669708252 -6.361566066741943 -9.635079383850098 -2.1059279441833496
0
```
