## Supplementary material for "What does it take to learn the rules of RNA base pairing? A lot less than you may think": param_i98.param

```
1
0 3 -0.8554579615592957 -1.252506136894226 -1.2409000396728516
2
0 e1_1_0_0 1 0 0
-1.6261683702468872 -1.811711072921753 -0.7411647439002991 -1.8116438388824463
1 e1_2_0_0 2 0 1 (WW_C 0 1)
-1.3805656433105469  -3.8509130477905273  -6.869653701782227  -4.268587112426758
-10.373395919799805  -1.579620361328125  -6.511313438415527  -4.727766513824463
-2.752250909805298  -1.6801403760910034  -3.4137284755706787 -2.228116035461426
-7.390000820159912 -6.427252769470215 -9.677041053771973 -2.2752878665924072
0
```
