## Supplementary material for "What does it take to learn the rules of RNA base pairing? A lot less than you may think": param_i99.param

```
1
0 3 -0.8532143831253052 -1.2522873878479004 -1.244424819946289
2
0 e1_1_0_0 1 0 0
-1.6057908535003662 -1.8089121580123901 -0.7655346393585205 -1.7698898315429688
1 e1_2_0_0 2 0 1 (WW_C 0 1)
-1.3857076168060303  -3.786926031112671  -6.894761085510254  -4.203967094421387
-10.38207721710205  -1.5679527521133423  -6.516465187072754  -4.662981033325195
-2.7612950801849365  -1.7148395776748657  -3.460557699203491 -2.2757277488708496
-7.393415451049805 -6.422290802001953 -9.687051773071289 -2.187649965286255
0
```
