## Supplementary material for "What does it take to learn the rules of RNA base pairing? A lot less than you may think": loss.txt

```
1452.986328125
1425.473388671875
1452.4814453125
1427.92626953125
1386.3153076171875
1396.8975830078125
1383.36474609375
1392.3604736328125
1429.96728515625
1406.53173828125
1402.316162109375
1368.206298828125
1400.6396484375
1407.3892822265625
1399.3358154296875
1401.0126953125
1399.58251953125
1420.64013671875
1426.70849609375
1391.948974609375
1421.822998046875
1399.6282958984375
1418.591552734375
1429.359130859375
1402.000244140625
1401.3135986328125
1411.0706787109375
1387.05615234375
1380.5328369140625
1393.3153076171875
1396.2652587890625
1368.2547607421875
1392.7451171875
1393.2008056640625
1388.31884765625
1405.2728271484375
1388.2457275390625
1394.7742919921875
1388.2193603515625
1399.6475830078125
1407.244384765625
1436.4892578125
1386.256591796875
1402.989501953125
1415.7939453125
1384.00341796875
1378.357177734375
1393.9315185546875
1384.0966796875
1416.1107177734375
1396.8631591796875
1396.1622314453125
1382.0123291015625
1388.067626953125
1373.030029296875
1408.6385498046875
1397.404052734375
1385.1156005859375
1386.25439453125
1403.4847412109375
1401.672607421875
1383.341796875
1395.645263671875
1389.3634033203125
1394.4134521484375
1389.7569580078125
1385.7137451171875
1398.1865234375
1362.99560546875
1379.4400634765625
1374.95458984375
1418.091064453125
1398.5797119140625
1383.8623046875
1399.9654541015625
1404.0888671875
1407.695068359375
1398.9149169921875
1363.402099609375
1394.57470703125
1381.235107421875
1396.1826171875
1376.287841796875
1380.8414306640625
1398.45654296875
1379.073974609375
1388.0511474609375
1397.1195068359375
1402.6060791015625
1400.51171875
1398.09326171875
1397.9920654296875
1382.4659423828125
1379.3455810546875
1389.81298828125
1380.70361328125
1380.8927001953125
1387.70703125
1405.08642578125
```
