## Supplementary material for "What does it take to learn the rules of RNA base pairing? A lot less than you may think": param_i1.param

```
3
0 2 -1.0066289901733398 -0.4548373520374298
1 2 -1.0094966888427734 -0.4531894326210022
2 2 -0.4612959623336792 -0.9955123662948608
2
0 e1_2_0_0 2 0 1 (WW_C 0 1)
-2.677424192428589  -2.8011999130249023  -2.4736697673797607  -2.9981770515441895
-3.0638883113861084  -2.618732213973999  -2.5176730155944824  -3.0625739097595215
-2.4721834659576416  -2.4966139793395996  -2.4888062477111816 -2.9970171451568604
-3.0317649841308594 -3.0654001235961914 -3.0622570514678955 -3.036583423614502
1 e1_1_0_0 1 0 0
-1.5540117025375366 -1.2785470485687256 -1.1255905628204346 -1.6836261749267578
0
```
