## Supplementary material for "What does it take to learn the rules of RNA base pairing? A lot less than you may think": param_i2.param

```
3
0 2 -1.1783437728881836 -0.36786314845085144
1 2 -1.1687071323394775 -0.3721780478954315
2 2 -0.3272877633571625 -1.2761000394821167
2
0 e1_2_0_0 2 0 1 (WW_C 0 1)
-2.6427483558654785  -2.7991790771484375  -2.3048853874206543  -3.0637428760528564
-3.3740177154541016  -2.720510959625244  -2.4281561374664307  -3.303287982940674
-2.2709367275238037  -2.3364334106445312  -2.336740732192993 -3.0128562450408936
-3.2161614894866943 -3.342583417892456 -3.362905740737915 -3.202303171157837
1 e1_1_0_0 1 0 0
-1.5444843769073486 -1.3901751041412354 -0.95427405834198 -1.8808871507644653
0
```
