## Supplementary material for "What does it take to learn the rules of RNA base pairing? A lot less than you may think": param_i3.param

```
3
0 2 -1.18122136592865 -0.36658617854118347
1 2 -1.1217522621154785 -0.3940928876399994
2 2 -0.21129678189754486 -1.658280372619629
2
0 e1_2_0_0 2 0 1 (WW_C 0 1)
-2.621365785598755  -2.6482222080230713  -2.3543131351470947  -2.9751927852630615
-3.6323559284210205  -2.7281839847564697  -2.4320569038391113  -3.3708791732788086
-2.266960620880127  -2.242934226989746  -2.341458320617676 -2.8910348415374756
-3.289726972579956 -3.5096685886383057 -3.62041974067688 -3.1918749809265137
1 e1_1_0_0 1 0 0
-1.5349905490875244 -1.4273853302001953 -0.9043238759040833 -1.9676039218902588
0
```
