## Supplementary material for "What does it take to learn the rules of RNA base pairing? A lot less than you may think": param_i4.param

```
3
0 2 -1.117375373840332 -0.39621397852897644
1 2 -1.0090351104736328 -0.4534541964530945
2 2 -0.1356942057609558 -2.064431667327881
2
0 e1_2_0_0 2 0 1 (WW_C 0 1)
-2.6761116981506348  -2.55796217918396  -2.4941883087158203  -2.8106043338775635
-3.823460817337036  -2.646738052368164  -2.435828924179077  -3.300497531890869
-2.3820929527282715  -2.1938140392303467  -2.411376953125 -2.7339015007019043
-3.279996395111084 -3.559666872024536 -3.7900032997131348 -3.0645651817321777
1 e1_1_0_0 1 0 0
-1.5592541694641113 -1.398928165435791 -0.9038306474685669 -1.9817299842834473
0
```
