## Supplementary material for "What does it take to learn the rules of RNA base pairing? A lot less than you may think": param_i5.param

```
3
0 2 -1.0490633249282837 -0.43119174242019653
1 2 -0.9118196368217468 -0.5138174295425415
2 2 -0.09985573589801788 -2.3535406589508057
2
0 e1_2_0_0 2 0 1 (WW_C 0 1)
-2.7254133224487305  -2.5940146446228027  -2.599308967590332  -2.6488587856292725
-3.907271385192871  -2.566596508026123  -2.3840231895446777  -3.226534843444824
-2.5003182888031006  -2.1979570388793945  -2.472961664199829 -2.668471336364746
-3.2483224868774414 -3.59678316116333 -3.917644500732422 -2.937113046646118
1 e1_1_0_0 1 0 0
-1.580051064491272 -1.3674083948135376 -0.9118253588676453 -1.9842840433120728
0
```
