## Supplementary material for "What does it take to learn the rules of RNA base pairing? A lot less than you may think": param_i6.param

```
3
0 2 -1.0012637376785278 -0.45794039964675903
1 2 -0.8574981093406677 -0.5520333051681519
2 2 -0.08932527899742126 -2.4598004817962646
2
0 e1_2_0_0 2 0 1 (WW_C 0 1)
-2.7090253829956055  -2.748851776123047  -2.6040165424346924  -2.5295162200927734
-3.8781228065490723  -2.547447681427002  -2.2702863216400146  -3.207319974899292
-2.5548272132873535  -2.25740647315979  -2.4785473346710205 -2.748538017272949
-3.1874289512634277 -3.656095027923584 -4.004467487335205 -2.856898784637451
1 e1_1_0_0 1 0 0
-1.5762500762939453 -1.3607780933380127 -0.9151060581207275 -1.9927810430526733
0
```
