## Supplementary material for "What does it take to learn the rules of RNA base pairing? A lot less than you may think": param_i7.param

```
3
0 2 -0.9830293655395508 -0.46868592500686646
1 2 -0.8461521863937378 -0.5604759454727173
2 2 -0.08938831090927124 -2.4591262340545654
2
0 e1_2_0_0 2 0 1 (WW_C 0 1)
-2.6700706481933594  -2.9348208904266357  -2.5730509757995605  -2.471343994140625
-3.8024582862854004  -2.5494253635406494  -2.1464507579803467  -3.267279863357544
-2.5569589138031006  -2.2989141941070557  -2.451831102371216 -2.9229586124420166
-3.1210036277770996 -3.730985403060913 -4.0860595703125 -2.8356103897094727
1 e1_1_0_0 1 0 0
-1.562821626663208 -1.3672112226486206 -0.9130472540855408 -2.0073816776275635
0
```
