## Supplementary material for "What does it take to learn the rules of RNA base pairing? A lot less than you may think": param_i8.param

```
3
0 2 -0.9888085126876831 -0.46524637937545776
1 2 -0.8703860640525818 -0.5426428318023682
2 2 -0.0959731712937355 -2.3912901878356934
2
0 e1_2_0_0 2 0 1 (WW_C 0 1)
-2.6609857082366943  -3.1182808876037598  -2.524601697921753  -2.494924783706665
-3.6972663402557373  -2.5476694107055664  -2.0368707180023193  -3.379868745803833
-2.5211966037750244  -2.281759262084961  -2.3938233852386475 -3.1172757148742676
-3.1025068759918213 -3.828352451324463 -4.185239315032959 -2.885521411895752
1 e1_1_0_0 1 0 0
-1.5553345680236816 -1.381046175956726 -0.9014063477516174 -2.0282351970672607
0
```
