## Supplementary material for "What does it take to learn the rules of RNA base pairing? A lot less than you may think": param_i9.param

```
3
0 2 -1.0110470056533813 -0.4523018002510071
1 2 -0.9183868765830994 -0.5094307065010071
2 2 -0.10623300820589066 -2.294767141342163
2
0 e1_2_0_0 2 0 1 (WW_C 0 1)
-2.6486527919769287  -3.2756006717681885  -2.499016761779785  -2.4874889850616455
-3.57490611076355  -2.5705854892730713  -2.010382890701294  -3.487761974334717
-2.4638004302978516  -2.2459282875061035  -2.352281093597412 -3.2588419914245605
-3.076760768890381 -3.9264726638793945 -4.285813331604004 -2.9364981651306152
1 e1_1_0_0 1 0 0
-1.5414525270462036 -1.4070714712142944 -0.8886764645576477 -2.0412118434906006
0
```
