## Supplementary material for "What does it take to learn the rules of RNA base pairing? A lot less than you may think": param_i10.param

```
3
0 2 -1.036880612373352 -0.43782129883766174
1 2 -0.9736953973770142 -0.47430843114852905
2 2 -0.1179589331150055 -2.1958184242248535
2
0 e1_2_0_0 2 0 1 (WW_C 0 1)
-2.638810157775879  -3.3780431747436523  -2.5325098037719727  -2.391979217529297
-3.472168207168579  -2.5833446979522705  -2.07175874710083  -3.5332231521606445
-2.4452245235443115  -2.213205575942993  -2.367889404296875 -3.3242526054382324
-2.993985176086426 -3.9724597930908203 -4.358403205871582 -2.912508249282837
1 e1_1_0_0 1 0 0
-1.5285072326660156 -1.4234182834625244 -0.8891878128051758 -2.0305583477020264
0
```
