## Supplementary material for "What does it take to learn the rules of RNA base pairing? A lot less than you may think": param_i11.param

```
3
0 2 -1.0448377132415771 -0.4334772229194641
1 2 -1.0179458856582642 -0.4483773410320282
2 2 -0.13126619160175323 -2.0954434871673584
2
0 e1_2_0_0 2 0 1 (WW_C 0 1)
-2.7048227787017822  -3.448824405670166  -2.5986146926879883  -2.299178123474121
-3.4182839393615723  -2.5426523685455322  -2.1204094886779785  -3.5667724609375
-2.4678759574890137  -2.139376640319824  -2.3951992988586426 -3.373006582260132
-2.925842761993408 -4.00649356842041 -4.429462432861328 -2.8951594829559326
1 e1_1_0_0 1 0 0
-1.5416852235794067 -1.4199777841567993 -0.8890066146850586 -2.0159292221069336
0
```
