## Supplementary material for "What does it take to learn the rules of RNA base pairing? A lot less than you may think": param_i12.param

```
3
0 2 -1.027173638343811 -0.44319406151771545
1 2 -1.0361957550048828 -0.4381979703903198
2 2 -0.1456037163734436 -1.998785138130188
2
0 e1_2_0_0 2 0 1 (WW_C 0 1)
-2.7738678455352783  -3.521498441696167  -2.655184268951416  -2.1915063858032227
-3.376037836074829  -2.5252983570098877  -2.1620566844940186  -3.5936715602874756
-2.500049591064453  -2.090820550918579  -2.432325601577759 -3.3996803760528564
-2.864431858062744 -4.04273796081543 -4.486908435821533 -2.8737804889678955
1 e1_1_0_0 1 0 0
-1.5559144020080566 -1.4267739057540894 -0.8846827745437622 -1.9945391416549683
0
```
