## Supplementary material for "What does it take to learn the rules of RNA base pairing? A lot less than you may think": param_i13.param

```
3
0 2 -0.981822669506073 -0.4694080352783203
1 2 -1.0289340019226074 -0.4422137141227722
2 2 -0.160037100315094 -1.9113013744354248
2
0 e1_2_0_0 2 0 1 (WW_C 0 1)
-2.8621251583099365  -3.590240716934204  -2.675111770629883  -2.1207926273345947
-3.3904080390930176  -2.496671199798584  -2.146446704864502  -3.64424991607666
-2.5469510555267334  -2.0268712043762207  -2.456312894821167 -3.4468486309051514
-2.8564913272857666 -4.10486364364624 -4.559085369110107 -2.896167039871216
1 e1_1_0_0 1 0 0
-1.5779929161071777 -1.441198468208313 -0.8673741817474365 -1.9884021282196045
0
```
