## Supplementary material for "What does it take to learn the rules of RNA base pairing? A lot less than you may think": param_i14.param

```
3
0 2 -0.9200880527496338 -0.5083021521568298
1 2 -1.0078710317611694 -0.45412278175354004
2 2 -0.1812509149312973 -1.7971298694610596
2
0 e1_2_0_0 2 0 1 (WW_C 0 1)
-2.935701608657837  -3.597404718399048  -2.6370818614959717  -2.07409405708313
-3.4398622512817383  -2.492610454559326  -2.1207525730133057  -3.7108170986175537
-2.5872385501861572  -1.977628469467163  -2.470606565475464 -3.5073254108428955
-2.865816831588745 -4.169528484344482 -4.626180648803711 -2.941497325897217
1 e1_1_0_0 1 0 0
-1.582582712173462 -1.474853515625 -0.8447802662849426 -1.9944230318069458
0
```
