## Supplementary material for "What does it take to learn the rules of RNA base pairing? A lot less than you may think": param_i15.param

```
3
0 2 -0.8634405136108398 -0.5476775765419006
1 2 -0.9940803050994873 -0.4621364176273346
2 2 -0.2043546587228775 -1.6883361339569092
2
0 e1_2_0_0 2 0 1 (WW_C 0 1)
-2.9652655124664307  -3.573185920715332  -2.574857711791992  -2.015260934829712
-3.468212127685547  -2.5177221298217773  -2.0980629920959473  -3.7927587032318115
-2.5948259830474854  -1.9681764841079712  -2.498697280883789 -3.581138849258423
-2.866093397140503 -4.247452735900879 -4.698036193847656 -3.012821674346924
1 e1_1_0_0 1 0 0
-1.546966552734375 -1.5288012027740479 -0.8287758827209473 -2.0119447708129883
0
```
