## Supplementary material for "What does it take to learn the rules of RNA base pairing? A lot less than you may think": param_i16.param

```
3
0 2 -0.8309050798416138 -0.5720890760421753
1 2 -1.002524495124817 -0.45720887184143066
2 2 -0.21958662569522858 -1.623793601989746
2
0 e1_2_0_0 2 0 1 (WW_C 0 1)
-3.0135903358459473  -3.5599379539489746  -2.5634994506835938  -1.9405677318572998
-3.5470001697540283  -2.5180776119232178  -2.0828938484191895  -3.844823122024536
-2.6300511360168457  -1.9540481567382812  -2.5555765628814697 -3.6280925273895264
-2.8389177322387695 -4.302338600158691 -4.7526679039001465 -3.0415713787078857
1 e1_1_0_0 1 0 0
-1.5369930267333984 -1.5531115531921387 -0.8236092329025269 -2.005894899368286
0
```
