## Supplementary material for "What does it take to learn the rules of RNA base pairing? A lot less than you may think": param_i17.param

```
3
0 2 -0.8175826072692871 -0.5824964046478271
1 2 -1.0329129695892334 -0.44000768661499023
2 2 -0.23246829211711884 -1.572985053062439
2
0 e1_2_0_0 2 0 1 (WW_C 0 1)
-3.0607075691223145  -3.5357439517974854  -2.5665974617004395  -1.90679931640625
-3.627129554748535  -2.511343002319336  -2.0459773540496826  -3.899951219558716
-2.647479772567749  -1.9270644187927246  -2.618387460708618 -3.6855621337890625
-2.8075432777404785 -4.360931396484375 -4.816257953643799 -3.0838167667388916
1 e1_1_0_0 1 0 0
-1.5168825387954712 -1.5714157819747925 -0.8243851065635681 -2.0073082447052
0
```
