## Supplementary material for "What does it take to learn the rules of RNA base pairing? A lot less than you may think": param_i18.param

```
3
0 2 -0.806317925453186 -0.5914919376373291
1 2 -1.0673673152923584 -0.4214615523815155
2 2 -0.24109554290771484 -1.5406887531280518
2
0 e1_2_0_0 2 0 1 (WW_C 0 1)
-3.0604097843170166  -3.5154316425323486  -2.590510368347168  -1.8368712663650513
-3.678783893585205  -2.5505878925323486  -2.039994239807129  -3.960287094116211
-2.6282460689544678  -1.9395064115524292  -2.701371431350708 -3.745699882507324
-2.713534116744995 -4.421515464782715 -4.873839855194092 -3.1224589347839355
1 e1_1_0_0 1 0 0
-1.4248982667922974 -1.616140604019165 -0.8523046374320984 -2.0071423053741455
0
```
