## Supplementary material for "What does it take to learn the rules of RNA base pairing? A lot less than you may think": param_i19.param

```
3
0 2 -0.779232919216156 -0.6138884425163269
1 2 -1.0880460739135742 -0.41079044342041016
2 2 -0.2543296813964844 -1.493595004081726
2
0 e1_2_0_0 2 0 1 (WW_C 0 1)
-3.1021323204040527  -3.540065050125122  -2.6468865871429443  -1.7782189846038818
-3.7729108333587646  -2.5872879028320312  -2.0399160385131836  -3.9939839839935303
-2.637993097305298  -1.9241838455200195  -2.768895387649536 -3.7709529399871826
-2.614062547683716 -4.460936069488525 -4.904567241668701 -3.1215460300445557
1 e1_1_0_0 1 0 0
-1.3851083517074585 -1.653092861175537 -0.8691542148590088 -1.9737098217010498
0
```
