## Supplementary material for "What does it take to learn the rules of RNA base pairing? A lot less than you may think": param_i20.param

```
3
0 2 -0.7368108034133911 -0.6513105630874634
1 2 -1.0932596921920776 -0.40815216302871704
2 2 -0.27325597405433655 -1.430864930152893
2
0 e1_2_0_0 2 0 1 (WW_C 0 1)
-3.1922049522399902  -3.586026191711426  -2.737673759460449  -1.78167724609375
-3.8872785568237305  -2.5813417434692383  -1.9963788986206055  -4.007869243621826
-2.6743595600128174  -1.857199788093567  -2.8220012187957764 -3.7747349739074707
-2.5594186782836914 -4.488981246948242 -4.933881759643555 -3.1079564094543457
1 e1_1_0_0 1 0 0
-1.4114618301391602 -1.6518609523773193 -0.8675748109817505 -1.9341177940368652
0
```
