## Supplementary material for "What does it take to learn the rules of RNA base pairing? A lot less than you may think": param_i21.param

```
3
0 2 -0.687383234500885 -0.6989445686340332
1 2 -1.102582335472107 -0.403486043214798
2 2 -0.30088770389556885 -1.3476927280426025
2
0 e1_2_0_0 2 0 1 (WW_C 0 1)
-3.288451671600342  -3.6026968955993652  -2.8025169372558594  -1.8678855895996094
-4.005790710449219  -2.5521607398986816  -1.9133267402648926  -4.045559883117676
-2.695808172225952  -1.7455766201019287  -2.8619844913482666 -3.802905797958374
-2.5669429302215576 -4.535811424255371 -4.973585605621338 -3.1414499282836914
1 e1_1_0_0 1 0 0
-1.443405032157898 -1.632132649421692 -0.8535328507423401 -1.9487096071243286
0
```
