## Supplementary material for "What does it take to learn the rules of RNA base pairing? A lot less than you may think": param_i22.param

```
3
0 2 -0.6565452814102173 -0.7311397790908813
1 2 -1.1267045736312866 -0.3917093873023987
2 2 -0.32189103960990906 -1.2901742458343506
2
0 e1_2_0_0 2 0 1 (WW_C 0 1)
-3.3451812267303467  -3.5776405334472656  -2.8419342041015625  -1.905613660812378
-4.096165657043457  -2.5645644664764404  -1.8537362813949585  -4.076572418212891
-2.7042648792266846  -1.697773814201355  -2.91166353225708 -3.825289726257324
-2.5611536502838135 -4.581600666046143 -5.017009258270264 -3.163693904876709
1 e1_1_0_0 1 0 0
-1.3820220232009888 -1.672223448753357 -0.8687716126441956 -1.954507827758789
0
```
