## Supplementary material for "What does it take to learn the rules of RNA base pairing? A lot less than you may think": param_i23.param

```
3
0 2 -0.6355547904968262 -0.7542601227760315
1 2 -1.1610338687896729 -0.37565720081329346
2 2 -0.29020190238952637 -1.3787726163864136
2
0 e1_2_0_0 2 0 1 (WW_C 0 1)
-3.3463971614837646  -3.529507637023926  -2.86657452583313  -1.8516947031021118
-4.186410903930664  -2.6490039825439453  -1.8661023378372192  -4.1259355545043945
-2.6864657402038574  -1.695665955543518  -2.9865636825561523 -3.8600828647613525
-2.4714815616607666 -4.634354591369629 -5.057553291320801 -3.190511703491211
1 e1_1_0_0 1 0 0
-1.1951290369033813 -1.799932599067688 -0.9371685981750488 -1.9640454053878784
0
```
