## Supplementary material for "What does it take to learn the rules of RNA base pairing? A lot less than you may think": param_i24.param

```
3
0 2 -0.6038174629211426 -0.7912464141845703
1 2 -1.1932556629180908 -0.36130332946777344
2 2 -0.2695387899875641 -1.4427870512008667
2
0 e1_2_0_0 2 0 1 (WW_C 0 1)
-3.388826847076416  -3.516839027404785  -2.909137010574341  -1.837515950202942
-4.297945976257324  -2.74019455909729  -1.8584316968917847  -4.172867774963379
-2.6962926387786865  -1.6452820301055908  -3.0470528602600098 -3.871784210205078
-2.417018413543701 -4.686411380767822 -5.087108612060547 -3.218169689178467
1 e1_1_0_0 1 0 0
-1.0830637216567993 -1.929247498512268 -0.9761790633201599 -1.9701353311538696
0
```
