## Supplementary material for "What does it take to learn the rules of RNA base pairing? A lot less than you may think": param_i25.param

```
3
0 2 -0.5648720264434814 -0.8403323292732239
1 2 -1.2185250520706177 -0.3505024015903473
2 2 -0.2735302448272705 -1.42999267578125
2
0 e1_2_0_0 2 0 1 (WW_C 0 1)
-3.4870009422302246  -3.5472915172576904  -2.9826197624206543  -1.8927274942398071
-4.413527011871338  -2.7997169494628906  -1.787343978881836  -4.204492092132568
-2.7540340423583984  -1.5598905086517334  -3.086367130279541 -3.8587377071380615
-2.4145686626434326 -4.730506420135498 -5.101816177368164 -3.241447925567627
1 e1_1_0_0 1 0 0
-1.0698354244232178 -2.001887798309326 -0.9702993631362915 -1.9457122087478638
0
```
