## Supplementary material for "What does it take to learn the rules of RNA base pairing? A lot less than you may think": param_i26.param

```
3
0 2 -0.5272459387779236 -0.8921550512313843
1 2 -1.2450063228607178 -0.3395918607711792
2 2 -0.29343071579933167 -1.36924409866333
2
0 e1_2_0_0 2 0 1 (WW_C 0 1)
-3.6053733825683594  -3.5603983402252197  -3.081359386444092  -1.9470460414886475
-4.525794982910156  -2.825852632522583  -1.718066930770874  -4.216487884521484
-2.8552632331848145  -1.490012764930725  -3.1398913860321045 -3.825777292251587
-2.4070756435394287 -4.7620697021484375 -5.099233150482178 -3.248584270477295
1 e1_1_0_0 1 0 0
-1.073373794555664 -2.0232105255126953 -0.9863553047180176 -1.8774285316467285
0
```
