## Supplementary material for "What does it take to learn the rules of RNA base pairing? A lot less than you may think": param_i27.param

```
3
0 2 -0.48645472526550293 -0.9539980888366699
1 2 -1.2860472202301025 -0.3234627842903137
2 2 -0.3116254210472107 -1.317723035812378
2
0 e1_2_0_0 2 0 1 (WW_C 0 1)
-3.693563938140869  -3.5562644004821777  -3.1878609657287598  -1.9567757844924927
-4.613300800323486  -2.864276170730591  -1.6923792362213135  -4.235422611236572
-2.9409239292144775  -1.4569571018218994  -3.207742214202881 -3.8131065368652344
-2.3302364349365234 -4.791253566741943 -5.080528259277344 -3.2591655254364014
1 e1_1_0_0 1 0 0
-0.9857112169265747 -2.0707919597625732 -1.076639175415039 -1.8325711488723755
0
```
