## Supplementary material for "What does it take to learn the rules of RNA base pairing? A lot less than you may think": param_i28.param

```
3
0 2 -0.4453073740005493 -1.023395299911499
1 2 -1.3422017097473145 -0.3028225898742676
2 2 -0.3277636468410492 -1.2748723030090332
2
0 e1_2_0_0 2 0 1 (WW_C 0 1)
-3.786015272140503  -3.5947353839874268  -3.29514479637146  -1.9706594944000244
-4.703172206878662  -2.9267656803131104  -1.6596715450286865  -4.260515213012695
-3.0124611854553223  -1.425416111946106  -3.258990526199341 -3.78566837310791
-2.2668111324310303 -4.8233561515808105 -5.052425384521484 -3.2783539295196533
1 e1_1_0_0 1 0 0
-0.92475426197052 -2.1471264362335205 -1.135350227355957 -1.8003427982330322
0
```
