## Supplementary material for "What does it take to learn the rules of RNA base pairing? A lot less than you may think": param_i29.param

```
3
0 2 -0.41116949915885925 -1.0873003005981445
1 2 -1.3997957706451416 -0.2832217514514923
2 2 -0.304935485124588 -1.336251139640808
2
0 e1_2_0_0 2 0 1 (WW_C 0 1)
-3.9165303707122803  -3.679704427719116  -3.4117159843444824  -2.041118621826172
-4.8258819580078125  -2.9866127967834473  -1.613793134689331  -4.300422191619873
-3.0996618270874023  -1.337926983833313  -3.30377197265625 -3.7610433101654053
-2.2721753120422363 -4.869688987731934 -5.0250349044799805 -3.3234498500823975
1 e1_1_0_0 1 0 0
-0.930199384689331 -2.1858372688293457 -1.1188427209854126 -1.7928574085235596
0
```
