## Supplementary material for "What does it take to learn the rules of RNA base pairing? A lot less than you may think": param_i30.param

```
3
0 2 -0.3690092861652374 -1.1757707595825195
1 2 -1.4592318534851074 -0.26450568437576294
2 2 -0.2908727526664734 -1.376783013343811
2
0 e1_2_0_0 2 0 1 (WW_C 0 1)
-4.047222137451172  -3.753551959991455  -3.5282514095306396  -2.1210970878601074
-4.941059112548828  -3.0422568321228027  -1.5600874423980713  -4.34040641784668
-3.1923701763153076  -1.265081763267517  -3.350961208343506 -3.745868444442749
-2.2876508235931396 -4.918918609619141 -4.985015869140625 -3.375298500061035
1 e1_1_0_0 1 0 0
-0.9248725175857544 -2.191880464553833 -1.1168285608291626 -1.8054810762405396
0
```
