## Supplementary material for "What does it take to learn the rules of RNA base pairing? A lot less than you may think": param_i31.param

```
3
0 2 -0.3198365271091461 -1.2956048250198364
1 2 -1.5380021333694458 -0.24182933568954468
2 2 -0.3051045835018158 -1.3357774019241333
2
0 e1_2_0_0 2 0 1 (WW_C 0 1)
-4.139267444610596  -3.794417381286621  -3.6293094158172607  -2.1156866550445557
-5.02410364151001  -3.0876286029815674  -1.5476951599121094  -4.356619834899902
-3.2640087604522705  -1.269138216972351  -3.39469051361084 -3.7033066749572754
-2.1984376907348633 -4.940395355224609 -4.900731086730957 -3.391239643096924
1 e1_1_0_0 1 0 0
-0.8594599366188049 -2.2249341011047363 -1.204813003540039 -1.7791192531585693
0
```
