## Supplementary material for "What does it take to learn the rules of RNA base pairing? A lot less than you may think": param_i32.param

```
3
0 2 -0.3018663823604584 -1.3449101448059082
1 2 -1.6105499267578125 -0.22286580502986908
2 2 -0.29834413528442383 -1.3549739122390747
2
0 e1_2_0_0 2 0 1 (WW_C 0 1)
-4.253836631774902  -3.8334856033325195  -3.737863302230835  -2.139281988143921
-5.118338584899902  -3.107741594314575  -1.5145292282104492  -4.348674774169922
-3.357743263244629  -1.2636877298355103  -3.4372687339782715 -3.6405327320098877
-2.166304349899292 -4.9591264724731445 -4.788725852966309 -3.4012413024902344
1 e1_1_0_0 1 0 0
-0.9001507759094238 -2.126885175704956 -1.2274518013000488 -1.70790433883667
0
```
