## Supplementary material for "What does it take to learn the rules of RNA base pairing? A lot less than you may think": param_i33.param

```
3
0 2 -0.27962175011634827 -1.410872459411621
1 2 -1.6701065301895142 -0.20853453874588013
2 2 -0.305595338344574 -1.334403157234192
2
0 e1_2_0_0 2 0 1 (WW_C 0 1)
-4.365184307098389  -3.866178512573242  -3.841815710067749  -2.178372859954834
-5.204509258270264  -3.1388893127441406  -1.4744962453842163  -4.340893745422363
-3.446280002593994  -1.2567216157913208  -3.4758970737457275 -3.5812559127807617
-2.1462438106536865 -4.987391948699951 -4.658761024475098 -3.4271514415740967
1 e1_1_0_0 1 0 0
-0.9671338200569153 -1.9938156604766846 -1.2092041969299316 -1.6862143278121948
0
```
