## Supplementary material for "What does it take to learn the rules of RNA base pairing? A lot less than you may think": param_i34.param

```
3
0 2 -0.25046151876449585 -1.507068395614624
1 2 -1.717289924621582 -0.19790491461753845
2 2 -0.30926457047462463 -1.3242082595825195
2
0 e1_2_0_0 2 0 1 (WW_C 0 1)
-4.477350234985352  -3.8633577823638916  -3.9527018070220947  -2.2328262329101562
-5.29626989364624  -3.1819441318511963  -1.4226787090301514  -4.354169845581055
-3.5257041454315186  -1.2376327514648438  -3.519587755203247 -3.5410561561584473
-2.1679115295410156 -5.023252487182617 -4.540687084197998 -3.473288059234619
1 e1_1_0_0 1 0 0
-0.9974324703216553 -1.8832131624221802 -1.1895520687103271 -1.744589924812317
0
```
