## Supplementary material for "What does it take to learn the rules of RNA base pairing? A lot less than you may think": param_i35.param

```
3
0 2 -0.2206868976354599 -1.6193251609802246
1 2 -1.7914727926254272 -0.18237893283367157
2 2 -0.3375125825405121 -1.2501667737960815
2
0 e1_2_0_0 2 0 1 (WW_C 0 1)
-4.570700645446777  -3.8836374282836914  -4.04604434967041  -2.2511167526245117
-5.378137111663818  -3.2606492042541504  -1.3870285749435425  -4.373230934143066
-3.5878233909606934  -1.2321923971176147  -3.5544893741607666 -3.4845378398895264
-2.1707777976989746 -5.060761451721191 -4.3978705406188965 -3.5204639434814453
1 e1_1_0_0 1 0 0
-0.9669636487960815 -1.895631194114685 -1.1856756210327148 -1.8078827857971191
0
```
