## Supplementary material for "What does it take to learn the rules of RNA base pairing? A lot less than you may think": param_i36.param

```
3
0 2 -0.21319709718227386 -1.6502439975738525
1 2 -1.869791030883789 -0.16742008924484253
2 2 -0.31467756628990173 -1.3094230890274048
2
0 e1_2_0_0 2 0 1 (WW_C 0 1)
-4.662171840667725  -3.899737596511841  -4.142273902893066  -2.247345447540283
-5.459108352661133  -3.3429768085479736  -1.3844691514968872  -4.3815789222717285
-3.6594901084899902  -1.2184245586395264  -3.595545768737793 -3.43182635307312
-2.1556549072265625 -5.095710277557373 -4.238112449645996 -3.5547120571136475
1 e1_1_0_0 1 0 0
-0.9530472755432129 -1.869872808456421 -1.2166606187820435 -1.807433009147644
0
```
