## Supplementary material for "What does it take to learn the rules of RNA base pairing? A lot less than you may think": param_i37.param

```
3
0 2 -0.20733842253684998 -1.6752816438674927
1 2 -1.9156508445739746 -0.1592840999364853
2 2 -0.2872013747692108 -1.3877378702163696
2
0 e1_2_0_0 2 0 1 (WW_C 0 1)
-4.7440409660339355  -3.944063425064087  -4.235599040985107  -2.2188868522644043
-5.532680034637451  -3.4241952896118164  -1.399610996246338  -4.38014554977417
-3.7216238975524902  -1.221656322479248  -3.6318740844726562 -3.3557660579681396
-2.11155104637146 -5.1175150871276855 -4.044042110443115 -3.5710625648498535
1 e1_1_0_0 1 0 0
-0.9718986749649048 -1.8716983795166016 -1.2330552339553833 -1.7351542711257935
0
```
