## Supplementary material for "What does it take to learn the rules of RNA base pairing? A lot less than you may think": param_i38.param

```
3
0 2 -0.19668646156787872 -1.7228764295578003
1 2 -1.9231538772583008 -0.15799421072006226
2 2 -0.2671031057834625 -1.4507009983062744
2
0 e1_2_0_0 2 0 1 (WW_C 0 1)
-4.821993827819824  -3.986354351043701  -4.333069324493408  -2.2018561363220215
-5.606565952301025  -3.505373001098633  -1.4144244194030762  -4.402890682220459
-3.7812693119049072  -1.2028121948242188  -3.677729606628418 -3.335388660430908
-2.095975399017334 -5.151732921600342 -3.8623650074005127 -3.617140054702759
1 e1_1_0_0 1 0 0
-0.9751796722412109 -1.8295202255249023 -1.2443917989730835 -1.7471569776535034
0
```
