## Supplementary material for "What does it take to learn the rules of RNA base pairing? A lot less than you may think": param_i39.param

```
3
0 2 -0.18898847699165344 -1.7590758800506592
1 2 -1.9268486499786377 -0.15736322104930878
2 2 -0.2886910140514374 -1.3832736015319824
2
0 e1_2_0_0 2 0 1 (WW_C 0 1)
-4.887605667114258  -3.95227313041687  -4.416324615478516  -2.1594815254211426
-5.665818214416504  -3.5701894760131836  -1.4327201843261719  -4.401209831237793
-3.8364531993865967  -1.217955231666565  -3.7160801887512207 -3.292853593826294
-2.0737831592559814 -5.174689292907715 -3.632538318634033 -3.6285550594329834
1 e1_1_0_0 1 0 0
-0.9846218824386597 -1.7815351486206055 -1.2727524042129517 -1.7260818481445312
0
```
