## Supplementary material for "What does it take to learn the rules of RNA base pairing? A lot less than you may think": param_i40.param

```
3
0 2 -0.1909395456314087 -1.7497496604919434
1 2 -1.9412882328033447 -0.1549229919910431
2 2 -0.31705141067504883 -1.3030321598052979
2
0 e1_2_0_0 2 0 1 (WW_C 0 1)
-4.950985908508301  -3.9295854568481445  -4.4971489906311035  -2.1201605796813965
-5.724451065063477  -3.6421334743499756  -1.44919753074646  -4.413262367248535
-3.8880319595336914  -1.2341325283050537  -3.7536509037017822 -3.2764604091644287
-2.055143356323242 -5.207990646362305 -3.3980698585510254 -3.648448944091797
1 e1_1_0_0 1 0 0
-0.9703041315078735 -1.7951722145080566 -1.2692506313323975 -1.7493250370025635
0
```
