## Supplementary material for "What does it take to learn the rules of RNA base pairing? A lot less than you may think": param_i41.param

```
3
0 2 -0.19962279498577118 -1.7094773054122925
1 2 -1.9379386901855469 -0.15548545122146606
2 2 -0.29727670550346375 -1.35805082321167
2
0 e1_2_0_0 2 0 1 (WW_C 0 1)
-5.0183258056640625  -3.9268674850463867  -4.5874409675598145  -2.105736017227173
-5.792662143707275  -3.7229115962982178  -1.4622093439102173  -4.438216686248779
-3.9467616081237793  -1.2317311763763428  -3.802255392074585 -3.2832772731781006
-2.05733060836792 -5.2531418800354 -3.169407844543457 -3.6886298656463623
1 e1_1_0_0 1 0 0
-0.9654815793037415 -1.7815943956375122 -1.2625088691711426 -1.7844609022140503
0
```
