## Supplementary material for "What does it take to learn the rules of RNA base pairing? A lot less than you may think": param_i42.param

```
3
0 2 -0.20391042530536652 -1.6902978420257568
1 2 -1.9083683490753174 -0.16054695844650269
2 2 -0.2726982831954956 -1.4326419830322266
2
0 e1_2_0_0 2 0 1 (WW_C 0 1)
-5.075263023376465  -3.9276599884033203  -4.676286697387695  -2.076280355453491
-5.8526716232299805  -3.7961361408233643  -1.4822263717651367  -4.464084625244141
-3.996598958969116  -1.231278896331787  -3.8499338626861572 -3.293761968612671
-2.044102191925049 -5.295524597167969 -3.034334421157837 -3.7269527912139893
1 e1_1_0_0 1 0 0
-0.9203295707702637 -1.7833051681518555 -1.2922344207763672 -1.8396430015563965
0
```
