## Supplementary material for "What does it take to learn the rules of RNA base pairing? A lot less than you may think": param_i43.param

```
3
0 2 -0.21693269908428192 -1.6346745491027832
1 2 -1.8505442142486572 -0.1709682196378708
2 2 -0.2606939673423767 -1.471924901008606
2
0 e1_2_0_0 2 0 1 (WW_C 0 1)
-5.135612487792969  -3.9022741317749023  -4.769346237182617  -2.0793192386627197
-5.914016246795654  -3.866131544113159  -1.4644129276275635  -4.4748029708862305
-4.050706386566162  -1.2463009357452393  -3.893348455429077 -3.259458541870117
-2.0710833072662354 -5.339248180389404 -2.8806893825531006 -3.7522382736206055
1 e1_1_0_0 1 0 0
-0.9754467606544495 -1.687251329421997 -1.2827376127243042 -1.8283932209014893
0
```
