## Supplementary material for "What does it take to learn the rules of RNA base pairing? A lot less than you may think": param_i44.param

```
3
0 2 -0.21734364330768585 -1.6329797506332397
1 2 -1.8202643394470215 -0.17671677470207214
2 2 -0.3121106028556824 -1.3163974285125732
2
0 e1_2_0_0 2 0 1 (WW_C 0 1)
-5.198502540588379  -3.891218662261963  -4.857899188995361  -2.11918568611145
-5.977652549743652  -3.9335367679595947  -1.4281235933303833  -4.500760078430176
-4.091329097747803  -1.2250741720199585  -3.933077096939087 -3.2191102504730225
-2.141827344894409 -5.3977370262146 -2.834397315979004 -3.7967824935913086
1 e1_1_0_0 1 0 0
-0.9849709868431091 -1.6566226482391357 -1.2520591020584106 -1.898105263710022
0
```
