## Supplementary material for "What does it take to learn the rules of RNA base pairing? A lot less than you may think": param_i45.param

```
3
0 2 -0.21594475209712982 -1.6387628316879272
1 2 -1.8306689262390137 -0.17471806704998016
2 2 -0.3477219343185425 -1.2251803874969482
2
0 e1_2_0_0 2 0 1 (WW_C 0 1)
-5.249974727630615  -3.89939284324646  -4.9350972175598145  -2.1281797885894775
-6.031330108642578  -4.009057998657227  -1.415805459022522  -4.529539585113525
-4.119887351989746  -1.204843521118164  -3.967564821243286 -3.1986920833587646
-2.1687538623809814 -5.4572672843933105 -2.843944787979126 -3.831132411956787
1 e1_1_0_0 1 0 0
-0.923969566822052 -1.7088549137115479 -1.2608801126480103 -1.9762918949127197
0
```
