## Supplementary material for "What does it take to learn the rules of RNA base pairing? A lot less than you may think": param_i46.param

```
3
0 2 -0.23078438639640808 -1.5794453620910645
1 2 -1.8307780027389526 -0.17469726502895355
2 2 -0.29815179109573364 -1.3555272817611694
2
0 e1_2_0_0 2 0 1 (WW_C 0 1)
-5.30458927154541  -3.9344637393951416  -5.011510372161865  -2.141486167907715
-6.084473133087158  -4.079164028167725  -1.3972164392471313  -4.55682897567749
-4.1512627601623535  -1.193432092666626  -3.999485492706299 -3.172714948654175
-2.1872637271881104 -5.512516498565674 -2.8530726432800293 -3.8494956493377686
1 e1_1_0_0 1 0 0
-0.9041913747787476 -1.7544925212860107 -1.249583125114441 -1.998698115348816
0
```
