## Supplementary material for "What does it take to learn the rules of RNA base pairing? A lot less than you may think": param_i47.param

```
3
0 2 -0.22903016209602356 -1.58623206615448
1 2 -1.8110013008117676 -0.17851723730564117
2 2 -0.2703271806240082 -1.440242886543274
2
0 e1_2_0_0 2 0 1 (WW_C 0 1)
-5.349889278411865  -3.9851512908935547  -5.079341888427734  -2.15061092376709
-6.126283168792725  -4.129715442657471  -1.370221495628357  -4.564030170440674
-4.172364234924316  -1.2039304971694946  -4.025475978851318 -3.1445207595825195
-2.1771435737609863 -5.556914806365967 -2.8723809719085693 -3.857468605041504
1 e1_1_0_0 1 0 0
-0.8914791345596313 -1.7629575729370117 -1.2630058526992798 -1.9979588985443115
0
```
