## Supplementary material for "What does it take to learn the rules of RNA base pairing? A lot less than you may think": param_i48.param

```
3
0 2 -0.21987071633338928 -1.622637391090393
1 2 -1.8029849529266357 -0.1800914704799652
2 2 -0.2937188148498535 -1.3683996200561523
2
0 e1_2_0_0 2 0 1 (WW_C 0 1)
-5.373228073120117  -4.0050578117370605  -5.126127243041992  -2.1066911220550537
-6.142916202545166  -4.152622222900391  -1.3946785926818848  -4.525095462799072
-4.174147605895996  -1.2551279067993164  -4.037470817565918 -3.078465700149536
-2.0911009311676025 -5.577816009521484 -2.8182692527770996 -3.8258657455444336
1 e1_1_0_0 1 0 0
-0.8793420791625977 -1.7532830238342285 -1.3206850290298462 -1.9324895143508911
0
```
