## Supplementary material for "What does it take to learn the rules of RNA base pairing? A lot less than you may think": param_i49.param

```
3
0 2 -0.22477176785469055 -1.6029512882232666
1 2 -1.8173251152038574 -0.17728586494922638
2 2 -0.32253870368003845 -1.2884706258773804
2
0 e1_2_0_0 2 0 1 (WW_C 0 1)
-5.401933670043945  -4.026690483093262  -5.174515724182129  -2.0897247791290283
-6.163015365600586  -4.172336578369141  -1.411067247390747  -4.4952826499938965
-4.1808552742004395  -1.2868878841400146  -4.044729232788086 -3.0191197395324707
-2.021372079849243 -5.605005741119385 -2.8233606815338135 -3.7995657920837402
1 e1_1_0_0 1 0 0
-0.9123969078063965 -1.7181627750396729 -1.3316295146942139 -1.8643467426300049
0
```
