## Supplementary material for "What does it take to learn the rules of RNA base pairing? A lot less than you may think": param_i50.param

```
3
0 2 -0.226778045296669 -1.5950303077697754
1 2 -1.8283123970031738 -0.17516863346099854
2 2 -0.31951355934143066 -1.296462059020996
2
0 e1_2_0_0 2 0 1 (WW_C 0 1)
-5.4440693855285645  -4.0699896812438965  -5.23310661315918  -2.1237244606018066
-6.196891784667969  -4.203948020935059  -1.3964219093322754  -4.508880615234375
-4.192300319671631  -1.241303563117981  -4.055130481719971 -3.0234625339508057
-2.0394747257232666 -5.6513214111328125 -2.9462082386016846 -3.817558526992798
1 e1_1_0_0 1 0 0
-0.9494830369949341 -1.6945098638534546 -1.2788136005401611 -1.890459418296814
0
```
