## Supplementary material for "What does it take to learn the rules of RNA base pairing? A lot less than you may think": param_i51.param

```
3
0 2 -0.21476256847381592 -1.6436827182769775
1 2 -1.8358268737792969 -0.17373642325401306
2 2 -0.31544846296310425 -1.307341456413269
2
0 e1_2_0_0 2 0 1 (WW_C 0 1)
-5.479093551635742  -4.101888179779053  -5.284140110015869  -2.1369237899780273
-6.225140571594238  -4.241970539093018  -1.3915090560913086  -4.520795822143555
-4.197401523590088  -1.220828652381897  -4.058960914611816 -3.0320119857788086
-2.0301451683044434 -5.693844318389893 -3.0285065174102783 -3.8312816619873047
1 e1_1_0_0 1 0 0
-0.9562858939170837 -1.7191253900527954 -1.2425012588500977 -1.9119068384170532
0
```
