## Supplementary material for "What does it take to learn the rules of RNA base pairing? A lot less than you may think": param_i52.param

```
3
0 2 -0.21171824634075165 -1.6564910411834717
1 2 -1.8528485298156738 -0.17053912580013275
2 2 -0.29763951897621155 -1.3570034503936768
2
0 e1_2_0_0 2 0 1 (WW_C 0 1)
-5.505761623382568  -4.081796646118164  -5.326372146606445  -2.1053149700164795
-6.246484756469727  -4.257847309112549  -1.391378402709961  -4.514225482940674
-4.204888820648193  -1.2324094772338867  -4.0666351318359375 -3.062972068786621
-1.9996076822280884 -5.723268985748291 -3.085635185241699 -3.822965145111084
1 e1_1_0_0 1 0 0
-0.9260954856872559 -1.7138702869415283 -1.2984569072723389 -1.8919141292572021
0
```
