## Supplementary material for "What does it take to learn the rules of RNA base pairing? A lot less than you may think": param_i53.param

```
3
0 2 -0.2125326693058014 -1.6530447006225586
1 2 -1.871976375579834 -0.16702237725257874
2 2 -0.29802000522613525 -1.35590660572052
2
0 e1_2_0_0 2 0 1 (WW_C 0 1)
-5.539711952209473  -4.067966461181641  -5.370601654052734  -2.1047022342681885
-6.2741780281066895  -4.27580451965332  -1.387937068939209  -4.511354446411133
-4.217752456665039  -1.223537802696228  -4.0750603675842285 -3.104142904281616
-2.017500877380371 -5.760030746459961 -3.0519306659698486 -3.8217720985412598
1 e1_1_0_0 1 0 0
-0.937764585018158 -1.7067558765411377 -1.2904589176177979 -1.8845326900482178
0
```
