## Supplementary material for "What does it take to learn the rules of RNA base pairing? A lot less than you may think": param_i54.param

```
3
0 2 -0.20458458364009857 -1.6873228549957275
1 2 -1.8874573707580566 -0.16423389315605164
2 2 -0.3266048729419708 -1.2778661251068115
2
0 e1_2_0_0 2 0 1 (WW_C 0 1)
-5.58428955078125  -4.078220367431641  -5.419397354125977  -2.155208110809326
-6.308570861816406  -4.306616306304932  -1.36537504196167  -4.532456398010254
-4.2364091873168945  -1.181546926498413  -4.077692985534668 -3.1549203395843506
-2.0847349166870117 -5.809311866760254 -3.033885955810547 -3.8472208976745605
1 e1_1_0_0 1 0 0
-0.9508547782897949 -1.718703031539917 -1.2372545003890991 -1.9371713399887085
0
```
