## Supplementary material for "What does it take to learn the rules of RNA base pairing? A lot less than you may think": param_i55.param

```
3
0 2 -0.20440848171710968 -1.6880990266799927
1 2 -1.890077829360962 -0.16376689076423645
2 2 -0.3296283781528473 -1.2700804471969604
2
0 e1_2_0_0 2 0 1 (WW_C 0 1)
-5.611604690551758  -4.077568054199219  -5.454939365386963  -2.148871898651123
-6.32787561416626  -4.324490547180176  -1.3696612119674683  -4.5317301750183105
-4.246635913848877  -1.1724238395690918  -4.078973293304443 -3.185999631881714
-2.0994582176208496 -5.8406195640563965 -3.007342576980591 -3.8405439853668213
1 e1_1_0_0 1 0 0
-0.959254801273346 -1.7020998001098633 -1.2424445152282715 -1.9252195358276367
0
```
