## Supplementary material for "What does it take to learn the rules of RNA base pairing? A lot less than you may think": param_i56.param

```
3
0 2 -0.20766019821166992 -1.6738861799240112
1 2 -1.8846054077148438 -0.16474370658397675
2 2 -0.3032004237174988 -1.3411340713500977
2
0 e1_2_0_0 2 0 1 (WW_C 0 1)
-5.639711380004883  -4.071800708770752  -5.489753246307373  -2.1488897800445557
-6.348687171936035  -4.334524631500244  -1.3553882837295532  -4.524114608764648
-4.261147975921631  -1.179419994354248  -4.084694862365723 -3.220304012298584
-2.1006758213043213 -5.870380878448486 -2.9970479011535645 -3.833014488220215
1 e1_1_0_0 1 0 0
-0.9675533771514893 -1.640740990638733 -1.2825775146484375 -1.9049476385116577
0
```
