## Supplementary material for "What does it take to learn the rules of RNA base pairing? A lot less than you may think": param_i57.param

```
3
0 2 -0.20258229970932007 -1.6961908340454102
1 2 -1.8858095407485962 -0.16452819108963013
2 2 -0.2984907925128937 -1.3545520305633545
2
0 e1_2_0_0 2 0 1 (WW_C 0 1)
-5.659667015075684  -4.0576066970825195  -5.513125419616699  -2.1113836765289307
-6.364843368530273  -4.347214221954346  -1.373639464378357  -4.519509315490723
-4.262660503387451  -1.1981772184371948  -4.078212261199951 -3.2156667709350586
-2.077942371368408 -5.894217014312744 -2.9482011795043945 -3.811790943145752
1 e1_1_0_0 1 0 0
-0.9371716976165771 -1.7243512868881226 -1.282976508140564 -1.8788468837738037
0
```
