## Supplementary material for "What does it take to learn the rules of RNA base pairing? A lot less than you may think": param_i58.param

```
3
0 2 -0.2043708860874176 -1.6882644891738892
1 2 -1.8908289670944214 -0.16363322734832764
2 2 -0.3066929578781128 -1.3313384056091309
2
0 e1_2_0_0 2 0 1 (WW_C 0 1)
-5.67676305770874  -4.034086227416992  -5.5353288650512695  -2.0620222091674805
-6.380224227905273  -4.352644443511963  -1.3928556442260742  -4.515589714050293
-4.265059947967529  -1.2244713306427002  -4.07166051864624 -3.1946609020233154
-2.0513436794281006 -5.915395259857178 -2.9185166358947754 -3.7900049686431885
1 e1_1_0_0 1 0 0
-0.9125320315361023 -1.8120636940002441 -1.2820008993148804 -1.8470900058746338
0
```
