## Supplementary material for "What does it take to learn the rules of RNA base pairing? A lot less than you may think": param_i59.param

```
3
0 2 -0.2148076444864273 -1.6434943675994873
1 2 -1.8755964040756226 -0.16636574268341064
2 2 -0.3165217936038971 -1.3044532537460327
2
0 e1_2_0_0 2 0 1 (WW_C 0 1)
-5.706321716308594  -4.029394149780273  -5.56761360168457  -2.0718586444854736
-6.401040554046631  -4.363896369934082  -1.3837218284606934  -4.528433799743652
-4.276880264282227  -1.202249526977539  -4.075137138366699 -3.2161483764648438
-2.089219331741333 -5.94935941696167 -2.936903476715088 -3.8002371788024902
1 e1_1_0_0 1 0 0
-0.937576413154602 -1.7763134241104126 -1.2535929679870605 -1.8728433847427368
0
```
