## Supplementary material for "What does it take to learn the rules of RNA base pairing? A lot less than you may think": param_i60.param

```
3
0 2 -0.2178996503353119 -1.6306928396224976
1 2 -1.8403308391571045 -0.17288410663604736
2 2 -0.30054062604904175 -1.348681926727295
2
0 e1_2_0_0 2 0 1 (WW_C 0 1)
-5.733513832092285  -3.998183250427246  -5.599892616271973  -2.0838301181793213
-6.416667938232422  -4.3637189865112305  -1.3534634113311768  -4.520140647888184
-4.293783664703369  -1.2102630138397217  -4.085459232330322 -3.234649181365967
-2.1119542121887207 -5.978783130645752 -2.9421515464782715 -3.7977468967437744
1 e1_1_0_0 1 0 0
-0.9572544097900391 -1.6823351383209229 -1.281754493713379 -1.8801630735397339
0
```
