## Supplementary material for "What does it take to learn the rules of RNA base pairing? A lot less than you may think": param_i61.param

```
3
0 2 -0.2102058231830597 -1.6629307270050049
1 2 -1.8347185850143433 -0.17394684255123138
2 2 -0.3206975758075714 -1.2933239936828613
2
0 e1_2_0_0 2 0 1 (WW_C 0 1)
-5.758658409118652  -3.9724740982055664  -5.631828784942627  -2.098015069961548
-6.4296417236328125  -4.375210762023926  -1.3466582298278809  -4.522855758666992
-4.3011980056762695  -1.2068965435028076  -4.087502479553223 -3.214428663253784
-2.1283140182495117 -6.010376930236816 -2.935875415802002 -3.8004560470581055
1 e1_1_0_0 1 0 0
-0.947637140750885 -1.6792411804199219 -1.282999038696289 -1.9063359498977661
0
```
