## Supplementary material for "What does it take to learn the rules of RNA base pairing? A lot less than you may think": param_i62.param

```
3
0 2 -0.21555308997631073 -1.6403895616531372
1 2 -1.85992431640625 -0.16922886669635773
2 2 -0.33010536432266235 -1.2688597440719604
2
0 e1_2_0_0 2 0 1 (WW_C 0 1)
-5.787844657897949  -3.9933598041534424  -5.6635541915893555  -2.116123914718628
-6.449443340301514  -4.397946834564209  -1.3618403673171997  -4.540376663208008
-4.305513858795166  -1.1829242706298828  -4.083233833312988 -3.1670589447021484
-2.139756679534912 -6.045568943023682 -2.9388933181762695 -3.818718910217285
1 e1_1_0_0 1 0 0
-0.9343069791793823 -1.738993763923645 -1.2483128309249878 -1.934778094291687
0
```
