## Supplementary material for "What does it take to learn the rules of RNA base pairing? A lot less than you may think": param_i63.param

```
3
0 2 -0.22200781106948853 -1.6139938831329346
1 2 -1.854330062866211 -0.17026382684707642
2 2 -0.3017391860485077 -1.3452709913253784
2
0 e1_2_0_0 2 0 1 (WW_C 0 1)
-5.818735122680664  -4.000903606414795  -5.696147918701172  -2.1470413208007812
-6.4705963134765625  -4.407227993011475  -1.3722878694534302  -4.547755241394043
-4.3214640617370605  -1.1590622663497925  -4.088704586029053 -3.1312851905822754
-2.1545469760894775 -6.07866096496582 -2.9342458248138428 -3.8264923095703125
1 e1_1_0_0 1 0 0
-0.9524058103561401 -1.6968425512313843 -1.2506334781646729 -1.9337587356567383
0
```
