## Supplementary material for "What does it take to learn the rules of RNA base pairing? A lot less than you may think": param_i64.param

```
3
0 2 -0.2050875872373581 -1.685110092163086
1 2 -1.8542789220809937 -0.17027337849140167
2 2 -0.3033723831176758 -1.3406485319137573
2
0 e1_2_0_0 2 0 1 (WW_C 0 1)
-5.831478595733643  -3.97799015045166  -5.711068630218506  -2.1116316318511963
-6.47596549987793  -4.407042026519775  -1.4011411666870117  -4.5313310623168945
-4.322286128997803  -1.1861813068389893  -4.08613920211792 -3.0939974784851074
-2.09666109085083 -6.095974922180176 -2.900216579437256 -3.804424524307251
1 e1_1_0_0 1 0 0
-0.9061800241470337 -1.7231764793395996 -1.3074274063110352 -1.9178541898727417
0
```
