## Supplementary material for "What does it take to learn the rules of RNA base pairing? A lot less than you may think": param_i65.param

```
3
0 2 -0.21289889514446259 -1.6514993906021118
1 2 -1.8596267700195312 -0.16928386688232422
2 2 -0.29956281185150146 -1.3514760732650757
2
0 e1_2_0_0 2 0 1 (WW_C 0 1)
-5.853113651275635  -3.9737770557403564  -5.732769012451172  -2.103536367416382
-6.493813514709473  -4.411718845367432  -1.4198015928268433  -4.526110649108887
-4.336062431335449  -1.1861680746078491  -4.085478782653809 -3.06813645362854
-2.077833652496338 -6.120899677276611 -2.896009922027588 -3.799053192138672
1 e1_1_0_0 1 0 0
-0.9355553388595581 -1.695639967918396 -1.301066517829895 -1.8844733238220215
0
```
