## Supplementary material for "What does it take to learn the rules of RNA base pairing? A lot less than you may think": param_i66.param

```
3
0 2 -0.2126459777355194 -1.6525661945343018
1 2 -1.8715742826461792 -0.16709549725055695
2 2 -0.3219834864139557 -1.289930820465088
2
0 e1_2_0_0 2 0 1 (WW_C 0 1)
-5.873205661773682  -3.9585604667663574  -5.753738880157471  -2.0990264415740967
-6.510765552520752  -4.414097785949707  -1.401380181312561  -4.5229949951171875
-4.341861248016357  -1.2105939388275146  -4.081174373626709 -3.0563788414001465
-2.0618293285369873 -6.144479274749756 -2.904902696609497 -3.7922606468200684
1 e1_1_0_0 1 0 0
-0.9395707249641418 -1.71275794506073 -1.2859556674957275 -1.880915641784668
0
```
