## Supplementary material for "What does it take to learn the rules of RNA base pairing? A lot less than you may think": param_i67.param

```
3
0 2 -0.20663155615329742 -1.6783558130264282
1 2 -1.8708032369613647 -0.1672358214855194
2 2 -0.33266422152519226 -1.262346863746643
2
0 e1_2_0_0 2 0 1 (WW_C 0 1)
-5.906716823577881  -3.9675469398498535  -5.788412094116211  -2.1475706100463867
-6.534744739532471  -4.428143501281738  -1.356741189956665  -4.544744491577148
-4.356236934661865  -1.1886364221572876  -4.081240653991699 -3.1158761978149414
-2.093033790588379 -6.183045387268066 -2.9751787185668945 -3.8206024169921875
1 e1_1_0_0 1 0 0
-0.9399866461753845 -1.6959211826324463 -1.2579830884933472 -1.9539722204208374
0
```
