## Supplementary material for "What does it take to learn the rules of RNA base pairing? A lot less than you may think": param_i68.param

```
3
0 2 -0.2094256430864334 -1.6662726402282715
1 2 -1.8696372509002686 -0.16744820773601532
2 2 -0.31570783257484436 -1.3066421747207642
2
0 e1_2_0_0 2 0 1 (WW_C 0 1)
-5.937539577484131  -3.984597682952881  -5.818958282470703  -2.1702792644500732
-6.55606746673584  -4.444239139556885  -1.3501224517822266  -4.568007469177246
-4.37051248550415  -1.161232829093933  -4.081474304199219 -3.154252052307129
-2.1115899085998535 -6.2170090675354 -3.01430344581604 -3.840991258621216
1 e1_1_0_0 1 0 0
-0.9516412019729614 -1.6779357194900513 -1.236365556716919 -1.9899941682815552
0
```
