## Supplementary material for "What does it take to learn the rules of RNA base pairing? A lot less than you may think": param_i69.param

```
3
0 2 -0.2137065976858139 -1.6481021642684937
1 2 -1.8670804500579834 -0.1679149568080902
2 2 -0.3009320795536041 -1.3475658893585205
2
0 e1_2_0_0 2 0 1 (WW_C 0 1)
-5.946443557739258  -3.9854328632354736  -5.830462455749512  -2.1184608936309814
-6.558401584625244  -4.441527366638184  -1.381677508354187  -4.54577112197876
-4.370179653167725  -1.192243218421936  -4.072038173675537 -3.12554669380188
-2.0561695098876953 -6.225232124328613 -2.969648838043213 -3.803396701812744
1 e1_1_0_0 1 0 0
-0.9492621421813965 -1.6776567697525024 -1.2667292356491089 -1.9350939989089966
0
```
