## Supplementary material for "What does it take to learn the rules of RNA base pairing? A lot less than you may think": param_i70.param

```
3
0 2 -0.21040348708629608 -1.6620862483978271
1 2 -1.862882137298584 -0.16868451237678528
2 2 -0.2982366681098938 -1.3552830219268799
2
0 e1_2_0_0 2 0 1 (WW_C 0 1)
-5.961709499359131  -3.991194725036621  -5.847147464752197  -2.085881233215332
-6.569126605987549  -4.4386820793151855  -1.404695987701416  -4.53297233581543
-4.377023220062256  -1.2019033432006836  -4.0669684410095215 -3.1152515411376953
-2.0353193283081055 -6.241870880126953 -2.949798822402954 -3.7792279720306396
1 e1_1_0_0 1 0 0
-0.9421813488006592 -1.697806715965271 -1.2809906005859375 -1.9012846946716309
0
```
