## Supplementary material for "What does it take to learn the rules of RNA base pairing? A lot less than you may think": param_i71.param

```
3
0 2 -0.20947107672691345 -1.6660773754119873
1 2 -1.8653759956359863 -0.1682269126176834
2 2 -0.31354793906211853 -1.312483787536621
2
0 e1_2_0_0 2 0 1 (WW_C 0 1)
-5.986983299255371  -4.001718521118164  -5.87285041809082  -2.0974810123443604
-6.591094970703125  -4.446041584014893  -1.4131726026535034  -4.538594722747803
-4.390017032623291  -1.1744155883789062  -4.064302444458008 -3.1151201725006104
-2.070795774459839 -6.2705230712890625 -2.9387216567993164 -3.789344549179077
1 e1_1_0_0 1 0 0
-0.9635913968086243 -1.6941320896148682 -1.252554178237915 -1.9041635990142822
0
```
