## Supplementary material for "What does it take to learn the rules of RNA base pairing? A lot less than you may think": param_i72.param

```
3
0 2 -0.2084113210439682 -1.6706385612487793
1 2 -1.8790239095687866 -0.16574668884277344
2 2 -0.32987329363822937 -1.2694532871246338
2
0 e1_2_0_0 2 0 1 (WW_C 0 1)
-6.018381595611572  -4.003910541534424  -5.903228759765625  -2.1383676528930664
-6.618438720703125  -4.453372001647949  -1.3787147998809814  -4.548968315124512
-4.409764289855957  -1.1522186994552612  -4.065864562988281 -3.148120403289795
-2.1165213584899902 -6.305144786834717 -2.980351686477661 -3.8138136863708496
1 e1_1_0_0 1 0 0
-0.9715708494186401 -1.662676215171814 -1.2481580972671509 -1.9320688247680664
0
```
