## Supplementary material for "What does it take to learn the rules of RNA base pairing? A lot less than you may think": param_i73.param

```
3
0 2 -0.20599548518657684 -1.68113112449646
1 2 -1.881503939628601 -0.16530027985572815
2 2 -0.33849892020225525 -1.2477142810821533
2
0 e1_2_0_0 2 0 1 (WW_C 0 1)
-6.040956497192383  -3.998997688293457  -5.925024509429932  -2.1401188373565674
-6.638669013977051  -4.465330600738525  -1.371405839920044  -4.550816059112549
-4.423772811889648  -1.150138020515442  -4.063279151916504 -3.151278495788574
-2.1270267963409424 -6.331226348876953 -2.9903626441955566 -3.8147215843200684
1 e1_1_0_0 1 0 0
-0.9670704007148743 -1.6606714725494385 -1.2595983743667603 -1.923974633216858
0
```
