## Supplementary material for "What does it take to learn the rules of RNA base pairing? A lot less than you may think": param_i74.param

```
3
0 2 -0.19824816286563873 -1.715722918510437
1 2 -1.896681547164917 -0.16259631514549255
2 2 -0.3297458291053772 -1.2697796821594238
2
0 e1_2_0_0 2 0 1 (WW_C 0 1)
-6.048178672790527  -3.9954376220703125  -5.933925151824951  -2.085815906524658
-6.646225452423096  -4.473278999328613  -1.3737032413482666  -4.541290283203125
-4.4238128662109375  -1.1937494277954102  -4.056239604949951 -3.148214817047119
-2.0741195678710938 -6.343205451965332 -2.985354423522949 -3.7903645038604736
1 e1_1_0_0 1 0 0
-0.9044403433799744 -1.7267048358917236 -1.3239327669143677 -1.8886533975601196
0
```
