## Supplementary material for "What does it take to learn the rules of RNA base pairing? A lot less than you may think": param_i75.param

```
3
0 2 -0.20683537423610687 -1.6774680614471436
1 2 -1.903350830078125 -0.16142340004444122
2 2 -0.3078506886959076 -1.3281199932098389
2
0 e1_2_0_0 2 0 1 (WW_C 0 1)
-6.058021068572998  -4.034712314605713  -5.946451663970947  -2.048938512802124
-6.655573844909668  -4.4803147315979  -1.392276406288147  -4.540822982788086
-4.423861503601074  -1.2197858095169067  -4.047309398651123 -3.165029287338257
-2.012683868408203 -6.3560357093811035 -2.9666335582733154 -3.777156352996826
1 e1_1_0_0 1 0 0
-0.8822153806686401 -1.7842307090759277 -1.3382794857025146 -1.8584620952606201
0
```
