## Supplementary material for "What does it take to learn the rules of RNA base pairing? A lot less than you may think": param_i76.param

```
3
0 2 -0.2236829549074173 -1.6072832345962524
1 2 -1.853559136390686 -0.17040708661079407
2 2 -0.27801427245140076 -1.4158717393875122
2
0 e1_2_0_0 2 0 1 (WW_C 0 1)
-6.082645893096924  -4.080723285675049  -5.971986770629883  -2.0822532176971436
-6.677607536315918  -4.485006809234619  -1.385308027267456  -4.537233352661133
-4.43946647644043  -1.2087509632110596  -4.042534351348877 -3.191337823867798
-2.0110151767730713 -6.380615234375 -2.9393651485443115 -3.787550449371338
1 e1_1_0_0 1 0 0
-0.9483302235603333 -1.7334825992584229 -1.2877367734909058 -1.832268476486206
0
```
