## Supplementary material for "What does it take to learn the rules of RNA base pairing? A lot less than you may think": param_i77.param

```
3
0 2 -0.21351449191570282 -1.6489094495773315
1 2 -1.8150005340576172 -0.17773744463920593
2 2 -0.3227280080318451 -1.2879735231399536
2
0 e1_2_0_0 2 0 1 (WW_C 0 1)
-6.121992588043213  -4.120779991149902  -6.007123947143555  -2.177908420562744
-6.707726001739502  -4.4988298416137695  -1.3343979120254517  -4.56561803817749
-4.452596664428711  -1.1563316583633423  -4.033000946044922 -3.2328696250915527
-2.104552984237671 -6.42304801940918 -2.969180107116699 -3.8420231342315674
1 e1_1_0_0 1 0 0
-0.990402340888977 -1.6888740062713623 -1.2138742208480835 -1.918676495552063
0
```
