## Supplementary material for "What does it take to learn the rules of RNA base pairing? A lot less than you may think": param_i78.param

```
3
0 2 -0.21125474572181702 -1.658458948135376
1 2 -1.845323085784912 -0.17194467782974243
2 2 -0.35691043734550476 -1.2034235000610352
2
0 e1_2_0_0 2 0 1 (WW_C 0 1)
-6.1430253982543945  -4.074486255645752  -6.0281782150268555  -2.1949923038482666
-6.720346927642822  -4.489558219909668  -1.3243383169174194  -4.5633039474487305
-4.454270362854004  -1.147907018661499  -4.029273986816406 -3.245007038116455
-2.1246557235717773 -6.444768905639648 -2.9915740489959717 -3.8496365547180176
1 e1_1_0_0 1 0 0
-0.956958532333374 -1.6548497676849365 -1.2589712142944336 -1.9598889350891113
0
```
