## Supplementary material for "What does it take to learn the rules of RNA base pairing? A lot less than you may think": param_i79.param

```
3
0 2 -0.21578359603881836 -1.6394317150115967
1 2 -1.8806562423706055 -0.1654527336359024
2 2 -0.32954084873199463 -1.2703043222427368
2
0 e1_2_0_0 2 0 1 (WW_C 0 1)
-6.1516499519348145  -4.045684814453125  -6.038786888122559  -2.1564879417419434
-6.722591400146484  -4.478148460388184  -1.3541189432144165  -4.545262813568115
-4.4511895179748535  -1.1711970567703247  -4.024306297302246 -3.201631784439087
-2.0831990242004395 -6.452524662017822 -2.9425063133239746 -3.824282169342041
1 e1_1_0_0 1 0 0
-0.9133154153823853 -1.6600754261016846 -1.3390194177627563 -1.920177698135376
0
```
