## Supplementary material for "What does it take to learn the rules of RNA base pairing? A lot less than you may think": param_i80.param

```
3
0 2 -0.20502793788909912 -1.685371994972229
1 2 -1.8834760189056396 -0.16494613885879517
2 2 -0.3057638704776764 -1.33393132686615
2
0 e1_2_0_0 2 0 1 (WW_C 0 1)
-6.162708759307861  -4.083585262298584  -6.049797534942627  -2.1259939670562744
-6.730216026306152  -4.48794412612915  -1.3817561864852905  -4.539518356323242
-4.445955753326416  -1.1962363719940186  -4.00732421875 -3.1342837810516357
-2.0396931171417236 -6.464756965637207 -2.889986038208008 -3.8099875450134277
1 e1_1_0_0 1 0 0
-0.8832656145095825 -1.744565486907959 -1.3429163694381714 -1.8920305967330933
0
```
