## Supplementary material for "What does it take to learn the rules of RNA base pairing? A lot less than you may think": param_i81.param

```
3
0 2 -0.2105829119682312 -1.6613203287124634
1 2 -1.8606349229812622 -0.16909798979759216
2 2 -0.2921600341796875 -1.3729795217514038
2
0 e1_2_0_0 2 0 1 (WW_C 0 1)
-6.187116622924805  -4.125461101531982  -6.070736408233643  -2.142893075942993
-6.748903751373291  -4.493745803833008  -1.384438395500183  -4.548954010009766
-4.44873571395874  -1.193831205368042  -3.9934582710266113 -3.071789264678955
-2.0658791065216064 -6.4875898361206055 -2.8295578956604004 -3.817762613296509
1 e1_1_0_0 1 0 0
-0.9245799779891968 -1.777706265449524 -1.2654705047607422 -1.8827564716339111
0
```
