## Supplementary material for "What does it take to learn the rules of RNA base pairing? A lot less than you may think": param_i82.param

```
3
0 2 -0.21076826751232147 -1.660529613494873
1 2 -1.8632135391235352 -0.16862362623214722
2 2 -0.31600579619407654 -1.305840253829956
2
0 e1_2_0_0 2 0 1 (WW_C 0 1)
-6.210657119750977  -4.1129841804504395  -6.092082977294922  -2.1620309352874756
-6.763412952423096  -4.481196403503418  -1.3793613910675049  -4.548138618469238
-4.448109149932861  -1.1800569295883179  -3.9918153285980225 -3.06009840965271
-2.0934228897094727 -6.507818698883057 -2.833716869354248 -3.83419132232666
1 e1_1_0_0 1 0 0
-0.932923436164856 -1.7615630626678467 -1.2429795265197754 -1.9221059083938599
0
```
