## Supplementary material for "What does it take to learn the rules of RNA base pairing? A lot less than you may think": param_i83.param

```
3
0 2 -0.21149523556232452 -1.6574375629425049
1 2 -1.8700577020645142 -0.16737161576747894
2 2 -0.342593252658844 -1.2376223802566528
2
0 e1_2_0_0 2 0 1 (WW_C 0 1)
-6.2350873947143555  -4.0979108810424805  -6.115983486175537  -2.1927781105041504
-6.775989055633545  -4.4597883224487305  -1.3524757623672485  -4.542686939239502
-4.4527482986450195  -1.1573407649993896  -4.00017786026001 -3.117393970489502
-2.109375 -6.529634952545166 -2.9327456951141357 -3.858776807785034
1 e1_1_0_0 1 0 0
-0.9407896995544434 -1.6763981580734253 -1.2623032331466675 -1.968740463256836
0
```
