## Supplementary material for "What does it take to learn the rules of RNA base pairing? A lot less than you may think": param_i84.param

```
3
0 2 -0.21384234726428986 -1.6475327014923096
1 2 -1.8609426021575928 -0.16904132068157196
2 2 -0.33150655031204224 -1.2652862071990967
2
0 e1_2_0_0 2 0 1 (WW_C 0 1)
-6.2569966316223145  -4.096351623535156  -6.136180877685547  -2.1943886280059814
-6.789341449737549  -4.446498870849609  -1.3437389135360718  -4.5412139892578125
-4.459136962890625  -1.1501318216323853  -4.006083011627197 -3.1250617504119873
-2.1155834197998047 -6.547406196594238 -2.988354206085205 -3.8722000122070312
1 e1_1_0_0 1 0 0
-0.9473046064376831 -1.6374545097351074 -1.2752246856689453 -1.977805733680725
0
```
