## Supplementary material for "What does it take to learn the rules of RNA base pairing? A lot less than you may think": param_i85.param

```
3
0 2 -0.21320314705371857 -1.65021812915802
1 2 -1.8499162197113037 -0.17108532786369324
2 2 -0.3091256320476532 -1.324592113494873
2
0 e1_2_0_0 2 0 1 (WW_C 0 1)
-6.277261734008789  -4.10849666595459  -6.155283451080322  -2.1968958377838135
-6.802143096923828  -4.44477653503418  -1.3497340679168701  -4.534677505493164
-4.464312553405762  -1.1419262886047363  -4.006626605987549 -3.1362240314483643
-2.1094701290130615 -6.564508438110352 -3.001710891723633 -3.874854803085327
1 e1_1_0_0 1 0 0
-0.9630899429321289 -1.6215201616287231 -1.2687287330627441 -1.969680666923523
0
```
