## Supplementary material for "What does it take to learn the rules of RNA base pairing? A lot less than you may think": param_i86.param

```
3
0 2 -0.20603738725185394 -1.68094801902771
1 2 -1.8712928295135498 -0.1671467125415802
2 2 -0.3068404793739319 -1.3309274911880493
2
0 e1_2_0_0 2 0 1 (WW_C 0 1)
-6.283003807067871  -4.092931270599365  -6.159014701843262  -2.1373090744018555
-6.805100917816162  -4.4423747062683105  -1.3925724029541016  -4.523436069488525
-4.4553046226501465  -1.155303955078125  -3.9927098751068115 -3.130882978439331
-2.0611233711242676 -6.568620681762695 -2.987529754638672 -3.8462929725646973
1 e1_1_0_0 1 0 0
-0.9323395490646362 -1.6975704431533813 -1.2728466987609863 -1.943463683128357
0
```
