## Supplementary material for "What does it take to learn the rules of RNA base pairing? A lot less than you may think": param_i87.param

```
3
0 2 -0.2041938155889511 -1.689046025276184
1 2 -1.8991142511367798 -0.16216737031936646
2 2 -0.32109084725379944 -1.2922844886779785
2
0 e1_2_0_0 2 0 1 (WW_C 0 1)
-6.299945831298828  -4.073699951171875  -6.170125484466553  -2.1212024688720703
-6.8149638175964355  -4.4487762451171875  -1.3900117874145508  -4.52550745010376
-4.454256057739258  -1.1685271263122559  -3.9819233417510986 -3.1189076900482178
-2.0796711444854736 -6.5829644203186035 -2.9355971813201904 -3.829678773880005
1 e1_1_0_0 1 0 0
-0.9212547540664673 -1.7543482780456543 -1.2534022331237793 -1.9419143199920654
0
```
