## Supplementary material for "What does it take to learn the rules of RNA base pairing? A lot less than you may think": param_i88.param

```
3
0 2 -0.20617926120758057 -1.680328369140625
1 2 -1.897611379623413 -0.1624322384595871
2 2 -0.3148629367351532 -1.3089216947555542
2
0 e1_2_0_0 2 0 1 (WW_C 0 1)
-6.314298152923584  -4.047228813171387  -6.183285236358643  -2.094562530517578
-6.821829795837402  -4.447579383850098  -1.4046945571899414  -4.523598670959473
-4.459944725036621  -1.171289086341858  -3.987924814224243 -3.113492012023926
-2.088273763656616 -6.593894004821777 -2.908159017562866 -3.812930107116699
1 e1_1_0_0 1 0 0
-0.9107447266578674 -1.7641894817352295 -1.2739439010620117 -1.9192049503326416
0
```
