## Supplementary material for "What does it take to learn the rules of RNA base pairing? A lot less than you may think": param_i89.param

```
3
0 2 -0.21209833025932312 -1.6548806428909302
1 2 -1.8610031604766846 -0.16903014481067657
2 2 -0.290164053440094 -1.3788853883743286
2
0 e1_2_0_0 2 0 1 (WW_C 0 1)
-6.335531234741211  -4.017097473144531  -6.203046798706055  -2.1069250106811523
-6.831950664520264  -4.438832759857178  -1.3851652145385742  -4.51418399810791
-4.477582931518555  -1.1753578186035156  -3.9991040229797363 -3.1439566612243652
-2.1043527126312256 -6.609928607940674 -2.892022132873535 -3.806943893432617
1 e1_1_0_0 1 0 0
-0.9370625019073486 -1.6841537952423096 -1.2966876029968262 -1.9025640487670898
0
```
