## Supplementary material for "What does it take to learn the rules of RNA base pairing? A lot less than you may think": param_i90.param

```
3
0 2 -0.2085726410150528 -1.6699423789978027
1 2 -1.8535159826278687 -0.17041507363319397
2 2 -0.30707770586013794 -1.3302671909332275
2
0 e1_2_0_0 2 0 1 (WW_C 0 1)
-6.34692907333374  -3.964777708053589  -6.215175151824951  -2.087059736251831
-6.835907936096191  -4.427055835723877  -1.3954099416732788  -4.501917362213135
-4.481996536254883  -1.188133716583252  -3.999249219894409 -3.138242721557617
-2.0763025283813477 -6.619006633758545 -2.9130072593688965 -3.7918648719787598
1 e1_1_0_0 1 0 0
-0.9370129108428955 -1.661767601966858 -1.3295013904571533 -1.8721591234207153
0
```
