## Supplementary material for "What does it take to learn the rules of RNA base pairing? A lot less than you may think": param_i91.param

```
3
0 2 -0.20892949402332306 -1.6684051752090454
1 2 -1.8786447048187256 -0.165815070271492
2 2 -0.3330656588077545 -1.2613306045532227
2
0 e1_2_0_0 2 0 1 (WW_C 0 1)
-6.360821723937988  -3.9272704124450684  -6.2279052734375  -2.0799291133880615
-6.842329502105713  -4.430171489715576  -1.3770681619644165  -4.5062665939331055
-4.4822540283203125  -1.214133620262146  -3.991562843322754 -3.124882459640503
-2.0693886280059814 -6.632850170135498 -2.9153871536254883 -3.7777206897735596
1 e1_1_0_0 1 0 0
-0.9237116575241089 -1.695756196975708 -1.3254626989364624 -1.8719924688339233
0
```
