## Supplementary material for "What does it take to learn the rules of RNA base pairing? A lot less than you may think": param_i92.param

```
3
0 2 -0.2138952612876892 -1.6473108530044556
1 2 -1.8785399198532104 -0.16583392024040222
2 2 -0.32607874274253845 -1.2792292833328247
2
0 e1_2_0_0 2 0 1 (WW_C 0 1)
-6.376733779907227  -3.923438549041748  -6.24131965637207  -2.0851073265075684
-6.852921009063721  -4.446436405181885  -1.3635302782058716  -4.515531539916992
-4.483099937438965  -1.22064208984375  -3.9795055389404297 -3.1357498168945312
-2.07468581199646 -6.649710655212402 -2.9130849838256836 -3.767256259918213
1 e1_1_0_0 1 0 0
-0.9363988637924194 -1.7240707874298096 -1.2833718061447144 -1.8804409503936768
0
```
