## Supplementary material for "What does it take to learn the rules of RNA base pairing? A lot less than you may think": param_i93.param

```
3
0 2 -0.21258677542209625 -1.6528164148330688
1 2 -1.8446890115737915 -0.17206375300884247
2 2 -0.29615727066993713 -1.3612916469573975
2
0 e1_2_0_0 2 0 1 (WW_C 0 1)
-6.391650199890137  -3.9163684844970703  -6.255734443664551  -2.077291250228882
-6.864748001098633  -4.453094959259033  -1.3826826810836792  -4.5124125480651855
-4.493345737457275  -1.2120147943496704  -3.9803035259246826 -3.104647159576416
-2.073298215866089 -6.665037155151367 -2.9211020469665527 -3.753310203552246
1 e1_1_0_0 1 0 0
-0.9545131325721741 -1.7298157215118408 -1.2670795917510986 -1.8577044010162354
0
```
