## Supplementary material for "What does it take to learn the rules of RNA base pairing? A lot less than you may think": param_i94.param

```
3
0 2 -0.20083768665790558 -1.7039967775344849
1 2 -1.8701170682907104 -0.16736075282096863
2 2 -0.3144637644290924 -1.3100013732910156
2
0 e1_2_0_0 2 0 1 (WW_C 0 1)
-6.410153865814209  -3.896209239959717  -6.272873401641846  -2.0993356704711914
-6.875667572021484  -4.464183807373047  -1.3764126300811768  -4.525719165802002
-4.494409561157227  -1.187813401222229  -3.9740023612976074 -3.155055284500122
-2.072265625 -6.686685085296631 -2.991995096206665 -3.775391101837158
1 e1_1_0_0 1 0 0
-0.9272654056549072 -1.7332674264907837 -1.2706345319747925 -1.9172799587249756
0
```
