## Supplementary material for "What does it take to learn the rules of RNA base pairing? A lot less than you may think": param_i95.param

```
3
0 2 -0.20919917523860931 -1.6672450304031372
1 2 -1.9054533243179321 -0.1610555201768875
2 2 -0.3161485493183136 -1.3054561614990234
2
0 e1_2_0_0 2 0 1 (WW_C 0 1)
-6.425453186035156  -3.888225555419922  -6.286237716674805  -2.091071367263794
-6.887928485870361  -4.465916156768799  -1.409904956817627  -4.523996353149414
-4.505732536315918  -1.1599847078323364  -3.9786815643310547 -3.1742935180664062
-2.065376043319702 -6.703800201416016 -3.0154638290405273 -3.7781293392181396
1 e1_1_0_0 1 0 0
-0.9144842624664307 -1.7290711402893066 -1.2857465744018555 -1.9283804893493652
0
```
