## Supplementary material for "What does it take to learn the rules of RNA base pairing? A lot less than you may think": param_i96.param

```
3
0 2 -0.2076227217912674 -1.674048662185669
1 2 -1.8898401260375977 -0.16380909085273743
2 2 -0.321682333946228 -1.2907240390777588
2
0 e1_2_0_0 2 0 1 (WW_C 0 1)
-6.4450459480285645  -3.9252126216888428  -6.303367614746094  -2.1171188354492188
-6.904229164123535  -4.471755027770996  -1.4133676290512085  -4.535405158996582
-4.516834259033203  -1.1301213502883911  -3.97737455368042 -3.2207648754119873
-2.0803778171539307 -6.724977493286133 -3.0205953121185303 -3.7917075157165527
1 e1_1_0_0 1 0 0
-0.938633143901825 -1.7016245126724243 -1.2563852071762085 -1.9535516500473022
0
```
