## Supplementary material for "What does it take to learn the rules of RNA base pairing? A lot less than you may think": param_i97.param

```
3
0 2 -0.2064456343650818 -1.6791658401489258
1 2 -1.8580299615859985 -0.1695786416530609
2 2 -0.3115871548652649 -1.3178279399871826
2
0 e1_2_0_0 2 0 1 (WW_C 0 1)
-6.468175888061523  -3.9816324710845947  -6.323932647705078  -2.147364854812622
-6.924213409423828  -4.474781036376953  -1.3974699974060059  -4.557738304138184
-4.532896995544434  -1.1103863716125488  -3.979482889175415 -3.2648959159851074
-2.103332042694092 -6.74814510345459 -3.0229480266571045 -3.809124231338501
1 e1_1_0_0 1 0 0
-0.9606934785842896 -1.6915327310562134 -1.2238632440567017 -1.9729660749435425
0
```
