## Supplementary material for "What does it take to learn the rules of RNA base pairing? A lot less than you may think": param_i98.param

```
3
0 2 -0.21125268936157227 -1.6584677696228027
1 2 -1.8638359308242798 -0.16850925981998444
2 2 -0.318777471780777 -1.2984200716018677
2
0 e1_2_0_0 2 0 1 (WW_C 0 1)
-6.476616859436035  -4.024542808532715  -6.332295894622803  -2.1182751655578613
-6.932765483856201  -4.468284606933594  -1.4074655771255493  -4.553987503051758
-4.5407867431640625  -1.1302341222763062  -3.9826061725616455 -3.2601077556610107
-2.0745346546173096 -6.756922245025635 -2.97751522064209 -3.7941677570343018
1 e1_1_0_0 1 0 0
-0.9513641595840454 -1.69115149974823 -1.2510048151016235 -1.9430804252624512
0
```
