## Supplementary material for "What does it take to learn the rules of RNA base pairing? A lot less than you may think": param_i99.param

```
3
0 2 -0.20984552800655365 -1.6644726991653442
1 2 -1.8792599439620972 -0.16570411622524261
2 2 -0.3251331150531769 -1.2816864252090454
2
0 e1_2_0_0 2 0 1 (WW_C 0 1)
-6.484698295593262  -4.052168846130371  -6.339901447296143  -2.088843584060669
-6.942516326904297  -4.459287643432617  -1.4297218322753906  -4.533771514892578
-4.548796653747559  -1.156237006187439  -3.9896039962768555 -3.22257924079895
-2.0400686264038086 -6.764583587646484 -2.8993966579437256 -3.7720558643341064
1 e1_1_0_0 1 0 0
-0.9350037574768066 -1.706932544708252 -1.2807226181030273 -1.9094780683517456
0
```
