## Supplementary material for "What does it take to learn the rules of RNA base pairing? A lot less than you may think": param_i23.trna1415_annote_2of2.noss.mea.sto.tornado.stats

```
                           [sensitivity]             [PPV]
DE9990                ==     14    20 70.00%      14    27 51.85%
DV5960                ==     10    19 52.63%      10    28 35.71%
DS4030                ==      7    22 31.82%       7    31 22.58%
DP7560                ==      6    20 30.00%       6    25 24.00%
DC3880                ==      7    18 38.89%       7    33 21.21%
DF2700                ==      7    21 33.33%       7    34 20.59%
DK2520                ==     11    20 55.00%      11    28 39.29%
DG3881                ==      7    21 33.33%       7    29 24.14%
DT5060                ==      7    19 36.84%       7    32 21.88%
DI2620                ==     13    20 65.00%      13    26 50.00%
DG2700                ==     12    20 60.00%      12    29 41.38%
DH3120                ==      6    20 30.00%       6    34 17.65%
DQ5360                ==      8    21 38.10%       8    26 30.77%
DG2000                ==     12    21 57.14%      12    29 41.38%
DX5120                ==      7    19 36.84%       7    30 23.33%
DS1230                ==     10    23 43.48%      10    33 30.30%
DS4480                ==     12    25 48.00%      12    36 33.33%
DP4980                ==      7    21 33.33%       7    28 25.00%
DL1140                ==      7    23 30.43%       7    40 17.50%
DI4000                ==      7    21 33.33%       7    30 23.33%
DF5200                ==     11    19 57.89%      11    30 36.67%
DL4800                ==     10    20 50.00%      10    27 37.04%
DW3800                ==      7    21 33.33%       7    30 23.33%
DM1660                ==      7    20 35.00%       7    31 22.58%
DT4080                ==      7    20 35.00%       7    33 21.21%
DW2680                ==     11    21 52.38%      11    34 32.35%
DI0220                ==      6    18 33.33%       6    33 18.18%
DH5220                ==     11    20 55.00%      11    31 35.48%
DC5160                ==      6    20 30.00%       6    25 24.00%
DI2600                ==     14    19 73.68%      14    32 43.75%
DH5320                ==     10    20 50.00%      10    26 38.46%
DP4040                ==      5    19 26.32%       5    31 16.13%
DT3200                ==     12    21 57.14%      12    31 38.71%
DK3230                ==      9    20 45.00%       9    28 32.14%
DA2600                ==      7    21 33.33%       7    29 24.14%
DT3280                ==     12    21 57.14%      12    31 38.71%
DA4080                ==      7    20 35.00%       7    32 21.88%
DG1660                ==     18    20 90.00%      18    30 60.00%
DS1520                ==     13    26 50.00%      13    35 37.14%
DY9991                ==      7    21 33.33%       7    30 23.33%
DL2601                ==      7    24 29.17%       7    39 17.95%
DI2601                ==     10    21 47.62%      10    31 32.26%
DS5000                ==      3    20 15.00%       3    30 10.00%
DM4020                ==      7    20 35.00%       7    30 23.33%
DE2600                ==      5    21 23.81%       5    30 16.67%
DI1541                ==     12    21 57.14%      12    28 42.86%
DG1580                ==     16    21 76.19%      16    27 59.26%
DG9990                ==     10    21 47.62%      10    27 37.04%
DK7740                ==      4    21 19.05%       4    29 13.79%
DL1220                ==      5    23 21.74%       5    34 14.71%
DE1230                ==      5    20 25.00%       5    32 15.62%
DY4500                ==      0    21  0.00%       0    37  0.00%
DL5440                ==      7    20 35.00%       7    31 22.58%
DN7740                ==     11    21 52.38%      11    31 35.48%
DL1310                ==     15    24 62.50%      15    29 51.72%
DF4360                ==      1    20  5.00%       1    32  3.12%
DQ1540                ==      7    20 35.00%       7    31 22.58%
DY7922                ==      7    21 33.33%       7    30 23.33%
DS5040                ==      7    19 36.84%       7    29 24.14%
DY5120                ==     10    20 50.00%      10    31 32.26%
DI2550                ==     10    21 47.62%      10    31 32.26%
DA5220                ==      6    20 30.00%       6    30 20.00%
DA2100                ==     10    21 47.62%      10    30 33.33%
DM2680                ==     11    21 52.38%      11    31 35.48%
DS2700                ==      9    26 34.62%       9    39 23.08%
DS4361                ==      7    25 28.00%       7    37 18.92%
DS9993                ==     15    24 62.50%      15    37 40.54%
DL6200                ==     11    22 50.00%      11    33 33.33%
DM2720                ==     11    21 52.38%      11    31 35.48%
DA7681                ==      7    21 33.33%       7    32 21.88%
DV4980                ==      5    19 26.32%       5    30 16.67%
DH2700                ==      6    20 30.00%       6    33 18.18%
DH4700                ==      7    18 38.89%       7    27 25.93%
DL2740                ==      5    23 21.74%       5    31 16.13%
DF5121                ==      7    20 35.00%       7    33 21.21%
DQ9992                ==     12    21 57.14%      12    28 42.86%
DM4700                ==     11    20 55.00%      11    27 40.74%
DL5881                ==      7    20 35.00%       7    31 22.58%
DV6161                ==      6    19 31.58%       6    31 19.35%
DT1540                ==      7    21 33.33%       7    31 22.58%
DS6320                ==     15    24 62.50%      15    30 50.00%
DV1661                ==      5    21 23.81%       5    31 16.13%
DX5281                ==      6    18 33.33%       6    27 22.22%
DQ6060                ==     11    21 52.38%      11    31 35.48%
DT1542                ==      0    21  0.00%       0    33  0.00%
DQ9991                ==     11    21 52.38%      11    33 33.33%
DG9160                ==     11    20 55.00%      11    31 35.48%
DA7920                ==      5    21 23.81%       5    30 16.67%
DH0660                ==     10    20 50.00%      10    29 34.48%
DS5220                ==      7    21 33.33%       7    31 22.58%
DE1140                ==      8    20 40.00%       8    29 27.59%
DX3840                ==     12    20 60.00%      12    26 46.15%
DF4500                ==      7    21 33.33%       7    33 21.21%
DP0260                ==      5    21 23.81%       5    27 18.52%
DS3281                ==      7    26 26.92%       7    37 18.92%
DT1580                ==      5    21 23.81%       5    35 14.29%
DV4880                ==      7    20 35.00%       7    30 23.33%
DS4921                ==     20    20 100.00%      20    26 76.92%
DA1180                ==      4    21 19.05%       4    30 13.33%
DQ4880                ==      7    21 33.33%       7    31 22.58%
DD3960                ==      7    20 35.00%       7    30 23.33%
DL1541                ==     17    25 68.00%      17    38 44.74%
DK9160                ==      4    21 19.05%       4    29 13.79%
DW3200                ==     12    21 57.14%      12    34 35.29%
DG1140                ==     11    20 55.00%      11    28 39.29%
DA3920                ==      0    21  0.00%       0    31  0.00%
DV5980                ==     12    20 60.00%      12    30 40.00%
DH7740                ==     11    21 52.38%      11    30 36.67%
DN1540                ==     13    21 61.90%      13    29 44.83%
DK8100                ==     10    21 47.62%      10    31 32.26%
DA2700                ==     11    21 52.38%      11    33 33.33%
DT2920                ==     15    20 75.00%      15    31 48.39%
DD0260                ==      4    21 19.05%       4    32 12.50%
DP4880                ==     11    21 52.38%      11    27 40.74%
DM1180                ==      8    21 38.10%       8    32 25.00%
DT3281                ==     11    20 55.00%      11    31 35.48%
DX4480                ==      5    19 26.32%       5    34 14.71%
DL4502                ==      7    24 29.17%       7    39 17.95%
DA1542                ==      7    21 33.33%       7    31 22.58%
DG4500                ==      7    21 33.33%       7    34 20.59%
DR1662                ==     14    21 66.67%      14    30 46.67%
DS1663                ==      0    27  0.00%       0    40  0.00%
DE2440                ==     11    20 55.00%      11    28 39.29%
DT9991                ==     12    21 57.14%      12    30 40.00%
DL2701                ==      7    24 29.17%       7    38 18.42%
DA4800                ==      7    21 33.33%       7    27 25.93%
DV1140                ==     11    21 52.38%      11    29 37.93%
DH4360                ==     12    20 60.00%      12    34 35.29%
DV3880                ==      6    21 28.57%       6    32 18.75%
DL2602                ==     12    22 54.55%      12    27 44.44%
DX2680                ==      6    20 30.00%       6    32 18.75%
DN1541                ==      7    21 33.33%       7    27 25.93%
DF2520                ==      7    21 33.33%       7    31 22.58%
DK5360                ==      7    21 33.33%       7    31 22.58%
DR6052                ==      7    21 33.33%       7    26 26.92%
DV5280                ==     11    19 57.89%      11    32 34.38%
DA1540                ==      7    21 33.33%       7    31 22.58%
DI3220                ==      7    19 36.84%       7    32 21.88%
DH5080                ==     14    20 70.00%      14    26 53.85%
DE6161                ==      7    21 33.33%       7    33 21.21%
DN5020                ==     11    21 52.38%      11    27 40.74%
DS6283                ==      5    23 21.74%       5    37 13.51%
DL5520                ==      7    20 35.00%       7    31 22.58%
DD6320                ==     10    21 47.62%      10    28 35.71%
DR5040                ==      6    19 31.58%       6    30 20.00%
DY1660                ==      5    23 21.74%       5    35 14.29%
DN4500                ==      8    21 38.10%       8    31 25.81%
DS9990                ==     16    24 66.67%      16    36 44.44%
DN5220                ==     14    21 66.67%      14    30 46.67%
DM1260                ==      5    21 23.81%       5    29 17.24%
DY6280                ==      7    20 35.00%       7    32 21.88%
DT5880                ==      7    19 36.84%       7    25 28.00%
DN2920                ==      5    21 23.81%       5    30 16.67%
DY4480                ==      6    22 27.27%       6    35 17.14%
DG1500                ==     11    21 52.38%      11    27 40.74%
DW5360                ==      9    19 47.37%       9    29 31.03%
DK1540                ==      5    21 23.81%       5    34 14.71%
DR5120                ==      7    21 33.33%       7    31 22.58%
DT2701                ==     12    21 57.14%      12    31 38.71%
DE4240                ==     12    20 60.00%      12    33 36.36%
DI1230                ==      4    21 19.05%       4    34 11.76%
DL3361                ==     12    24 50.00%      12    39 30.77%
DG1661                ==     12    21 57.14%      12    30 40.00%
DQ2700                ==     10    20 50.00%      10    28 35.71%
DS4080                ==      8    25 32.00%       8    38 21.05%
DE3880                ==      7    20 35.00%       7    33 21.21%
DC4500                ==     12    20 60.00%      12    29 41.38%
DM3920                ==      7    21 33.33%       7    28 25.00%
DW4880                ==      6    21 28.57%       6    28 21.43%
DH2880                ==     12    20 60.00%      12    34 35.29%
DW6740                ==      5    21 23.81%       5    32 15.62%
DS1140                ==      7    24 29.17%       7    32 21.88%
DA1660                ==      4    21 19.05%       4    34 11.76%
DH5600                ==     16    21 76.19%      16    28 57.14%
DR3320                ==      9    19 47.37%       9    30 30.00%
DV6160                ==      6    20 30.00%       6    33 18.18%
DG2640                ==      9    19 47.37%       9    29 31.03%
DX6280                ==     16    21 76.19%      16    26 61.54%
DS7740                ==     12    24 50.00%      12    34 35.29%
DK9990                ==      5    21 23.81%       5    27 18.52%
DL1231                ==     12    23 52.17%      12    31 38.71%
DC2440                ==      7    19 36.84%       7    32 21.88%
DK5080                ==      7    20 35.00%       7    29 24.14%
DG4800                ==     16    21 76.19%      16    25 64.00%
DE6320                ==      9    21 42.86%       9    31 29.03%
DV9995                ==      8    20 40.00%       8    29 27.59%
DR3280                ==     11    20 55.00%      11    31 35.48%
DV5950                ==      7    18 38.89%       7    29 24.14%
DA2570                ==      0    21  0.00%       0    32  0.00%
DN1140                ==      7    21 33.33%       7    30 23.33%
DE9991                ==     15    20 75.00%      15    27 55.56%
DR2700                ==     10    21 47.62%      10    32 31.25%
DI6280                ==      7    20 35.00%       7    32 21.88%
DG2521                ==      7    20 35.00%       7    32 21.88%
DY2680                ==      0    24  0.00%       0    39  0.00%
DR6050                ==      4    19 21.05%       4    32 12.50%
DY7920                ==     10    21 47.62%      10    29 34.48%
DL4070                ==      6    23 26.09%       6    38 15.79%
DW4480                ==     11    21 52.38%      11    34 32.35%
DW4000                ==      7    21 33.33%       7    32 21.88%
DX5360                ==      6    18 33.33%       6    30 20.00%
DD6220                ==      3    21 14.29%       3    31  9.68%
DL5041                ==     12    19 63.16%      12    32 37.50%
DP9160                ==      7    20 35.00%       7    30 23.33%
DK4760                ==      7    19 36.84%       7    32 21.88%
DG4880                ==      7    20 35.00%       7    27 25.93%
DL9161                ==     12    24 50.00%      12    31 38.71%
DT0740                ==     12    21 57.14%      12    28 42.86%
DV5930                ==     12    20 60.00%      12    30 40.00%
DQ6281                ==     10    19 52.63%      10    30 33.33%
DL7741                ==      8    24 33.33%       8    30 26.67%
DA1860                ==      3    20 15.00%       3    31  9.68%
DV3200                ==      7    21 33.33%       7    28 25.00%
DN4440                ==      5    21 23.81%       5    30 16.67%
DG4840                ==      7    20 35.00%       7    27 25.93%
DD3880                ==     12    21 57.14%      12    27 44.44%
DV1350                ==      7    21 33.33%       7    29 24.14%
DL4840                ==      7    20 35.00%       7    27 25.93%
DV3960                ==      9    19 47.37%       9    28 32.14%
DN4800                ==      7    20 35.00%       7    30 23.33%
DG4070                ==     11    21 52.38%      11    31 35.48%
DI2520                ==     14    21 66.67%      14    31 45.16%
DD4500                ==      1    20  5.00%       1    33  3.03%
DR2480                ==      9    20 45.00%       9    31 29.03%
DK3220                ==      9    20 45.00%       9    28 32.14%
DE6321                ==      9    21 42.86%       9    27 33.33%
DP5080                ==     12    21 57.14%      12    24 50.00%
DH5720                ==     12    20 60.00%      12    25 48.00%
DG5040                ==      7    21 33.33%       7    30 23.33%
DL1141                ==      5    20 25.00%       5    34 14.71%
DV9992                ==     10    20 50.00%      10    29 34.48%
DR2540                ==     12    21 57.14%      12    27 44.44%
DI2760                ==     10    19 52.63%      10    31 32.26%
DF5041                ==      6    18 33.33%       6    30 20.00%
DP5200                ==      7    21 33.33%       7    27 25.93%
DL5680                ==     11    20 55.00%      11    31 35.48%
DP1500                ==     11    21 52.38%      11    31 35.48%
DS4441                ==     12    25 48.00%      12    36 33.33%
DF3800                ==     12    20 60.00%      12    31 38.71%
DC2720                ==      7    20 35.00%       7    31 22.58%
DS3280                ==     14    28 50.00%      14    40 35.00%
DW4360                ==     11    21 52.38%      11    34 32.35%
DH3280                ==      6    20 30.00%       6    33 18.18%
DC4480                ==     11    20 55.00%      11    29 37.93%
DL2920                ==     12    22 54.55%      12    29 41.38%
DX4440                ==      5    19 26.32%       5    34 14.71%
DN4980                ==      5    21 23.81%       5    32 15.62%
DI1141                ==      7    21 33.33%       7    30 23.33%
DE0700                ==      0    21  0.00%       0    32  0.00%
DG1820                ==     13    21 61.90%      13    28 46.43%
DA0420                ==     11    21 52.38%      11    23 47.83%
DD5220                ==      6    19 31.58%       6    26 23.08%
DS2721                ==     18    26 69.23%      18    36 50.00%
DS9280                ==     12    24 50.00%      12    31 38.71%
DT2601                ==      9    21 42.86%       9    32 28.12%
DR2602                ==     12    21 57.14%      12    30 40.00%
DD2700                ==      3    21 14.29%       3    29 10.34%
DL4981                ==      7    19 36.84%       7    33 21.21%
DG5020                ==      4    19 21.05%       4    29 13.79%
DQ1340                ==      7    21 33.33%       7    27 25.93%
DT3880                ==     12    20 60.00%      12    29 41.38%
DE3800                ==      7    21 33.33%       7    33 21.21%
DM0260                ==      0    19  0.00%       0    34  0.00%
DS6162                ==     12    24 50.00%      12    35 34.29%
DA2440                ==      7    21 33.33%       7    32 21.88%
DL5480                ==      7    20 35.00%       7    31 22.58%
DD1540                ==     12    21 57.14%      12    29 41.38%
DQ2520                ==      7    20 35.00%       7    30 23.33%
DE7741                ==      7    21 33.33%       7    32 21.88%
DV1570                ==      0    21  0.00%       0    30  0.00%
DV2520                ==     10    21 47.62%      10    28 35.71%
DY4360                ==      4    23 17.39%       4    36 11.11%
DK4500                ==      0    20  0.00%       0    27  0.00%
DL1200                ==     15    24 62.50%      15    37 40.54%
DC3920                ==      7    16 43.75%       7    29 24.14%
DK4440                ==      3    21 14.29%       3    31  9.68%
DS6282                ==      0    23  0.00%       0    37  0.00%
DQ5040                ==     12    21 57.14%      12    31 38.71%
DP1780                ==      7    21 33.33%       7    31 22.58%
DL7560                ==     12    23 52.17%      12    29 41.38%
DP3200                ==      7    21 33.33%       7    32 21.88%
DA0580                ==      5    21 23.81%       5    26 19.23%
DL6980                ==      5    24 20.83%       5    36 13.89%
DN3200                ==      7    21 33.33%       7    30 23.33%
DH3020                ==     12    20 60.00%      12    34 35.29%
DE5220                ==     10    21 47.62%      10    28 35.71%
DH2600                ==     11    19 57.89%      11    33 33.33%
DI4500                ==     17    21 80.95%      17    30 56.67%
DS9992                ==     17    24 70.83%      17    34 50.00%
DR2740                ==      4    16 25.00%       4    32 12.50%
DA1900                ==      0    20  0.00%       0    31  0.00%
DW1251                ==      7    21 33.33%       7    27 25.93%
DK6280                ==      4    21 19.05%       4    29 13.79%
DX1540                ==      7    20 35.00%       7    28 25.00%
DM0680                ==     12    21 57.14%      12    32 37.50%
DC2600                ==      7    20 35.00%       7    31 22.58%
DX1661                ==      0    20  0.00%       0    33  0.00%
DT5160                ==     10    20 50.00%      10    30 33.33%
DP4000                ==      7    19 36.84%       7    32 21.88%
DL5001                ==      7    20 35.00%       7    34 20.59%
DP4070                ==      7    20 35.00%       7    30 23.33%
DL4030                ==     14    24 58.33%      14    33 42.42%
DA5160                ==      5    21 23.81%       5    29 17.24%
DY4700                ==      7    20 35.00%       7    30 23.33%
DG2180                ==     12    21 57.14%      12    28 42.86%
DQ0660                ==     12    20 60.00%      12    30 40.00%
DS1541                ==      2    24  8.33%       2    36  5.56%
DF5930                ==     10    19 52.63%      10    29 34.48%
DQ4960                ==      7    21 33.33%       7    32 21.88%
DV1230                ==      0    21  0.00%       0    34  0.00%
DC5020                ==     11    19 57.89%      11    27 40.74%
DS6161                ==      7    24 29.17%       7    36 19.44%
DD5880                ==     16    21 76.19%      16    27 59.26%
DE1660                ==     11    21 52.38%      11    29 37.93%
DE5880                ==      4    21 19.05%       4    28 14.29%
DA0680                ==     12    21 57.14%      12    30 40.00%
DW4080                ==     11    21 52.38%      11    30 36.67%
DG9161                ==     12    20 60.00%      12    30 40.00%
DP8040                ==     12    20 60.00%      12    27 44.44%
DS4360                ==      7    26 26.92%       7    38 18.42%
DI4700                ==     12    21 57.14%      12    23 52.17%
DQ5160                ==     11    21 52.38%      11    29 37.93%
DR1661                ==     14    21 66.67%      14    30 46.67%
DY2700                ==      4    25 16.00%       4    33 12.12%
DQ4980                ==     12    21 57.14%      12    32 37.50%
DP1560                ==      6    21 28.57%       6    29 20.69%
DL5100                ==     10    20 50.00%      10    33 30.30%
DW4070                ==      7    21 33.33%       7    32 21.88%
DP5040                ==     11    21 52.38%      11    26 42.31%
DP5360                ==     11    21 52.38%      11    24 45.83%
DP1740                ==      7    21 33.33%       7    30 23.33%
DG5100                ==      7    19 36.84%       7    27 25.93%
DF4080                ==      3    21 14.29%       3    32  9.38%
DR1700                ==      9    20 45.00%       9    29 31.03%
DX7740                ==      7    21 33.33%       7    29 24.14%
DR6280                ==     10    20 50.00%      10    31 32.26%
DW2720                ==     12    21 57.14%      12    31 38.71%
DG3880                ==     16    21 76.19%      16    27 59.26%
DV1540                ==      0    21  0.00%       0    31  0.00%
DA7680                ==      7    21 33.33%       7    32 21.88%
DP1140                ==      7    21 33.33%       7    32 21.88%
DY2600                ==      7    23 30.43%       7    38 18.42%
DV4700                ==      5    20 25.00%       5    26 19.23%
DG4501                ==      7    21 33.33%       7    31 22.58%
DZ9281                ==     14    25 56.00%      14    35 40.00%
DH5440                ==      7    18 38.89%       7    29 24.14%
DG5220                ==     11    18 61.11%      11    30 36.67%
DA0260                ==      5    21 23.81%       5    29 17.24%
DF4880                ==     10    20 50.00%      10    24 41.67%
DM5000                ==      4    20 20.00%       4    31 12.90%
DE0680                ==      7    20 35.00%       7    33 21.21%
DD4080                ==      7    21 33.33%       7    31 22.58%
DP4620                ==      4    21 19.05%       4    24 16.67%
DP0740                ==      1    20  5.00%       1    30  3.33%
DY5100                ==      7    19 36.84%       7    29 24.14%
DL5121                ==     10    20 50.00%      10    31 32.26%
DG1662                ==     12    21 57.14%      12    28 42.86%
DQ4080                ==     15    21 71.43%      15    26 57.69%
DE2700                ==      8    21 38.10%       8    24 33.33%
DH5760                ==     11    20 55.00%      11    28 39.29%
DV2921                ==      7    20 35.00%       7    30 23.33%
DN2600                ==      4    21 19.05%       4    26 15.38%
DV1660                ==      0    21  0.00%       0    34  0.00%
DX1260                ==      0    20  0.00%       0    33  0.00%
DK7560                ==      4    21 19.05%       4    29 13.79%
DL9160                ==     12    24 50.00%      12    36 33.33%
DW1660                ==      7    21 33.33%       7    33 21.21%
DV6281                ==     12    20 60.00%      12    31 38.71%
DR3040                ==      4    19 21.05%       4    30 13.33%
DK5120                ==     13    19 68.42%      13    30 43.33%
DR5100                ==      3    20 15.00%       3    28 10.71%
DW6160                ==      2    20 10.00%       2    32  6.25%
DF2600                ==      0    21  0.00%       0    35  0.00%
DK8040                ==      4    21 19.05%       4    30 13.33%
DK4840                ==      7    19 36.84%       7    30 23.33%
DC4440                ==     11    20 55.00%      11    29 37.93%
DH4880                ==      7    21 33.33%       7    27 25.93%
DT5360                ==      6    18 33.33%       6    30 20.00%
DN4000                ==      7    21 33.33%       7    31 22.58%
DI5220                ==      6    19 31.58%       6    25 24.00%
DW7560                ==      7    21 33.33%       7    30 23.33%
DK1220                ==      5    21 23.81%       5    33 15.15%
DM7740                ==      7    20 35.00%       7    30 23.33%
DS6740                ==      8    23 34.78%       8    32 25.00%
DM4480                ==     11    21 52.38%      11    32 34.38%
DF5060                ==     15    19 78.95%      15    27 55.56%
DF0860                ==      7    21 33.33%       7    32 21.88%
DR4080                ==     16    21 76.19%      16    29 55.17%
DT1662                ==      7    19 36.84%       7    28 25.00%
DX4280                ==      0    20  0.00%       0    32  0.00%
DT5320                ==      7    18 38.89%       7    28 25.00%
DY4980                ==      7    19 36.84%       7    27 25.93%
DC4070                ==     12    20 60.00%      12    30 40.00%
DL5281                ==     11    20 55.00%      11    30 36.67%
DR2520                ==      6    19 31.58%       6    29 20.69%
DL0660                ==     12    23 52.17%      12    36 33.33%
DR6320                ==      6    20 30.00%       6    29 20.69%
DH5360                ==     10    20 50.00%      10    30 33.33%
DG2921                ==      9    19 47.37%       9    29 31.03%
DG0220                ==     10    20 50.00%      10    32 31.25%
DQ6050                ==     20    20 100.00%      20    29 68.97%
DL4880                ==      7    20 35.00%       7    29 24.14%
DY5880                ==      7    20 35.00%       7    27 25.93%
DN1351                ==      7    21 33.33%       7    29 24.14%
DX4320                ==     11    20 55.00%      11    33 33.33%
DT2460                ==      7    21 33.33%       7    32 21.88%
DP9991                ==     10    20 50.00%      10    26 38.46%
DF1541                ==      7    21 33.33%       7    32 21.88%
DP2680                ==     11    21 52.38%      11    31 35.48%
DP0660                ==      1    20  5.00%       1    32  3.12%
DG4080                ==     10    20 50.00%      10    30 33.33%
DI1661                ==     16    21 76.19%      16    30 53.33%
DL1543                ==      7    23 30.43%       7    34 20.59%
DL3280                ==     14    23 60.87%      14    32 43.75%
DA1541                ==      3    21 14.29%       3    31  9.68%
DA1140                ==      4    21 19.05%       4    30 13.33%
DA0261                ==      5    21 23.81%       5    29 17.24%
DA2240                ==      7    21 33.33%       7    31 22.58%
DM1230                ==      0    20  0.00%       0    32  0.00%
DH1541                ==      5    20 25.00%       5    31 16.13%
DT1663                ==     11    20 55.00%      11    30 36.67%
DF5360                ==     11    19 57.89%      11    31 35.48%
DN9991                ==     11    21 52.38%      11    33 33.33%
DL2721                ==     12    23 52.17%      12    32 37.50%
DH4000                ==     11    20 55.00%      11    30 36.67%
DI1260                ==     16    21 76.19%      16    32 50.00%
DH5480                ==     12    20 60.00%      12    27 44.44%
DR1660                ==      0    20  0.00%       0    29  0.00%
DN1500                ==      7    21 33.33%       7    31 22.58%
DH1660                ==     14    21 66.67%      14    32 43.75%
DL5021                ==     10    18 55.56%      10    28 35.71%
DW5120                ==     11    20 55.00%      11    29 37.93%
DQ4440                ==      7    20 35.00%       7    30 23.33%
DA0981                ==      5    21 23.81%       5    29 17.24%
DL9162                ==     15    24 62.50%      15    32 46.88%
DX6740                ==     12    21 57.14%      12    27 44.44%
DY4400                ==      4    22 18.18%       4    36 11.11%
DS3200                ==     17    27 62.96%      17    36 47.22%
DM3960                ==      9    20 45.00%       9    26 34.62%
DA1260                ==      0    21  0.00%       0    33  0.00%
DS4501                ==     11    25 44.00%      11    37 29.73%
DI2180                ==     11    21 52.38%      11    28 39.29%
DX2920                ==      6    20 30.00%       6    33 18.18%
DG7740                ==      7    21 33.33%       7    28 25.00%
DV5220                ==      7    19 36.84%       7    30 23.33%
DK8101                ==      4    21 19.05%       4    29 13.79%
DT2680                ==     12    21 57.14%      12    31 38.71%
DS0260                ==      5    26 19.23%       5    35 14.29%
DF2720                ==      7    21 33.33%       7    34 20.59%
DS3880                ==      7    24 29.17%       7    35 20.00%
DE4800                ==      7    21 33.33%       7    30 23.33%
DM4500                ==      6    19 31.58%       6    33 18.18%
DS4701                ==      0    18  0.00%       0    26  0.00%
DL1980                ==      3    23 13.04%       3    33  9.09%
DG2920                ==     12    20 60.00%      12    29 41.38%
DS2680                ==      9    26 34.62%       9    39 23.08%
DA6740                ==      6    21 28.57%       6    28 21.43%
DE7740                ==      7    21 33.33%       7    26 26.92%
DC5280                ==     12    21 57.14%      12    30 40.00%
DF1180                ==      0    21  0.00%       0    33  0.00%
DE4440                ==     12    20 60.00%      12    32 37.50%
DS1180                ==      7    25 28.00%       7    34 20.59%
DX6281                ==      7    21 33.33%       7    31 22.58%
DF3880                ==     11    21 52.38%      11    25 44.00%
DR4001                ==     16    21 76.19%      16    30 53.33%
DV0260                ==     10    20 50.00%      10    28 35.71%
DP8100                ==      7    20 35.00%       7    30 23.33%
DY1820                ==      7    24 29.17%       7    35 20.00%
DA1230                ==      8    21 38.10%       8    31 25.81%
DT1820                ==      7    20 35.00%       7    29 24.14%
DK5040                ==      7    20 35.00%       7    30 23.33%
DS5121                ==      5    18 27.78%       5    30 16.67%
DI2700                ==      7    19 36.84%       7    30 23.33%
DH6280                ==      7    21 33.33%       7    31 22.58%
DI2480                ==     12    21 57.14%      12    33 36.36%
DW2520                ==      7    21 33.33%       7    30 23.33%
DL2600                ==     12    23 52.17%      12    32 37.50%
DM3881                ==     12    21 57.14%      12    33 36.36%
DC5320                ==     16    21 76.19%      16    25 64.00%
DQ1661                ==      3    20 15.00%       3    33  9.09%
DI5320                ==      7    20 35.00%       7    26 26.92%
DV2721                ==      7    21 33.33%       7    27 25.93%
DL2522                ==     11    21 52.38%      11    34 32.35%
DY6740                ==      8    21 38.10%       8    28 28.57%
DE9161                ==     13    21 61.90%      13    25 52.00%
DX5020                ==     16    21 76.19%      16    31 51.61%
DS6321                ==     11    24 45.83%      11    31 35.48%
DX2520                ==      7    21 33.33%       7    34 20.59%
DP5120                ==      7    21 33.33%       7    30 23.33%
DV0660                ==      4    20 20.00%       4    31 12.90%
DD1230                ==      0    21  0.00%       0    31  0.00%
DA4001                ==     11    19 57.89%      11    32 34.38%
DT0661                ==     15    21 71.43%      15    27 55.56%
DP1700                ==      8    21 38.10%       8    30 26.67%
DV7920                ==     12    20 60.00%      12    30 40.00%
DP5280                ==      7    21 33.33%       7    24 29.17%
DR3321                ==     11    21 52.38%      11    31 35.48%
DG0860                ==      7    21 33.33%       7    33 21.21%
DA4700                ==     10    20 50.00%      10    27 37.04%
DR4502                ==     15    20 75.00%      15    30 50.00%
DC2680                ==     11    20 55.00%      11    29 37.93%
DQ6280                ==     10    20 50.00%      10    32 31.25%
DM2760                ==     11    21 52.38%      11    30 36.67%
DH5840                ==     10    20 50.00%      10    30 33.33%
DQ5280                ==      5    20 25.00%       5    31 16.13%
DN5282                ==      7    19 36.84%       7    28 25.00%
DL4020                ==      7    24 29.17%       7    35 20.00%
DP2700                ==     11    21 52.38%      11    31 35.48%
DA5040                ==     12    21 57.14%      12    26 46.15%
DH2960                ==      6    20 30.00%       6    34 17.65%
DS7741                ==     11    24 45.83%      11    28 39.29%
DA0660                ==      7    21 33.33%       7    29 24.14%
DV2840                ==      7    21 33.33%       7    25 28.00%
DN5281                ==     12    19 63.16%      12    31 38.71%
DC3881                ==     10    18 55.56%      10    30 33.33%
DH4480                ==     12    20 60.00%      12    34 35.29%
DC4700                ==      8    19 42.11%       8    26 30.77%
DA8100                ==      6    21 28.57%       6    29 20.69%
DW5320                ==      7    18 38.89%       7    23 30.43%
DL1662                ==     15    23 65.22%      15    37 40.54%
DF5400                ==      9    18 50.00%       9    26 34.62%
DK4480                ==      3    21 14.29%       3    31  9.68%
DE4280                ==     12    20 60.00%      12    32 37.50%
DL6280                ==     15    23 65.22%      15    35 42.86%
DG0960                ==      5    21 23.81%       5    29 17.24%
DL3360                ==     12    23 52.17%      12    32 37.50%
DF5910                ==     11    19 57.89%      11    32 34.38%
DA6281                ==      6    20 30.00%       6    31 19.35%
DX0980                ==      7    21 33.33%       7    27 25.93%
DR4501                ==     15    20 75.00%      15    29 51.72%
DL4761                ==      9    19 47.37%       9    28 32.14%
DK7920                ==      6    20 30.00%       6    30 20.00%
DL3800                ==      7    23 30.43%       7    32 21.88%
DA0340                ==      5    21 23.81%       5    32 15.62%
DA4500                ==      7    21 33.33%       7    32 21.88%
DG7680                ==      7    21 33.33%       7    28 25.00%
DN5880                ==      4    20 20.00%       4    28 14.29%
DF7740                ==     12    21 57.14%      12    30 40.00%
DH5040                ==      6    19 31.58%       6    24 25.00%
DX5320                ==      6    18 33.33%       6    30 20.00%
DV5320                ==     11    19 57.89%      11    32 34.38%
DR2680                ==     10    21 47.62%      10    32 31.25%
DE5320                ==      7    21 33.33%       7    27 25.93%
DG4000                ==     12    21 57.14%      12    29 41.38%
DR2601                ==      6    20 30.00%       6    31 19.35%
DW5281                ==      7    19 36.84%       7    25 28.00%
DT6161                ==      6    20 30.00%       6    31 19.35%
DK0680                ==      9    21 42.86%       9    30 30.00%
DC5100                ==     17    18 94.44%      17    26 65.38%
DL8100                ==     15    24 62.50%      15    32 46.88%
DN7920                ==     11    21 52.38%      11    33 33.33%
DM1231                ==      0    20  0.00%       0    30  0.00%
DV9994                ==     17    20 85.00%      17    27 62.96%
DE4480                ==     12    20 60.00%      12    32 37.50%
DN3320                ==      5    19 26.32%       5    31 16.13%
DY3770                ==      7    23 30.43%       7    33 21.21%
DS5080                ==      7    19 36.84%       7    28 25.00%
DN5100                ==      7    21 33.33%       7    31 22.58%
DA5100                ==      0    21  0.00%       0    29  0.00%
DQ3640                ==      7    20 35.00%       7    31 22.58%
DN4080                ==      6    21 28.57%       6    33 18.18%
DX7920                ==      7    21 33.33%       7    31 22.58%
DQ1200                ==      0    20  0.00%       0    32  0.00%
DA4980                ==      5    19 26.32%       5    31 16.13%
DV5020                ==      2    19 10.53%       2    26  7.69%
DA2480                ==     10    21 47.62%      10    29 34.48%
DL4980                ==      6    19 31.58%       6    32 18.75%
DX1340                ==      6    20 30.00%       6    31 19.35%
DG7140                ==      7    20 35.00%       7    30 23.33%
DW5040                ==     10    21 47.62%      10    28 35.71%
DL1780                ==      5    24 20.83%       5    35 14.29%
DF3770                ==     12    21 57.14%      12    28 42.86%
DQ5880                ==     11    20 55.00%      11    30 36.67%
DQ4500                ==      7    20 35.00%       7    31 22.58%
DX4000                ==     12    20 60.00%      12    31 38.71%
DN0660                ==      6    20 30.00%       6    31 19.35%
DA5880                ==     12    21 57.14%      12    26 46.15%
DV6740                ==     15    20 75.00%      15    29 51.72%
DC5880                ==     11    20 55.00%      11    26 42.31%
DC8100                ==      9    21 42.86%       9    30 30.00%
DS4001                ==      7    25 28.00%       7    36 19.44%
DG7180                ==      7    20 35.00%       7    30 23.33%
DG5080                ==     11    21 52.38%      11    26 42.31%
DN1230                ==      5    21 23.81%       5    28 17.86%
DY2920                ==      4    25 16.00%       4    31 12.90%
DW4500                ==      7    20 35.00%       7    33 21.21%
DM1540                ==      7    21 33.33%       7    32 21.88%
DL5760                ==     11    20 55.00%      11    32 34.38%
DV2600                ==      7    21 33.33%       7    28 25.00%
DL1232                ==     12    23 52.17%      12    33 36.36%
DV4080                ==     10    19 52.63%      10    27 37.04%
DC2520                ==      7    20 35.00%       7    34 20.59%
DN2720                ==      5    21 23.81%       5    31 16.13%
DV9993                ==     12    20 60.00%      12    28 42.86%
DI0680                ==     12    21 57.14%      12    34 35.29%
DR5280                ==      7    21 33.33%       7    29 24.14%
DN4320                ==      5    21 23.81%       5    30 16.67%
DP4500                ==     20    21 95.24%      20    30 66.67%
DN4400                ==      5    21 23.81%       5    30 16.67%
DD4700                ==      6    19 31.58%       6    28 21.43%
DX5280                ==      4    17 23.53%       4    27 14.81%
DQ3220                ==     11    20 55.00%      11    30 36.67%
DY4001                ==      9    25 36.00%       9    34 26.47%
DP4700                ==      6    19 31.58%       6    28 21.43%
DK1141                ==      5    20 25.00%       5    33 15.15%
DL5081                ==      6    19 31.58%       6    29 20.69%
DX5160                ==      7    18 38.89%       7    31 22.58%
DY6160                ==     12    21 57.14%      12    30 40.00%
DL5880                ==      7    20 35.00%       7    31 22.58%
DA1620                ==      5    21 23.81%       5    32 15.62%
DW0460                ==     12    21 57.14%      12    30 40.00%
DD5020                ==      6    20 30.00%       6    30 20.00%
DH1140                ==      6    20 30.00%       6    30 20.00%
DV5920                ==      7    19 36.84%       7    27 25.93%
DH6160                ==      7    21 33.33%       7    29 24.14%
DY5040                ==      7    20 35.00%       7    30 23.33%
DF5920                ==     14    19 73.68%      14    29 48.28%
DK3240                ==      7    20 35.00%       7    32 21.88%
DN1180                ==      7    21 33.33%       7    30 23.33%
DE3360                ==      0    21  0.00%       0    28  0.00%
DA3880                ==      5    20 25.00%       5    30 16.67%
DL5000                ==      0    20  0.00%       0    31  0.00%
DF2920                ==      7    21 33.33%       7    34 20.59%
DT1661                ==      5    21 23.81%       5    32 15.62%
DG5280                ==      9    20 45.00%       9    30 30.00%
DD5040                ==     12    20 60.00%      12    25 48.00%
DR1140                ==      6    20 30.00%       6    33 18.18%
DF6280                ==      0    21  0.00%       0    33  0.00%
DD5000                ==     11    19 57.89%      11    28 39.29%
DC5120                ==     18    20 90.00%      18    27 66.67%
DF5320                ==     11    19 57.89%      11    30 36.67%
DG4320                ==      9    20 45.00%       9    28 32.14%
DY5360                ==     12    20 60.00%      12    29 41.38%
DW2600                ==     10    21 47.62%      10    27 37.04%
DW4440                ==     12    20 60.00%      12    31 38.71%
DM2700                ==     11    21 52.38%      11    31 35.48%
DK5100                ==      6    18 33.33%       6    32 18.75%
DN5040                ==      8    17 47.06%       8    27 29.63%
DR1260                ==      4    21 19.05%       4    31 12.90%
DT6281                ==      7    20 35.00%       7    29 24.14%
DM4240                ==     11    21 52.38%      11    31 35.48%
DF9160                ==     14    21 66.67%      14    28 50.00%
DV4001                ==     10    20 50.00%      10    27 37.04%
DT5080                ==     14    21 66.67%      14    29 48.28%
DY5080                ==      7    20 35.00%       7    28 25.00%
DY3760                ==      7    23 30.43%       7    33 21.21%
DV5940                ==     11    20 55.00%      11    29 37.93%
DY1580                ==      3    23 13.04%       3    38  7.89%
DE4080                ==      7    20 35.00%       7    31 22.58%
DR3200                ==      4    18 22.22%       4    31 12.90%
DW6741                ==      4    21 19.05%       4    30 13.33%
DP2720                ==     11    21 52.38%      11    31 35.48%
DP4480                ==      7    20 35.00%       7    33 21.21%
DS1540                ==     16    26 61.54%      16    40 40.00%
DK1231                ==      6    21 28.57%       6    33 18.18%
DM4021                ==     11    20 55.00%      11    29 37.93%
DP6981                ==      9    20 45.00%       9    31 29.03%
DT1230                ==     12    21 57.14%      12    31 38.71%
DA5120                ==      9    18 50.00%       9    28 32.14%
DS2702                ==     19    28 67.86%      19    36 52.78%
DY1140                ==     10    22 45.45%      10    35 28.57%
DV4071                ==      9    20 45.00%       9    31 29.03%
DE5120                ==      0    20  0.00%       0    26  0.00%
DR3201                ==     10    21 47.62%      10    32 31.25%
DT5120                ==     17    19 89.47%      17    29 58.62%
DQ5281                ==     10    21 47.62%      10    30 33.33%
DE4980                ==      7    21 33.33%       7    29 24.14%
DS4500                ==     12    25 48.00%      12    35 34.29%
DL4500                ==     12    22 54.55%      12    34 35.29%
DL3200                ==     11    23 47.83%      11    30 36.67%
DP4010                ==      7    19 36.84%       7    32 21.88%
DA1661                ==      5    21 23.81%       5    32 15.62%
DQ5220                ==     12    21 57.14%      12    31 38.71%
DD4620                ==      4    20 20.00%       4    22 18.18%
DQ2600                ==      4    20 20.00%       4    29 13.79%
DE5040                ==     10    20 50.00%      10    30 33.33%
DS7800                ==     11    24 45.83%      11    28 39.29%
DE2500                ==      0    21  0.00%       0    30  0.00%
DQ2920                ==      7    19 36.84%       7    29 24.14%
DX3720                ==      2    18 11.11%       2    27  7.41%
DC5040                ==      3    19 15.79%       3    29 10.34%
DD8100                ==      3    21 14.29%       3    28 10.71%
DS2720                ==     19    28 67.86%      19    36 52.78%
DM6900                ==      6    20 30.00%       6    30 20.00%
DG4700                ==      5    21 23.81%       5    25 20.00%
DL7740                ==     10    24 41.67%      10    34 29.41%
DA2180                ==     10    21 47.62%      10    30 33.33%
DL5800                ==     11    20 55.00%      11    32 34.38%
DH5640                ==      7    21 33.33%       7    27 25.93%
DF3360                ==     12    21 57.14%      12    31 38.71%
DF1230                ==      4    19 21.05%       4    31 12.90%
DL4040                ==      7    23 30.43%       7    31 22.58%
DL4701                ==      7    18 38.89%       7    25 28.00%
DN3880                ==      8    21 38.10%       8    28 28.57%
DA2840                ==     11    21 52.38%      11    33 33.33%
DP5281                ==      7    21 33.33%       7    24 29.17%
DK5280                ==      5    18 27.78%       5    27 18.52%
DY2520                ==     11    23 47.83%      11    34 32.35%
DH4080                ==      6    18 33.33%       6    32 18.75%
DL4700                ==      7    19 36.84%       7    27 25.93%
DX5040                ==     17    21 80.95%      17    29 58.62%
DE1540                ==     11    20 55.00%      11    27 40.74%
DP0680                ==      5    20 25.00%       5    32 15.62%
DL5040                ==      7    20 35.00%       7    32 21.88%
DD5080                ==     11    20 55.00%      11    31 35.48%
DV3280                ==      7    21 33.33%       7    26 26.92%
DX4960                ==      7    20 35.00%       7    32 21.88%


Overall prediction accuracy (707 sequences, 52219 positions)
   5924/14676 trusted pairs predicted (40.37% sensitivity)
   5924/21552 predicted pairs correct (27.49% PPV)
```
