## Supplementary material for "What does it take to learn the rules of RNA base pairing? A lot less than you may think": loss.txt

```
1418.936767578125
1409.889892578125
1401.4764404296875
1384.0101318359375
1396.2078857421875
1393.7698974609375
1383.047607421875
1400.145751953125
1393.2513427734375
1376.3612060546875
1403.5987548828125
1378.48974609375
1405.0667724609375
1390.5113525390625
1367.8206787109375
1376.33056640625
1388.2264404296875
1395.533447265625
1366.08935546875
1378.7989501953125
1367.2825927734375
1399.73828125
1398.24169921875
1378.474365234375
1382.524169921875
1387.58935546875
1379.76513671875
1396.2412109375
1381.465087890625
1390.91748046875
1391.6741943359375
1404.91796875
1360.4869384765625
1376.412353515625
1380.36083984375
1379.0888671875
1371.612548828125
1362.3912353515625
1380.3740234375
1373.125
1397.8973388671875
1361.6119384765625
1377.34716796875
1376.814697265625
1364.2633056640625
1395.8621826171875
1388.0909423828125
1387.4371337890625
1382.1456298828125
1384.270263671875
1379.013916015625
1370.66552734375
1386.6580810546875
1371.13818359375
1386.0517578125
1368.6607666015625
1378.04052734375
1361.54345703125
1371.417724609375
1377.2210693359375
1387.678466796875
1367.8782958984375
1390.8651123046875
1364.830078125
1382.677001953125
1390.57080078125
1373.688232421875
1375.9718017578125
1386.079833984375
1375.5081787109375
1390.2828369140625
1369.101318359375
1374.0380859375
1393.49853515625
1395.7958984375
1370.3321533203125
1368.17041015625
1370.550048828125
1408.1136474609375
1366.92919921875
1403.400146484375
1381.444091796875
1386.635009765625
1384.955078125
1361.61767578125
1363.9931640625
1377.8909912109375
1379.0950927734375
1379.1527099609375
1359.8212890625
1363.1063232421875
1390.449462890625
1384.427490234375
1373.369384765625
1370.7037353515625
1371.50634765625
1384.6600341796875
1393.10009765625
1367.6669921875
```
