## Supplementary material for "What does it take to learn the rules of RNA base pairing? A lot less than you may think": param_i1.param

```
3
0 2 -1.0061533451080322 -0.45511138439178467
1 2 -1.0102481842041016 -0.4527590274810791
2 2 -0.463922381401062 -0.9910476803779602
2
0 e1_2_0_0 2 0 1 (WW_C 0 1)
-2.763618230819702  -2.6429598331451416  -2.5120928287506104  -3.0654287338256836
-2.845684766769409  -2.5807406902313232  -2.5172653198242188  -3.086793899536133
-2.5016345977783203  -2.5082314014434814  -2.5008492469787598 -3.023002862930298
-3.0761539936065674 -3.0864291191101074 -3.075798511505127 -3.080704927444458
1 e1_1_0_0 1 0 0
-1.4457160234451294 -1.2637100219726562 -1.1766698360443115 -1.7514898777008057
0
```
