## Supplementary material for "What does it take to learn the rules of RNA base pairing? A lot less than you may think": param_i2.param

```
3
0 2 -1.1730846166610718 -0.3702104687690735
1 2 -1.1675715446472168 -0.37269046902656555
2 2 -0.3302222192287445 -1.2685610055923462
2
0 e1_2_0_0 2 0 1 (WW_C 0 1)
-2.8211312294006348  -2.7083780765533447  -2.3659744262695312  -3.205691337585449
-3.1303563117980957  -2.5928404331207275  -2.3657736778259277  -3.350341320037842
-2.285388946533203  -2.30674409866333  -2.2965025901794434 -3.0668201446533203
-3.306788444519043 -3.356057643890381 -3.344041585922241 -3.305774688720703
1 e1_1_0_0 1 0 0
-1.5258877277374268 -1.3058364391326904 -0.9861770272254944 -1.9759734869003296
0
```
