## Supplementary material for "What does it take to learn the rules of RNA base pairing? A lot less than you may think": param_i3.param

```
3
0 2 -1.1712937355041504 -0.37101393938064575
1 2 -1.1204107999801636 -0.39474156498908997
2 2 -0.21412841975688934 -1.6463340520858765
2
0 e1_2_0_0 2 0 1 (WW_C 0 1)
-2.885030746459961  -2.7004690170288086  -2.4247632026672363  -3.2078816890716553
-3.3649330139160156  -2.5365161895751953  -2.324007987976074  -3.50014328956604
-2.204003095626831  -2.152939558029175  -2.2312562465667725 -2.999150037765503
-3.454728364944458 -3.5188746452331543 -3.5773515701293945 -3.4007484912872314
1 e1_1_0_0 1 0 0
-1.615381121635437 -1.2941840887069702 -0.8985156416893005 -2.121180295944214
0
```
