## Supplementary material for "What does it take to learn the rules of RNA base pairing? A lot less than you may think": param_i4.param

```
3
0 2 -1.1133227348327637 -0.39819028973579407
1 2 -1.009827971458435 -0.4529995918273926
2 2 -0.13317137956619263 -2.081965923309326
2
0 e1_2_0_0 2 0 1 (WW_C 0 1)
-2.8343586921691895  -2.580291271209717  -2.5229880809783936  -3.0366032123565674
-3.505364418029785  -2.5107975006103516  -2.387108325958252  -3.5180153846740723
-2.243053436279297  -2.115689754486084  -2.2999138832092285 -2.8494226932525635
-3.4501025676727295 -3.5681967735290527 -3.7338783740997314 -3.3296964168548584
1 e1_1_0_0 1 0 0
-1.616879940032959 -1.2816317081451416 -0.8902865648269653 -2.1771793365478516
0
```
