## Supplementary material for "What does it take to learn the rules of RNA base pairing? A lot less than you may think": param_i5.param

```
3
0 2 -1.05791437625885 -0.4264524579048157
1 2 -0.9150073528289795 -0.5116821527481079
2 2 -0.0888824611902237 -2.464552640914917
2
0 e1_2_0_0 2 0 1 (WW_C 0 1)
-2.7291359901428223  -2.4915695190429688  -2.600555896759033  -2.8094115257263184
-3.5587315559387207  -2.535370111465454  -2.450880765914917  -3.485673666000366
-2.332585334777832  -2.1538445949554443  -2.4091837406158447 -2.747157573699951
-3.356793165206909 -3.5658345222473145 -3.8236143589019775 -3.1974918842315674
1 e1_1_0_0 1 0 0
-1.5753957033157349 -1.2768694162368774 -0.9087249040603638 -2.197077989578247
0
```
