## Supplementary material for "What does it take to learn the rules of RNA base pairing? A lot less than you may think": param_i6.param

```
3
0 2 -1.0237244367599487 -0.4451228976249695
1 2 -0.8589310646057129 -0.5509788990020752
2 2 -0.06813792139291763 -2.720097303390503
2
0 e1_2_0_0 2 0 1 (WW_C 0 1)
-2.6945581436157227  -2.5573484897613525  -2.641552209854126  -2.606043577194214
-3.5650789737701416  -2.5476200580596924  -2.429722309112549  -3.4370384216308594
-2.460562229156494  -2.1995065212249756  -2.491910696029663 -2.696808338165283
-3.245598077774048 -3.531964063644409 -3.851433515548706 -3.0533854961395264
1 e1_1_0_0 1 0 0
-1.5447310209274292 -1.2748966217041016 -0.9247022867202759 -2.2025463581085205
0
```
