## Supplementary material for "What does it take to learn the rules of RNA base pairing? A lot less than you may think": param_i7.param

```
3
0 2 -1.0128706693649292 -0.4512602686882019
1 2 -0.8402583599090576 -0.5649281740188599
2 2 -0.05916055291891098 -2.856935501098633
2
0 e1_2_0_0 2 0 1 (WW_C 0 1)
-2.6873464584350586  -2.719369649887085  -2.614612579345703  -2.5096700191497803
-3.511204242706299  -2.553436756134033  -2.301590919494629  -3.4448771476745605
-2.55082368850708  -2.2221317291259766  -2.520801544189453 -2.8016374111175537
-3.1439578533172607 -3.530109405517578 -3.85262131690979 -2.9816362857818604
1 e1_1_0_0 1 0 0
-1.5136349201202393 -1.2818186283111572 -0.9345011711120605 -2.21112060546875
0
```
