## Supplementary material for "What does it take to learn the rules of RNA base pairing? A lot less than you may think": param_i8.param

```
3
0 2 -1.020985722541809 -0.44666168093681335
1 2 -0.8513210415840149 -0.5566090941429138
2 2 -0.05760353431105614 -2.8828351497650146
2
0 e1_2_0_0 2 0 1 (WW_C 0 1)
-2.725113868713379  -2.8641223907470703  -2.5504417419433594  -2.5253541469573975
-3.4224228858947754  -2.55346941947937  -2.1472458839416504  -3.5186190605163574
-2.5908398628234863  -2.1933743953704834  -2.509279251098633 -2.9684810638427734
-3.1001086235046387 -3.5670478343963623 -3.8874313831329346 -3.0062997341156006
1 e1_1_0_0 1 0 0
-1.483207106590271 -1.2975962162017822 -0.9364138841629028 -2.226807117462158
0
```
