## Supplementary material for "What does it take to learn the rules of RNA base pairing? A lot less than you may think": param_i9.param

```
3
0 2 -1.0456722974777222 -0.43302467465400696
1 2 -0.882712721824646 -0.5338542461395264
2 2 -0.06015671789646149 -2.8407299518585205
2
0 e1_2_0_0 2 0 1 (WW_C 0 1)
-2.797039031982422  -3.006661891937256  -2.5181021690368652  -2.58581280708313
-3.330653667449951  -2.575955867767334  -2.0274925231933594  -3.621940851211548
-2.5965640544891357  -2.112632989883423  -2.474552631378174 -3.119767904281616
-3.073967456817627 -3.606750965118408 -3.936410903930664 -3.0651421546936035
1 e1_1_0_0 1 0 0
-1.4516501426696777 -1.3223061561584473 -0.9343990683555603 -2.2398478984832764
0
```
