## Supplementary material for "What does it take to learn the rules of RNA base pairing? A lot less than you may think": param_i10.param

```
3
0 2 -1.0775974988937378 -0.4161403775215149
1 2 -0.9253875017166138 -0.504806637763977
2 2 -0.06666442006826401 -2.7412307262420654
2
0 e1_2_0_0 2 0 1 (WW_C 0 1)
-2.846109390258789  -3.0808019638061523  -2.5320074558258057  -2.6152405738830566
-3.210996150970459  -2.621351480484009  -2.001322031021118  -3.7164061069488525
-2.585275411605835  -2.0219478607177734  -2.454012393951416 -3.208462715148926
-3.041801929473877 -3.642118215560913 -3.9887654781341553 -3.1178510189056396
1 e1_1_0_0 1 0 0
-1.4109195470809937 -1.3518149852752686 -0.9365862011909485 -2.250492572784424
0
```
