## Supplementary material for "What does it take to learn the rules of RNA base pairing? A lot less than you may think": param_i11.param

```
3
0 2 -1.108573317527771 -0.4005216658115387
1 2 -0.9682239294052124 -0.47764381766319275
2 2 -0.0755099207162857 -2.6210086345672607
2
0 e1_2_0_0 2 0 1 (WW_C 0 1)
-2.8356800079345703  -3.091289520263672  -2.530806541442871  -2.551898956298828
-3.076193332672119  -2.7257840633392334  -2.0778300762176514  -3.7940874099731445
-2.566627025604248  -1.9712228775024414  -2.4536869525909424 -3.2135539054870605
-2.9729864597320557 -3.6745729446411133 -4.052702903747559 -3.1498286724090576
1 e1_1_0_0 1 0 0
-1.34821355342865 -1.3934019804000854 -0.9478463530540466 -2.2586450576782227
0
```
