## Supplementary material for "What does it take to learn the rules of RNA base pairing? A lot less than you may think": param_i12.param

```
3
0 2 -1.1298757791519165 -0.39019250869750977
1 2 -1.0003403425216675 -0.45847707986831665
2 2 -0.08530783653259277 -2.5038394927978516
2
0 e1_2_0_0 2 0 1 (WW_C 0 1)
-2.865752935409546  -3.0620346069335938  -2.5775163173675537  -2.479482650756836
-2.9988863468170166  -2.786532163619995  -2.146566390991211  -3.8427534103393555
-2.6120424270629883  -1.9038763046264648  -2.469874382019043 -3.1831398010253906
-2.929041624069214 -3.6634182929992676 -4.103752613067627 -3.153717517852783
1 e1_1_0_0 1 0 0
-1.2968252897262573 -1.4227573871612549 -0.9641203880310059 -2.2611093521118164
0
```
