## Supplementary material for "What does it take to learn the rules of RNA base pairing? A lot less than you may think": param_i13.param

```
3
0 2 -1.1332684755325317 -0.3885771632194519
1 2 -1.0138057470321655 -0.4507274627685547
2 2 -0.09599317610263824 -2.3910911083221436
2
0 e1_2_0_0 2 0 1 (WW_C 0 1)
-2.929928779602051  -3.0191490650177  -2.6199944019317627  -2.4169869422912598
-2.962174892425537  -2.8444876670837402  -2.1720783710479736  -3.887896776199341
-2.693591594696045  -1.839792251586914  -2.4848127365112305 -3.142913341522217
-2.90612530708313 -3.65568208694458 -4.135392665863037 -3.1712684631347656
1 e1_1_0_0 1 0 0
-1.2524172067642212 -1.4472839832305908 -0.9799830913543701 -2.266627550125122
0
```
