## Supplementary material for "What does it take to learn the rules of RNA base pairing? A lot less than you may think": param_i14.param

```
3
0 2 -1.1191692352294922 -0.39534294605255127
1 2 -1.0061733722686768 -0.45509982109069824
2 2 -0.10313275456428528 -2.322861433029175
2
0 e1_2_0_0 2 0 1 (WW_C 0 1)
-2.9800806045532227  -2.962857723236084  -2.657404899597168  -2.3135077953338623
-2.917881488800049  -2.927669048309326  -2.2026960849761963  -3.9246139526367188
-2.7695248126983643  -1.82582688331604  -2.51533579826355 -3.090449810028076
-2.8765084743499756 -3.638947010040283 -4.144026279449463 -3.167495012283325
1 e1_1_0_0 1 0 0
-1.1865488290786743 -1.4869767427444458 -1.0060455799102783 -2.27293062210083
0
```
