## Supplementary material for "What does it take to learn the rules of RNA base pairing? A lot less than you may think": param_i15.param

```
3
0 2 -1.0888475179672241 -0.41038352251052856
1 2 -0.9848372936248779 -0.46760648488998413
2 2 -0.10791846364736557 -2.279853582382202
2
0 e1_2_0_0 2 0 1 (WW_C 0 1)
-3.050919771194458  -2.898908853530884  -2.6991374492645264  -2.2404227256774902
-2.928079843521118  -2.9663736820220947  -2.1928040981292725  -3.962167978286743
-2.868665933609009  -1.8041138648986816  -2.545389413833618 -3.0708670616149902
-2.868314266204834 -3.6084744930267334 -4.139058589935303 -3.1637725830078125
1 e1_1_0_0 1 0 0
-1.1280100345611572 -1.5137962102890015 -1.037591814994812 -2.283336877822876
0
```
