## Supplementary material for "What does it take to learn the rules of RNA base pairing? A lot less than you may think": param_i16.param

```
3
0 2 -1.04855477809906 -0.4314659833908081
1 2 -0.9624691009521484 -0.4811837077140808
2 2 -0.11977816373109818 -2.1814053058624268
2
0 e1_2_0_0 2 0 1 (WW_C 0 1)
-3.1311304569244385  -2.8625259399414062  -2.677388906478882  -2.244173765182495
-2.9449360370635986  -3.0203797817230225  -2.1327250003814697  -4.0224785804748535
-2.9251184463500977  -1.7718579769134521  -2.537994623184204 -3.09543776512146
-2.903085470199585 -3.6178574562072754 -4.1225152015686035 -3.1993987560272217
1 e1_1_0_0 1 0 0
-1.0771722793579102 -1.545555591583252 -1.0595113039016724 -2.306349515914917
0
```
