## Supplementary material for "What does it take to learn the rules of RNA base pairing? A lot less than you may think": param_i17.param

```
3
0 2 -1.0114426612854004 -0.4520755410194397
1 2 -0.9493499994277954 -0.4893781244754791
2 2 -0.1359117329120636 -2.0629360675811768
2
0 e1_2_0_0 2 0 1 (WW_C 0 1)
-3.2016804218292236  -2.846294641494751  -2.652763605117798  -2.298795461654663
-2.936113119125366  -3.090843439102173  -2.037015438079834  -4.111483573913574
-2.939336061477661  -1.7369866371154785  -2.522732973098755 -3.1429073810577393
-2.9446680545806885 -3.6592116355895996 -4.108198642730713 -3.272343635559082
1 e1_1_0_0 1 0 0
-1.0062693357467651 -1.5998317003250122 -1.0884535312652588 -2.3459901809692383
0
```
