## Supplementary material for "What does it take to learn the rules of RNA base pairing? A lot less than you may think": param_i18.param

```
3
0 2 -0.9881123900413513 -0.46565908193588257
1 2 -0.9513357877731323 -0.4881265461444855
2 2 -0.14534850418567657 -2.000415086746216
2
0 e1_2_0_0 2 0 1 (WW_C 0 1)
-3.268552303314209  -2.8641223907470703  -2.699040174484253  -2.327808141708374
-2.9534592628479004  -3.154735803604126  -1.96774160861969  -4.183202266693115
-2.936948299407959  -1.6916978359222412  -2.5391578674316406 -3.169408082962036
-2.931011438369751 -3.682025194168091 -4.080821514129639 -3.3051962852478027
1 e1_1_0_0 1 0 0
-0.9348635673522949 -1.645229458808899 -1.1338201761245728 -2.379565715789795
0
```
