## Supplementary material for "What does it take to learn the rules of RNA base pairing? A lot less than you may think": param_i19.param

```
3
0 2 -0.9748003482818604 -0.47363847494125366
1 2 -0.9680396318435669 -0.4777565598487854
2 2 -0.15488478541374207 -1.941516399383545
2
0 e1_2_0_0 2 0 1 (WW_C 0 1)
-3.33461332321167  -2.872614622116089  -2.75917911529541  -2.3143460750579834
-2.993805408477783  -3.228689432144165  -1.9499547481536865  -4.232343673706055
-2.9086711406707764  -1.6528311967849731  -2.5736262798309326 -3.152153968811035
-2.90146541595459 -3.6868929862976074 -4.037832260131836 -3.312086582183838
1 e1_1_0_0 1 0 0
-0.8626629710197449 -1.6942965984344482 -1.189479112625122 -2.4095566272735596
0
```
