## Supplementary material for "What does it take to learn the rules of RNA base pairing? A lot less than you may think": param_i20.param

```
3
0 2 -0.9596014022827148 -0.4829601049423218
1 2 -0.9920563697814941 -0.4633273482322693
2 2 -0.16975288093090057 -1.8570876121520996
2
0 e1_2_0_0 2 0 1 (WW_C 0 1)
-3.3782238960266113  -2.8562958240509033  -2.825784921646118  -2.2356691360473633
-3.034298896789551  -3.321305990219116  -1.9603359699249268  -4.265970230102539
-2.869770050048828  -1.6701633930206299  -2.6317789554595947 -3.1006689071655273
-2.8163483142852783 -3.683392286300659 -3.964202642440796 -3.288163661956787
1 e1_1_0_0 1 0 0
-0.7749330401420593 -1.7661397457122803 -1.2680946588516235 -2.4429235458374023
0
```
