## Supplementary material for "What does it take to learn the rules of RNA base pairing? A lot less than you may think": param_i21.param

```
3
0 2 -0.938300371170044 -0.49641716480255127
1 2 -1.0116907358169556 -0.4519338011741638
2 2 -0.17353348433971405 -1.836897373199463
2
0 e1_2_0_0 2 0 1 (WW_C 0 1)
-3.459280014038086  -2.8531558513641357  -2.906716823577881  -2.202526330947876
-3.1233506202697754  -3.3843441009521484  -1.9638261795043945  -4.298669815063477
-2.8664772510528564  -1.6357545852661133  -2.6956686973571777 -3.046191453933716
-2.7663419246673584 -3.664642095565796 -3.874886989593506 -3.2731292247772217
1 e1_1_0_0 1 0 0
-0.7442268133163452 -1.7751283645629883 -1.311281681060791 -2.453845500946045
0
```
