## Supplementary material for "What does it take to learn the rules of RNA base pairing? A lot less than you may think": param_i22.param

```
3
0 2 -0.9028326272964478 -0.5198994278907776
1 2 -1.0230026245117188 -0.4455276131629944
2 2 -0.18001097440719604 -1.8033933639526367
2
0 e1_2_0_0 2 0 1 (WW_C 0 1)
-3.550248384475708  -2.827652931213379  -2.9800119400024414  -2.199342727661133
-3.204591751098633  -3.4447243213653564  -1.9337326288223267  -4.336339950561523
-2.870948076248169  -1.604628562927246  -2.751476287841797 -3.016608715057373
-2.7524161338806152 -3.6610636711120605 -3.7837700843811035 -3.279249429702759
1 e1_1_0_0 1 0 0
-0.7328050136566162 -1.7580041885375977 -1.3389705419540405 -2.465846538543701
0
```
