## Supplementary material for "What does it take to learn the rules of RNA base pairing? A lot less than you may think": param_i23.param

```
3
0 2 -0.8602115511894226 -0.5500388145446777
1 2 -1.0286842584609985 -0.4423527717590332
2 2 -0.179977148771286 -1.8035650253295898
2
0 e1_2_0_0 2 0 1 (WW_C 0 1)
-3.6664741039276123  -2.822105646133423  -3.071218252182007  -2.2656233310699463
-3.307133674621582  -3.4885058403015137  -1.8799104690551758  -4.385555267333984
-2.8851444721221924  -1.5203665494918823  -2.8068745136260986 -3.0210838317871094
-2.7830288410186768 -3.6583869457244873 -3.6905806064605713 -3.3133740425109863
1 e1_1_0_0 1 0 0
-0.7540808916091919 -1.6941909790039062 -1.3430293798446655 -2.467982053756714
0
```
