## Supplementary material for "What does it take to learn the rules of RNA base pairing? A lot less than you may think": param_i24.param

```
3
0 2 -0.7994785308837891 -0.5970433950424194
1 2 -1.0436819791793823 -0.4341047704219818
2 2 -0.20496268570423126 -1.6856590509414673
2
0 e1_2_0_0 2 0 1 (WW_C 0 1)
-3.7543671131134033  -2.7971646785736084  -3.143608808517456  -2.289364814758301
-3.400810480117798  -3.5535502433776855  -1.867309808731079  -4.437183856964111
-2.8701419830322266  -1.4817832708358765  -2.8630483150482178 -3.023808717727661
-2.7540104389190674 -3.657378911972046 -3.570495128631592 -3.3365283012390137
1 e1_1_0_0 1 0 0
-0.7143000364303589 -1.718700885772705 -1.3907825946807861 -2.497554302215576
0
```
