## Supplementary material for "What does it take to learn the rules of RNA base pairing? A lot less than you may think": param_i25.param

```
3
0 2 -0.7401272058486938 -0.64827561378479
1 2 -1.0735082626342773 -0.41825753450393677
2 2 -0.24516664445400238 -1.5258972644805908
2
0 e1_2_0_0 2 0 1 (WW_C 0 1)
-3.8396413326263428  -2.775148630142212  -3.184037446975708  -2.3070995807647705
-3.488588333129883  -3.6307902336120605  -1.8353462219238281  -4.495619297027588
-2.8461246490478516  -1.4814802408218384  -2.9026761054992676 -3.0144567489624023
-2.7153680324554443 -3.6761972904205322 -3.433164358139038 -3.371656894683838
1 e1_1_0_0 1 0 0
-0.6795700192451477 -1.7518460750579834 -1.4273353815078735 -2.5286784172058105
0
```
