## Supplementary material for "What does it take to learn the rules of RNA base pairing? A lot less than you may think": param_i26.param

```
3
0 2 -0.7035565972328186 -0.6828449368476868
1 2 -1.109824776649475 -0.3999056816101074
2 2 -0.23718610405921936 -1.5551602840423584
2
0 e1_2_0_0 2 0 1 (WW_C 0 1)
-3.946763753890991  -2.7826530933380127  -3.258183002471924  -2.322194814682007
-3.6028871536254883  -3.6864752769470215  -1.7996232509613037  -4.543375492095947
-2.871298313140869  -1.4722462892532349  -2.954627275466919 -2.9692635536193848
-2.694378137588501 -3.668370008468628 -3.2806687355041504 -3.3870277404785156
1 e1_1_0_0 1 0 0
-0.7144732475280762 -1.6694529056549072 -1.424699068069458 -2.505690813064575
0
```
