## Supplementary material for "What does it take to learn the rules of RNA base pairing? A lot less than you may think": param_i27.param

```
3
0 2 -0.6519676446914673 -0.7360954880714417
1 2 -1.1518741846084595 -0.37986138463020325
2 2 -0.23134371638298035 -1.5772937536239624
2
0 e1_2_0_0 2 0 1 (WW_C 0 1)
-4.041720867156982  -2.80204439163208  -3.3410468101501465  -2.2832303047180176
-3.7008275985717773  -3.7532191276550293  -1.787929892539978  -4.59460973739624
-2.872725486755371  -1.4823949337005615  -3.0169503688812256 -2.9374988079071045
-2.6209843158721924 -3.689534902572632 -3.171518087387085 -3.393401861190796
1 e1_1_0_0 1 0 0
-0.6991257667541504 -1.6543068885803223 -1.4697612524032593 -2.5037779808044434
0
```
