## Supplementary material for "What does it take to learn the rules of RNA base pairing? A lot less than you may think": param_i28.param

```
3
0 2 -0.5958279371261597 -0.8009686470031738
1 2 -1.1923948526382446 -0.3616783022880554
2 2 -0.23059417307376862 -1.5801786184310913
2
0 e1_2_0_0 2 0 1 (WW_C 0 1)
-4.140426158905029  -2.8337700366973877  -3.4195425510406494  -2.268819808959961
-3.794358491897583  -3.8269872665405273  -1.7753263711929321  -4.660641193389893
-2.8572816848754883  -1.457735538482666  -3.07143497467041 -2.9335548877716064
-2.5786495208740234 -3.730931043624878 -3.121662139892578 -3.432985544204712
1 e1_1_0_0 1 0 0
-0.6975772976875305 -1.6241742372512817 -1.4955849647521973 -2.513079881668091
0
```
