## Supplementary material for "What does it take to learn the rules of RNA base pairing? A lot less than you may think": param_i29.param

```
3
0 2 -0.5451360940933228 -0.866936206817627
1 2 -1.2330687046051025 -0.34445980191230774
2 2 -0.2230931669473648 -1.6096394062042236
2
0 e1_2_0_0 2 0 1 (WW_C 0 1)
-4.262006759643555  -2.8855180740356445  -3.512298345565796  -2.319275140762329
-3.904860734939575  -3.9128952026367188  -1.7278363704681396  -4.750547409057617
-2.8500568866729736  -1.3697437047958374  -3.1198861598968506 -2.9547653198242188
-2.6244373321533203 -3.7993834018707275 -3.1533687114715576 -3.519099473953247
1 e1_1_0_0 1 0 0
-0.7290781140327454 -1.5531209707260132 -1.4867817163467407 -2.5262184143066406
0
```
