## Supplementary material for "What does it take to learn the rules of RNA base pairing? A lot less than you may think": param_i30.param

```
3
0 2 -0.4944416880607605 -0.9413812160491943
1 2 -1.28322172164917 -0.3245437741279602
2 2 -0.2333633005619049 -1.5695724487304688
2
0 e1_2_0_0 2 0 1 (WW_C 0 1)
-4.374878883361816  -2.9420061111450195  -3.5851428508758545  -2.36069917678833
-4.008698463439941  -4.0112481117248535  -1.6855087280273438  -4.835318565368652
-2.832038640975952  -1.3213319778442383  -3.1602725982666016 -2.942634344100952
-2.648996353149414 -3.8661413192749023 -3.141908884048462 -3.599881410598755
1 e1_1_0_0 1 0 0
-0.731839120388031 -1.5667364597320557 -1.4672670364379883 -2.5295286178588867
0
```
