## Supplementary material for "What does it take to learn the rules of RNA base pairing? A lot less than you may think": param_i31.param

```
3
0 2 -0.45615100860595703 -1.004352331161499
1 2 -1.337542176246643 -0.30447566509246826
2 2 -0.2504778504371643 -1.50701105594635
2
0 e1_2_0_0 2 0 1 (WW_C 0 1)
-4.474084854125977  -2.9701530933380127  -3.6589651107788086  -2.361217737197876
-4.09982967376709  -4.096958637237549  -1.674100637435913  -4.902163028717041
-2.8294482231140137  -1.3083391189575195  -3.199669122695923 -2.905393123626709
-2.6201863288879395 -3.8992488384246826 -3.099152088165283 -3.642657995223999
1 e1_1_0_0 1 0 0
-0.7392929792404175 -1.5655066967010498 -1.4622271060943604 -2.5029046535491943
0
```
