## Supplementary material for "What does it take to learn the rules of RNA base pairing? A lot less than you may think": param_i32.param

```
3
0 2 -0.4254063367843628 -1.059884786605835
1 2 -1.3864927291870117 -0.28761589527130127
2 2 -0.24906854331493378 -1.5119781494140625
2
0 e1_2_0_0 2 0 1 (WW_C 0 1)
-4.574338912963867  -2.9947142601013184  -3.7373008728027344  -2.3591713905334473
-4.192425727844238  -4.173506736755371  -1.6546781063079834  -4.9605488777160645
-2.8740100860595703  -1.3096823692321777  -3.247821807861328 -2.835728645324707
-2.593573808670044 -3.9056429862976074 -3.0243141651153564 -3.6783382892608643
1 e1_1_0_0 1 0 0
-0.7875447273254395 -1.5113985538482666 -1.4411698579788208 -2.432835578918457
0
```
