## Supplementary material for "What does it take to learn the rules of RNA base pairing? A lot less than you may think": param_i33.param

```
3
0 2 -0.38377130031585693 -1.1434649229049683
1 2 -1.4349069595336914 -0.27198922634124756
2 2 -0.255011647939682 -1.491243839263916
2
0 e1_2_0_0 2 0 1 (WW_C 0 1)
-4.655747413635254  -2.9831769466400146  -3.7980403900146484  -2.296278715133667
-4.2856125831604  -4.251379489898682  -1.6801459789276123  -5.009163856506348
-2.91982102394104  -1.356681227684021  -3.294809103012085 -2.737715721130371
-2.4918856620788574 -3.8873441219329834 -2.919395923614502 -3.6765174865722656
1 e1_1_0_0 1 0 0
-0.7798106074333191 -1.5467548370361328 -1.4557092189788818 -2.350364923477173
0
```
