## Supplementary material for "What does it take to learn the rules of RNA base pairing? A lot less than you may think": param_i34.param

```
3
0 2 -0.345944881439209 -1.2294666767120361
1 2 -1.4949249029159546 -0.25394490361213684
2 2 -0.2702280879020691 -1.440562129020691
2
0 e1_2_0_0 2 0 1 (WW_C 0 1)
-4.7338762283325195  -2.9622039794921875  -3.855783224105835  -2.2497365474700928
-4.3693952560424805  -4.335509777069092  -1.6716703176498413  -5.073932647705078
-2.94462251663208  -1.398675799369812  -3.3390917778015137 -2.6842734813690186
-2.4215829372406006 -3.894242286682129 -2.886021137237549 -3.6988918781280518
1 e1_1_0_0 1 0 0
-0.7452815175056458 -1.6147130727767944 -1.4751317501068115 -2.3258233070373535
0
```
