## Supplementary material for "What does it take to learn the rules of RNA base pairing? A lot less than you may think": param_i35.param

```
3
0 2 -0.340894877910614 -1.241791009902954
1 2 -1.5408172607421875 -0.24106058478355408
2 2 -0.24329230189323425 -1.5326728820800781
2
0 e1_2_0_0 2 0 1 (WW_C 0 1)
-4.828865051269531  -2.957274913787842  -3.9366865158081055  -2.270589590072632
-4.45800256729126  -4.403622150421143  -1.6213419437408447  -5.13947057723999
-3.0110154151916504  -1.3679828643798828  -3.3894777297973633 -2.721435070037842
-2.422121524810791 -3.9102749824523926 -2.9185147285461426 -3.7373428344726562
1 e1_1_0_0 1 0 0
-0.813977837562561 -1.5294417142868042 -1.4322659969329834 -2.287853240966797
0
```
