## Supplementary material for "What does it take to learn the rules of RNA base pairing? A lot less than you may think": param_i36.param

```
3
0 2 -0.32168471813201904 -1.290717601776123
1 2 -1.5718185901641846 -0.23277366161346436
2 2 -0.23441539704799652 -1.5655794143676758
2
0 e1_2_0_0 2 0 1 (WW_C 0 1)
-4.920445442199707  -2.946993827819824  -4.015559196472168  -2.309584856033325
-4.535719394683838  -4.461275100708008  -1.557666540145874  -5.205780029296875
-3.074502944946289  -1.3167152404785156  -3.43583607673645 -2.7945077419281006
-2.4641261100769043 -3.9388644695281982 -2.9981935024261475 -3.7945852279663086
1 e1_1_0_0 1 0 0
-0.8822801113128662 -1.4391311407089233 -1.4002593755722046 -2.277940511703491
0
```
