## Supplementary material for "What does it take to learn the rules of RNA base pairing? A lot less than you may think": param_i37.param

```
3
0 2 -0.28198620676994324 -1.4035792350769043
1 2 -1.615457534790039 -0.22164417803287506
2 2 -0.2743602395057678 -1.4273589849472046
2
0 e1_2_0_0 2 0 1 (WW_C 0 1)
-4.992934703826904  -2.8957669734954834  -4.068704605102539  -2.3246402740478516
-4.599147319793701  -4.523829460144043  -1.5361849069595337  -5.272409439086914
-3.082329511642456  -1.2855334281921387  -3.4669137001037598 -2.8595733642578125
-2.4702212810516357 -3.983433961868286 -3.0729634761810303 -3.841256618499756
1 e1_1_0_0 1 0 0
-0.838306188583374 -1.507005214691162 -1.3957897424697876 -2.3192460536956787
0
```
