## Supplementary material for "What does it take to learn the rules of RNA base pairing? A lot less than you may think": param_i38.param

```
3
0 2 -0.27464768290519714 -1.4264488220214844
1 2 -1.665114164352417 -0.20969577133655548
2 2 -0.27829185128211975 -1.4150059223175049
2
0 e1_2_0_0 2 0 1 (WW_C 0 1)
-5.056262016296387  -2.936077356338501  -4.11849308013916  -2.298358917236328
-4.661711692810059  -4.588159561157227  -1.5434807538986206  -5.320687770843506
-3.094977378845215  -1.29265558719635  -3.4900319576263428 -2.8233439922332764
-2.4282562732696533 -3.9997527599334717 -3.0318589210510254 -3.851066827774048
1 e1_1_0_0 1 0 0
-0.8174299597740173 -1.6271274089813232 -1.3489813804626465 -2.2785046100616455
0
```
