## Supplementary material for "What does it take to learn the rules of RNA base pairing? A lot less than you may think": param_i39.param

```
3
0 2 -0.2804901897907257 -1.4081857204437256
1 2 -1.6941912174224854 -0.20303194224834442
2 2 -0.2536810040473938 -1.4958380460739136
2
0 e1_2_0_0 2 0 1 (WW_C 0 1)
-5.118111610412598  -2.9951746463775635  -4.1754536628723145  -2.258976697921753
-4.720929145812988  -4.639645099639893  -1.557051181793213  -5.362590789794922
-3.135578155517578  -1.3116166591644287  -3.5210142135620117 -2.7556040287017822
-2.3784477710723877 -3.996669292449951 -2.960529088973999 -3.8497817516326904
1 e1_1_0_0 1 0 0
-0.8583248257637024 -1.654255747795105 -1.3036991357803345 -2.1771106719970703
0
```
