## Supplementary material for "What does it take to learn the rules of RNA base pairing? A lot less than you may think": param_i40.param

```
3
0 2 -0.2662176191806793 -1.4535987377166748
1 2 -1.6985633373260498 -0.20205026865005493
2 2 -0.2510305941104889 -1.5050715208053589
2
0 e1_2_0_0 2 0 1 (WW_C 0 1)
-5.175596714019775  -3.000539541244507  -4.234332084655762  -2.2205910682678223
-4.762950420379639  -4.6756672859191895  -1.5688564777374268  -5.400567531585693
-3.178464412689209  -1.3197450637817383  -3.566363573074341 -2.749483108520508
-2.322782516479492 -3.9888594150543213 -2.955718755722046 -3.8508923053741455
1 e1_1_0_0 1 0 0
-0.8743146657943726 -1.6127781867980957 -1.3340706825256348 -2.1192946434020996
0
```
