## Supplementary material for "What does it take to learn the rules of RNA base pairing? A lot less than you may think": param_i41.param

```
3
0 2 -0.25090381503105164 -1.5055159330368042
1 2 -1.706408977508545 -0.20030200481414795
2 2 -0.2719259560108185 -1.4351093769073486
2
0 e1_2_0_0 2 0 1 (WW_C 0 1)
-5.232701301574707  -2.960275650024414  -4.295034885406494  -2.204955577850342
-4.79220724105835  -4.700501918792725  -1.5632281303405762  -5.4433465003967285
-3.2214741706848145  -1.3034999370574951  -3.6117424964904785 -2.7985727787017822
-2.3107142448425293 -3.9893970489501953 -3.0000178813934326 -3.8665151596069336
1 e1_1_0_0 1 0 0
-0.8808404207229614 -1.5172171592712402 -1.4048079252243042 -2.1133711338043213
0
```
