## Supplementary material for "What does it take to learn the rules of RNA base pairing? A lot less than you may think": param_i42.param

```
3
0 2 -0.2573184072971344 -1.4833428859710693
1 2 -1.7208266258239746 -0.19713260233402252
2 2 -0.2797187268733978 -1.4105721712112427
2
0 e1_2_0_0 2 0 1 (WW_C 0 1)
-5.292971134185791  -2.9765822887420654  -4.358091831207275  -2.213883638381958
-4.836441516876221  -4.739263534545898  -1.548945665359497  -5.494819164276123
-3.2444331645965576  -1.26384699344635  -3.6373283863067627 -2.842607259750366
-2.3431646823883057 -4.01226806640625 -3.034519910812378 -3.896986722946167
1 e1_1_0_0 1 0 0
-0.9286978244781494 -1.4882290363311768 -1.3429393768310547 -2.1363680362701416
0
```
