## Supplementary material for "What does it take to learn the rules of RNA base pairing? A lot less than you may think": param_i43.param

```
3
0 2 -0.2519419491291046 -1.5018844604492188
1 2 -1.7442612648010254 -0.19209805130958557
2 2 -0.2965477705001831 -1.3601593971252441
2
0 e1_2_0_0 2 0 1 (WW_C 0 1)
-5.341068267822266  -2.9954261779785156  -4.401334285736084  -2.1916403770446777
-4.878974914550781  -4.780515193939209  -1.5634570121765137  -5.540912628173828
-3.2370100021362305  -1.2564829587936401  -3.6468398571014404 -2.8563952445983887
-2.3309531211853027 -4.043939113616943 -3.0035696029663086 -3.9097859859466553
1 e1_1_0_0 1 0 0
-0.9151706695556641 -1.580430269241333 -1.2756813764572144 -2.167839527130127
0
```
