## Supplementary material for "What does it take to learn the rules of RNA base pairing? A lot less than you may think": param_i44.param

```
3
0 2 -0.24766209721565247 -1.516966700553894
1 2 -1.7472927570343018 -0.19145716726779938
2 2 -0.28104037046432495 -1.4064881801605225
2
0 e1_2_0_0 2 0 1 (WW_C 0 1)
-5.3988871574401855  -3.035468816757202  -4.455713272094727  -2.21816349029541
-4.925991535186768  -4.821879863739014  -1.5406657457351685  -5.5934624671936035
-3.265469789505005  -1.2176623344421387  -3.6706082820892334 -2.8817923069000244
-2.3729233741760254 -4.076433181762695 -3.024066209793091 -3.9443674087524414
1 e1_1_0_0 1 0 0
-0.9361380934715271 -1.5935800075531006 -1.218387484550476 -2.2168002128601074
0
```
