## Supplementary material for "What does it take to learn the rules of RNA base pairing? A lot less than you may think": param_i45.param

```
3
0 2 -0.24232804775238037 -1.5361812114715576
1 2 -1.7485724687576294 -0.19118738174438477
2 2 -0.2753274738788605 -1.424301266670227
2
0 e1_2_0_0 2 0 1 (WW_C 0 1)
-5.440993785858154  -3.0066912174224854  -4.5053887367248535  -2.186927080154419
-4.958132743835449  -4.843769550323486  -1.5428210496902466  -5.627529621124268
-3.3041629791259766  -1.2212231159210205  -3.7043464183807373 -2.889418363571167
-2.3642680644989014 -4.0720295906066895 -3.028907537460327 -3.9441354274749756
1 e1_1_0_0 1 0 0
-0.920258104801178 -1.5423707962036133 -1.2939231395721436 -2.1757988929748535
0
```
