## Supplementary material for "What does it take to learn the rules of RNA base pairing? A lot less than you may think": param_i46.param

```
3
0 2 -0.23748287558555603 -1.5540521144866943
1 2 -1.7689553499221802 -0.18694543838500977
2 2 -0.28891077637672424 -1.3826173543930054
2
0 e1_2_0_0 2 0 1 (WW_C 0 1)
-5.480284214019775  -2.989346504211426  -4.550706386566162  -2.162818431854248
-4.991115093231201  -4.868502140045166  -1.556595802307129  -5.662642002105713
-3.3283238410949707  -1.2224115133285522  -3.732218027114868 -2.881338119506836
-2.349924087524414 -4.076932907104492 -3.0135855674743652 -3.9466278553009033
1 e1_1_0_0 1 0 0
-0.8831133246421814 -1.5371240377426147 -1.3641396760940552 -2.154963731765747
0
```
