## Supplementary material for "What does it take to learn the rules of RNA base pairing? A lot less than you may think": param_i47.param

```
3
0 2 -0.2523614764213562 -1.500421166419983
1 2 -1.7644615173339844 -0.1878717541694641
2 2 -0.26490554213523865 -1.4579124450683594
2
0 e1_2_0_0 2 0 1 (WW_C 0 1)
-5.525269985198975  -3.015110492706299  -4.599729061126709  -2.1684277057647705
-5.043384075164795  -4.897125720977783  -1.556541919708252  -5.697988510131836
-3.369025230407715  -1.22187077999115  -3.7550718784332275 -2.818575859069824
-2.360896348953247 -4.080332279205322 -2.9678828716278076 -3.9329628944396973
1 e1_1_0_0 1 0 0
-0.9222255945205688 -1.538038730621338 -1.3400715589523315 -2.073554754257202
0
```
