## Supplementary material for "What does it take to learn the rules of RNA base pairing? A lot less than you may think": param_i48.param

```
3
0 2 -0.2459714263677597 -1.5230062007904053
1 2 -1.749581217765808 -0.19097495079040527
2 2 -0.26972508430480957 -1.4421851634979248
2
0 e1_2_0_0 2 0 1 (WW_C 0 1)
-5.569791793823242  -3.0083959102630615  -4.640552997589111  -2.2132086753845215
-5.089466094970703  -4.9272027015686035  -1.5261189937591553  -5.741940498352051
-3.396357536315918  -1.2143423557281494  -3.77020001411438 -2.7815024852752686
-2.4031291007995605 -4.095649242401123 -2.9573779106140137 -3.9427640438079834
1 e1_1_0_0 1 0 0
-0.9597334861755371 -1.5416440963745117 -1.2839329242706299 -2.0712342262268066
0
```
