## Supplementary material for "What does it take to learn the rules of RNA base pairing? A lot less than you may think": param_i49.param

```
3
0 2 -0.2310170829296112 -1.5785497426986694
1 2 -1.757270336151123 -0.189364492893219
2 2 -0.3062990605831146 -1.3324368000030518
2
0 e1_2_0_0 2 0 1 (WW_C 0 1)
-5.603286266326904  -2.9544167518615723  -4.671721935272217  -2.239773988723755
-5.12382173538208  -4.949066638946533  -1.531330943107605  -5.7773308753967285
-3.4094605445861816  -1.2078832387924194  -3.7801733016967773 -2.7482998371124268
-2.4133477210998535 -4.087398052215576 -2.9615368843078613 -3.95296311378479
1 e1_1_0_0 1 0 0
-0.9509669542312622 -1.5483777523040771 -1.2827469110488892 -2.0893664360046387
0
```
