## Supplementary material for "What does it take to learn the rules of RNA base pairing? A lot less than you may think": param_i50.param

```
3
0 2 -0.2259933352470398 -1.5981191396713257
1 2 -1.806626319885254 -0.17937448620796204
2 2 -0.3313993811607361 -1.2655588388442993
2
0 e1_2_0_0 2 0 1 (WW_C 0 1)
-5.6354570388793945  -2.9289395809173584  -4.703679084777832  -2.2456841468811035
-5.155828475952148  -4.97433614730835  -1.5344339609146118  -5.815413475036621
-3.418314218521118  -1.2035423517227173  -3.7944142818450928 -2.7430408000946045
-2.39430570602417 -4.0971784591674805 -2.9902167320251465 -3.967358112335205
1 e1_1_0_0 1 0 0
-0.8758311867713928 -1.6182036399841309 -1.3213608264923096 -2.1331989765167236
0
```
