## Supplementary material for "What does it take to learn the rules of RNA base pairing? A lot less than you may think": param_i51.param

```
3
0 2 -0.24388612806797028 -1.5305198431015015
1 2 -1.8151699304580688 -0.17770448327064514
2 2 -0.28345102071762085 -1.3990960121154785
2
0 e1_2_0_0 2 0 1 (WW_C 0 1)
-5.670445442199707  -2.935539722442627  -4.7451019287109375  -2.251681327819824
-5.195270538330078  -4.995944976806641  -1.5573623180389404  -5.84841251373291
-3.4600186347961426  -1.1944669485092163  -3.8128480911254883 -2.723675012588501
-2.3567936420440674 -4.0815935134887695 -2.9744534492492676 -3.9654459953308105
1 e1_1_0_0 1 0 0
-0.8926962614059448 -1.5999723672866821 -1.3261189460754395 -2.0952281951904297
0
```
