## Supplementary material for "What does it take to learn the rules of RNA base pairing? A lot less than you may think": param_i52.param

```
3
0 2 -0.24152512848377228 -1.5391148328781128
1 2 -1.7708804607391357 -0.18655017018318176
2 2 -0.25395190715789795 -1.4949008226394653
2
0 e1_2_0_0 2 0 1 (WW_C 0 1)
-5.706417083740234  -2.925568103790283  -4.7887163162231445  -2.265197992324829
-5.231308937072754  -5.006893157958984  -1.5444636344909668  -5.880268096923828
-3.4995903968811035  -1.1873403787612915  -3.83206844329834 -2.736833095550537
-2.351475715637207 -4.074347019195557 -3.0009305477142334 -3.9635095596313477
1 e1_1_0_0 1 0 0
-0.9411721229553223 -1.528192400932312 -1.3249547481536865 -2.062880754470825
0
```
