## Supplementary material for "What does it take to learn the rules of RNA base pairing? A lot less than you may think": param_i53.param

```
3
0 2 -0.21817423403263092 -1.6295661926269531
1 2 -1.7704508304595947 -0.18663837015628815
2 2 -0.28336459398269653 -1.399359941482544
2
0 e1_2_0_0 2 0 1 (WW_C 0 1)
-5.730505466461182  -2.8854622840881348  -4.809305191040039  -2.2630982398986816
-5.254055023193359  -5.015163421630859  -1.520795464515686  -5.906741142272949
-3.5031306743621826  -1.2076586484909058  -3.837350368499756 -2.75187349319458
-2.3424429893493652 -4.064282417297363 -3.01467227935791 -3.9667704105377197
1 e1_1_0_0 1 0 0
-0.9308707118034363 -1.531078577041626 -1.3270394802093506 -2.0856525897979736
0
```
