## Supplementary material for "What does it take to learn the rules of RNA base pairing? A lot less than you may think": param_i54.param

```
3
0 2 -0.22054941952228546 -1.6198822259902954
1 2 -1.8279662132263184 -0.17523497343063354
2 2 -0.317134827375412 -1.3028086423873901
2
0 e1_2_0_0 2 0 1 (WW_C 0 1)
-5.746438980102539  -2.8829500675201416  -4.820766448974609  -2.2129549980163574
-5.274136543273926  -5.023222923278809  -1.544705867767334  -5.9269208908081055
-3.4937429428100586  -1.2379882335662842  -3.8297343254089355 -2.7549493312835693
-2.273531913757324 -4.043584823608398 -2.9891040325164795 -3.955167531967163
1 e1_1_0_0 1 0 0
-0.8859306573867798 -1.6070576906204224 -1.3390989303588867 -2.078550338745117
0
```
