## Supplementary material for "What does it take to learn the rules of RNA base pairing? A lot less than you may think": param_i55.param

```
3
0 2 -0.2347259670495987 -1.564405083656311
1 2 -1.8543307781219482 -0.17026375234127045
2 2 -0.2969779372215271 -1.3589143753051758
2
0 e1_2_0_0 2 0 1 (WW_C 0 1)
-5.772342205047607  -2.948413372039795  -4.842905521392822  -2.1903483867645264
-5.302128314971924  -5.037506580352783  -1.5451087951660156  -5.953645706176758
-3.5072669982910156  -1.2453750371932983  -3.8311986923217773 -2.766279458999634
-2.2360165119171143 -4.043152809143066 -2.9677376747131348 -3.9574880599975586
1 e1_1_0_0 1 0 0
-0.901293158531189 -1.6512302160263062 -1.2853477001190186 -2.07475209236145
0
```
