## Supplementary material for "What does it take to learn the rules of RNA base pairing? A lot less than you may think": param_i56.param

```
3
0 2 -0.2355336993932724 -1.5613577365875244
1 2 -1.8009514808654785 -0.18049326539039612
2 2 -0.2560751438140869 -1.48759126663208
2
0 e1_2_0_0 2 0 1 (WW_C 0 1)
-5.805010795593262  -2.9988932609558105  -4.878389835357666  -2.197240114212036
-5.329556941986084  -5.041714668273926  -1.5262247323989868  -5.979043006896973
-3.5548770427703857  -1.2310961484909058  -3.848130464553833 -2.7597336769104004
-2.2574446201324463 -4.017377853393555 -2.986659526824951 -3.9647297859191895
1 e1_1_0_0 1 0 0
-0.968833327293396 -1.5654962062835693 -1.2684452533721924 -2.038517951965332
0
```
