## Supplementary material for "What does it take to learn the rules of RNA base pairing? A lot less than you may think": param_i57.param

```
3
0 2 -0.21504205465316772 -1.6425166130065918
1 2 -1.7804138660430908 -0.18460620939731598
2 2 -0.2697511613368988 -1.4421007633209229
2
0 e1_2_0_0 2 0 1 (WW_C 0 1)
-5.839693546295166  -2.9970812797546387  -4.911543369293213  -2.233876943588257
-5.355536460876465  -5.050470352172852  -1.4925955533981323  -6.011748790740967
-3.5702764987945557  -1.1934823989868164  -3.865966558456421 -2.7999792098999023
-2.32462739944458 -4.020226001739502 -3.0554604530334473 -3.9963793754577637
1 e1_1_0_0 1 0 0
-0.9758117198944092 -1.5067811012268066 -1.276247501373291 -2.100388288497925
0
```
