## Supplementary material for "What does it take to learn the rules of RNA base pairing? A lot less than you may think": param_i58.param

```
3
0 2 -0.2113889753818512 -1.6578891277313232
1 2 -1.8407453298568726 -0.1728058159351349
2 2 -0.3159063756465912 -1.3061078786849976
2
0 e1_2_0_0 2 0 1 (WW_C 0 1)
-5.8645429611206055  -2.979353666305542  -4.934453964233398  -2.2340922355651855
-5.375798225402832  -5.056553363800049  -1.4908549785614014  -6.034703254699707
-3.5519447326660156  -1.1817982196807861  -3.8753387928009033 -2.8148579597473145
-2.3494532108306885 -4.026178359985352 -3.0827581882476807 -3.9991660118103027
1 e1_1_0_0 1 0 0
-0.9208765029907227 -1.5434129238128662 -1.308003544807434 -2.1385960578918457
0
```
