## Supplementary material for "What does it take to learn the rules of RNA base pairing? A lot less than you may think": param_i59.param

```
3
0 2 -0.21955062448978424 -1.6239402294158936
1 2 -1.8955755233764648 -0.16279178857803345
2 2 -0.3281398415565491 -1.2739027738571167
2
0 e1_2_0_0 2 0 1 (WW_C 0 1)
-5.882546901702881  -3.00722074508667  -4.95062255859375  -2.1909096240997314
-5.394586563110352  -5.065775394439697  -1.5126781463623047  -6.052929401397705
-3.5354442596435547  -1.198862910270691  -3.880303144454956 -2.8014819622039795
-2.3140664100646973 -4.029648303985596 -3.035547971725464 -3.9827370643615723
1 e1_1_0_0 1 0 0
-0.8805301189422607 -1.6266305446624756 -1.3148168325424194 -2.117579221725464
0
```
