## Supplementary material for "What does it take to learn the rules of RNA base pairing? A lot less than you may think": param_i60.param

```
3
0 2 -0.2253616452217102 -1.6006146669387817
1 2 -1.8540695905685425 -0.17031224071979523
2 2 -0.2830946445465088 -1.4001842737197876
2
0 e1_2_0_0 2 0 1 (WW_C 0 1)
-5.904136657714844  -3.072603464126587  -4.974398612976074  -2.1534175872802734
-5.419703006744385  -5.072698593139648  -1.5389459133148193  -6.068596839904785
-3.548043966293335  -1.2212774753570557  -3.892099142074585 -2.748234748840332
-2.276481866836548 -4.0170207023620605 -2.9501521587371826 -3.9478538036346436
1 e1_1_0_0 1 0 0
-0.9165544509887695 -1.6515817642211914 -1.293450117111206 -2.009644031524658
0
```
