## Supplementary material for "What does it take to learn the rules of RNA base pairing? A lot less than you may think": param_i61.param

```
3
0 2 -0.2230462282896042 -1.6098275184631348
1 2 -1.7871452569961548 -0.18324697017669678
2 2 -0.26206961274147034 -1.4673196077346802
2
0 e1_2_0_0 2 0 1 (WW_C 0 1)
-5.932358264923096  -3.0940818786621094  -5.001948356628418  -2.1647586822509766
-5.442232608795166  -5.076452255249023  -1.5301671028137207  -6.0908918380737305
-3.559675931930542  -1.2132517099380493  -3.905221462249756 -2.776733875274658
-2.283897638320923 -4.010863304138184 -2.9254188537597656 -3.9377200603485107
1 e1_1_0_0 1 0 0
-0.9675396680831909 -1.5979676246643066 -1.2781156301498413 -1.9724602699279785
0
```
