## Supplementary material for "What does it take to learn the rules of RNA base pairing? A lot less than you may think": param_i62.param

```
3
0 2 -0.21836750209331512 -1.6287732124328613
1 2 -1.7934402227401733 -0.18198567628860474
2 2 -0.2914979159832001 -1.3749334812164307
2
0 e1_2_0_0 2 0 1 (WW_C 0 1)
-5.970266342163086  -3.048017740249634  -5.036139488220215  -2.2373862266540527
-5.467988014221191  -5.090414524078369  -1.4958138465881348  -6.131298065185547
-3.556556224822998  -1.1495356559753418  -3.9225013256073 -2.8977367877960205
-2.3538448810577393 -4.04852819442749 -3.0207464694976807 -3.9810361862182617
1 e1_1_0_0 1 0 0
-0.9613352417945862 -1.5387219190597534 -1.2752511501312256 -2.0906896591186523
0
```
