## Supplementary material for "What does it take to learn the rules of RNA base pairing? A lot less than you may think": param_i63.param

```
3
0 2 -0.213198721408844 -1.6502370834350586
1 2 -1.8712365627288818 -0.16715706884860992
2 2 -0.34800559282302856 -1.2244986295700073
2
0 e1_2_0_0 2 0 1 (WW_C 0 1)
-5.99004602432251  -3.014876127243042  -5.049751281738281  -2.22617244720459
-5.476272106170654  -5.099076271057129  -1.497590184211731  -6.158147811889648
-3.5264673233032227  -1.14656662940979  -3.927183151245117 -2.960275888442993
-2.3299407958984375 -4.0781683921813965 -3.062680721282959 -3.996461868286133
1 e1_1_0_0 1 0 0
-0.8803840279579163 -1.5817265510559082 -1.3219624757766724 -2.179084539413452
0
```
