## Supplementary material for "What does it take to learn the rules of RNA base pairing? A lot less than you may think": param_i64.param

```
3
0 2 -0.2361641526222229 -1.5589874982833862
1 2 -1.851965308189392 -0.17070341110229492
2 2 -0.3045782446861267 -1.3372540473937988
2
0 e1_2_0_0 2 0 1 (WW_C 0 1)
-6.009141445159912  -3.0519158840179443  -5.072268962860107  -2.200866937637329
-5.498669624328613  -5.102914810180664  -1.517897129058838  -6.171911239624023
-3.541313886642456  -1.1604410409927368  -3.933835744857788 -2.9153380393981934
-2.299800157546997 -4.061989784240723 -3.0106465816497803 -3.961282968521118
1 e1_1_0_0 1 0 0
-0.9313720464706421 -1.5551073551177979 -1.3062642812728882 -2.0875489711761475
0
```
