## Supplementary material for "What does it take to learn the rules of RNA base pairing? A lot less than you may think": param_i65.param

```
3
0 2 -0.22465305030345917 -1.6034222841262817
1 2 -1.7909855842590332 -0.18247637152671814
2 2 -0.2807910144329071 -1.407257080078125
2
0 e1_2_0_0 2 0 1 (WW_C 0 1)
-6.031301021575928  -3.0977678298950195  -5.090956687927246  -2.2002220153808594
-5.520659923553467  -5.11162805557251  -1.5137929916381836  -6.189942836761475
-3.5426623821258545  -1.1768815517425537  -3.932377576828003 -2.883524179458618
-2.2771267890930176 -4.060134410858154 -2.966121196746826 -3.946251630783081
1 e1_1_0_0 1 0 0
-0.9718039035797119 -1.558249831199646 -1.2630600929260254 -2.053316593170166
0
```
