## Supplementary material for "What does it take to learn the rules of RNA base pairing? A lot less than you may think": param_i66.param

```
3
0 2 -0.21405796706676483 -1.646628737449646
1 2 -1.7930949926376343 -0.18205468356609344
2 2 -0.2896277904510498 -1.3804798126220703
2
0 e1_2_0_0 2 0 1 (WW_C 0 1)
-6.0544538497924805  -3.0884227752685547  -5.111502170562744  -2.2126176357269287
-5.544534206390381  -5.118603229522705  -1.5100940465927124  -6.210446357727051
-3.536198139190674  -1.1766376495361328  -3.93660044670105 -2.863569974899292
-2.278836250305176 -4.07135009765625 -2.9764513969421387 -3.942502021789551
1 e1_1_0_0 1 0 0
-0.9683550596237183 -1.563021183013916 -1.2584916353225708 -2.065866708755493
0
```
