## Supplementary material for "What does it take to learn the rules of RNA base pairing? A lot less than you may think": param_i67.param

```
3
0 2 -0.21748247742652893 -1.6324082612991333
1 2 -1.8641893863677979 -0.16844436526298523
2 2 -0.3147072196006775 -1.309342861175537
2
0 e1_2_0_0 2 0 1 (WW_C 0 1)
-6.069268703460693  -3.067840337753296  -5.125198841094971  -2.1808691024780273
-5.5582275390625  -5.1233086585998535  -1.523324966430664  -6.224390506744385
-3.5221354961395264  -1.197840690612793  -3.941404104232788 -2.8466696739196777
-2.243791341781616 -4.081406593322754 -2.976792097091675 -3.9239044189453125
1 e1_1_0_0 1 0 0
-0.9071877002716064 -1.6050208806991577 -1.313644289970398 -2.0665781497955322
0
```
