## Supplementary material for "What does it take to learn the rules of RNA base pairing? A lot less than you may think": param_i68.param

```
3
0 2 -0.22244969010353088 -1.6122182607650757
1 2 -1.8780450820922852 -0.16592326760292053
2 2 -0.3203587234020233 -1.2942205667495728
2
0 e1_2_0_0 2 0 1 (WW_C 0 1)
-6.095743179321289  -3.0851833820343018  -5.152959823608398  -2.1942813396453857
-5.581831455230713  -5.136455059051514  -1.5081446170806885  -6.2502288818359375
-3.5242087841033936  -1.1861226558685303  -3.946749210357666 -2.852177619934082
-2.2659318447113037 -4.106266975402832 -2.98891282081604 -3.939812660217285
1 e1_1_0_0 1 0 0
-0.9144396185874939 -1.593393087387085 -1.2946444749832153 -2.103498697280884
0
```
