## Supplementary material for "What does it take to learn the rules of RNA base pairing? A lot less than you may think": param_i69.param

```
3
0 2 -0.21585111320018768 -1.6391518115997314
1 2 -1.831607699394226 -0.1745389848947525
2 2 -0.3072356581687927 -1.329828143119812
2
0 e1_2_0_0 2 0 1 (WW_C 0 1)
-6.12314510345459  -3.1107120513916016  -5.182557106018066  -2.2113711833953857
-5.605647563934326  -5.14989709854126  -1.4946352243423462  -6.275904655456543
-3.533034086227417  -1.174216866493225  -3.9547271728515625 -2.85187029838562
-2.28908109664917 -4.121995449066162 -2.9865612983703613 -3.954035997390747
1 e1_1_0_0 1 0 0
-0.9592082500457764 -1.5597108602523804 -1.2451579570770264 -2.1310582160949707
0
```
