## Supplementary material for "What does it take to learn the rules of RNA base pairing? A lot less than you may think": param_i70.param

```
3
0 2 -0.22011907398700714 -1.6216280460357666
1 2 -1.8055530786514282 -0.1795855462551117
2 2 -0.28279879689216614 -1.4010885953903198
2
0 e1_2_0_0 2 0 1 (WW_C 0 1)
-6.151999473571777  -3.1497790813446045  -5.21444845199585  -2.2276675701141357
-5.633213996887207  -5.1611127853393555  -1.4762804508209229  -6.299361705780029
-3.557973861694336  -1.1617469787597656  -3.972149610519409 -2.839691162109375
-2.3163814544677734 -4.139423370361328 -3.0001046657562256 -3.9580397605895996
1 e1_1_0_0 1 0 0
-0.9859356880187988 -1.5231999158859253 -1.2425616979599 -2.118156909942627
0
```
