## Supplementary material for "What does it take to learn the rules of RNA base pairing? A lot less than you may think": param_i71.param

```
3
0 2 -0.21745699644088745 -1.6325132846832275
1 2 -1.8427703380584717 -0.17242445051670074
2 2 -0.2979675531387329 -1.35605788230896
2
0 e1_2_0_0 2 0 1 (WW_C 0 1)
-6.175360679626465  -3.167076587677002  -5.236842155456543  -2.231778860092163
-5.650082588195801  -5.171242713928223  -1.4679934978485107  -6.319226264953613
-3.563990831375122  -1.159224271774292  -3.9842467308044434 -2.8359806537628174
-2.3221490383148193 -4.156406402587891 -3.0004093647003174 -3.9664723873138428
1 e1_1_0_0 1 0 0
-0.9472951889038086 -1.5273048877716064 -1.2903021574020386 -2.121065378189087
0
```
