## Supplementary material for "What does it take to learn the rules of RNA base pairing? A lot less than you may think": param_i72.param

```
3
0 2 -0.21389001607894897 -1.647332787513733
1 2 -1.871998906135559 -0.16701829433441162
2 2 -0.3118579387664795 -1.3170874118804932
2
0 e1_2_0_0 2 0 1 (WW_C 0 1)
-6.186306476593018  -3.1605660915374756  -5.249786376953125  -2.190016269683838
-5.657684803009033  -5.169131755828857  -1.494940161705017  -6.323763370513916
-3.5725526809692383  -1.1907451152801514  -3.9887192249298096 -2.783151626586914
-2.275301933288574 -4.132662296295166 -2.94856858253479 -3.9385826587677
1 e1_1_0_0 1 0 0
-0.9022457599639893 -1.5411098003387451 -1.3721332550048828 -2.0664572715759277
0
```
