## Supplementary material for "What does it take to learn the rules of RNA base pairing? A lot less than you may think": param_i73.param

```
3
0 2 -0.21080535650253296 -1.6603718996047974
1 2 -1.8690818548202515 -0.1675494760274887
2 2 -0.30598530173301697 -1.333312749862671
2
0 e1_2_0_0 2 0 1 (WW_C 0 1)
-6.201740741729736  -3.18143367767334  -5.263730049133301  -2.16434907913208
-5.673370838165283  -5.1768479347229  -1.514270544052124  -6.332853317260742
-3.5778145790100098  -1.213714599609375  -3.986931562423706 -2.763617753982544
-2.2328224182128906 -4.128582954406738 -2.885625123977661 -3.9210245609283447
1 e1_1_0_0 1 0 0
-0.897940993309021 -1.5866591930389404 -1.3566160202026367 -2.036738157272339
0
```
