## Supplementary material for "What does it take to learn the rules of RNA base pairing? A lot less than you may think": param_i74.param

```
3
0 2 -0.2150948941707611 -1.642296552658081
1 2 -1.8493376970291138 -0.17119334638118744
2 2 -0.29199355840682983 -1.3734705448150635
2
0 e1_2_0_0 2 0 1 (WW_C 0 1)
-6.222533702850342  -3.1708104610443115  -5.2865118980407715  -2.162020683288574
-5.6944193840026855  -5.179306507110596  -1.505767822265625  -6.348106861114502
-3.5976078510284424  -1.2187540531158447  -3.9911224842071533 -2.7781615257263184
-2.2237203121185303 -4.136197566986084 -2.889491558074951 -3.917631149291992
1 e1_1_0_0 1 0 0
-0.9278542995452881 -1.57143235206604 -1.3276309967041016 -2.0268735885620117
0
```
