## Supplementary material for "What does it take to learn the rules of RNA base pairing? A lot less than you may think": param_i75.param

```
3
0 2 -0.21882817149162292 -1.6268882751464844
1 2 -1.8360321521759033 -0.17369741201400757
2 2 -0.3035672605037689 -1.3400987386703491
2
0 e1_2_0_0 2 0 1 (WW_C 0 1)
-6.243750095367432  -3.1149940490722656  -5.312316417694092  -2.166273832321167
-5.713501930236816  -5.179511070251465  -1.4919931888580322  -6.367240905761719
-3.6043412685394287  -1.200432300567627  -3.995359182357788 -2.8401095867156982
-2.2395505905151367 -4.150832176208496 -2.9648385047912598 -3.9293811321258545
1 e1_1_0_0 1 0 0
-0.9548791646957397 -1.5228540897369385 -1.3046339750289917 -2.0732126235961914
0
```
