## Supplementary material for "What does it take to learn the rules of RNA base pairing? A lot less than you may think": param_i76.param

```
3
0 2 -0.217976376414299 -1.630378007888794
1 2 -1.8344883918762207 -0.17399060726165771
2 2 -0.3117696940898895 -1.317328691482544
2
0 e1_2_0_0 2 0 1 (WW_C 0 1)
-6.261892318725586  -3.064669132232666  -5.333830833435059  -2.1618051528930664
-5.73359489440918  -5.184698104858398  -1.4974042177200317  -6.384378910064697
-3.6098861694335938  -1.1859970092773438  -3.9943454265594482 -2.8655309677124023
-2.25077486038208 -4.1588664054870605 -3.0175130367279053 -3.936767101287842
1 e1_1_0_0 1 0 0
-0.9633074998855591 -1.5117034912109375 -1.2873493432998657 -2.1050782203674316
0
```
