## Supplementary material for "What does it take to learn the rules of RNA base pairing? A lot less than you may think": param_i77.param

```
3
0 2 -0.2143053561449051 -1.6455934047698975
1 2 -1.8482825756072998 -0.17139042913913727
2 2 -0.3113592267036438 -1.3184516429901123
2
0 e1_2_0_0 2 0 1 (WW_C 0 1)
-6.283158779144287  -3.0458383560180664  -5.35499906539917  -2.166416645050049
-5.760481357574463  -5.200009822845459  -1.505391001701355  -6.407545566558838
-3.610184907913208  -1.1623079776763916  -3.9943172931671143 -2.8962996006011963
-2.2640297412872314 -4.189448356628418 -3.0531530380249023 -3.9494407176971436
1 e1_1_0_0 1 0 0
-0.9422101378440857 -1.5629664659500122 -1.2573292255401611 -2.1515109539031982
0
```
