## Supplementary material for "What does it take to learn the rules of RNA base pairing? A lot less than you may think": param_i78.param

```
3
0 2 -0.21477048099040985 -1.6436493396759033
1 2 -1.8578746318817139 -0.1696072518825531
2 2 -0.3078609108924866 -1.3280917406082153
2
0 e1_2_0_0 2 0 1 (WW_C 0 1)
-6.305339336395264  -3.0487334728240967  -5.377946376800537  -2.1786656379699707
-5.7873454093933105  -5.215928077697754  -1.5118896961212158  -6.429641246795654
-3.614922046661377  -1.1419835090637207  -3.995123863220215 -2.883110284805298
-2.2910425662994385 -4.209975242614746 -3.06235933303833 -3.958672523498535
1 e1_1_0_0 1 0 0
-0.936355710029602 -1.6094166040420532 -1.2293365001678467 -2.158872127532959
0
```
