## Supplementary material for "What does it take to learn the rules of RNA base pairing? A lot less than you may think": param_i79.param

```
3
0 2 -0.21711070835590363 -1.6339398622512817
1 2 -1.854745864868164 -0.17018672823905945
2 2 -0.3130218982696533 -1.3139139413833618
2
0 e1_2_0_0 2 0 1 (WW_C 0 1)
-6.325108051300049  -3.054607629776001  -5.400287628173828  -2.183894157409668
-5.803707122802734  -5.221412658691406  -1.5024138689041138  -6.448387145996094
-3.6254613399505615  -1.1419720649719238  -3.9992599487304688 -2.8740034103393555
-2.3073270320892334 -4.219116687774658 -3.0476598739624023 -3.962082624435425
1 e1_1_0_0 1 0 0
-0.9437801837921143 -1.582898736000061 -1.2468063831329346 -2.1366825103759766
0
```
