## Supplementary material for "What does it take to learn the rules of RNA base pairing? A lot less than you may think": param_i80.param

```
3
0 2 -0.2299022525548935 -1.5828509330749512
1 2 -1.8099788427352905 -0.17871719598770142
2 2 -0.2921900749206543 -1.3728911876678467
2
0 e1_2_0_0 2 0 1 (WW_C 0 1)
-6.342058181762695  -3.0512547492980957  -5.42279052734375  -2.1760191917419434
-5.821438312530518  -5.214673042297363  -1.5104248523712158  -6.458573341369629
-3.659654378890991  -1.148533821105957  -4.008659839630127 -2.842186689376831
-2.305774450302124 -4.19246768951416 -3.021899700164795 -3.9398012161254883
1 e1_1_0_0 1 0 0
-0.9882071614265442 -1.4950116872787476 -1.300156831741333 -2.0323939323425293
0
```
