## Supplementary material for "What does it take to learn the rules of RNA base pairing? A lot less than you may think": param_i81.param

```
3
0 2 -0.21389931440353394 -1.6472938060760498
1 2 -1.816193699836731 -0.1775055080652237
2 2 -0.3160964548587799 -1.3055963516235352
2
0 e1_2_0_0 2 0 1 (WW_C 0 1)
-6.360193729400635  -3.0481116771698  -5.439608097076416  -2.1906070709228516
-5.839413642883301  -5.222003936767578  -1.5055859088897705  -6.477867603302002
-3.649686574935913  -1.1447081565856934  -4.00765323638916 -2.83842396736145
-2.3200442790985107 -4.2010111808776855 -3.007842540740967 -3.950590133666992
1 e1_1_0_0 1 0 0
-0.9597440958023071 -1.5183757543563843 -1.310301661491394 -2.054140090942383
0
```
