## Supplementary material for "What does it take to learn the rules of RNA base pairing? A lot less than you may think": param_i82.param

```
3
0 2 -0.21847118437290192 -1.62834894657135
1 2 -1.8505939245224 -0.17095889151096344
2 2 -0.31902772188186646 -1.2977538108825684
2
0 e1_2_0_0 2 0 1 (WW_C 0 1)
-6.38351583480835  -3.060136079788208  -5.461718559265137  -2.2248587608337402
-5.868136405944824  -5.242557525634766  -1.5024436712265015  -6.5052571296691895
-3.642815351486206  -1.123517632484436  -4.006137371063232 -2.820643901824951
-2.3574488162994385 -4.217889785766602 -3.002945899963379 -3.974475622177124
1 e1_1_0_0 1 0 0
-0.9429656267166138 -1.5769842863082886 -1.273807406425476 -2.0861260890960693
0
```
