## Supplementary material for "What does it take to learn the rules of RNA base pairing? A lot less than you may think": param_i83.param

```
3
0 2 -0.2215064913034439 -1.6160131692886353
1 2 -1.857140302658081 -0.16974321007728577
2 2 -0.3061520457267761 -1.3328468799591064
2
0 e1_2_0_0 2 0 1 (WW_C 0 1)
-6.405920028686523  -3.056640148162842  -5.484860897064209  -2.264435291290283
-5.895161151885986  -5.254736423492432  -1.4866605997085571  -6.527821063995361
-3.664257526397705  -1.1165931224822998  -4.012781620025635 -2.7904863357543945
-2.388564109802246 -4.205874919891357 -2.993748426437378 -3.993145704269409
1 e1_1_0_0 1 0 0
-0.9640862941741943 -1.5563910007476807 -1.2582345008850098 -2.0905635356903076
0
```
