## Supplementary material for "What does it take to learn the rules of RNA base pairing? A lot less than you may think": param_i84.param

```
3
0 2 -0.20766980946063995 -1.673844814300537
1 2 -1.8478047847747803 -0.17147977650165558
2 2 -0.3081330358982086 -1.3273372650146484
2
0 e1_2_0_0 2 0 1 (WW_C 0 1)
-6.422408103942871  -3.0482099056243896  -5.50368070602417  -2.2712044715881348
-5.914374828338623  -5.262032985687256  -1.4922447204589844  -6.54461145401001
-3.66937255859375  -1.1193443536758423  -4.020705699920654 -2.7773048877716064
-2.3782732486724854 -4.1938066482543945 -2.9727721214294434 -3.9960219860076904
1 e1_1_0_0 1 0 0
-0.9379417300224304 -1.5613691806793213 -1.291501760482788 -2.088595151901245
0
```
