## Supplementary material for "What does it take to learn the rules of RNA base pairing? A lot less than you may think": param_i85.param

```
3
0 2 -0.20449741184711456 -1.6877069473266602
1 2 -1.8734837770462036 -0.16674861311912537
2 2 -0.31079980731010437 -1.3199845552444458
2
0 e1_2_0_0 2 0 1 (WW_C 0 1)
-6.425075531005859  -3.0402305126190186  -5.507262706756592  -2.2161858081817627
-5.91974401473999  -5.258444309234619  -1.5017935037612915  -6.545705795288086
-3.669553518295288  -1.1783616542816162  -4.021717548370361 -2.731860876083374
-2.307180881500244 -4.156257629394531 -2.904092788696289 -3.956923484802246
1 e1_1_0_0 1 0 0
-0.900099515914917 -1.586206316947937 -1.3568841218948364 -2.0302069187164307
0
```
