## Supplementary material for "What does it take to learn the rules of RNA base pairing? A lot less than you may think": param_i86.param

```
3
0 2 -0.21445733308792114 -1.6449575424194336
1 2 -1.888771653175354 -0.16399945318698883
2 2 -0.29998376965522766 -1.3502718210220337
2
0 e1_2_0_0 2 0 1 (WW_C 0 1)
-6.437853813171387  -3.0551364421844482  -5.520119667053223  -2.199263095855713
-5.935031414031982  -5.264639377593994  -1.4882957935333252  -6.557424068450928
-3.668994188308716  -1.2077370882034302  -4.022602081298828 -2.7198641300201416
-2.2786388397216797 -4.134634017944336 -2.8909852504730225 -3.9485743045806885
1 e1_1_0_0 1 0 0
-0.9073326587677002 -1.5998499393463135 -1.343519687652588 -2.0132927894592285
0
```
