## Supplementary material for "What does it take to learn the rules of RNA base pairing? A lot less than you may think": param_i87.param

```
3
0 2 -0.2119981199502945 -1.6553053855895996
1 2 -1.8688504695892334 -0.16759169101715088
2 2 -0.29096728563308716 -1.3765028715133667
2
0 e1_2_0_0 2 0 1 (WW_C 0 1)
-6.454637050628662  -3.0768237113952637  -5.536021709442139  -2.193420648574829
-5.953185558319092  -5.27017068862915  -1.4696507453918457  -6.574254989624023
-3.6684324741363525  -1.2135887145996094  -4.0251617431640625 -2.74935245513916
-2.2662723064422607 -4.1315016746521 -2.9124679565429688 -3.9565391540527344
1 e1_1_0_0 1 0 0
-0.9162648916244507 -1.601995587348938 -1.3175774812698364 -2.034755229949951
0
```
