## Supplementary material for "What does it take to learn the rules of RNA base pairing? A lot less than you may think": param_i88.param

```
3
0 2 -0.21335452795028687 -1.6495814323425293
1 2 -1.8372689485549927 -0.17346301674842834
2 2 -0.2946860194206238 -1.3655720949172974
2
0 e1_2_0_0 2 0 1 (WW_C 0 1)
-6.476784706115723  -3.1113340854644775  -5.5557451248168945  -2.2085537910461426
-5.973635673522949  -5.277619361877441  -1.4361798763275146  -6.597578048706055
-3.6591689586639404  -1.196601152420044  -4.022192478179932 -2.816927909851074
-2.2862114906311035 -4.144489765167236 -2.964879274368286 -3.984501361846924
1 e1_1_0_0 1 0 0
-0.9423493146896362 -1.5811984539031982 -1.2719321250915527 -2.0852911472320557
0
```
