## Supplementary material for "What does it take to learn the rules of RNA base pairing? A lot less than you may think": param_i89.param

```
3
0 2 -0.2155061960220337 -1.6405843496322632
1 2 -1.848034143447876 -0.17143690586090088
2 2 -0.3143458962440491 -1.310320496559143
2
0 e1_2_0_0 2 0 1 (WW_C 0 1)
-6.492187023162842  -3.1109180450439453  -5.571177959442139  -2.2102255821228027
-5.984025001525879  -5.282063961029053  -1.4411108493804932  -6.614338397979736
-3.645796775817871  -1.185145616531372  -4.018683433532715 -2.8303802013397217
-2.292771577835083 -4.126683712005615 -2.9828741550445557 -4.000980377197266
1 e1_1_0_0 1 0 0
-0.9549699425697327 -1.5494987964630127 -1.264678955078125 -2.1161718368530273
0
```
