## Supplementary material for "What does it take to learn the rules of RNA base pairing? A lot less than you may think": param_i90.param

```
3
0 2 -0.21996435523033142 -1.6222566366195679
1 2 -1.8486075401306152 -0.17132973670959473
2 2 -0.3250061273574829 -1.2820167541503906
2
0 e1_2_0_0 2 0 1 (WW_C 0 1)
-6.512101173400879  -3.112391948699951  -5.593337535858154  -2.2296323776245117
-5.9994354248046875  -5.290123462677002  -1.4374268054962158  -6.63588809967041
-3.6426613330841064  -1.1595842838287354  -4.016547203063965 -2.84820556640625
-2.327928066253662 -4.12628698348999 -3.0129005908966064 -4.028201580047607
1 e1_1_0_0 1 0 0
-0.9826633930206299 -1.4942518472671509 -1.2562130689620972 -2.1495163440704346
0
```
