## Supplementary material for "What does it take to learn the rules of RNA base pairing? A lot less than you may think": param_i91.param

```
3
0 2 -0.20752286911010742 -1.6744810342788696
1 2 -1.8541288375854492 -0.17030128836631775
2 2 -0.3340206444263458 -1.258918285369873
2
0 e1_2_0_0 2 0 1 (WW_C 0 1)
-6.514313697814941  -3.0930287837982178  -5.6000776290893555  -2.1629528999328613
-6.003143310546875  -5.286161422729492  -1.4860504865646362  -6.639679431915283
-3.6197702884674072  -1.178550124168396  -4.010086536407471 -2.8256208896636963
-2.275332450866699 -4.115102291107178 -2.992332935333252 -4.006743431091309
1 e1_1_0_0 1 0 0
-0.942472517490387 -1.5147438049316406 -1.3092372417449951 -2.1165506839752197
0
```
