## Supplementary material for "What does it take to learn the rules of RNA base pairing? A lot less than you may think": param_i92.param

```
3
0 2 -0.20723874866962433 -1.6757142543792725
1 2 -1.8796428442001343 -0.1656351089477539
2 2 -0.31621289253234863 -1.3052831888198853
2
0 e1_2_0_0 2 0 1 (WW_C 0 1)
-6.5159382820129395  -3.1091203689575195  -5.605166435241699  -2.076342821121216
-6.009283065795898  -5.289299488067627  -1.5456287860870361  -6.644204616546631
-3.5999703407287598  -1.216280460357666  -4.002806186676025 -2.7873075008392334
-2.195014476776123 -4.1192708015441895 -2.936619520187378 -3.9808998107910156
1 e1_1_0_0 1 0 0
-0.9022433757781982 -1.5868088006973267 -1.3345392942428589 -2.0676348209381104
0
```
