## Supplementary material for "What does it take to learn the rules of RNA base pairing? A lot less than you may think": param_i93.param

```
3
0 2 -0.22721685469150543 -1.5933085680007935
1 2 -1.8521784543991089 -0.1706637442111969
2 2 -0.27886807918548584 -1.4132124185562134
2
0 e1_2_0_0 2 0 1 (WW_C 0 1)
-6.53754186630249  -3.1785829067230225  -5.6266913414001465  -2.099499464035034
-6.032087326049805  -5.303530693054199  -1.534919023513794  -6.6662468910217285
-3.6000852584838867  -1.1913907527923584  -3.99238657951355 -2.799431324005127
-2.224921464920044 -4.146804332733154 -2.919267177581787 -3.9962658882141113
1 e1_1_0_0 1 0 0
-0.9637404680252075 -1.5882877111434937 -1.2463937997817993 -2.0657618045806885
0
```
