## Supplementary material for "What does it take to learn the rules of RNA base pairing? A lot less than you may think": param_i94.param

```
3
0 2 -0.21720002591609955 -1.6335718631744385
1 2 -1.8163212537765503 -0.1774808168411255
2 2 -0.28862154483795166 -1.3834812641143799
2
0 e1_2_0_0 2 0 1 (WW_C 0 1)
-6.559798240661621  -3.1292645931243896  -5.6509294509887695  -2.150848388671875
-6.049075603485107  -5.303925514221191  -1.5086278915405273  -6.689123153686523
-3.609555244445801  -1.1584563255310059  -3.9930694103240967 -2.843618631362915
-2.277531385421753 -4.150060653686523 -2.9697046279907227 -4.026672840118408
1 e1_1_0_0 1 0 0
-0.996414065361023 -1.502665400505066 -1.2512233257293701 -2.1028473377227783
0
```
