## Supplementary material for "What does it take to learn the rules of RNA base pairing? A lot less than you may think": param_i95.param

```
3
0 2 -0.2064904123544693 -1.6789705753326416
1 2 -1.8430503606796265 -0.17237161099910736
2 2 -0.32939642667770386 -1.2706745862960815
2
0 e1_2_0_0 2 0 1 (WW_C 0 1)
-6.57795524597168  -3.0774128437042236  -5.667576313018799  -2.1774978637695312
-6.060887813568115  -5.305980682373047  -1.4854378700256348  -6.7094035148620605
-3.5933899879455566  -1.1401644945144653  -3.9902431964874268 -2.906303644180298
-2.3112258911132812 -4.159997463226318 -3.029588222503662 -4.056674957275391
1 e1_1_0_0 1 0 0
-0.9792436361312866 -1.464570164680481 -1.286746859550476 -2.1450698375701904
0
```
