## Supplementary material for "What does it take to learn the rules of RNA base pairing? A lot less than you may think": param_i96.param

```
3
0 2 -0.20881858468055725 -1.6688826084136963
1 2 -1.9078749418258667 -0.1606328934431076
2 2 -0.35046523809432983 -1.218613862991333
2
0 e1_2_0_0 2 0 1 (WW_C 0 1)
-6.585312843322754  -3.0502829551696777  -5.674567699432373  -2.151517391204834
-6.069316864013672  -5.30962610244751  -1.4897236824035645  -6.720335006713867
-3.5780744552612305  -1.1615492105484009  -3.981536388397217 -2.897272825241089
-2.2863411903381348 -4.164346218109131 -3.0280239582061768 -4.0577898025512695
1 e1_1_0_0 1 0 0
-0.9400907754898071 -1.5082552433013916 -1.3093146085739136 -2.136165142059326
0
```
