## Supplementary material for "What does it take to learn the rules of RNA base pairing? A lot less than you may think": param_i97.param

```
3
0 2 -0.21784541010856628 -1.630915641784668
1 2 -1.8794176578521729 -0.16567571461200714
2 2 -0.30759522318840027 -1.3288288116455078
2
0 e1_2_0_0 2 0 1 (WW_C 0 1)
-6.6065673828125  -3.1144919395446777  -5.696324825286865  -2.188060998916626
-6.09693717956543  -5.3282470703125  -1.473982810974121  -6.741772174835205
-3.5953657627105713  -1.1450616121292114  -3.977573871612549 -2.856816291809082
-2.3184618949890137 -4.1844635009765625 -3.017789363861084 -4.071077346801758
1 e1_1_0_0 1 0 0
-0.9795976877212524 -1.5442099571228027 -1.23935866355896 -2.1079437732696533
0
```
