## Supplementary material for "What does it take to learn the rules of RNA base pairing? A lot less than you may think": param_i98.param

```
3
0 2 -0.21010074019432068 -1.6633797883987427
1 2 -1.8292303085327148 -0.17499296367168427
2 2 -0.28406521677970886 -1.3972243070602417
2
0 e1_2_0_0 2 0 1 (WW_C 0 1)
-6.621153354644775  -3.154285430908203  -5.711138725280762  -2.195131778717041
-6.113227367401123  -5.337841510772705  -1.4727658033370972  -6.754744529724121
-3.6079747676849365  -1.1458642482757568  -3.9797885417938232 -2.8276607990264893
-2.3140974044799805 -4.181702613830566 -3.00114369392395 -4.067704677581787
1 e1_1_0_0 1 0 0
-0.9924856424331665 -1.566514492034912 -1.2289012670516968 -2.056035280227661
0
```
