## Supplementary material for "What does it take to learn the rules of RNA base pairing? A lot less than you may think": param_i99.param

```
3
0 2 -0.209344744682312 -1.6666200160980225
1 2 -1.8504685163497925 -0.17098230123519897
2 2 -0.2961314022541046 -1.3613665103912354
2
0 e1_2_0_0 2 0 1 (WW_C 0 1)
-6.6309661865234375  -3.131558418273926  -5.720890522003174  -2.188565492630005
-6.121235370635986  -5.339205265045166  -1.4763647317886353  -6.763689041137695
-3.614699363708496  -1.1580214500427246  -3.9879202842712402 -2.8009064197540283
-2.3051116466522217 -4.149939060211182 -2.9969918727874756 -4.0579352378845215
1 e1_1_0_0 1 0 0
-0.9640263915061951 -1.555763840675354 -1.293641448020935 -2.0147976875305176
0
```
