## Supplementary material for "What does it take to learn the rules of RNA base pairing? A lot less than you may think": param_i3.trna1415_annote_2of2.noss.mea.sto.tornado

```
# TORNADO 0.9.1 (July 2025);
# grm-fold :: folding individual RNA sequences
# Copyright (C) 2016 Howard Hughes Medical Institute.
# Freely distributed under the GNU General Public License (GPLv3).
# - - - - - - - - - - - - - - - - - - - - - - - - - - - - - - - - - - - -
[no trusted structure]# STOCKHOLM 1.0

DE9990         UCCCUGGUGGUCUAGUGGCUAGGAUUCGGCGCUUUCACCGCCGCGCCCCGGGUUCGAUUCCCGGCCAGGAAU
#=GR DE9990 SS ((((((((((((((-(((((<<<<<<<<__>>>>>>>><<<<<<__>>>>>>))-)))))))))))))))))
//
DE9990                              len =   72 inside = -107.8 mea =  -92.0 null =   -inf logoods =    inf RAM =    0.2 MB sen = 0.0000 ppv = 0.0000 F = -1.0000
[no trusted structure]# STOCKHOLM 1.0

DV5960         CAAGAUAUAGCUUAAACAAAGCACCUAGUUUACACCUAGAAGAUUUCACACACUAUGAAUAUCUUGA
#=GR DV5960 SS <<<<<<<<<<<<<<<<<<<<<-<<<<<<<<<<<__>>>>>>>>>>>>>>>>>>>>>>>>>>>>>>>>
//
DV5960                              len =   67 inside = -107.6 mea =  -50.1 null =   -inf logoods =    inf RAM =    0.1 MB sen = 0.0000 ppv = 0.0000 F = -1.0000
[no trusted structure]# STOCKHOLM 1.0

DS4030         GGAAAAUUGAUCAUCGGCAAGAUAAGUUAUUUACUUAAUAAUAGAAUAUUAUUUCUGAGGAGUUGAAAUCUCCUAUUUUCCG
#=GR DS4030 SS <<<<<<<<<<<<<<<<<<<<<<<<<<<<<<<<<<<<<<<__>>>>>>>>>>>>>>>>>-->>>>>>>>>>>>>>>>>>>>>>
//
DS4030                              len =   82 inside = -131.5 mea =  -93.1 null =   -inf logoods =    inf RAM =    0.2 MB sen = 0.0000 ppv = 0.0000 F = -1.0000
[no trusted structure]# STOCKHOLM 1.0

DP7560         GGCCGAAUGGUCUAGUGGUAUGAUUCUCGCUUUGGGUGCGAGAGGUCCCGGGUUCAAUCCCCGGUUCGGCCC
#=GR DP7560 SS ((((((((((((<<<<<<<<__>>>>>>>><<<<<<<<<<<<<<__>>>>>>>>>>>>>>))))))))))))
//
DP7560                              len =   72 inside = -107.3 mea =  -79.7 null =   -inf logoods =    inf RAM =    0.2 MB sen = 0.0000 ppv = 0.0000 F = -1.0000
[no trusted structure]# STOCKHOLM 1.0

DC3880         AGGAGCUUGAGCAGAUGGUUUUGCGUUUUGAUUGCAAAUUGAAAUAUAGGGAUUCGAUUUCCCCGAGCUCCUC
#=GR DC3880 SS <<<<<<<<<<<<<<<<<<<<<<<<<<<<<<<<<<<__>>>>>>>>>>>>->>>>>>>>>>>>>>>>>>>>>>>
//
DC3880                              len =   73 inside = -113.7 mea =  -78.9 null =   -inf logoods =    inf RAM =    0.2 MB sen = 0.0000 ppv = 0.0000 F = -1.0000
[no trusted structure]# STOCKHOLM 1.0

DF2700         GUCAGGAUAGCUCAGUUGGUAGAGCAGAGGACUGAAAAUCCUCGUGUCACCAGUUCAAAUCUGGUUCCUGGCA
#=GR DF2700 SS <<<<<<<<<<<<<<<<<<<<<<<-<<<<<<<<<<<<__>>>>>>>>>>>>>>>>>>>>>>>>>>>>>>>>>>>
//
DF2700                              len =   73 inside = -109.8 mea =  -42.6 null =   -inf logoods =    inf RAM =    0.2 MB sen = 0.0000 ppv = 0.0000 F = -1.0000
[no trusted structure]# STOCKHOLM 1.0

DK2520         GAGUUGGUAGCUCAGUUGGUAGAGCACUCGGCUUUUAACCGAUCGGUCCUGGGUUCGAAUCCCAGCCAACUCA
#=GR DK2520 SS (((((((((((((((((((((-(<<<<<<__>>>>>><__><<<<__>>>>))))))))))))))))))))))
//
DK2520                              len =   73 inside = -111.0 mea =  -86.7 null =   -inf logoods =    inf RAM =    0.2 MB sen = 0.0000 ppv = 0.0000 F = -1.0000
[no trusted structure]# STOCKHOLM 1.0

DG3881         AUGACUAUAAGUUAAUAGGUAGACUGUUCGUCUUCCAAACGAAGUGUGUCGAUUCGAAUUCGACUAGUCAUA
#=GR DG3881 SS ((((((((((((((((((((<<<<<<<<__>>>>>>>><<<<<<__>>>>>>))))))))))))))))))))
//
DG3881                              len =   72 inside = -114.1 mea =  -83.2 null =   -inf logoods =    inf RAM =    0.2 MB sen = 0.0000 ppv = 0.0000 F = -1.0000
[no trusted structure]# STOCKHOLM 1.0

DT5060         GCCCUAGUAGCUCAGCGCCAGAGCGCCGGUCUUGUAAUCCGGAAGUCGGAGGUUAAAACCCUCCCUAGUGCU
#=GR DT5060 SS :((((((((((((((((,<<__>><<<<<<<__>>>>>>><<<<__>>>><<__>>))))))))))))))))
//
DT5060                              len =   72 inside = -107.4 mea =  -84.8 null =   -inf logoods =    inf RAM =    0.2 MB sen = 0.0000 ppv = 0.0000 F = -1.0000
[no trusted structure]# STOCKHOLM 1.0

DI2620         GGGCUAUUAGCUCAGCGGUAGAGCGCGCGCCCCUGAUAAGGGCGAGGUCUCUGGUUCAAAUCCAGGAUAGCCCA
#=GR DI2620 SS (((((((((((((((((((((((<<<<__>>>><<__>>,,<<<<__>>>>)))))))))))))))))))))))
//
DI2620                              len =   74 inside = -108.2 mea =  -83.5 null =   -inf logoods =    inf RAM =    0.2 MB sen = 0.0000 ppv = 0.0000 F = -1.0000
[no trusted structure]# STOCKHOLM 1.0

DG2700         GCGGGUAUAGUUUAGUGGUAAAAGCCCUAGCCUUCCAAGCUAACGAUGCGGGUUCGAUUCCCGCUACCCGCU
#=GR DG2700 SS ((((((((((((((<<<<<<<<<<<__>>>>>>>>>>>,<<<__>>><<<<__>>>>))))-))))))))))
//
DG2700                              len =   72 inside = -109.1 mea =  -89.5 null =   -inf logoods =    inf RAM =    0.2 MB sen = 0.0000 ppv = 0.0000 F = -1.0000
[no trusted structure]# STOCKHOLM 1.0

DH3120         GGCGGAUGUAGCCAAGUGGAUCAAGGCAGUGGAUUGUGAAUCCACCAUGCGCGGGUUCAAUUCCCGUCGUUCGCCC
#=GR DH3120 SS <<<<<<<<<<<<<<<<<<<<<<<<<<<<<<<<<<<<<__>>>>>>>>>>>>>>>>>>>>>>>>>>>>>>>>>>>>>
//
DH3120                              len =   76 inside = -111.2 mea =  -56.9 null =   -inf logoods =    inf RAM =    0.2 MB sen = 0.0000 ppv = 0.0000 F = -1.0000
[no trusted structure]# STOCKHOLM 1.0

DQ5360         UAGAAUUUGGUGUAAUUGGGAGCACGAAGAGUUUUGGAUUCUUAGGAGUAGGUUCGAUUCCUAUAGUUCUAG
#=GR DQ5360 SS :<<<<<<-<<<<<<<<<<<<<<<<<<<<<<<<<<<<__>>>>>>>>>>>>>>>>>>>>>>>>>>>>>>>>>>
//
DQ5360                              len =   72 inside = -112.9 mea =  -55.9 null =   -inf logoods =    inf RAM =    0.2 MB sen = 0.0000 ppv = 0.0000 F = -1.0000
[no trusted structure]# STOCKHOLM 1.0

DG2000         GCGGGAAUAGCUCAGUUGGUAGAGCACGACCUUGCCAAGGUCGGGGUCGCGAGUUCGAGCCUCGUUUCCCGCUCCA
#=GR DG2000 SS ((((((((((((-((((((((((((<__>,<<<<<<<<__>>>>>>>><__>))))))))))))))))))))))))
//
DG2000                              len =   76 inside = -111.0 mea =  -88.3 null =   -inf logoods =    inf RAM =    0.2 MB sen = 0.0000 ppv = 0.0000 F = -1.0000
[no trusted structure]# STOCKHOLM 1.0

DX5120         AGUAAAGUCAGCUAAAAAAGCUUUUGGGCCCAUACCCCAAACAUGUUGGUUAAACCCCUUCCUUUACUA
#=GR DX5120 SS <<<<<<<<<<<<<<<<<<<<<<<<<<<<<<<<__>>>>>>>-->>>>>>>>>>>>>->>>>>>>>>>>>
//
DX5120                              len =   69 inside = -109.1 mea =  -76.2 null =   -inf logoods =    inf RAM =    0.1 MB sen = 0.0000 ppv = 0.0000 F = -1.0000
[no trusted structure]# STOCKHOLM 1.0

DS1230         GGAGCGAUACUCAAGAGGCCGAAGAGGGCGCACUGCUAACGCGUUAGACGGUUAACCCCGUGCGAGGGUUCAAAUCCCUCUCGCUCCGCCA
#=GR DS1230 SS <<<<<<<<<<<<<<<<<<<<<<<<<<<<<<<<<<<<<<<<<<<__>>>>>>>>>>>>>>>>>>>>-->>>->>>>>>>>>>>>>>>>>>>>
//
DS1230                              len =   91 inside = -130.4 mea = -105.2 null =   -inf logoods =    inf RAM =    0.2 MB sen = 0.0000 ppv = 0.0000 F = -1.0000
[no trusted structure]# STOCKHOLM 1.0

DS4480         GGAGGUAUGGCUGAGUGGCUUAAGGCAUUGGUUUGCUAAAUCGACAUACAAGAAGAUUGUAUCAUGGGUUCGAAUCCCAUUUCCUCCG
#=GR DS4480 SS ((((((((((((((((((((((((((<<<__>>><<<<<<<<<<__>>>>>>>>>><<__>>))))))))))))))))))))))))))
//
DS4480                              len =   88 inside = -133.8 mea = -100.7 null =   -inf logoods =    inf RAM =    0.2 MB sen = 0.0000 ppv = 0.0000 F = -1.0000
[no trusted structure]# STOCKHOLM 1.0

DP4980         CAGGAGAUAGUUUAUUAAAAAUAGUAGCUUUGGGAGUUGUAGAUGCAAGUUUAAUUCUUGUUUUCCUGA
#=GR DP4980 SS <<<<<<<<<<<<<<<<<<<<<<<<<<<<<<<<<__>>>>>>>>>->>>>>>>>>>>>>>>>>>>>>>>>
//
DP4980                              len =   69 inside = -110.8 mea =  -70.5 null =   -inf logoods =    inf RAM =    0.1 MB sen = 0.0000 ppv = 0.0000 F = -1.0000
[no trusted structure]# STOCKHOLM 1.0

DL1140         CCCCAAGUGGCGGAAUAGGUAGACGCAUUGGACUUAAAAUCCAACGGGCUUAAUAUCCUGUGCCGGUUCAAGUCCGGCCUUGGGGACCA
#=GR DL1140 SS <<<<<<<<<<<<<<<<<<<<<<<<<<<<<<<<<<<<<<<<<<<__>>>>>>>>>>>>>>>>>>>>>>>>>>>>>>>>>>>>>>>->>>>
//
DL1140                              len =   89 inside = -132.2 mea =  -86.9 null =   -inf logoods =    inf RAM =    0.2 MB sen = 0.0000 ppv = 0.0000 F = -1.0000
[no trusted structure]# STOCKHOLM 1.0

DI4000         GAAACUAUAAUUCAAUUGGUUAGAAUAGUAUUUUGAUAAGGUACAAAUAUAGGUUCAAUCCCUGUUAGUUUCA
#=GR DI4000 SS <<<<<<<<<<<<-<<<<<<<<<<<<<<<<<<<<<<<__>>>>>>>>>>>>>>>>>>>>>>>>>>>>>>>>>>>
//
DI4000                              len =   73 inside = -118.3 mea =  -74.4 null =   -inf logoods =    inf RAM =    0.2 MB sen = 0.0000 ppv = 0.0000 F = -1.0000
[no trusted structure]# STOCKHOLM 1.0

DF5200         GUUAAUGUAGCUUAAAAUUUUAUAAAGCAAGACACUGAAAAUGUCUAGAUGGGCAUUACCGCCCCAUCAACA
#=GR DF5200 SS (((((((((((((((<<<<<<<<<<<<<<<<__>>>>>>>>>>>>>>>><<<__>>>)))))))))))))))
//
DF5200                              len =   72 inside = -113.7 mea =  -86.8 null =   -inf logoods =    inf RAM =    0.2 MB sen = 0.0000 ppv = 0.0000 F = -1.0000
[no trusted structure]# STOCKHOLM 1.0

DL4800         ACUAUUUUGGCAGAUUAGUGCAGUAAAUUUAGAAUUUAUUUAUAUAAUUUAAUUAAUUAUAAAUAGUA
#=GR DL4800 SS <<<<<<<<<<<<<<<<<<<<<<<<<<<<<<<<<__>>>>>>>>>>>>>>>>>>>>>>>>>>>>>>>>>
//
DL4800                              len =   68 inside = -114.2 mea =  -44.2 null =   -inf logoods =    inf RAM =    0.1 MB sen = 0.0000 ppv = 0.0000 F = -1.0000
[no trusted structure]# STOCKHOLM 1.0

DW3800         GGGGGAAUAGUUUAACGGUAGAACAACGGUCUUCAAAAUCGUUAGCGUGGGUUCGAAUCCUGCUUCCCUCG
#=GR DW3800 SS ((((((((((((((((((<<<<<<<<__>>>>>>>>,<<__>><__><<__>>))))))))))))))))))
//
DW3800                              len =   71 inside = -107.7 mea =  -80.0 null =   -inf logoods =    inf RAM =    0.2 MB sen = 0.0000 ppv = 0.0000 F = -1.0000
[no trusted structure]# STOCKHOLM 1.0

DM1660         GGCUACGUAGCUCAGUUGGUUAGAGCACAUCACUCAUAAUGAUGGGGUCACAGGUUCGAAUCCCGUCGUAGCCACCA
#=GR DM1660 SS <<<<<<<<<<<<<<<<<<<<<<<<<<<<<<<<<<<<<__>>>>>>>>>>>>>>>>>>->>>>>>>>>>>>>>>>>>>
//
DM1660                              len =   77 inside = -116.0 mea =  -64.8 null =   -inf logoods =    inf RAM =    0.2 MB sen = 0.0000 ppv = 0.0000 F = -1.0000
[no trusted structure]# STOCKHOLM 1.0

DT4080         GUUAUAUUAGCUCAAUUGGUAGAGCAUUCGUUUUGUAAUCGAAAGGUUUGGGGUUCAAAUCCCUAAUAUAACA
#=GR DT4080 SS <<<<<<<<<<<<<<-<<<<<<<<<<<<<<<<<<<<<__>>>>>>>>>>>>>>>>>>>>>>>>>>>>>>>>>>>
//
DT4080                              len =   73 inside = -117.0 mea =  -68.8 null =   -inf logoods =    inf RAM =    0.2 MB sen = 0.0000 ppv = 0.0000 F = -1.0000
[no trusted structure]# STOCKHOLM 1.0

DW2680         GCGCUCUUAGUUCAGUUCGGUAGAACGCGGGUCUCCAAAACCCGAUGUCGUAGGUUCAAAUCCUACAGAGCGUG
#=GR DW2680 SS <<<<<<<<<<<<<<<<<<<<<<<<<<<<<<<<<__>>>>>>--->>>>>>>>>>>>>>>>>>>>>-->>>>->>
//
DW2680                              len =   74 inside = -112.8 mea =  -87.8 null =   -inf logoods =    inf RAM =    0.2 MB sen = 0.0000 ppv = 0.0000 F = -1.0000
[no trusted structure]# STOCKHOLM 1.0

DI0220         GGCCCUGUAGCUCAAUGGUUAGCAGCAGUCCCCUCAUAAGGGAAAGGUUACCAGUUCAAAUCUGGUCUGGGUCA
#=GR DI0220 SS (((((((((((((((((((((((<<<<<<<__>>>>>>>,,<<<<__>>>>)))))))))))))))))))))))
//
DI0220                              len =   74 inside = -112.2 mea =  -72.2 null =   -inf logoods =    inf RAM =    0.2 MB sen = 0.0000 ppv = 0.0000 F = -1.0000
[no trusted structure]# STOCKHOLM 1.0

DH5220         GCAAACAUAGUUUAACCCAAACAUUAGAUUGUGAUUCUAAAAAUAGGAGUUUAACCCUCCUUGUUCGCC
#=GR DH5220 SS ((((((((((((((((((((((((<__><<<<<<<__>>>>>>>))))))))))))-))))))))))))
//
DH5220                              len =   69 inside = -110.4 mea =  -74.4 null =   -inf logoods =    inf RAM =    0.1 MB sen = 0.0000 ppv = 0.0000 F = -1.0000
[no trusted structure]# STOCKHOLM 1.0

DC5160         GGCCUUGGGGUGUCAACACGUGGGGUUGCAAACCCCAAGAUGCAGUAUAAUACCUGCCGGGGCUU
#=GR DC5160 SS (((((((((((((<<<<<<<<<<<<<<<__>>>>>>>>>>>>>>><<__>>,)))))))))))))
//
DC5160                              len =   65 inside =  -97.4 mea =  -84.2 null =   -inf logoods =    inf RAM =    0.1 MB sen = 0.0000 ppv = 0.0000 F = -1.0000
[no trusted structure]# STOCKHOLM 1.0

DI2600         GCAUCCAUGGCUGAAUGGUUAAAGCACCCAACUCAUAAUUGGCGAAUUCACAGGUUCAAUUCCUGUUGGAUGCA
#=GR DI2600 SS <<<<<<<<<<<<<<<<<<<<<<<-<<<<<<<<<<<<__>>>>>->>>>>>>>>>>>>>>>>>>>>>>>>>>>>>
//
DI2600                              len =   74 inside = -114.6 mea =  -67.2 null =   -inf logoods =    inf RAM =    0.2 MB sen = 0.0000 ppv = 0.0000 F = -1.0000
[no trusted structure]# STOCKHOLM 1.0

DH5320         GUGAAUAUAGUUUACAAAAAACAUUAGACUGUGAAUCUGACAACAGGAAAUAAACCUCCUUAUUCACC
#=GR DH5320 SS <<<<<<<<<<<<<<<<<<<<<<<<<<<<<<<<___>>>>>>>>>>>->>>>>>>>>>>>>>>>>>>>>
//
DH5320                              len =   68 inside = -108.1 mea =  -67.0 null =   -inf logoods =    inf RAM =    0.1 MB sen = 0.0000 ppv = 0.0000 F = -1.0000
[no trusted structure]# STOCKHOLM 1.0

DP4040         ACGAUAGAAACAUGUAUUGGUUCAUGUACUUGCUUUGGGUGUGAGAGUUUGUUAGUUCGAAUCUAACCUAUCCGA
#=GR DP4040 SS ((((((((((((((((((<<<<<__>>>>><__><<__>><__><<<<<__>>>>>))))))))))-))))))))
//
DP4040                              len =   75 inside = -118.9 mea =  -94.4 null =   -inf logoods =    inf RAM =    0.2 MB sen = 0.0000 ppv = 0.0000 F = -1.0000
[no trusted structure]# STOCKHOLM 1.0

DT3200         GCCCUUUUAACUCAGUGGUAGAGUAACGCCAUGGUAAGGCGUAAGUCGUCGGUUCAAAUCCGAUAAAGGGCU
#=GR DT3200 SS (((((((((((((((((((((((((<__><<<<<<<<__>>>>>>>>)))))))))))))))))))))))))
//
DT3200                              len =   72 inside = -110.0 mea =  -65.0 null =   -inf logoods =    inf RAM =    0.2 MB sen = 0.0000 ppv = 0.0000 F = -1.0000
[no trusted structure]# STOCKHOLM 1.0

DK3230         GGGUUGCUAACUCAAUGGUAGAGUACUCGGCUUUUAACCGACGAGCUCCGGGUUCGAGUCCCGGGCAACCCG
#=GR DK3230 SS (((((((((((((((((((<<<<<<<<<__>>>>>>>>><<<__>>><<__>>)))))))))))))))))))
//
DK3230                              len =   72 inside = -107.5 mea =  -79.8 null =   -inf logoods =    inf RAM =    0.2 MB sen = 0.0000 ppv = 0.0000 F = -1.0000
[no trusted structure]# STOCKHOLM 1.0

DA2600         GGGGAUAUAGCUCAGUUGGUAGAGCGCCGCCCUUGCAAGGCGGAUGUCAGCGGUUCGAGUCCGCUUAUCUCCA
#=GR DA2600 SS (((((((((((((((((((<<<<<<__>>>>>><<<<<__>>>>>,<<<__>>>)))))))))))))))))))
//
DA2600                              len =   73 inside = -107.8 mea =  -77.6 null =   -inf logoods =    inf RAM =    0.2 MB sen = 0.0000 ppv = 0.0000 F = -1.0000
[no trusted structure]# STOCKHOLM 1.0

DT3280         GCCCCUUUAACUCAGUGGUAGAGUAACGCCAUGGUAAGGCGUAAGUCAUCGGUUCAAAUCCGAUAAGGGGCU
#=GR DT3280 SS (((((((((((((((((((((((((<<<__>>><<<<<<__>>>>>>)))))))))))))))))))))))))
//
DT3280                              len =   72 inside = -109.3 mea =  -65.8 null =   -inf logoods =    inf RAM =    0.2 MB sen = 0.0000 ppv = 0.0000 F = -1.0000
[no trusted structure]# STOCKHOLM 1.0

DA4080         GGGGUUAUAGUUAAAUUGGUAGAACAAUUGUGUUGCAUGCAAUAGAUAUGAGUUCAAUUCUCAUUAACUCCA
#=GR DA4080 SS <<<<<<<<<<<<<<<<<<<<<--<<<<<<<<<<<<<__>>>>>>>>>>>>>>>>>>>>>>>>>>>>>>>>>>
//
DA4080                              len =   72 inside = -114.1 mea =  -74.4 null =   -inf logoods =    inf RAM =    0.2 MB sen = 0.0000 ppv = 0.0000 F = -1.0000
[no trusted structure]# STOCKHOLM 1.0

DG1660         GCGGGCAUCGUAUAAUGGCUAUUACCUCAGCCUUCCAAGCUGAUGAUGCGGGUUCGAUUCCCGCUGCCCGCUCCA
#=GR DG1660 SS ((((((((((((((((,<<<<<<__>>>>>><<<<<<__>>>>>><<<<<<__>>>>>>))))))))))))))))
//
DG1660                              len =   75 inside = -113.6 mea =  -92.5 null =   -inf logoods =    inf RAM =    0.2 MB sen = 0.0000 ppv = 0.0000 F = -1.0000
[no trusted structure]# STOCKHOLM 1.0

DS1520         GGAGAGUUGGCAGAGCGGUAAUGCAGCGGACUCGAAAUCCGCCGAGCCAAUGUUGAAUUGGGUCGCAGGUUCAAAUCCUGUACUCUCCU
#=GR DS1520 SS <<<<<-<<<<<<<<<<<<<<<<<<<<-<<<<<<<<<<<<<<<<<__>>>>>>>>>>>>>>>>>>>>>>>>>>>>>>->>>>>>>>>>>>
//
DS1520                              len =   89 inside = -131.2 mea = -108.6 null =   -inf logoods =    inf RAM =    0.2 MB sen = 0.0000 ppv = 0.0000 F = -1.0000
[no trusted structure]# STOCKHOLM 1.0

DY9991         CCUUCGAUAGCUCAGCUGGUAGAGCGGAGGACUGUAGAUCCUUAGGUCGCUGGUUCGAUUCCGGCUCGAAGGA
#=GR DY9991 SS <<<<<<<<<<<<<<<<<<<<<<<<<<<<-<<<<<<<__>>>>>>>>>>>>>>>>>>>>>>>>>>>>>>>>>>>
//
DY9991                              len =   73 inside = -110.1 mea =  -89.2 null =   -inf logoods =    inf RAM =    0.2 MB sen = 0.0000 ppv = 0.0000 F = -1.0000
[no trusted structure]# STOCKHOLM 1.0

DL2601         GGGGGUAUGGCGAAAUUGGUAGACGCUGCGGACUUAAAAUCCGUUGGCUUUAAAGACCGUGAGGGUUCAAGUCCCUCUACCCCCA
#=GR DL2601 SS <<<<<<<<<<<<<<<<<<-<<<<<<<<<<<<<<<<<<<<<<__>>>>>>>>>>-->>>>>>>>>>>>>>>>>>>>>>>>>>>>>>
//
DL2601                              len =   85 inside = -125.6 mea =  -76.4 null =   -inf logoods =    inf RAM =    0.2 MB sen = 0.0000 ppv = 0.0000 F = -1.0000
[no trusted structure]# STOCKHOLM 1.0

DI2601         GGGCUAUUAGCUCAGUGGUAGAGCGCGCCCCUGAUAAGGGCGAGGUCUCUGGUUCAAGUCCAGGAUAGCCCA
#=GR DI2601 SS (((((((((((((((((<<<<<<<__>>>>>>><<<<<<<<<<__>>>>>>>>>>)))))))))))))))))
//
DI2601                              len =   72 inside = -106.0 mea =  -79.8 null =   -inf logoods =    inf RAM =    0.2 MB sen = 0.0000 ppv = 0.0000 F = -1.0000
[no trusted structure]# STOCKHOLM 1.0

DS5000         GGAGAAAUGGCAGACAGGGAUGCAUUUAGCUUGAAACUAAAUAGAGGAAGGUUCGAAUCCUUUUUUCUCUU
#=GR DS5000 SS ((((((((<<<<<<<__>>>>>>><<<__>>>,<<__>><<<<<<<<<<<__>>>>>>>>>>>))))))))
//
DS5000                              len =   71 inside = -109.9 mea =  -90.0 null =   -inf logoods =    inf RAM =    0.2 MB sen = 0.0000 ppv = 0.0000 F = -1.0000
[no trusted structure]# STOCKHOLM 1.0

DM4020         UGCAUUAUGAUGUAAUUGGUAACAUACAAGGCUCAUGUCCUUUUUAUAUACGUUCAAAUCGUGUUGAUGCAU
#=GR DM4020 SS <<<<<<<<<<<<<<<<<<-<<<<<<<<<<<<<<<<__>>->>>>>>>>>>>>>>>>>>>>>>>>>>>>>>>>
//
DM4020                              len =   72 inside = -116.3 mea =  -68.0 null =   -inf logoods =    inf RAM =    0.2 MB sen = 0.0000 ppv = 0.0000 F = -1.0000
[no trusted structure]# STOCKHOLM 1.0

DE2600         GCCCCCAUCGUCUAGUGGCCUAGGACACCUCUCUUUCAAGGAGGCGACGGGGAUUCGAAUUCCCCUGGGGGUA
#=GR DE2600 SS ((((((((((((((((((<<<<<<<<<__>>>>>>>>><__>,<<<<<__>>>>>))))))))))))))))))
//
DE2600                              len =   73 inside = -108.6 mea =  -74.9 null =   -inf logoods =    inf RAM =    0.2 MB sen = 0.0000 ppv = 0.0000 F = -1.0000
[no trusted structure]# STOCKHOLM 1.0

DI1541         GGGCCUGUAGCUCAGCUGGUUAGAGCGCACGCCUGAUAAGCGUGAGGUCGAUGGUUCGAGUCCAUUCAGGCCCACCA
#=GR DI1541 SS ((((((((((((((((((((<<<<<<<__>>>>>>><<<<<__>>>>>,<<<__>>>))))))))))))))))))))
//
DI1541                              len =   77 inside = -113.2 mea =  -92.2 null =   -inf logoods =    inf RAM =    0.2 MB sen = 0.0000 ppv = 0.0000 F = -1.0000
[no trusted structure]# STOCKHOLM 1.0

DG1580         GCGGGAGUAGCUCAGUCGGUAGAGCACGACCUUGCCAAGGUCGGGGUCGCGGGUUCAAGUCCCGUCUCCCGCUCCA
#=GR DG1580 SS (((((((((((((((((((<<<<<<__>>>>>>,<<<<__>>>><<<<<__>>>>>))))-)))))))))))))))
//
DG1580                              len =   76 inside = -109.1 mea =  -79.2 null =   -inf logoods =    inf RAM =    0.2 MB sen = 0.0000 ppv = 0.0000 F = -1.0000
[no trusted structure]# STOCKHOLM 1.0

DG9990         GCAUUGGUGGUUCAGUGGUAGAAUUCUCGCCUGCCACGCGGGAGGCCCGGGUUCGAUUCCCGGCCAAUGCA
#=GR DG9990 SS ((((((((((((<<<<<<<<__>>>>>>>><__><<__>><<<__>>>,<<<<__>>>>))))))))))))
//
DG9990                              len =   71 inside = -104.7 mea =  -82.0 null =   -inf logoods =    inf RAM =    0.2 MB sen = 0.0000 ppv = 0.0000 F = -1.0000
[no trusted structure]# STOCKHOLM 1.0

DK7740         GCCCGGCUAGCUCAGUCGGUAGAGCAUGAGACUCUUAAUCUCAGGGUCGUGGGUUCGAGCCCCACGUUGGGCG
#=GR DK7740 SS <<<<<<<<<<<<<<<<<<<<<<<<<<<<<<<<<<<___>>>>>>>>>>>>>>>>>>>>>>>>>>>>>>>>>>>
//
DK7740                              len =   73 inside = -107.7 mea =  -84.5 null =   -inf logoods =    inf RAM =    0.2 MB sen = 0.0000 ppv = 0.0000 F = -1.0000
[no trusted structure]# STOCKHOLM 1.0

DL1220         GGGGGAUUGGCGGAAUUGGCAGACGCACUAGACUUAGGAUCUAGCGUCUUUGACGUAAGGGUUCAAGUCCCUUAUCCCCCACCA
#=GR DL1220 SS <<<<<<<<<<<<<<<<<<<<<-<<<<<<<<<<<<<<<<<<<__>>>>>>>>>>>>>>>>>>>>>>>>>>>>>>->>>>>>>>>>
//
DL1220                              len =   84 inside = -124.7 mea = -104.6 null =   -inf logoods =    inf RAM =    0.2 MB sen = 0.0000 ppv = 0.0000 F = -1.0000
[no trusted structure]# STOCKHOLM 1.0

DE1230         GGCCCGUUGGAGAAACGGUUAACUCACAUGCCUUUCACGCAUGCAUUCACGGGUUCGAAUCCCGUACGGGUCACCA
#=GR DE1230 SS <<<<-<<<<-<<<<<<<<<<<<<<<<<<<<<<<<<<<<__>>>>>>>>>>>>>>>>>>>>>>>>>>>>>>>>>>>>
//
DE1230                              len =   76 inside = -114.4 mea =  -85.1 null =   -inf logoods =    inf RAM =    0.2 MB sen = 0.0000 ppv = 0.0000 F = -1.0000
[no trusted structure]# STOCKHOLM 1.0

DY4500         GGGAGAGUGGCCGAGUGGUUAAAAGCGACAGACUGUAAAUCUGCUGAAGGUUUUCUACGUAGGUUCGAAUCCUGCCUCUCCCA
#=GR DY4500 SS <<<<<<<<<<<<<<<<<<<<<<<<<<<<-<<--<<<<<<<<<__>>>>>>>>>>>>>>>>>>>>>>>>>>>>>>>>>>>>>>>
//
DY4500                              len =   83 inside = -123.7 mea =  -78.5 null =   -inf logoods =    inf RAM =    0.2 MB sen = 0.0000 ppv = 0.0000 F = -1.0000
[no trusted structure]# STOCKHOLM 1.0

DL5440         ACUUUUAAAGGAUAACAGCUAUCCAUUGACCUUAGGAGUCAAAAACAUUGGUGCAACUCCAAAUAAAAGUA
#=GR DL5440 SS (((((((((((((((<<<__>>>,<<<<__>>>><<<<<<<<<<__>>>>>>>>>>)))))))))))))))
//
DL5440                              len =   71 inside = -112.9 mea =  -86.9 null =   -inf logoods =    inf RAM =    0.2 MB sen = 0.0000 ppv = 0.0000 F = -1.0000
[no trusted structure]# STOCKHOLM 1.0

DN7740         GCCUCCGUGGCGCAAUUGGUUAGCGCGUUCGGCUGUUAACCGAAAGGUUGGUGGUUCGAGUCCACCCGGGGGCG
#=GR DN7740 SS ((((((((((-((((((((((((<<<<<<<<__>>>>>>>><<<<__>>>>,))))))))))))))))))))))
//
DN7740                              len =   74 inside = -109.1 mea =  -89.8 null =   -inf logoods =    inf RAM =    0.2 MB sen = 0.0000 ppv = 0.0000 F = -1.0000
[no trusted structure]# STOCKHOLM 1.0

DL1310         GCCCGGAUGGUGGAAUGCAGACACGGCGAGCUUAAACCUCGCUGCCCCUUCGAGGGCGUGCCGGUUCAAGUCCGGCUCCGGGCACCA
#=GR DL1310 SS {{{{{{{{{{{{{{{{{{{{{{[<<<__>>>(((<<__>>,<<__>>)))<<<__>>>]<<__>>}}}}}}}}}}}}}}}}}}}}}}
//
DL1310                              len =   87 inside = -124.0 mea = -110.5 null =   -inf logoods =    inf RAM =    0.2 MB sen = 0.0000 ppv = 0.0000 F = -1.0000
[no trusted structure]# STOCKHOLM 1.0

DF4360         GUUCAGGUAGCUCAGCUGGUUAGAGCAAAGGACUGAAAAUCCUUGUGUCAGUGGUUCGAAUCCACUUCUAAGCG
#=GR DF4360 SS ((((((((((-((((((((((<<<<<<<<__>>>>>>>>,<<<<<<__>>>>>>))))))))))))))))))))
//
DF4360                              len =   74 inside = -113.7 mea = -100.5 null =   -inf logoods =    inf RAM =    0.2 MB sen = 0.0000 ppv = 0.0000 F = -1.0000
[no trusted structure]# STOCKHOLM 1.0

DQ1540         UGGGCUAUAGCCAAGCGGUAAGGCAACGGACUUUGACUCCGUCAUGCGUUGGUUCGAAUCCAGCUAGCCCAG
#=GR DQ1540 SS <<<<<<<<<<<<<<<<<<<<<<<<<<<<<<<<<<__>>>>->>>>>>>>>>>>>>>>>>>>>>>>>->>>>>
//
DQ1540                              len =   72 inside = -107.5 mea =  -66.8 null =   -inf logoods =    inf RAM =    0.2 MB sen = 0.0000 ppv = 0.0000 F = -1.0000
[no trusted structure]# STOCKHOLM 1.0

DY7922         CCUUCGAUAGCUCAGCUGGUAGAGCGGAGGACUGUAGAUCCUUAGGUCGCUGGUUCGAUUCCGGCUCGAAGGA
#=GR DY7922 SS <<<<<<<<<<<<<<<<<<<<<<<<<<<<-<<<<<<<__>>>>>>>>>>>>>>>>>>>>>>>>>>>>>>>>>>>
//
DY7922                              len =   73 inside = -110.1 mea =  -89.2 null =   -inf logoods =    inf RAM =    0.2 MB sen = 0.0000 ppv = 0.0000 F = -1.0000
[no trusted structure]# STOCKHOLM 1.0

DS5040         GGAGAAGUGGCAGAUAGAAAUGCAUGCGGCUUGAAACCGUUGGAUAGAGGUUGAAUUCCUCUCUUCUCUU
#=GR DS5040 SS <<<-<<<<<<<<<<<<<<<<<<<<<<<<<<<<-<<__>>>>>>>>>>>>>>>>>>>>>>>>>>>>>>>>>
//
DS5040                              len =   70 inside = -106.8 mea =  -71.0 null =   -inf logoods =    inf RAM =    0.1 MB sen = 0.0000 ppv = 0.0000 F = -1.0000
[no trusted structure]# STOCKHOLM 1.0

DY5120         GGUAAGGUGGCCGAGUAAUAGGCGGCGGAUUGUAGCUCCGUGUACAGAGGUUCAAGUCCUCUUCUUAUCA
#=GR DY5120 SS <<<<<<<<<<<<<<<<<<<<<<<<<<<<<<<<<<__>>>>>>>>>>>>>>>>>>>>>>>>>>>>>>>>>>
//
DY5120                              len =   70 inside = -105.0 mea =  -52.7 null =   -inf logoods =    inf RAM =    0.1 MB sen = 0.0000 ppv = 0.0000 F = -1.0000
[no trusted structure]# STOCKHOLM 1.0

DI2550         GGGCUAUUAGCUCAGUGGUAGAGCGCGCCCCUGAUAAGGGCGAGGUCUCUGGUUCAAGUCCAGGAUAGCCCA
#=GR DI2550 SS (((((((((((((((((<<<<<<<__>>>>>>><<<<<<<<<<__>>>>>>>>>>)))))))))))))))))
//
DI2550                              len =   72 inside = -106.0 mea =  -79.8 null =   -inf logoods =    inf RAM =    0.2 MB sen = 0.0000 ppv = 0.0000 F = -1.0000
[no trusted structure]# STOCKHOLM 1.0

DA5220         GAGGCCUUAGCUUAAUUAAAGCGUCUGAUUUGCAUUCAGGAGAUACAGGUUAAUGUCCUGUUGGUCUUA
#=GR DA5220 SS (((((((((((((((<<<<<__>>>>><<<<__>>>><__><<<<<__>>>>>))))))))))-)))))
//
DA5220                              len =   69 inside = -109.5 mea =  -77.4 null =   -inf logoods =    inf RAM =    0.1 MB sen = 0.0000 ppv = 0.0000 F = -1.0000
[no trusted structure]# STOCKHOLM 1.0

DA2100         GGGGGUUUAGCUCAGUUGGUAGAGCGCCUGCUUUGCAAGCAGGAUGUCAGCGGUUCGAGUCCGCUAACCUCCACCA
#=GR DA2100 SS <<<<<<<<<<<<<<<<<<<<<<<<-<-<<<<<<<<<<<__>>>>>>>>>>>>>>>>>>>>>>>>>>>>>>>>>>>>
//
DA2100                              len =   76 inside = -112.7 mea =  -75.2 null =   -inf logoods =    inf RAM =    0.2 MB sen = 0.0000 ppv = 0.0000 F = -1.0000
[no trusted structure]# STOCKHOLM 1.0

DM2680         GCCUACUUAACUCAGUGGUUAGAGUAUUGCUUUCAUACGGCGGGAGUCAUUGGUUCAAAUCCAAUAGUAGGUA
#=GR DM2680 SS ((((((((((((-(((((((((,<<<<<__>>>>><<<<<<<__>>>>>>>))))))))))))))))))-)))
//
DM2680                              len =   73 inside = -115.1 mea =  -89.2 null =   -inf logoods =    inf RAM =    0.2 MB sen = 0.0000 ppv = 0.0000 F = -1.0000
[no trusted structure]# STOCKHOLM 1.0

DS2700         GGAGAGAUGGCUGAGUGGACUAAAGCGGCGGAUUGCUAAUCCGUUGUACAAUUUUUUUGUACCGAGGGUUCGAAUCCCUCUCUUUCCG
#=GR DS2700 SS <<<<<<<<--<<<<<<<<<<<<<<<<<<<<<<<<<<<<<<<<<<__>>>>>>>>>>>>>>>>>>>>>>>>>>>>>>>>>>>>>>>>>>
//
DS2700                              len =   88 inside = -133.4 mea =  -71.1 null =   -inf logoods =    inf RAM =    0.2 MB sen = 0.0000 ppv = 0.0000 F = -1.0000
[no trusted structure]# STOCKHOLM 1.0

DS4361         GGAUGGAUGUCUGAGCGGUUGAAAGAGUCGGUCUUGAAAACCGAAGUAUUGAUAAGGAUACCGGGGGUUCGAAUCCCUCUCCAUCCG
#=GR DS4361 SS <<<<<<<<<<<<<<<<<<<<<<<<<<<<<<<<<<<<<<<<<<__>>>>>>>>>>>>>>>>>>->>>>>>>>>>>>>>>>>>>>>>>>
//
DS4361                              len =   87 inside = -128.8 mea =  -86.4 null =   -inf logoods =    inf RAM =    0.2 MB sen = 0.0000 ppv = 0.0000 F = -1.0000
[no trusted structure]# STOCKHOLM 1.0

DS9993         GUAGUCGUGGCCGAGUGGUUAAGGCGAUGGACUUGAAAUCCAUUGGGGUUUCCCCGCGCAGGUUCGAAUCCUGUCGGCUACG
#=GR DS9993 SS <<<<<<<<<<<<<<<<<<<<<<<<<<<<<<<<<<<<<<<<__>>>>>>>>>>>>>>>>>>>>>>>>>>>>>>>>>>>>>>>>
//
DS9993                              len =   82 inside = -121.7 mea =  -55.3 null =   -inf logoods =    inf RAM =    0.2 MB sen = 0.0000 ppv = 0.0000 F = -1.0000
[no trusted structure]# STOCKHOLM 1.0

DL6200         GGCAAGAUGGCCGAGCGGUCUAAGGCGCCACGUUAAGGCCGUGGUCCGAAAGGGCGUGGGUUCGAAUCCCACUCUUGUCA
#=GR DL6200 SS <<<<<<<<<<<<<<<<<<<-<<<<<<-<<<<<<<<<<<<<__>>>>>>>>>>>>>>>>>>>>>>>>>>>>>>>>>>>>>>
//
DL6200                              len =   80 inside = -115.0 mea =  -84.3 null =   -inf logoods =    inf RAM =    0.2 MB sen = 0.0000 ppv = 0.0000 F = -1.0000
[no trusted structure]# STOCKHOLM 1.0

DM2720         GCCUACUUAACUCAGUGGUUAGAGUAUUGCUUUCAUACGGCGGGAGUCAUUGGUUCAAAUCCAAUAGUAGGUA
#=GR DM2720 SS ((((((((((((-(((((((((,<<<<<__>>>>><<<<<<<__>>>>>>>))))))))))))))))))-)))
//
DM2720                              len =   73 inside = -115.1 mea =  -89.2 null =   -inf logoods =    inf RAM =    0.2 MB sen = 0.0000 ppv = 0.0000 F = -1.0000
[no trusted structure]# STOCKHOLM 1.0

DA7681         GGGGGCGUAGCUCAGAUGGUAGAGCGCUCGCUUAGCAUGUGAGAGGUACCGGGAUCGAUACCCGGCGCCUCCA
#=GR DA7681 SS ((((((((((-((((((((<<<<<<__>>>>>><<<<__>>>><<__>><<__>>))))))))))))))))))
//
DA7681                              len =   73 inside = -104.9 mea =  -91.3 null =   -inf logoods =    inf RAM =    0.2 MB sen = 0.0000 ppv = 0.0000 F = -1.0000
[no trusted structure]# STOCKHOLM 1.0

DV4980         CCUCGCAGAGCUUGUCAAUCCUAAGCAUCUCUUUUACACAGAGAAGAAGUUUGUGAAAUUCGAACUGCCUGGA
#=GR DV4980 SS (((((((((((((((<<<<__>>>><<<<<__>>>>><<<<__>>>><__><<__>>))))))))))))))):
//
DV4980                              len =   73 inside = -114.9 mea =  -88.6 null =   -inf logoods =    inf RAM =    0.2 MB sen = 0.0000 ppv = 0.0000 F = -1.0000
[no trusted structure]# STOCKHOLM 1.0

DH2700         GCGGAUGUAGCCAAGUGGAUCAAGGCAGUGGAUUGUGAAUCCACCAUGCGCGGGUUCAAUUCCCGUCGUUCGCC
#=GR DH2700 SS <<<<<<<<<<<<<<<<<<<<<<<<<<<<<<<<<<<<__>>>>>>>>>>>>>>>>>>>>>>>>>>>>>>>>>>>>
//
DH2700                              len =   74 inside = -108.9 mea =  -54.8 null =   -inf logoods =    inf RAM =    0.2 MB sen = 0.0000 ppv = 0.0000 F = -1.0000
[no trusted structure]# STOCKHOLM 1.0

DH4700         AAAAAAGUAGUUUAAUUUAAGAACGAUAGGUUGUGGGGCUAUUAGCGGUGUUAACCCUUUUUUA
#=GR DH4700 SS ((((((((((((((((((((((((<<<<__>>>><<__>>))))))))))))))))))))))))
//
DH4700                              len =   64 inside = -102.5 mea =  -72.8 null =   -inf logoods =    inf RAM =    0.1 MB sen = 0.0000 ppv = 0.0000 F = -1.0000
[no trusted structure]# STOCKHOLM 1.0

DL2740         GCCGCUAUGGUGAAAUUGGUAGACACGUUGCUCUUAGGAAGCAGUGCUAUAGCAUCUUGGUUCGAGUCCGAGUGGCGGCA
#=GR DL2740 SS [[[[[[[[[[[[[[[[[[[<<__>>(((((((<<<<<__>>>>><<__>>)))))))<__>]]]]]]]]]]]]]]]]]]]
//
DL2740                              len =   80 inside = -120.3 mea =  -94.4 null =   -inf logoods =    inf RAM =    0.2 MB sen = 0.0000 ppv = 0.0000 F = -1.0000
[no trusted structure]# STOCKHOLM 1.0

DF5121         GCUUACGUAGCUUAAGUAAAGCACAGCACUGAAAAUGCUGAGAUGAGCCCUACGAAAGCUCCGUAAGCA
#=GR DF5121 SS <<<<<<<<<<<<<<<<<<<<<<<<<<<<<<<<<__>>>>>>>>>>>>>>>>>>>>>>>>>>>>>>>->>
//
DF5121                              len =   69 inside = -104.7 mea =  -48.0 null =   -inf logoods =    inf RAM =    0.1 MB sen = 0.0000 ppv = 0.0000 F = -1.0000
[no trusted structure]# STOCKHOLM 1.0

DQ9992         GGUCCCAUGGUGUAAUGGUUAGCACUCUGGACUUUGAAUCCAGCGAUCCGAGUUCAAAUCUCGGUGGGACCU
#=GR DQ9992 SS <<<<<<<<<<<<<<<<<<<<<<<<<<<<<<<<<<<__>>>>>>>>>>>>>>>>>>>>>>>>>>>>>>>>>>>
//
DQ9992                              len =   72 inside = -110.6 mea =  -55.5 null =   -inf logoods =    inf RAM =    0.2 MB sen = 0.0000 ppv = 0.0000 F = -1.0000
[no trusted structure]# STOCKHOLM 1.0

DM4700         GGUAAAGUAGUCUAAUGAAGGACAGAAGACCUAUGAUUUUCAAGUGUUAUAAUUAACCUUUACUU
#=GR DM4700 SS <<<<<<<<<<<<<<<<<<<<---<<<<<<--<<<__>>>>>>>>>>>>>>>>>>>>>>>>>>>>>
//
DM4700                              len =   65 inside = -104.2 mea =  -80.3 null =   -inf logoods =    inf RAM =    0.1 MB sen = 0.0000 ppv = 0.0000 F = -1.0000
[no trusted structure]# STOCKHOLM 1.0

DL5881         ACUUUUAAAGGAUAACAGCUAUCCAUUGGUCUUAGGCCCCAAAAAUUUUGGUGCAACUCCAAAUAAAAGUA
#=GR DL5881 SS <<<<<<<<<<<<<<<<<<<<<<-<<<<<<<<<<<<__>>>>>>>>>>>>>>>>>>>>>>>>>>>>>>>>>>
//
DL5881                              len =   71 inside = -113.6 mea =  -68.8 null =   -inf logoods =    inf RAM =    0.2 MB sen = 0.0000 ppv = 0.0000 F = -1.0000
[no trusted structure]# STOCKHOLM 1.0

DV6161         GGUCGGAUGGUGUAGUCGGUUAUCACGGUUGCUUUACACGCAACAGGUCUCGAGUUCGAUCCUCGGUCGGAUCA
#=GR DV6161 SS (((((((((((-((((((((((,<<<<<<<__>>>>>>><<<<<<__>>>>>>)))))))))))))))))))))
//
DV6161                              len =   74 inside = -112.5 mea =  -88.2 null =   -inf logoods =    inf RAM =    0.2 MB sen = 0.0000 ppv = 0.0000 F = -1.0000
[no trusted structure]# STOCKHOLM 1.0

DT1540         GCUUCCAUAGCUCAGCAGGUAGAGCACUUCCAUGGUAAGGAAGAGGUCAGCGGUUCGAGCCCGCUUGGAAGCU
#=GR DT1540 SS ((((((((((((((((<<<<<<<__>>>>>>><<<<<__>>>>><<<<<__>>>>>)))-)))))))))))))
//
DT1540                              len =   73 inside = -108.7 mea =  -87.1 null =   -inf logoods =    inf RAM =    0.2 MB sen = 0.0000 ppv = 0.0000 F = -1.0000
[no trusted structure]# STOCKHOLM 1.0

DS6320         GUCACUAUGUCCGAGUGGUUAAGGAGUUAGACUUGAAAUCUAAUGGGCUUUGCCCGCGCAGGUUCAAAUCCUGCUGGUGACG
#=GR DS6320 SS <<<<<<<<<<<<<<<<<<<<<<<<<<<<<<<<<<<<<<<<__>>>>>>>>>>>>>>>>>>>>>>>>>>>>>>>>>>>>>>>>
//
DS6320                              len =   82 inside = -125.0 mea =  -66.0 null =   -inf logoods =    inf RAM =    0.2 MB sen = 0.0000 ppv = 0.0000 F = -1.0000
[no trusted structure]# STOCKHOLM 1.0

DV1661         GCGUCCGUAGCUCAGUUGGUUAGAGCACCACCUUGACAUGGUGGGGGUCGGUGGUUCGAGUCCACUCGGACGCACCA
#=GR DV1661 SS (((((((((((((((((((((((<<<__>>><<<<<<<<__>>>>>>>><__>,)))))))))))))))))))))))
//
DV1661                              len =   77 inside = -113.3 mea =  -75.2 null =   -inf logoods =    inf RAM =    0.2 MB sen = 0.0000 ppv = 0.0000 F = -1.0000
[no trusted structure]# STOCKHOLM 1.0

DX5281         AGUAAGGUCAGCUAACUAAGCUAUCGGGCCCAUACCCCGAAAAUGUUGGUUAAACCCUUCCCGUACUA
#=GR DX5281 SS <<<<<<<<<<<<<<<<<<<<<<<<<<<<-<<<<__>>>>>>>>>>>>>>>>>>>->>>>>>>>>>>>>
//
DX5281                              len =   68 inside = -105.2 mea =  -74.1 null =   -inf logoods =    inf RAM =    0.1 MB sen = 0.0000 ppv = 0.0000 F = -1.0000
[no trusted structure]# STOCKHOLM 1.0

DQ6060         GGUUCCAUAGUAUAGUGGUUAGUACUGGGGACUUUAAAUCCCUUGACCUGGGUUCGAAUCCCAGUGGGACCU
#=GR DQ6060 SS <<<<<<<<<<<<<<<<<<<<<<<<<<<<<<<<<<<__>>>>>>>>>>>>>>>>>>>>>>>>>>>>>>>>>>>
//
DQ6060                              len =   72 inside = -111.5 mea =  -60.5 null =   -inf logoods =    inf RAM =    0.2 MB sen = 0.0000 ppv = 0.0000 F = -1.0000
[no trusted structure]# STOCKHOLM 1.0

DT1542         GCCGGUGUAGCUCAAUUGGUAGAGCAACUGACUUGUAAUCAGUAGGUUGGGGGUUCAAGUCCUCUUGCCGGCACCA
#=GR DT1542 SS <<<<<<<<<<<<<<<<<<<<<<<<<<<<<<<<<<<<<__>>>>>>>>>>>>>>>>>>>>>>>>>>>>>>>>>>>>>
//
DT1542                              len =   76 inside = -114.8 mea =  -70.8 null =   -inf logoods =    inf RAM =    0.2 MB sen = 0.0000 ppv = 0.0000 F = -1.0000
[no trusted structure]# STOCKHOLM 1.0

DQ9991         GUCUCUGUGGCGCAAUCGGUUAGCGCGUUCGGCUGUUAACCGAAAGAUUGGUGGUUCGAGCCCACCCAGGGACG
#=GR DQ9991 SS [[[[[[[[[[[[[[[(((((<<<__>>><<<__>>>))))),(<<__>><<<__>>>)]]]]]]]]]]]]]]]:
//
DQ9991                              len =   74 inside = -110.9 mea =  -94.2 null =   -inf logoods =    inf RAM =    0.2 MB sen = 0.0000 ppv = 0.0000 F = -1.0000
[no trusted structure]# STOCKHOLM 1.0

DG9160         GCGUUGGUGGUAUAGUGGUGAGCAUAGCUGCCUUCCAAGCAGUUGACCCGGGUUCGAUUCCCGGCCAACGCA
#=GR DG9160 SS (((((((((((((((((((,<__><<<<__>>>><<<<<<<<__>>>>>>>>))))))))))-)))))))))
//
DG9160                              len =   72 inside = -107.4 mea =  -89.8 null =   -inf logoods =    inf RAM =    0.2 MB sen = 0.0000 ppv = 0.0000 F = -1.0000
[no trusted structure]# STOCKHOLM 1.0

DA7920         GGGGGUGUAGCUCAGUGGUAGAGCGCAUGCUUUGCAUGUAUGAGGUCUUGGGUUCAAUCCCCAGCAUCUCCA
#=GR DA7920 SS ((((((((((((((((((((((((<<<<__>>>>,,<<<<<__>>>>>))))))))))))))))))))))))
//
DA7920                              len =   72 inside = -108.2 mea =  -70.6 null =   -inf logoods =    inf RAM =    0.2 MB sen = 0.0000 ppv = 0.0000 F = -1.0000
[no trusted structure]# STOCKHOLM 1.0

DH0660         GGCCGAGGUAGGGUAGUGGCUAUCCUGAAGGACUGUGGAUCCUUCGACCCGGGUUCAAUUCCCGGUCUCGGCCCCA
#=GR DH0660 SS <<<<<<<<<<<<<<<<<<<<<<<<<<<<<<<<<<<<<__>>>>>>>>>>>>>>>>>>>>>>>>>>>>>>>>>>>>>
//
DH0660                              len =   76 inside = -111.0 mea =  -64.6 null =   -inf logoods =    inf RAM =    0.2 MB sen = 0.0000 ppv = 0.0000 F = -1.0000
[no trusted structure]# STOCKHOLM 1.0

DS5220         AAGAAAGAAGCAUUAAGUGGUUUGAUGCGGUUGGCUUGAAACCAACAUGUGAGGGUUCGAUUCCUUCCUUUCUUG
#=GR DS5220 SS ((((((((((((((<<<<__>>>><<<__>>><<<<<<<<<<<<<__>>>>>>>>>>>>>)))))))-)))))))
//
DS5220                              len =   75 inside = -116.1 mea =  -95.9 null =   -inf logoods =    inf RAM =    0.2 MB sen = 0.0000 ppv = 0.0000 F = -1.0000
[no trusted structure]# STOCKHOLM 1.0

DE1140         GGCCUGUUGGUGAAGCGGUUAACACACACGGUUUUCAUCCGUGGACACACGGGUUCGAACCCCGUACAGGCUACCA
#=GR DE1140 SS <<<<<<<<<<<<<<<<<<<<<<<<<<<<<<<<<<<<<__>>>>>>>>>>>>>>>>>>>>>>>>>>>>>>>>>>>>>
//
DE1140                              len =   76 inside = -113.3 mea =  -85.0 null =   -inf logoods =    inf RAM =    0.2 MB sen = 0.0000 ppv = 0.0000 F = -1.0000
[no trusted structure]# STOCKHOLM 1.0

DX3840         GCCGCUUGGAUGGUUCCGGUGUGGGCUCAUUUCCCAUAACUAUAAAGUUCGAUUCUUUAAAGUGGCU
#=GR DX3840 SS <<<<<<<<<<<<<<<<<<<<<<<<<<<<<<<<___>>>>>>>>>>>>>>>>>>>>>>>>>>>>>>>>
//
DX3840                              len =   67 inside = -105.6 mea =  -54.4 null =   -inf logoods =    inf RAM =    0.1 MB sen = 0.0000 ppv = 0.0000 F = -1.0000
[no trusted structure]# STOCKHOLM 1.0

DF4500         GUUUAGAUAGCUCAGGUGGUUAGAGCAAAGGACUGAAAAUCCUUGUGUCAGUGGUUCGAAUCCACUUCUAAACA
#=GR DF4500 SS <<<<<<<<<<<<<<-<<<<<<<<<<<<<<--<<<<<<__>>>>>>>>>>>>>->>>>>>>>>>>>>>>>>>>>>
//
DF4500                              len =   74 inside = -114.5 mea =  -77.9 null =   -inf logoods =    inf RAM =    0.2 MB sen = 0.0000 ppv = 0.0000 F = -1.0000
[no trusted structure]# STOCKHOLM 1.0

DP0260         CUCCGAUUAGCUCAAUUGGCUAGAGUACACCGUUUGGGGCGGUGGGGUUGAAGGUUCGAGUCCUUCAUUGGAGACCA
#=GR DP0260 SS <<<<<<<<<<<<<<<<<<<<<<<<<<<<<<<<<<<<<__>>>>>>>>>>>>>>>>>>>>>>>>>>>>>>>>>>->>>
//
DP0260                              len =   77 inside = -117.3 mea =  -86.4 null =   -inf logoods =    inf RAM =    0.2 MB sen = 0.0000 ppv = 0.0000 F = -1.0000
[no trusted structure]# STOCKHOLM 1.0

DS3281         GGAGAGAUGGCCGAGUGGUUGAAGGUGUAGCAUUGGAACUGCUAUGUAGGCUUUUGUUUACCGAGGGUUCGAAUCCCUCUCUUUCCG
#=GR DS3281 SS <<<<<<<<<<<<<<<<<<<<<<<<<<<<<<<<<<<<<<<<<<__>>>>>>>>>>>>>>>>>>->>>>>>>>>>>>>>>>>>>>>>>>
//
DS3281                              len =   87 inside = -131.1 mea =  -71.5 null =   -inf logoods =    inf RAM =    0.2 MB sen = 0.0000 ppv = 0.0000 F = -1.0000
[no trusted structure]# STOCKHOLM 1.0

DT1580         GCCACCCUAGCUCAACCGGCAGAGCACCCGACUUGUAAUCGGGGGGUUGGGGGUUCAACUCCCCUGGGUGGCUCCA
#=GR DT1580 SS (((((((((((((((((((<<__>><__><<<<<<__>>>>>>,,<<<<<__>>>>>)))))))))))))))))))
//
DT1580                              len =   76 inside = -110.3 mea =  -77.6 null =   -inf logoods =    inf RAM =    0.2 MB sen = 0.0000 ppv = 0.0000 F = -1.0000
[no trusted structure]# STOCKHOLM 1.0

DV4880         CAAUUUAAAGCUUAUUAAGUAAAGCAUUUCAUUUACAUUGAAAAGAUUUUUGUGCAAAUCAAUAUAAAUUGA
#=GR DV4880 SS ((((((((-((((((((<<<<<<<<<<<<__>>>>>>>>>>>>,<<<__>>><__>))))))))))))))))
//
DV4880                              len =   72 inside = -119.5 mea =  -89.2 null =   -inf logoods =    inf RAM =    0.2 MB sen = 0.0000 ppv = 0.0000 F = -1.0000
[no trusted structure]# STOCKHOLM 1.0

DS4921         AGUUAAUGAGCUUGAACAAGCGUAUGUUUUGAAAACAUAAGAUAGAAUUUAAUUUUCUAUUAACUU
#=GR DS4921 SS <<<<<<<<<<<<<<<<<<<<<<<<<-<<<<<<__>>>>>>>>>>>>>>>>->>>>>>>>>>>>>>>
//
DS4921                              len =   66 inside = -108.2 mea =  -63.2 null =   -inf logoods =    inf RAM =    0.1 MB sen = 0.0000 ppv = 0.0000 F = -1.0000
[no trusted structure]# STOCKHOLM 1.0

DA1180         GGGCCCUUAGCUCAGCUGGGAGAGCACCUGCCUUGCACGCAGGGGGUCGACGGUUCGAUCCCGUUAGGGUCCACCA
#=GR DA1180 SS (((((((((((((((((((((((((<<<<<__>>>>>,<<<<<__>>>>>))))))))))))))))-)))))))))
//
DA1180                              len =   76 inside = -109.8 mea =  -88.9 null =   -inf logoods =    inf RAM =    0.2 MB sen = 0.0000 ppv = 0.0000 F = -1.0000
[no trusted structure]# STOCKHOLM 1.0

DQ4880         UAUAUUUUGGUGUAUGAUGCACAAAAGUUUUUGAUACUUUUAGAAAUAGUUUAAUUCUAUUAAAUAUAA
#=GR DQ4880 SS <<<<<<<<<<<<<<<<<<<<<<<<<<<<<<<<<__>>>>>>>>>>>>>>>>>>>>>>>>>>->>>>>>>
//
DQ4880                              len =   69 inside = -115.3 mea =  -44.3 null =   -inf logoods =    inf RAM =    0.1 MB sen = 0.0000 ppv = 0.0000 F = -1.0000
[no trusted structure]# STOCKHOLM 1.0

DD3960         GAAUUAGUAACUUAAUUGGUAGAGGGUUUCCUUGUCACGGAAGCAGAUGCCGGUUCGAUGCCGGUCUAGUUCG
#=GR DD3960 SS :(((((((((((((<<<<<<<<<__>>>>>>>>><<__>><<__>><<<<<<__>>>>>>)))))))))))))
//
DD3960                              len =   73 inside = -112.3 mea =  -79.4 null =   -inf logoods =    inf RAM =    0.2 MB sen = 0.0000 ppv = 0.0000 F = -1.0000
[no trusted structure]# STOCKHOLM 1.0

DL1541         GCCGGGGUGGUGGAAUUGGCAGACACACAGGACUUAAAAUCCUGCGGUAGGUGACUACCGUGCCGGUUCAAGUCCGGCCCUCGGCA
#=GR DL1541 SS (((((((((((((((((((((-((((((((((<<<<<<<<__>>>>>>>><__>,)))))))))))))))))))))))))))))))
//
DL1541                              len =   86 inside = -124.1 mea = -104.5 null =   -inf logoods =    inf RAM =    0.2 MB sen = 0.0000 ppv = 0.0000 F = -1.0000
[no trusted structure]# STOCKHOLM 1.0

DK9160         GCCCGGCUAGCUCAGUCGGUAGAGCAUGAGACUCUUAAUCUCAGGGUCGUGGGUUCGAGCCCCACGUUGGGCG
#=GR DK9160 SS <<<<<<<<<<<<<<<<<<<<<<<<<<<<<<<<<<<___>>>>>>>>>>>>>>>>>>>>>>>>>>>>>>>>>>>
//
DK9160                              len =   73 inside = -107.7 mea =  -84.5 null =   -inf logoods =    inf RAM =    0.2 MB sen = 0.0000 ppv = 0.0000 F = -1.0000
[no trusted structure]# STOCKHOLM 1.0

DW3200         GCGCUCUUUGUUCAGUUCGGUAGAACGCGGGUCUCCAAAACCCGAUGUCGUAGGUUCAAAUCCUACAGAGCGUG
#=GR DW3200 SS <<<<<<<<<<<<<<<<<<<<<<<<<<<<<<<<<__>>>>>>--->>>>>>>>>>>>>>>>>>>>-->>>>>>>:
//
DW3200                              len =   74 inside = -113.5 mea =  -88.9 null =   -inf logoods =    inf RAM =    0.2 MB sen = 0.0000 ppv = 0.0000 F = -1.0000
[no trusted structure]# STOCKHOLM 1.0

DG1140         GCAGGUGUAGUUGAAUGGUAGAACUUCAGCCUUCCAAGCUGAUUGUGAGGGUUCGAUUCCCUUCACCUGCUCCA
#=GR DG1140 SS [[[[[[[[[[[[[[[[[<<__>>,(<<<__>>><<<<__>>>>)<<<<<__>>>>>]]]]]]]]]]]]-]]]]]
//
DG1140                              len =   74 inside = -113.7 mea =  -90.4 null =   -inf logoods =    inf RAM =    0.2 MB sen = 0.0000 ppv = 0.0000 F = -1.0000
[no trusted structure]# STOCKHOLM 1.0

DA3920         GGGGGUAUAGUAUAAUUGGUAGUACAGCAAUCUUGCUCAUUGCUUGUCAAGGUUCAAAUCCUUGUAUCUCCA
#=GR DA3920 SS <<<<<<<<<<<<<<<<<<<<<<<<<<<<<<<<<<<__>>>>>>>>>>>>>>>>>>>>>>>>>>>>>>>>>>>
//
DA3920                              len =   72 inside = -113.1 mea =  -66.9 null =   -inf logoods =    inf RAM =    0.2 MB sen = 0.0000 ppv = 0.0000 F = -1.0000
[no trusted structure]# STOCKHOLM 1.0

DV5980         CAAGAUAUAGCUUAAACAAAGCAUCUAGUUUACACCUAGAAGAUUUCACACACCAUGAAUAUCUUGA
#=GR DV5980 SS <<<<<<<<<<<<<<<<<<<<<-<<<<<<<<<<<__>>>>>>>>>>>>>>>>>>>>>>>>>>>>>>>>
//
DV5980                              len =   67 inside = -107.4 mea =  -43.6 null =   -inf logoods =    inf RAM =    0.1 MB sen = 0.0000 ppv = 0.0000 F = -1.0000
[no trusted structure]# STOCKHOLM 1.0

DH7740         GCCGUGAUCGUCUAGUGGUUAGGACCCCACGUUGUGGCCGUGGUAACCCAGGUUCGAAUCCUGGUCACGGCA
#=GR DH7740 SS <<<<<<<<<<<<<<<<<<<<<<<<<<<<<<<<<<<__>>>>>>>>>>>>>>>>>>>>>>>>>>>>>>>>>>>
//
DH7740                              len =   72 inside = -107.1 mea =  -45.5 null =   -inf logoods =    inf RAM =    0.2 MB sen = 0.0000 ppv = 0.0000 F = -1.0000
[no trusted structure]# STOCKHOLM 1.0

DN1540         UCCACAGUAGCUCAGUGGUAGAGCUAUCGGCUGUUAACCGAUCGGUCGCAGGUUCGAAUCCUGCCUGUGGAGCCA
#=GR DN1540 SS ((((((((((((((((((((((,<<<<<__>>>>><<__>><<<<<__>>>>>))))))))))))))))))))))
//
DN1540                              len =   75 inside = -113.0 mea =  -84.3 null =   -inf logoods =    inf RAM =    0.2 MB sen = 0.0000 ppv = 0.0000 F = -1.0000
[no trusted structure]# STOCKHOLM 1.0

DK8100         GCCUGGAUAGCUCAAUUGGUAGAGCAUCAGACUUUUAAUCUGAGGGUUCAGGGUUCAAGUCCCUGUUCAGGCG
#=GR DK8100 SS <<<<<<<<<<<<<<<<<<<<<<<<<<<<<<<<<<<__>>->>>>>>>>>>>>>>>>>>>>>>>>>>>>>>>>>
//
DK8100                              len =   73 inside = -111.9 mea =  -58.4 null =   -inf logoods =    inf RAM =    0.2 MB sen = 0.0000 ppv = 0.0000 F = -1.0000
[no trusted structure]# STOCKHOLM 1.0

DA2700         GGGGAUAUAGCUCAGUUGGUAGAGCUCCGCUCUUGCAAGGCGGAUGUCAGCGGUUCGAGUCCGCUUAUCUCCA
#=GR DA2700 SS (((((((((((((((((((<__><<<<__>>>><<<<<__>>>>>,<<<__>>>)))))))))))))))))))
//
DA2700                              len =   73 inside = -109.3 mea =  -79.2 null =   -inf logoods =    inf RAM =    0.2 MB sen = 0.0000 ppv = 0.0000 F = -1.0000
[no trusted structure]# STOCKHOLM 1.0

DT2920         GCCCGCUUAGCUCAGAGGUUAGAGCAUCGCAUUUGUAAUGCGAUGGUCAUCGGUUCGAUUCCGAUAGCCGGCU
#=GR DT2920 SS ((((((((((((((((((((((<<<<__>>>><<<<<<<<__>>>>>>>>)-)))))))))))))))))))))
//
DT2920                              len =   73 inside = -111.3 mea =  -73.0 null =   -inf logoods =    inf RAM =    0.2 MB sen = 0.0000 ppv = 0.0000 F = -1.0000
[no trusted structure]# STOCKHOLM 1.0

DD0260         GCGACCGGGGCUGGCUUGGUAAUGGUACUCCCCUGUCACGGGAGAGAAUGUGGGUUCAAAUCCCAUCGGUCGCGCCA
#=GR DD0260 SS ((((((((((((((((((((<<<__>>>,<__><<<<<<<__>>>>>>><<<__>>>))))))))))))))))))))
//
DD0260                              len =   77 inside = -112.0 mea =  -74.2 null =   -inf logoods =    inf RAM =    0.2 MB sen = 0.0000 ppv = 0.0000 F = -1.0000
[no trusted structure]# STOCKHOLM 1.0

DP4880         CAAGAGGUAGUUUAUUUUAUAAAAUAUUAAUUUUGGGGAUUAAUGAAAAAGAAAUUUCUUUUCUCUUGA
#=GR DP4880 SS <<<<<<<<<--<<<<<<<<<<<<<<<<<-<<<<<<__>>>>>>>>>>>>>>>>>>>>>>>>>>>>>>>>
//
DP4880                              len =   69 inside = -113.7 mea =  -83.3 null =   -inf logoods =    inf RAM =    0.1 MB sen = 0.0000 ppv = 0.0000 F = -1.0000
[no trusted structure]# STOCKHOLM 1.0

DM1180         GGCGGGGUAGCUCAGUUGGUUAGAGCGUUCGGUUCAUACCCGAAAGGUCGAGAGUUCAACUCUCUCCCCCGCUACCA
#=GR DM1180 SS <<<<<<<<<<<<<<<<<<<<<<<<<<<<<<-<<<<<<__>>>>>>>>>>>>>>>>>->>>>>>>>>>->>>>>>>>>
//
DM1180                              len =   77 inside = -114.2 mea =  -77.2 null =   -inf logoods =    inf RAM =    0.2 MB sen = 0.0000 ppv = 0.0000 F = -1.0000
[no trusted structure]# STOCKHOLM 1.0

DT3281         GCCCGCUUAGCUCAGAGGUUAGAGCAUCGCAUUUGUAAUGCGAUGGUCAUCGGUUCGAGUCCGAUAGCCGGCU
#=GR DT3281 SS ((((((((((((((((((((((<<<<__>>>><<<<<<<<__>>>>>>>>)-)))))))))))))))))))))
//
DT3281                              len =   73 inside = -110.5 mea =  -71.8 null =   -inf logoods =    inf RAM =    0.2 MB sen = 0.0000 ppv = 0.0000 F = -1.0000
[no trusted structure]# STOCKHOLM 1.0

DX4480         AGCGGGGUAGAGGAAUUGGUCGACUCAUCAGGCUCAUGACCUGAAGACUGCAGGUUCGAAUCCUGUCCCCGCCU
#=GR DX4480 SS ((((((((((((((((<<<<<__>>>>><<<<<<<<__>>>>>>>><<<<<__>>>>>))))))))))))))))
//
DX4480                              len =   74 inside = -109.2 mea =  -88.9 null =   -inf logoods =    inf RAM =    0.2 MB sen = 0.0000 ppv = 0.0000 F = -1.0000
[no trusted structure]# STOCKHOLM 1.0

DL4502         GCGGAUAUGAUGGAAUUGGUAGACAUGCCAGGUUUAGGUUCUGGUGACCAUAAUGUUCGUGGGGGUUCGAGUCCCUCUAUCCGUA
#=GR DL4502 SS <<<<<<<<<<<<<<<<<<<<<<<<<<<<-<<<<<<<<<<<<<__>>>>>>>>>>>>>>>>>>>>>>>>>>>>>>>>>>>>>>>>>
//
DL4502                              len =   85 inside = -128.8 mea =  -66.0 null =   -inf logoods =    inf RAM =    0.2 MB sen = 0.0000 ppv = 0.0000 F = -1.0000
[no trusted structure]# STOCKHOLM 1.0

DA1542         GGGGCCUUAGCUCAGCUGGGAGAGCGCCUGCUUUGCACGCAGGAGGUCAGCGGUUCGAUCCCGCUAGGCUCCA
#=GR DA1542 SS ((((((((((((((((((((((<<<<<<<<__>>>>>>>><<<<__>>>>))))))))))))))))-))))))
//
DA1542                              len =   73 inside = -105.5 mea =  -89.2 null =   -inf logoods =    inf RAM =    0.2 MB sen = 0.0000 ppv = 0.0000 F = -1.0000
[no trusted structure]# STOCKHOLM 1.0

DG4500         GCGGAAAUAGCUUAAUGGUAGAGUAUAGCCUUGCCAAGGCUAAGGUUGAGGGUUCAAGUCCCUUUUUCCGCU
#=GR DG4500 SS <<<<<<<<<<<<<<<<<<<<<<<<<<<<<<<<<<<__>>>>>>>>>>>>>>>>>>>>>>>>>>>>>>>>>>>
//
DG4500                              len =   72 inside = -110.3 mea =  -58.7 null =   -inf logoods =    inf RAM =    0.2 MB sen = 0.0000 ppv = 0.0000 F = -1.0000
[no trusted structure]# STOCKHOLM 1.0

DR1662         GCGCCCUUAGCUCAGUUGGAUAGAGCAACGACCUUCUAAGUCGUGGGCCGCAGGUUCGAAUCCUGCAGGGCGCGCCA
#=GR DR1662 SS <<<<<<<<<<<<<<<<<<<<<<<<<<<<--<<<<<<<<__>>>>>>>>>>>>>>>>>->>>>>>>>>>>>>>>>>>>
//
DR1662                              len =   77 inside = -113.3 mea =  -82.3 null =   -inf logoods =    inf RAM =    0.2 MB sen = 0.0000 ppv = 0.0000 F = -1.0000
[no trusted structure]# STOCKHOLM 1.0

DS1663         GGUGAGGUGGCCGAGAGGCUGAAGGCGCUCCCCUGCUAAGGGAGUAUGCGGUCAAAAGCUGCAUCCGGGGUUCGAAUCCCCGCCUCACCGCCA
#=GR DS1663 SS ((((((((((((((((((((((((<__><<<<<<<<<<<<<<<<<<<__>>>>>>>>>>>>>>>>>>>)))))))))))))))))-)))))))
//
DS1663                              len =   93 inside = -131.2 mea = -105.5 null =   -inf logoods =    inf RAM =    0.3 MB sen = 0.0000 ppv = 0.0000 F = -1.0000
[no trusted structure]# STOCKHOLM 1.0

DE2440         GCCCCCAUCGUCUAGAGGCCUAGGACACCUCCCUUUCACGGAGAAAACGCGGAUUCGAAUUCCGCUGGGGGUA
#=GR DE2440 SS ((((((((((((((((<<<<<<<<<<<__>>>>>>>>>>>,<<<<<<<__>>>>>>>))))))))))))))))
//
DE2440                              len =   73 inside = -108.5 mea =  -75.7 null =   -inf logoods =    inf RAM =    0.2 MB sen = 0.0000 ppv = 0.0000 F = -1.0000
[no trusted structure]# STOCKHOLM 1.0

DT9991         GGCUCCAUAGCUCAGGGGUUAGAGCACUGGUCUUGUAAACCAGGGGUCGCGAGUUCAAAUCUCGCUGGGGCCU
#=GR DT9991 SS <<<<<<<<<<<<<<<<<<<<<<<<<<-<<<<<<<<<__>>>>>>>>>>>>>>>>>>>>>>>>>>>>>>>>>>>
//
DT9991                              len =   73 inside = -108.1 mea =  -48.0 null =   -inf logoods =    inf RAM =    0.2 MB sen = 0.0000 ppv = 0.0000 F = -1.0000
[no trusted structure]# STOCKHOLM 1.0

DL2701         GGGGAUAUGGCGAAAUCGGUAGACGCUACGGACUUAAAAUCCGUCGACUUUCUAAGUCGUGAGGGUUCAAGUCCCUCUAUCCCCA
#=GR DL2701 SS <<<<<<<<<<<<<<<<<<<<<<<<<<<<<<<<<<<<<<<<<__>>>>>>>>>>>>>>>>>>>>->>>>>>>>>>>>>>>>>>>>>
//
DL2701                              len =   85 inside = -127.0 mea =  -68.1 null =   -inf logoods =    inf RAM =    0.2 MB sen = 0.0000 ppv = 0.0000 F = -1.0000
[no trusted structure]# STOCKHOLM 1.0

DA4800         AGGGUAAUAGUUAAUUAUAACAUUUAAUUUGCACUUAAAAAGUAUUGAAUUUAAUUCAAUUUACCUUA
#=GR DA4800 SS <<<<<<<<<<<<<<<<<<<<<<<<<<-<<<<<<__>>>>>>>>>>>>>>>>>>>>>>>->>>>>>>>>
//
DA4800                              len =   68 inside = -113.3 mea =  -70.8 null =   -inf logoods =    inf RAM =    0.1 MB sen = 0.0000 ppv = 0.0000 F = -1.0000
[no trusted structure]# STOCKHOLM 1.0

DV1140         GGAGUGUUAGCUCAGCUGGGAGAGCUCCUGCCUUACAAGCAGGCGGUCAUAGGUUCAAGUCCUAUACACUCCACCA
#=GR DV1140 SS ((((((((((((((((((<<<<<<<<__>>>>>>>><<__>><<__>><<<<__>>>>))))))))))))))))))
//
DV1140                              len =   76 inside = -113.6 mea =  -88.4 null =   -inf logoods =    inf RAM =    0.2 MB sen = 0.0000 ppv = 0.0000 F = -1.0000
[no trusted structure]# STOCKHOLM 1.0

DH4360         GGCGGAUGUAGCCAAGUGGAUCAAGGCAGUGGAUUGUGAAUCCACCACGCGCGGGUUCAAUCCCCGUCGUUCGCC
#=GR DH4360 SS <<<<<<<<<<<<<<<<<-<<<<<<<<<<<<<<<<<<__>>>>>>>>>-->>>>>>>>>>>>>>>>>>>>>>>>>>
//
DH4360                              len =   75 inside = -108.7 mea =  -56.6 null =   -inf logoods =    inf RAM =    0.2 MB sen = 0.0000 ppv = 0.0000 F = -1.0000
[no trusted structure]# STOCKHOLM 1.0

DV3880         AAGAAAUUAGCUCAGUUGGUAGAGCGUUCGUUUUACACACGAAGGUCAGGUGUUCAAAUCACCUAUUUCUUA
#=GR DV3880 SS ((((((((((((((((((((((<<<<<<<__>>>>>>><<<<<__>>>>>))))))))))))))))))))))
//
DV3880                              len =   72 inside = -113.4 mea =  -72.4 null =   -inf logoods =    inf RAM =    0.2 MB sen = 0.0000 ppv = 0.0000 F = -1.0000
[no trusted structure]# STOCKHOLM 1.0

DL2602         GCCGCUAUGGUGAAAUUGGUAGACACGCUGCUCUUAGGAAGCAGUGCUAAGGCUUCUCGGUUCGAAUCCGAGUAGCGGCA
#=GR DL2602 SS (((((((((((((((((((<<<<<<<<<<<<<<<<<<__>>>>>>>>>>>>>>>>>><__>)))))))))))))))))))
//
DL2602                              len =   80 inside = -119.5 mea =  -93.6 null =   -inf logoods =    inf RAM =    0.2 MB sen = 0.0000 ppv = 0.0000 F = -1.0000
[no trusted structure]# STOCKHOLM 1.0

DX2680         AGCGGAGUAGAGCAGUUUGGUAGCUCACGAGGCUCAUAACCUUGAGGUCACGGGUUCGAUUCCCGUCUCCGCAC
#=GR DX2680 SS ((((((-(((((-(((<<<<<<<<<<<<__>>>>>>>>>>>><<<<<<<<__>>>>>>>>))))))))))))))
//
DX2680                              len =   74 inside = -109.8 mea =  -81.1 null =   -inf logoods =    inf RAM =    0.2 MB sen = 0.0000 ppv = 0.0000 F = -1.0000
[no trusted structure]# STOCKHOLM 1.0

DN1541         UCCGCAGUAGCUCAGUGGUAGAGCUAUCGGCUGUUAACCGAUCGGUCGUAGGUUCGAAUCCUACCUGCGGAG
#=GR DN1541 SS (((((((((((((((((((<<<<<<<<<__>>>>>>>>>,,<<<<<__>>>>>)))))))))))))))))))
//
DN1541                              len =   72 inside = -108.9 mea =  -87.6 null =   -inf logoods =    inf RAM =    0.2 MB sen = 0.0000 ppv = 0.0000 F = -1.0000
[no trusted structure]# STOCKHOLM 1.0

DF2520         GCUGGGAUAGCUCAGUUGGUAGAGCGGAGGACUGAAAAUCCUUGUGUCACCAGUUCAAAUCUGGUUCCUAGCA
#=GR DF2520 SS <<<<<<<<<<<<<<<<<<<<<<<-<<<<<<<<<<<<__>>>>>>>>>>>>>>>>>>>>>>>>>>>>>>>>>>>
//
DF2520                              len =   73 inside = -109.9 mea =  -45.9 null =   -inf logoods =    inf RAM =    0.2 MB sen = 0.0000 ppv = 0.0000 F = -1.0000
[no trusted structure]# STOCKHOLM 1.0

DK5360         CACUAAGAAGCUAUAUAGCACUAACCUUUUAAGUUAGAGAUUGAGAGCCAUAUACUCUCCUUGGUGA
#=GR DK5360 SS <<<<<<<<<<<<<<<<<<<<<<<<-<<<<<<<<__>>>>>>>>>>>>>>>>>>>>>>>>>>>>>>>>
//
DK5360                              len =   67 inside = -106.9 mea =  -77.8 null =   -inf logoods =    inf RAM =    0.1 MB sen = 0.0000 ppv = 0.0000 F = -1.0000
[no trusted structure]# STOCKHOLM 1.0

DR6052         GUCCGUGUGGCUCAAUGGAAGAGCAUCUGACUACGGAUCAGAGGGUUGCAGGUUCGAAUCCUGUCACGGAUG
#=GR DR6052 SS <<<<<<<<<-<<<<<<<<<<<<--<<<<<<<<<<<<__>>>>>>>>>>>>>>>>>->>>>>>>>>>>>>>>>
//
DR6052                              len =   72 inside = -108.0 mea =  -86.9 null =   -inf logoods =    inf RAM =    0.2 MB sen = 0.0000 ppv = 0.0000 F = -1.0000
[no trusted structure]# STOCKHOLM 1.0

DV5280         CACAGUGUAGCUUAAUCACAAAGCAUCUGGCCUACACCCAGAAGAAUUCAUAAAAAUGAACACUUUGA
#=GR DV5280 SS <<<<<<<<<<<<<<<<<<<<<<<<<<<<-<<<<__>>>>>>>>>>>>>>>>>->>>>>>>>>>>>>>>
//
DV5280                              len =   68 inside = -107.6 mea =  -71.5 null =   -inf logoods =    inf RAM =    0.1 MB sen = 0.0000 ppv = 0.0000 F = -1.0000
[no trusted structure]# STOCKHOLM 1.0

DA1540         GGGGCCUUAGCUCAGCUGGGAGAGCGCCUGCUUUGCACGCAGGAGGUCAGCGGUUCGAUCCCGCUAGGCUCCA
#=GR DA1540 SS ((((((((((((((((((((((<<<<<<<<__>>>>>>>><<<<__>>>>))))))))))))))))-))))))
//
DA1540                              len =   73 inside = -105.5 mea =  -89.2 null =   -inf logoods =    inf RAM =    0.2 MB sen = 0.0000 ppv = 0.0000 F = -1.0000
[no trusted structure]# STOCKHOLM 1.0

DI3220         GCAUCCAUGGCUGAAUGGUUAAAGCGCCCAACUCAUAAUUGGCGAUACCGCGGGUUCAAUUCCUGCUGGAUGCA
#=GR DI3220 SS <<<<<<<<<<<<<<<<<<<<<<<<<<<<<<<<<<<<__>>>>>>>>>>>>>>>>>>>>>>>>>>>>>>>>>>>>
//
DI3220                              len =   74 inside = -112.0 mea =  -49.3 null =   -inf logoods =    inf RAM =    0.2 MB sen = 0.0000 ppv = 0.0000 F = -1.0000
[no trusted structure]# STOCKHOLM 1.0

DH5080         GAUUAAAGUAGUUUAAGAAAAGCAUCAGCCUGUGGAGCUGAAGACGCCAGUAAACUCUGGCUUAAAUCC
#=GR DH5080 SS <<<<<<<<<<<<<<<<<<<<<<<<<<<<<<<<<__>>>>>>>>>>>->>>>>>>>>>>>>>>>>>>>>>
//
DH5080                              len =   69 inside = -105.6 mea =  -56.8 null =   -inf logoods =    inf RAM =    0.1 MB sen = 0.0000 ppv = 0.0000 F = -1.0000
[no trusted structure]# STOCKHOLM 1.0

DE6161         UCCUCAUUGGUGUAGUCGGUAACACUCUAGUCUUUCACACUGGUACCUCGGGUUCGAUUCCCGAAUGGGGAG
#=GR DE6161 SS (((((((((((((((((((((((<<<<<<__>>>>>><<<<<__>>>>>)))))))))))))))))))))))
//
DE6161                              len =   72 inside = -112.7 mea =  -87.2 null =   -inf logoods =    inf RAM =    0.2 MB sen = 0.0000 ppv = 0.0000 F = -1.0000
[no trusted structure]# STOCKHOLM 1.0

DN5020         UGAGUUGUAGCCUAGUGGAAAGGCGUUUGGCCGUUAACUAAAAGACAGCAAGAUCAAUACUUGCCAGCUCAG
#=GR DN5020 SS <<<-<<<<<<<<<<<<<<<<<<<<<<<<<--<<<<<__>>>>>>>>>>>>>->>>>>>>>>>>>>>>>>>>>
//
DN5020                              len =   72 inside = -109.9 mea =  -85.2 null =   -inf logoods =    inf RAM =    0.2 MB sen = 0.0000 ppv = 0.0000 F = -1.0000
[no trusted structure]# STOCKHOLM 1.0

DS6283         GGCACUAUGGCCGAGUGGUUAAGGCGACAGACUUGAAAUCUGUUGGGCUCUGCCCGCGCUGGUUCAAAUCCUGCUGGUGUCG
#=GR DS6283 SS <<<<<<<<<<<<<<<<<<<<<<<<<<<<<<<<<<<<<<<<__>>>>>>>>>>>>>>>>>>>>>>>>>>>>>>>>>>>>>>>>
//
DS6283                              len =   82 inside = -121.5 mea =  -44.4 null =   -inf logoods =    inf RAM =    0.2 MB sen = 0.0000 ppv = 0.0000 F = -1.0000
[no trusted structure]# STOCKHOLM 1.0

DL5520         ACUUUUAAAGGAUAACAGCUAUCCAUUGACCUUAGGAGUCAAAAACAUUGGUGCAACUCCAAAUAAAAGUA
#=GR DL5520 SS (((((((((((((((<<<__>>>,<<<<__>>>><<<<<<<<<<__>>>>>>>>>>)))))))))))))))
//
DL5520                              len =   71 inside = -112.9 mea =  -86.9 null =   -inf logoods =    inf RAM =    0.2 MB sen = 0.0000 ppv = 0.0000 F = -1.0000
[no trusted structure]# STOCKHOLM 1.0

DD6320         UCUCCUUUAGUAUAGGGGUAGUACACAAGCCUGUCACGCUUGCAGCCCGGGUUCGAAUCCCGGAGGGAGAG
#=GR DD6320 SS <<<<<<<<<<<<<<<<<<<<-<<-<<<<<<<<<<<__>>>>>>>>>>>>>>>>>>>>>>>>>>>>>>>>>:
//
DD6320                              len =   71 inside = -107.6 mea =  -85.4 null =   -inf logoods =    inf RAM =    0.2 MB sen = 0.0000 ppv = 0.0000 F = -1.0000
[no trusted structure]# STOCKHOLM 1.0

DR5040         UGAGAGUUAGUUUAAGAAGAACCCCUGAUUUCGGCUCAGAAGGCUUUGGUUAAAGUCCAAAACUCUUUA
#=GR DR5040 SS <<<<<-<<<<<<<<<<<<<<<<<<<<<<<<<<<<__>>>>>>>>>>>>>>>>>>>>>>>>>>>>>>>>>
//
DR5040                              len =   69 inside = -108.8 mea =  -81.0 null =   -inf logoods =    inf RAM =    0.1 MB sen = 0.0000 ppv = 0.0000 F = -1.0000
[no trusted structure]# STOCKHOLM 1.0

DY1660         GGUGGGGUUCCCGAGCGGCCAAAGGGAGCAGACUGUAAAUCUGCCGUCACAGACUUCGAAGGUUCGAAUCCUUCCCCCACCACCA
#=GR DY1660 SS <<<<<<<<<<<<<<<<<<<<<<<<<<<<<<<<<<<<<<<<<__>>>>>>>>>>>>>>>>>>>>>>>>>>->>>>>>>>>>>>>>>
//
DY1660                              len =   85 inside = -123.4 mea =  -79.0 null =   -inf logoods =    inf RAM =    0.2 MB sen = 0.0000 ppv = 0.0000 F = -1.0000
[no trusted structure]# STOCKHOLM 1.0

DN4500         UCUUUAGUAGCUCAGCGGUUAGAGCAAAUGGCUGUUAACUAUUGGGUCGUUGGUUCGAAUCCAACCUAGAGAG
#=GR DN4500 SS ((((((((((((((((-((((((,<<<<<<<<<<__>>>>>>>>>><__>)))))))))))))))))))))):
//
DN4500                              len =   73 inside = -114.2 mea =  -95.5 null =   -inf logoods =    inf RAM =    0.2 MB sen = 0.0000 ppv = 0.0000 F = -1.0000
[no trusted structure]# STOCKHOLM 1.0

DS9990         GUAGUCGUGGCCGAGUGGUUAAGGCGAUGGACUUGAAAUCCAUUGGGGUUUCCCCGCGCAGGUUCGAAUCCUGCCGACUACG
#=GR DS9990 SS :<<<<<<<<<<<<<<<<<<<<<<<<<<<<<<<<<<<<<<<__>>>>>>>>>>>>>>>>>>>>>>>>>>>>>>->>>>>>>>>
//
DS9990                              len =   82 inside = -121.4 mea =  -59.2 null =   -inf logoods =    inf RAM =    0.2 MB sen = 0.0000 ppv = 0.0000 F = -1.0000
[no trusted structure]# STOCKHOLM 1.0

DN5220         UAGGCAGAAGCCAAUUGGUGUUGGCAUUUAGCUGUUAACUAAAAUUGUAUGGGAUCGAAGCCCAUCUGUCUAG
#=GR DN5220 SS ((((((((((((((((((((<<<__>>><<<<<<<__>>>>>>><<__>>,,,))))))))))))))))))))
//
DN5220                              len =   73 inside = -113.8 mea =  -88.5 null =   -inf logoods =    inf RAM =    0.2 MB sen = 0.0000 ppv = 0.0000 F = -1.0000
[no trusted structure]# STOCKHOLM 1.0

DM1260         GGCGGGAUAGCUCAGCUGGUUAGAGCGCUCGGCUCAUACCCGGGAGGUCAAGAGUUCAAGUCUCUUUCUCGCUACCA
#=GR DM1260 SS <<<<<<<<<<<<<<<<<<<<<<<<<<<<<<<<<<<<<__>>>>>>>>>>>>->>>>>>>>>>>>>>>>>>>>>>>>>
//
DM1260                              len =   77 inside = -114.1 mea =  -83.4 null =   -inf logoods =    inf RAM =    0.2 MB sen = 0.0000 ppv = 0.0000 F = -1.0000
[no trusted structure]# STOCKHOLM 1.0

DY6280         CUCUCGGUAGCCAAGUUGGUUUAAGGCGCAAGACUGUAAAUCUUGAGAUCGGGCGUUCGACUCGCCCCCGGGAGA
#=GR DY6280 SS :[[[[[[[[[[[[[[<<__>>(<<<<<<__>>>>>><<__>>)<<<<<<<<__>>>>>>>>]]]]]]]]]]]]]]
//
DY6280                              len =   75 inside = -112.7 mea =  -92.5 null =   -inf logoods =    inf RAM =    0.2 MB sen = 0.0000 ppv = 0.0000 F = -1.0000
[no trusted structure]# STOCKHOLM 1.0

DT5880         GUCCUUGUAGUAUAAACUAAUACACCAGUCUUGUAAACCGGAGAUGAAAACCUUUUUCCAAGGACA
#=GR DT5880 SS <<<<<<<<<<<<<<<<<<<<<<<<<<<<<<<__>>>>>>->>>>>>>>>>>>>>>>>>>>>->>>>
//
DT5880                              len =   66 inside = -105.2 mea =  -70.1 null =   -inf logoods =    inf RAM =    0.1 MB sen = 0.0000 ppv = 0.0000 F = -1.0000
[no trusted structure]# STOCKHOLM 1.0

DN2920         UCCUCAGUAGCUCAGUGGUAGAGCGGUCGGCUGUUAACCGAUUGGUCGUAGGUUCGUAACCUACUUGGGGAG
#=GR DN2920 SS ((((((((((((((((((((((((((((<__><<<<<__>>>>>))))))))))))))))))))))))))))
//
DN2920                              len =   72 inside = -109.6 mea =  -77.9 null =   -inf logoods =    inf RAM =    0.2 MB sen = 0.0000 ppv = 0.0000 F = -1.0000
[no trusted structure]# STOCKHOLM 1.0

DY4480         GGGAGAGUGGCCGAGCGGUCAAAAGCGACAGACUGUAAAUCUGUUGAAGGUUUUCUACGUAGGUUCGAAUCCUGCCUCUCCCA
#=GR DY4480 SS <<<<<<<<<<<<<<<<<<<<<<<<<<---<<<<<<<<<<<<<__>>>>>>>>>>>>>>>>>>>>>>>>>>>>>>>>>>>>>>>
//
DY4480                              len =   83 inside = -123.3 mea =  -96.4 null =   -inf logoods =    inf RAM =    0.2 MB sen = 0.0000 ppv = 0.0000 F = -1.0000
[no trusted structure]# STOCKHOLM 1.0

DG1500         GCGGAAGUAGUUCAGUGGUAGAACAUCACCUUGCCAUGGUGGGGGUCGCGGGUUCGAAUCCCGUCUUCCGCU
#=GR DG1500 SS (((((((((((((((((((<<__>><<__>><<<<<<__>>>>>><<<__>>>)))))))))))))))))))
//
DG1500                              len =   72 inside = -107.2 mea =  -88.4 null =   -inf logoods =    inf RAM =    0.2 MB sen = 0.0000 ppv = 0.0000 F = -1.0000
[no trusted structure]# STOCKHOLM 1.0

DW5360         AGGAAUUUAGGUUAAACAGACCAAGAGCCUUCAAAGCCCUAAGCAAGUACAAUUUACUUAAUUCCUG
#=GR DW5360 SS <<<<<<<<<<<<<<<<<<<<<<<<<<<<<<<__>>>>>>>>>>>>-->>>>>>>>>>>>->>>>>>>
//
DW5360                              len =   67 inside = -104.9 mea =  -64.1 null =   -inf logoods =    inf RAM =    0.1 MB sen = 0.0000 ppv = 0.0000 F = -1.0000
[no trusted structure]# STOCKHOLM 1.0

DK1540         GAGCCAUUAGCUCAGUUGGUAGAGCAUCUGACUUUUAAUCAGAGGGUCGAAGGUUCGAGUCCUUCAUGGCUCACCA
#=GR DK1540 SS ((((((((((((<<<<<<<<<<<<<<__>>>>>>>>>>>>>>,<<<<<<<<<__>>>>>>>>>))))-))))))))
//
DK1540                              len =   76 inside = -116.8 mea = -101.1 null =   -inf logoods =    inf RAM =    0.2 MB sen = 0.0000 ppv = 0.0000 F = -1.0000
[no trusted structure]# STOCKHOLM 1.0

DR5120         GAGUUGUUAGUCUAAACAAGACAGUUGUUUUCGGCACAACAAAUUAUGGUUAAACCCCAUAAUAACUCU
#=GR DR5120 SS <<<<<<<<<<<<<<<<<<<<<<<<<<<<<<<<<__>>>>>->>>>>>>>>>>>>>>>>>>>>>>>>>>>
//
DR5120                              len =   69 inside = -110.3 mea =  -67.5 null =   -inf logoods =    inf RAM =    0.1 MB sen = 0.0000 ppv = 0.0000 F = -1.0000
[no trusted structure]# STOCKHOLM 1.0

DT2701         GCCCUUUUAACUCAGUGGUAGAGUAAUGCCAUGGUAAGGCAUAAGUCAUCGGUUCAAAUCCGAUAAAGGGCU
#=GR DT2701 SS (((((((((((((((((((((((((<<<__>>><<<<<<__>>>>>>)))))))))))))))))))))))))
//
DT2701                              len =   72 inside = -111.3 mea =  -63.2 null =   -inf logoods =    inf RAM =    0.2 MB sen = 0.0000 ppv = 0.0000 F = -1.0000
[no trusted structure]# STOCKHOLM 1.0

DE4240         GUCCCUUUCGUCCAGUGGUUAAGGACAUCGUCUUUUCAUGUCGAAGACACGGGUUCCAUUCCCGUAAGGGAUA
#=GR DE4240 SS <<<<<<<<<<<<<<<<<<<<<<<<<<-<<<<<<<<<__>>>>>>>>>>>>>>>>>>>>>>>>>>>>>>>>>>>
//
DE4240                              len =   73 inside = -113.9 mea =  -77.4 null =   -inf logoods =    inf RAM =    0.2 MB sen = 0.0000 ppv = 0.0000 F = -1.0000
[no trusted structure]# STOCKHOLM 1.0

DI1230         GGACCCGUAGCUCAGUUGGUUAGAGCUACCGGCUCAUAACCGGUCGGUCGUUGGUUCGAGUCCAACCGGGUCCACCA
#=GR DI1230 SS (((((-((((((((<<<__>>><<<<<<<__>>>>>>><__><<<<<<<<<<__>>>>>>>>>>)))))))))))))
//
DI1230                              len =   77 inside = -114.5 mea =  -95.3 null =   -inf logoods =    inf RAM =    0.2 MB sen = 0.0000 ppv = 0.0000 F = -1.0000
[no trusted structure]# STOCKHOLM 1.0

DL3361         GGGGAUAUGGCGAAAUUGGUAGACGCUACGGACUUAAAAUCCGUCGACUUUAAAAAUCGUGAGGGUUCAAGUCCCUCUAUCCCCA
#=GR DL3361 SS <<<<<<<<<<<<<<<<<<-<<<<<<<<<<<<<<<<<<<<<<<__>>>>>>>>>>>>>>>>>>>>>>>>>>>>>>>>>>>>>>>>>
//
DL3361                              len =   85 inside = -127.6 mea =  -68.1 null =   -inf logoods =    inf RAM =    0.2 MB sen = 0.0000 ppv = 0.0000 F = -1.0000
[no trusted structure]# STOCKHOLM 1.0

DG1661         GCGGGAAUAGCUCAGUUGGUAGAGCACGACCUUGCCAAGGUCGGGGUCGCGAGUUCGAGUCUCGUUUCCCGCUCCA
#=GR DG1661 SS (((((((((((((((((<<<<<<__>>>>>><<<<<<<__>>>>>>><<<<<__>>>>>)))))))))))))))))
//
DG1661                              len =   76 inside = -111.5 mea =  -86.2 null =   -inf logoods =    inf RAM =    0.2 MB sen = 0.0000 ppv = 0.0000 F = -1.0000
[no trusted structure]# STOCKHOLM 1.0

DQ2700         UGGGGCGUGGCCAAGUGGUAAGGCAGCGGGUUUUGGUCCCGUUACUCGGAGGUUCGAAUCCUUCCGUCCCAG
#=GR DQ2700 SS <<<<<<<<<<<<<<<<<<<<<<<<<<<<<<<<<<<__>>>>>>>>>>>>>>>>>>>>>>>>>>>>>>>>>>>
//
DQ2700                              len =   72 inside = -106.2 mea =  -64.4 null =   -inf logoods =    inf RAM =    0.2 MB sen = 0.0000 ppv = 0.0000 F = -1.0000
[no trusted structure]# STOCKHOLM 1.0

DS4080         GGAUGGUUGACUGAGUGGUUUAAGGUGUGAUAUUUGAGCUAUCAUUAGUUUAAUAACUACGUAGGUUCAAAUCCUACAUCAUCCG
#=GR DS4080 SS <<<<<<<<<<<<<<<<<<<<<<<<<<<<<<<<<<<<<<<<<__>>>>>>>>>>>>->>>>>>>>>>>>>>>>>>>>>>>>>>>>>
//
DS4080                              len =   85 inside = -132.7 mea =  -71.4 null =   -inf logoods =    inf RAM =    0.2 MB sen = 0.0000 ppv = 0.0000 F = -1.0000
[no trusted structure]# STOCKHOLM 1.0

DE3880         GACCCAAUGGUCAAGAUGGUUAAGACAUAACAUUUUCACUGUUAGUGCGGGAGUUCAAUCCUCCCUUGGGUUG
#=GR DE3880 SS <<<<<<<<<<-<<<<<<<<<<<<<<-<<<<<<<<<<__>>->>>>>>>>>>>>>>>>>>>>>>>>>>>>>>>>
//
DE3880                              len =   73 inside = -113.0 mea =  -70.4 null =   -inf logoods =    inf RAM =    0.2 MB sen = 0.0000 ppv = 0.0000 F = -1.0000
[no trusted structure]# STOCKHOLM 1.0

DC4500         GGCUAAGUAACAUAAGGGUAAUGUAUUGGAUUGCAAAUCCUAUAAAGAUGGUUCGAAUCCGUCCUUAGCCU
#=GR DC4500 SS <<<<<<<<<<<<<<<<<<<<<<<<--<<<<<<<<<__>>>>>>>>>>>>>>>>>>>>>>>>>>>>>>->>>
//
DC4500                              len =   71 inside = -110.8 mea =  -75.0 null =   -inf logoods =    inf RAM =    0.2 MB sen = 0.0000 ppv = 0.0000 F = -1.0000
[no trusted structure]# STOCKHOLM 1.0

DM3920         ACCUGGGUAGUUUAAAGGUAAAACCUUAAUUUCAUACAUUAAAGAUGAGAAUUCGAUUUUCUCCCCAGGUN
#=GR DM3920 SS <<<<<<<<<<<<<<<<<<<<<<<<<<<<<<<<<<__>>>>>>>>>>>>>>>>>>>>>>>>>>>>>>>->>>
//
DM3920                              len =   71 inside = -113.3 mea =  -71.9 null =   -inf logoods =    inf RAM =    0.2 MB sen = 0.0000 ppv = 0.0000 F = -1.0000
[no trusted structure]# STOCKHOLM 1.0

DW4880         AAGGCUUUAAGUUAACUAAACUAAUAGCCUUCAAAGCUGUAAAUAAAGGGUAUUCCUUUAAGUCUUA
#=GR DW4880 SS ((((((((((<<<<<<<__>>>>>>>,,<<<<<__>>>>><<<<<<<__>>>>>>>)))))-)))))
//
DW4880                              len =   67 inside = -108.8 mea =  -83.6 null =   -inf logoods =    inf RAM =    0.1 MB sen = 0.0000 ppv = 0.0000 F = -1.0000
[no trusted structure]# STOCKHOLM 1.0

DH2880         GGCGGAUGUAGCCAAGUGGAUCAAGGCAGUGGAUUGUGAAUCCACCAUGCGCGGGUUCAAUUCCCGUCAUUCGCCC
#=GR DH2880 SS <<<<<<<<<<<<<<<<<<<<<<<<<<<<<<<<<<<<<__>>>>>>>>>>>>>>>>>>>>>>>>>>>>>>>>>>>>>
//
DH2880                              len =   76 inside = -111.3 mea =  -53.6 null =   -inf logoods =    inf RAM =    0.2 MB sen = 0.0000 ppv = 0.0000 F = -1.0000
[no trusted structure]# STOCKHOLM 1.0

DW6740         GGAUCCGUGGCGCAAUGGUAGCGCGUCUGACUCCAGAUCAGAAGGUUGCGUGUUCGAUUCACGUCGGGUUCACCA
#=GR DW6740 SS ((((((-(((((((((<<<<<<<<__>>>>>>>><<<<__>>>><<<<<<<__>>>>>>>)))))))))))))))
//
DW6740                              len =   75 inside = -111.8 mea =  -89.2 null =   -inf logoods =    inf RAM =    0.2 MB sen = 0.0000 ppv = 0.0000 F = -1.0000
[no trusted structure]# STOCKHOLM 1.0

DS1140         GGAAGAUUACCCAAGUCCGGCUGAAGGGAUCGGUCUUGAAAACCGAGAGUCGGGGAAACCGAGCGGGGGUUCGAAUCCCUCAUCUUCCGCCA
#=GR DS1140 SS ((((((((((((((((((((<__><<<<<<<<__>>>>>>>><<<<--<<<<<__>>>>>>>>><<<__>>>))))))))))))))))))))
//
DS1140                              len =   92 inside = -132.5 mea = -117.4 null =   -inf logoods =    inf RAM =    0.3 MB sen = 0.0000 ppv = 0.0000 F = -1.0000
[no trusted structure]# STOCKHOLM 1.0

DA1660         GGGGCUAUAGCUCAGCUGGGAGAGCGCCUGCUUUGCACGCAGGAGGUCUGCGGUUCGAUCCCGCAUAGCUCCACCA
#=GR DA1660 SS (((((((((((((((((((((((,<<<<<<__>>>>>><<<<<<__>>>>>>))))-)))))))))))))))))))
//
DA1660                              len =   76 inside = -110.4 mea =  -88.8 null =   -inf logoods =    inf RAM =    0.2 MB sen = 0.0000 ppv = 0.0000 F = -1.0000
[no trusted structure]# STOCKHOLM 1.0

DH5600         GUAAUUAUAGUUUAGCUAAAACAUUAGAUUGUGAAUCUAAUAAUAGAAGAAUAUAACUUCUUAAUUACC
#=GR DH5600 SS <<<<<<<<<<<<<<<-<<<<<<<<<<<<<<<<<<__>>>>>>>>>>>>>>>>>>>>>>>>>>>>>>>>>
//
DH5600                              len =   69 inside = -113.3 mea =  -66.4 null =   -inf logoods =    inf RAM =    0.1 MB sen = 0.0000 ppv = 0.0000 F = -1.0000
[no trusted structure]# STOCKHOLM 1.0

DR3320         GGGCCUGUAGCUCAGAGGAUUAGAGCACGUGGCUACGAACCACGGUGUCGGGGGUUCGAAUCCCUCCUCGCCCA
#=GR DR3320 SS <<<<<<<<<<<<<<<<-<<<<<<<<<<<<<<-<<<<<__>>>>>>>>>>>>>>>>>>>>>>>>>>>>>>>>>>>
//
DR3320                              len =   74 inside = -107.4 mea =  -82.4 null =   -inf logoods =    inf RAM =    0.2 MB sen = 0.0000 ppv = 0.0000 F = -1.0000
[no trusted structure]# STOCKHOLM 1.0

DV6160         GUUCGGAUGGUGUAGUCGGUUAUCACGAAUCCUUAACACGGAUUAGGUCGUGGGUUCGAUUCCCGCUCUGAAUA
#=GR DV6160 SS (((((((((((((<<<<<<__>>>>>><<<__>>><<__>><<<<<<<<<__>>>>>>>>>)))))))))))))
//
DV6160                              len =   74 inside = -114.4 mea =  -88.0 null =   -inf logoods =    inf RAM =    0.2 MB sen = 0.0000 ppv = 0.0000 F = -1.0000
[no trusted structure]# STOCKHOLM 1.0

DG2640         GCGAGCGUAGUUCAAUGGUAAAACAUCUCCUUGCCAAGGAGAAGAUACGGGUUCGAUUCCCGCCGCUCGCC
#=GR DG2640 SS (((((((((,<<<<<<<<<<<<__>>>>>>>>>>>><<<<<<<<<<<<__>>>>>>>>>>>>)))))))))
//
DG2640                              len =   71 inside = -106.3 mea =  -85.9 null =   -inf logoods =    inf RAM =    0.2 MB sen = 0.0000 ppv = 0.0000 F = -1.0000
[no trusted structure]# STOCKHOLM 1.0

DX6280         GGCGCCGUGGCGCAGUGGAAGCGCGCAGGGCUCAUAACCCUGAUGUCCUCGGAUGGAAACCGAGCGGCGCUA
#=GR DX6280 SS <<<<<<<<<<<<<<<<<<<<<<<<<<<<<<<<<<<__>>>>>>>>>>>>>>>>>>>>>>>>>>>>>>>>>>>
//
DX6280                              len =   72 inside = -101.8 mea =  -66.6 null =   -inf logoods =    inf RAM =    0.2 MB sen = 0.0000 ppv = 0.0000 F = -1.0000
[no trusted structure]# STOCKHOLM 1.0

DS7740         GCAGUCGUGGCCGAGCGGUUAAGGCGUCUGACUAGAAAUCAGAUUCCCUCUGGGAGCGUAGGUUCGAAUCCUACCGACUGCG
#=GR DS7740 SS <<<<<<<<<<<<<<<<-<<<<<<<<<<<<<<<<<-<<<<<__>>>>>>>>>>>>>->>>>>>>>>>>>>>>>>>>>>>>>>:
//
DS7740                              len =   82 inside = -121.1 mea =  -99.2 null =   -inf logoods =    inf RAM =    0.2 MB sen = 0.0000 ppv = 0.0000 F = -1.0000
[no trusted structure]# STOCKHOLM 1.0

DK9990         GCCCGGAUAGCUCAGUCGGUAGAGCAUCAGACUUUUAAUCUGAGGGUCCAGGGUUCAAGUCCCUGUUCGGGCG
#=GR DK9990 SS <<<<<<<<<<<<<<<<<<<<<<<<<<<<<<<<<<<__>>->>>>>>>>>>>>>>>>>>>>>>>>>>>>>>>>>
//
DK9990                              len =   73 inside = -109.2 mea =  -67.1 null =   -inf logoods =    inf RAM =    0.2 MB sen = 0.0000 ppv = 0.0000 F = -1.0000
[no trusted structure]# STOCKHOLM 1.0

DL1231         GCGGGUGUGGCGAAAUUGGCAGACGCACUAGACUUAGGAUCUAGCGCUUUACGGCAUGCAGGUUCAAGUCCUGUCACCCGCACCA
#=GR DL1231 SS <<<<<<<<<<<<<<<<<<<<<<<<<<<<<<<<<<<<<<<<<__>>>>>>>>>>>>>>>>>>>>>>>>->>>>>>>>>>>>>>>>>
//
DL1231                              len =   85 inside = -125.0 mea =  -85.7 null =   -inf logoods =    inf RAM =    0.2 MB sen = 0.0000 ppv = 0.0000 F = -1.0000
[no trusted structure]# STOCKHOLM 1.0

DC2440         GGCGGCAUAGCCAAGCGGUAAGGCCGUGGAUUGCAAAUCCUCUAUUCCCCAGUUCAAAUCUGGGUGCCGCCU
#=GR DC2440 SS <<<<<<<<<<<<<<<<<<<<<<<<<<<<<<<<<<<__>>>>>>>>>>>>>>>>>>>>>>>>>>>>>>>>>>>
//
DC2440                              len =   72 inside = -106.5 mea =  -27.7 null =   -inf logoods =    inf RAM =    0.2 MB sen = 0.0000 ppv = 0.0000 F = -1.0000
[no trusted structure]# STOCKHOLM 1.0

DK5080         CCUUAAUUAGCUUAUUUAAAGCUUUAGACUCUUAAUUUAAAGAAAUUAGCUAAUACCUAUUAUUAAGGA
#=GR DK5080 SS <<<<<<<<<<-<<<<<<<<<<<<<<<<<<<<<<<__>>>>>>>>>>>>>>>>>>>>>>>>>>>>>>>>>
//
DK5080                              len =   69 inside = -115.7 mea =  -72.4 null =   -inf logoods =    inf RAM =    0.1 MB sen = 0.0000 ppv = 0.0000 F = -1.0000
[no trusted structure]# STOCKHOLM 1.0

DG4800         AUUUAUAUAGUAUAUAAUUGUAUAUGUGACUUCCAAUCACAAGGACUAAAUAAUUUUAGUAUAAAUA
#=GR DG4800 SS <<<<<<<<<<<<<<<<<<<<<<<<<<<<<<<<___>>>>>>>>>>>>>>>>>>>>>>>>>>>>>>>>
//
DG4800                              len =   67 inside = -111.5 mea =  -36.2 null =   -inf logoods =    inf RAM =    0.1 MB sen = 0.0000 ppv = 0.0000 F = -1.0000
[no trusted structure]# STOCKHOLM 1.0

DE6320         UCCGUUGUGGUCCAACGGCUAGGAUUCGUCGCUUUCACCGACGCGGUCGGGGUUCGACUCCCCGCAACGGAG
#=GR DE6320 SS (((((((((-((((<<<<<<<<<<<<__>>>>>>>>>>>><<__>><<<__>>><__>))))))))))))):
//
DE6320                              len =   72 inside = -107.4 mea =  -92.7 null =   -inf logoods =    inf RAM =    0.2 MB sen = 0.0000 ppv = 0.0000 F = -1.0000
[no trusted structure]# STOCKHOLM 1.0

DV9995         GUUUCCGUAGUGUAGCGGUUAUCACAUUCGCCUCACACGCGAAAGGUCCCCGGUUCGAUCCCGGGCGGAAACA
#=GR DV9995 SS (((((((<<<<<<<<<<<<__>>>>>>>>>>>>,<<<<<<<<<<<<<<<__>>>>>>>>>>>>>>>)))))))
//
DV9995                              len =   73 inside = -110.3 mea =  -88.3 null =   -inf logoods =    inf RAM =    0.2 MB sen = 0.0000 ppv = 0.0000 F = -1.0000
[no trusted structure]# STOCKHOLM 1.0

DR3280         GCGUCCAUAGUCUAAUGGAUAGGACAUAGGUCUUCUAAACCUUUGGUAUAGGUUCAAAACCUAUUGGACGCA
#=GR DR3280 SS <<<<<<<<<<<<<<<<<<<<<<<<<<<<--<<<<<<__>>>>>>>>>>>>>>>>>>>>>>>>>>>>>>>>>>
//
DR3280                              len =   72 inside = -112.6 mea =  -68.2 null =   -inf logoods =    inf RAM =    0.2 MB sen = 0.0000 ppv = 0.0000 F = -1.0000
[no trusted structure]# STOCKHOLM 1.0

DV5950         CAAGAUAUAGCUUAAAUAAAGCACCUAGUUUACACCUAGAAGAUUUCACACGCCACGAAUAUCUUGA
#=GR DV5950 SS <<<<<<<<<<<<<<<<<<<<<<<<<<<<<<<<__>>>>>>>>>>>>->>>>>>>>>>>>>>>>>>>>
//
DV5950                              len =   67 inside = -106.8 mea =  -68.9 null =   -inf logoods =    inf RAM =    0.1 MB sen = 0.0000 ppv = 0.0000 F = -1.0000
[no trusted structure]# STOCKHOLM 1.0

DA2570         GGGGGUAUAGCUCAGUUGGUAGAGCGCUGCCUUUGCAAGGCAGAUGUCAGCGGUUCGAGUCCGCUUAUCUCCA
#=GR DA2570 SS ((((((((((((((((((((<<<__>>>,<<<<<<<<__>>>>>>>><<__>>))))))))))))))))))))
//
DA2570                              len =   73 inside = -108.9 mea =  -75.4 null =   -inf logoods =    inf RAM =    0.2 MB sen = 0.0000 ppv = 0.0000 F = -1.0000
[no trusted structure]# STOCKHOLM 1.0

DN1140         GGCUUUUUAGCUCAGCAGGUAGAGCAACCGGCUGUUAACCGGUUUGUCACAGGUUCGAGCCCUGUAAAAGCCGCCA
#=GR DN1140 SS <<<<<<<<<<<<<<<<<<-<<<<<<<<--<<<<<<<<<__>>>>>->>>>>>>>>>>>>>>>>>>>>>>>>>>>>>
//
DN1140                              len =   76 inside = -115.2 mea =  -90.1 null =   -inf logoods =    inf RAM =    0.2 MB sen = 0.0000 ppv = 0.0000 F = -1.0000
[no trusted structure]# STOCKHOLM 1.0

DE9991         UCCCUGGUGGUCUAGUGGCUAGGAUUCGGCGCUUUCACCGCCGCGGCCCGGGUUCGAUUCCCGGUCAGGAAU
#=GR DE9991 SS ((((((((((((((((((((<<<<<<<<__>>>>>>>><<<<<<__>>>>>>))))))))))))))))))))
//
DE9991                              len =   72 inside = -108.1 mea =  -83.3 null =   -inf logoods =    inf RAM =    0.2 MB sen = 0.0000 ppv = 0.0000 F = -1.0000
[no trusted structure]# STOCKHOLM 1.0

DR2700         GCGUCCAUUGUCUAAUGGAUAGGACAGAGGUCUUCUAAACCUUUGGUAUAGGUUCAAAUCCUAUUGGACGCU
#=GR DR2700 SS <<<<<<<<<<<<<<<<<<<<<<<<<<<<<<<<<<<__>>>>>>>>>>>>>>>>>>>>>>>>>>>>>>>>>>>
//
DR2700                              len =   72 inside = -113.0 mea =  -61.6 null =   -inf logoods =    inf RAM =    0.2 MB sen = 0.0000 ppv = 0.0000 F = -1.0000
[no trusted structure]# STOCKHOLM 1.0

DI6280         GGUCUCUUGGCCCAGUUGGUUAAGGCACCGUGCUAAUAACGCGGGGAUCAGCGGUUCGAUCCCGCUAGAGACCA
#=GR DI6280 SS ((((((((((((<<<<<__>>>>><__>,<<<<<<<<<<<<<<<__>>>>>>>>>>>>>>>))))))))))-))
//
DI6280                              len =   74 inside = -110.2 mea =  -89.6 null =   -inf logoods =    inf RAM =    0.2 MB sen = 0.0000 ppv = 0.0000 F = -1.0000
[no trusted structure]# STOCKHOLM 1.0

DG2521         GCGGGUAUAGCUCAGUUGGUAGAGCGUGGUCCUUCCAAGUCCAAUGUUGCGUGUUCGAAUCACGUUACCCGCU
#=GR DG2521 SS (((((((((((((((((((((((((<<<<__>>>>,<<<__>>><__>)))))))))))))))))))))))))
//
DG2521                              len =   73 inside = -111.3 mea =  -80.1 null =   -inf logoods =    inf RAM =    0.2 MB sen = 0.0000 ppv = 0.0000 F = -1.0000
[no trusted structure]# STOCKHOLM 1.0

DY2680         GGGUCGAUGCCCGAGUGGUUAAUGGGGACGGACUGUAAAUUCGUUGACAAUGUCUACGCUGGUUCAAAUCCAGCUCGGCCCA
#=GR DY2680 SS <<<<<<<<<<<<<<<<<<<<<<<<<<<<<--<<<<<<<<<<__>>>>>>>>>>>>>>>>>>>>>>>>>>>>>>>>>>>>>>>
//
DY2680                              len =   82 inside = -121.4 mea =  -41.7 null =   -inf logoods =    inf RAM =    0.2 MB sen = 0.0000 ppv = 0.0000 F = -1.0000
[no trusted structure]# STOCKHOLM 1.0

DR6050         GCCCCCGUAGCCCAAUGGAUAAGGCGUUCGCUUCCUAAGCGAAAGAUUGCGGGUUCGAGUCCCGCCGGAGGUA
#=GR DR6050 SS ((((((((((((((((((((<<__>><<<__>>><<__>>,<<<__>>><__>))))))))))))))))))))
//
DR6050                              len =   73 inside = -107.9 mea =  -86.0 null =   -inf logoods =    inf RAM =    0.2 MB sen = 0.0000 ppv = 0.0000 F = -1.0000
[no trusted structure]# STOCKHOLM 1.0

DY7920         CCUUCGAUAGCUCAGCUGGUAGAGCGGAGGACUGUAAAUCCUUAGGUCGCUGGUUCGAUUCCGGCUCGAAGGA
#=GR DY7920 SS ((((((((((((((((((<<<<<<<<<<__>>>>>>>>>><<<<<__>>>>>,)))-))))))))))))))):
//
DY7920                              len =   73 inside = -110.5 mea =  -89.7 null =   -inf logoods =    inf RAM =    0.2 MB sen = 0.0000 ppv = 0.0000 F = -1.0000
[no trusted structure]# STOCKHOLM 1.0

DL4070         GCUAUUUUGGUGGAAUUGGUAGACACGACGCACUUAAAAUGCGUUACUAUAAAAGUAUAAAAGUUCAAGUCUUUUAAGUAGCA
#=GR DL4070 SS ((((((((((<<<<<<<<<<<<<<<<__>>>>>>>>>>>>>>>><<__>>,<<__>><<<<<<<__>>>>>>>))))))))))
//
DL4070                              len =   83 inside = -131.1 mea = -103.7 null =   -inf logoods =    inf RAM =    0.2 MB sen = 0.0000 ppv = 0.0000 F = -1.0000
[no trusted structure]# STOCKHOLM 1.0

DW4480         GCGCUCUUAGUUCAGUUCGGUAGAACGUGGGUCUCCAAAACCCAAUGUCGUAGGUUCAAAUCCUACAGAGCGUG
#=GR DW4480 SS ((((((((((((((((((((<<<<<<<<<<<<__>>>>>>>>>>>>,<__>))))))))))))))--))))-))
//
DW4480                              len =   74 inside = -113.8 mea =  -91.2 null =   -inf logoods =    inf RAM =    0.2 MB sen = 0.0000 ppv = 0.0000 F = -1.0000
[no trusted structure]# STOCKHOLM 1.0

DW4000         AAGGAUAUAGUUUAAUGGUAAAACAGUUGAUUUCAAAUCAAUCAUUAGGAGUUCGAAUCUCUUUAUCCUUG
#=GR DW4000 SS <<<<<<<<<<<<<<<<<<<-<<<<<<<<<<<<<<<__>>>>>>>>>>>>>>>>>>>>>>>>>>>>>>>>>>
//
DW4000                              len =   71 inside = -114.2 mea =  -48.6 null =   -inf logoods =    inf RAM =    0.2 MB sen = 0.0000 ppv = 0.0000 F = -1.0000
[no trusted structure]# STOCKHOLM 1.0

DX5360         AGUAAGGUCAGCUAAUUAAGCUAUCGGGCCCAUACCCCGAAAAUGUUGGUUUAUAUCCUUCCCGUACUA
#=GR DX5360 SS <<<<<<<<<<<<<<<<<<<<<<<<<<<<<<<<<__>>>>>>>>>>>>>>>>>>>>>>>>>>>>->>>>>
//
DX5360                              len =   69 inside = -108.4 mea =  -60.1 null =   -inf logoods =    inf RAM =    0.1 MB sen = 0.0000 ppv = 0.0000 F = -1.0000
[no trusted structure]# STOCKHOLM 1.0

DD6220         UUCUCGUUAGUAUAGUGGUUAGUAUACCCGCCUGUCACGCGGGUGACCCGGGUUCAAUUCCCGGACGGGAAG
#=GR DD6220 SS ((((((((((((((<<__>><-<<<<<<<<<<<<<<<<__>>>>>>>>>>>>>>>>>)))))))))))))):
//
DD6220                              len =   72 inside = -110.4 mea =  -85.8 null =   -inf logoods =    inf RAM =    0.2 MB sen = 0.0000 ppv = 0.0000 F = -1.0000
[no trusted structure]# STOCKHOLM 1.0

DL5041         GCUAAAAUAGCAAAGUGGUUAAUGCAGAAGGCCUAAGACCUUCCUAUCAAAGGUUCAACUCCCUUUUUUAGCU
#=GR DL5041 SS <<<<<<<<<<<<<<<<<<<<<<<<<<-<<<<<<<<<__>>>>>>>>>>>>>>>>>>>>>>>>>>>>>>>>>>>
//
DL5041                              len =   73 inside = -113.9 mea =  -52.8 null =   -inf logoods =    inf RAM =    0.2 MB sen = 0.0000 ppv = 0.0000 F = -1.0000
[no trusted structure]# STOCKHOLM 1.0

DP9160         GGCUCGUUGGUCUAGGGGUAUGAUUCUCGCUUCGGGUGCGAGAGGUCCCGGGUUCAAAUCCCGGACGAGCCC
#=GR DP9160 SS ((((((((((((((((<<<<<__>>>>>,<<<<<<__>>>>>><<<<<__>>>>>)))))))))))))-)))
//
DP9160                              len =   72 inside = -106.7 mea =  -93.1 null =   -inf logoods =    inf RAM =    0.2 MB sen = 0.0000 ppv = 0.0000 F = -1.0000
[no trusted structure]# STOCKHOLM 1.0

DK4760         CAUCAGAUGACUGAAAGUAAGUAAUGGUCUCUUAAACCAAAAAAUAGUAAAUUAACGUUUACUUCUGAUGA
#=GR DK4760 SS <<<<<<<<<<<<<<<<<<<<<<<<<--<<<<<<<<__>>>>>>>>>>>>>>>>>>>>>>>>>>>>>->>>>
//
DK4760                              len =   71 inside = -113.6 mea =  -80.9 null =   -inf logoods =    inf RAM =    0.2 MB sen = 0.0000 ppv = 0.0000 F = -1.0000
[no trusted structure]# STOCKHOLM 1.0

DG4880         AUCUAUAUAGUAUAAAAGUAUAUUUGACUUCCAAUCAUAAGGUCUAUUAAUAAAUAGUAUAGAUA
#=GR DG4880 SS <<<<<<<<<<<<<<<<<<<<<<<<<-<<<<<<__>>>>>>>>>>>>>>>>>>>>>>>>>>>>>>>
//
DG4880                              len =   65 inside = -108.4 mea =  -60.4 null =   -inf logoods =    inf RAM =    0.1 MB sen = 0.0000 ppv = 0.0000 F = -1.0000
[no trusted structure]# STOCKHOLM 1.0

DL9161         GUCAGGAUGGCCGAGUGGUCUAAGGCGCUGCGUUCAGGUCGCAGUCUCCCCUGGAGGCGUGGGUUCGAAUCCCACUCCUGACA
#=GR DL9161 SS ((((((((((((((((((((((((-((((<<<<<<<<<<__>>>>>>>>>><__>))))))))))))))))))))))))))))
//
DL9161                              len =   83 inside = -121.0 mea =  -87.1 null =   -inf logoods =    inf RAM =    0.2 MB sen = 0.0000 ppv = 0.0000 F = -1.0000
[no trusted structure]# STOCKHOLM 1.0

DT0740         GCCUCAGUGGCUCAGCCUGGUAGAGCGCCUGACUUGUAAUCAGGUGGUCGGGGGUUCGAAUCCCCCCUGGGGCU
#=GR DT0740 SS (((((((((((((((((((<<<<<<__>>>>>><<<__>>><<<<__>>>>,,,)))-))))))))))))))))
//
DT0740                              len =   74 inside = -109.4 mea =  -91.7 null =   -inf logoods =    inf RAM =    0.2 MB sen = 0.0000 ppv = 0.0000 F = -1.0000
[no trusted structure]# STOCKHOLM 1.0

DV5930         CGAGAUAUAGCUUAAACAAAGCAUCUAGUUUACACCUAGAAGAUUUCACACAUCAUGAAUAUCUUGA
#=GR DV5930 SS <<<<<<<<<<<<<<<<<<<<<-<<<<<<<<<<<__>>>>>>>>>>>>>>>>>>>>>>>>>>>>>>>>
//
DV5930                              len =   67 inside = -107.6 mea =  -47.0 null =   -inf logoods =    inf RAM =    0.1 MB sen = 0.0000 ppv = 0.0000 F = -1.0000
[no trusted structure]# STOCKHOLM 1.0

DQ6281         GGUCCUAUAGUGUAGUGGUUAUCACUUUCGGUUCUGAUCCGAACAACCCCAGUUCGAAUCCGGGUGGGACC
#=GR DQ6281 SS <<<<<<<<<<<<<<-<<<<<<<<<<<<<<<<<<<<__>>>>>>>>>>>>>>>>>>>>>>>>>>>>>>>>>>
//
DQ6281                              len =   71 inside = -109.7 mea =  -70.7 null =   -inf logoods =    inf RAM =    0.2 MB sen = 0.0000 ppv = 0.0000 F = -1.0000
[no trusted structure]# STOCKHOLM 1.0

DL7741         GUCAGGAUGGCCGAGUGGUCUAAGGCGCUGCGUUCAGGUCGCAGUCUACUCUGUAGGCGUGGGUUCGAAUCCCACUUCUGACA
#=GR DL7741 SS (((((((((((((((((((((((,<<<<<<__>>>>>><<<<<<<<<<__>>>>>>>>>>)))))))))))))))))))))))
//
DL7741                              len =   83 inside = -123.1 mea =  -85.7 null =   -inf logoods =    inf RAM =    0.2 MB sen = 0.0000 ppv = 0.0000 F = -1.0000
[no trusted structure]# STOCKHOLM 1.0

DA1860         GGGGCAUUAGCUCAGCUGGGAGAGCGCCUGCUUUGCACGCAGGAGGUCAGCGGUUCGAUCCCGCUAUUCUCCACCA
#=GR DA1860 SS (((((((((((((((((((((((,<<<<<<__>>>>>><<<<<<__>>>>>>))))))))-)))))))))))))))
//
DA1860                              len =   76 inside = -110.8 mea =  -84.1 null =   -inf logoods =    inf RAM =    0.2 MB sen = 0.0000 ppv = 0.0000 F = -1.0000
[no trusted structure]# STOCKHOLM 1.0

DV3200         AGGGGUAUAACUCAGCGGUAGAGUGUCACCUUGACGUGGUGGAAGUCAUCAGUUCGAACCUGAUUAUCCCUA
#=GR DV3200 SS <<<<<<<<<<<<<<<<<<<<<<<<<<<<<<<<<<__>>>>->>>>>>>>>>->>>>>>>>>>>>>>>>>>>>
//
DV3200                              len =   72 inside = -109.0 mea =  -56.7 null =   -inf logoods =    inf RAM =    0.2 MB sen = 0.0000 ppv = 0.0000 F = -1.0000
[no trusted structure]# STOCKHOLM 1.0

DN4440         UCCUCAGUAGCUCAGUGGUAGAGCGGUCGGCUGUUAACUGACUGGUCGUAGGUUCGAAUCCUACUUGGGGAG
#=GR DN4440 SS <<<<<<<<<<<<<<<<<<<<<<<<<<<<<<<<<<<__>>>>>>>>>>>>>>>>>>>>>>>>>>>>>>>>>>>
//
DN4440                              len =   72 inside = -109.6 mea =  -69.7 null =   -inf logoods =    inf RAM =    0.2 MB sen = 0.0000 ppv = 0.0000 F = -1.0000
[no trusted structure]# STOCKHOLM 1.0

DG4840         AUCUAUAUAGUAUAAAAGUAUAUUUGACUUCCAAUCAUAAGGUCUAUUAAUUAAUAGUAUAGAUA
#=GR DG4840 SS <<<<<<<<<<<<<<<<<<<<<<<<<<<<<<__>>>>>>>--->>>>>>>>>>>>>>>>>>>>>>>
//
DG4840                              len =   65 inside = -108.7 mea =  -60.7 null =   -inf logoods =    inf RAM =    0.1 MB sen = 0.0000 ppv = 0.0000 F = -1.0000
[no trusted structure]# STOCKHOLM 1.0

DD3880         GGGUUAGUAGUUUAAUAGGUAAAGCGCUUUUUUGUCAAGGAAGUUUAUGCCGGUUCAAGUCCGGCCUAACCCG
#=GR DD3880 SS <<<<<<-<<<<<<<<<<<<<<<<<-<<<<<-<<<<<<__>>>>>>>>>>>>>>>>>>>>>>>>>>>>>>>>>>
//
DD3880                              len =   73 inside = -113.5 mea =  -94.1 null =   -inf logoods =    inf RAM =    0.2 MB sen = 0.0000 ppv = 0.0000 F = -1.0000
[no trusted structure]# STOCKHOLM 1.0

DV1350         GGACGAUUAGCUCAGCGGGAGAGCGCUUCCCUGACACGGAAGAGGUCACUGGUUCAAUCCCAGUAUCGUCCA
#=GR DV1350 SS <<<<<<<<<-<<<<<<<<<<<<<<<<<<<<<<<<<__>>>>>>>>>>>>>>->>>>>>>>>>>>>>>>>>>>
//
DV1350                              len =   72 inside = -106.1 mea =  -82.9 null =   -inf logoods =    inf RAM =    0.2 MB sen = 0.0000 ppv = 0.0000 F = -1.0000
[no trusted structure]# STOCKHOLM 1.0

DL4840         UCUAAUAUGGCAGAUUAGUGCAAUAGAUUUAAGCUCUAUAUAUAAAGUAUUUUACUUUUAUUAGAA
#=GR DL4840 SS <<<<<<<<<<<<<<<<<<<<<<<<<<<<<<<<__>>>>>>>>>>>>>>>>>>>>>>>>>>>>>>>>
//
DL4840                              len =   66 inside = -109.4 mea =  -40.4 null =   -inf logoods =    inf RAM =    0.1 MB sen = 0.0000 ppv = 0.0000 F = -1.0000
[no trusted structure]# STOCKHOLM 1.0

DV3960         AAGAAAUUAGCUCAACGGUAGAGCAACCGUUUUACACACGGAAGGCUAUGAGUUCGAAUCUCCUAUUUCUUACCA
#=GR DV3960 SS ((((((((((((((((((((((,<<<__>>><<<<<<<__>>>>>>><<__>>))))))))))))))))))))))
//
DV3960                              len =   75 inside = -116.7 mea =  -88.5 null =   -inf logoods =    inf RAM =    0.2 MB sen = 0.0000 ppv = 0.0000 F = -1.0000
[no trusted structure]# STOCKHOLM 1.0

DN4800         UUAAUUGAAACCAAAAAGAGGUAUAUCACUGUUAAUGAUAUAAUUGAAUAUUAUUAUUCCAAUUAAG
#=GR DN4800 SS ((((((((((((((((((<__><<<<<<<<<<<<__>>>>>>>>>>>>,))))))))))))))))))
//
DN4800                              len =   67 inside = -110.5 mea =  -76.6 null =   -inf logoods =    inf RAM =    0.1 MB sen = 0.0000 ppv = 0.0000 F = -1.0000
[no trusted structure]# STOCKHOLM 1.0

DG4070         AUGAGUAUAAGUUAAUGGUUAAACUAAAUGUCUUCCACACAUUCCAUGUGAGUUCGAUUCUCACUACUCAUA
#=GR DG4070 SS <<<<<<<<<<<<<<<<<<<<<-<<<<<<<<<<<<<__>>>>>>->>>>>>>>>>>>>>>>>>>>>>>>>>>>
//
DG4070                              len =   72 inside = -116.1 mea =  -61.5 null =   -inf logoods =    inf RAM =    0.2 MB sen = 0.0000 ppv = 0.0000 F = -1.0000
[no trusted structure]# STOCKHOLM 1.0

DI2520         GGGCUAUUAGCUCAGUUGGUUAGAGCAUACCCUUGAUAAGGGUAAGGUCGCUAGUUCAAGUCUAGCAUGGCCCU
#=GR DI2520 SS (((((((((((((((((-((((((<<<<<__>>>>>,<<<<__>>>><__>)))))))))))))))))))))))
//
DI2520                              len =   74 inside = -113.6 mea =  -84.2 null =   -inf logoods =    inf RAM =    0.2 MB sen = 0.0000 ppv = 0.0000 F = -1.0000
[no trusted structure]# STOCKHOLM 1.0

DD4500         GGGGAAAUAGCUUAGUGGUUUAUAGCGCUGGUCUGUCAAGCCAGAAGUCGCGGGUUCAAAUCCCGUUUUUCCCG
#=GR DD4500 SS <<<<<<<<<<<<<<<<<<<<<<<<<<--<<<<<<<<<__>>>>>>>>>>>>>>>>>>>>>>>>>>>>>>>>>>>
//
DD4500                              len =   74 inside = -112.1 mea =  -72.8 null =   -inf logoods =    inf RAM =    0.2 MB sen = 0.0000 ppv = 0.0000 F = -1.0000
[no trusted structure]# STOCKHOLM 1.0

DR2480         GGGUGUGUAGCUCAGUGGACUAGAGCACGUGGCUACGAACCACGGUGUCGGGGGUUCGAAUCCCUCCUCGCCCG
#=GR DR2480 SS <<<<<-<<<-<<<<<<<<<<<<<<<<<<<<<<<<<<<__>>>>>>>>>>>>>>>>>>>>>>>>>>>>>>>>>>>
//
DR2480                              len =   74 inside = -107.6 mea =  -84.5 null =   -inf logoods =    inf RAM =    0.2 MB sen = 0.0000 ppv = 0.0000 F = -1.0000
[no trusted structure]# STOCKHOLM 1.0

DK3220         GGGUUGCUAACUCAAUGGUAGAGUACUCGGCUUUUAACCGACGAGCUCCGGGUUCGAGUCCCGGGCAACCCG
#=GR DK3220 SS (((((((((((((((((((<<<<<<<<<__>>>>>>>>><<<__>>><<__>>)))))))))))))))))))
//
DK3220                              len =   72 inside = -107.5 mea =  -79.8 null =   -inf logoods =    inf RAM =    0.2 MB sen = 0.0000 ppv = 0.0000 F = -1.0000
[no trusted structure]# STOCKHOLM 1.0

DE6321         UCCGUCAUGGUCCAGUGGCUAGGAUUCAUCGCUCUCACCGAUGCGGCGGGGGUUCGAUUCCCCCUGACGGAG
#=GR DE6321 SS [[[[[[[[[<<<<<<<<<<<<__>>>>>>>>>>>><<__>>,,,(((<__><<<__>>>)))]]]]]]]]]:
//
DE6321                              len =   72 inside = -108.0 mea =  -92.5 null =   -inf logoods =    inf RAM =    0.2 MB sen = 0.0000 ppv = 0.0000 F = -1.0000
[no trusted structure]# STOCKHOLM 1.0

DP5080         CAGGAGAAAGUUUAAUAAAAAACCGCAGCUUUGGAAGUUGCAAUGUAAGGUAAGCCUUAUUCUCUUGA
#=GR DP5080 SS <<<<<<<<<<<<<<<<<<<<<<<<<<<<<<<<<__>>>>>>>>>>>>>>>>>>>>>>>>>>>>>>>>>
//
DP5080                              len =   68 inside = -106.4 mea =  -61.3 null =   -inf logoods =    inf RAM =    0.1 MB sen = 0.0000 ppv = 0.0000 F = -1.0000
[no trusted structure]# STOCKHOLM 1.0

DH5720         GUAAAUAUAGUUUAACCAAAACAUCAGAUUGUGAAUCUGACAACAGAGGCUCACGACCCCUUAUUUACC
#=GR DH5720 SS <<<<<<<<<<<<<<<-<<<<<<<<<<<<<<<<<<__>>>>>>>>>>>>>>>>>>>>>>>>>>>>>>>>>
//
DH5720                              len =   69 inside = -109.0 mea =  -76.8 null =   -inf logoods =    inf RAM =    0.1 MB sen = 0.0000 ppv = 0.0000 F = -1.0000
[no trusted structure]# STOCKHOLM 1.0

DG5040         ACUCUAUGAGUACAAACGUACCUUUGACUUCCAAUCAAAUAGCUCUUAGGGAAAAUCUAAGAUAGAGUA
#=GR DG5040 SS <<<<<<<<<<<<<<<<-<<<<<<<<<<<<<<<<<__>>>>>>>>>>>>>>>>>>>>>>>>>>>>>>>>>
//
DG5040                              len =   69 inside = -111.0 mea =  -82.4 null =   -inf logoods =    inf RAM =    0.1 MB sen = 0.0000 ppv = 0.0000 F = -1.0000
[no trusted structure]# STOCKHOLM 1.0

DL1141         GGGGAUUGGCGGAAUUGGCAGACGCACUAGACUUAGGAUCUAGCGUCUUUGACGUAAGGGUUCAAGUCCCUUAUCCCCCACCA
#=GR DL1141 SS ((((((((((-((((((((((((<<<__>>><<<<<<<<<<<<__>>>>>>>>>>>><__>))))))))))))))))))))))
//
DL1141                              len =   83 inside = -123.7 mea = -101.7 null =   -inf logoods =    inf RAM =    0.2 MB sen = 0.0000 ppv = 0.0000 F = -1.0000
[no trusted structure]# STOCKHOLM 1.0

DV9992         GUUUCCGUAGUGUAGUGGUCAUCACGUUCGCCUAACACGCGAAAGGUCCCCGGUUCGAAACCGGGCGGAAACA
#=GR DV9992 SS (((((((((<<<<<<<__>>>>>>><<<<__>>>>,<<<<<<<<<<<<<__>>>>>>>>>>>>>)))))))))
//
DV9992                              len =   73 inside = -109.7 mea =  -85.0 null =   -inf logoods =    inf RAM =    0.2 MB sen = 0.0000 ppv = 0.0000 F = -1.0000
[no trusted structure]# STOCKHOLM 1.0

DR2540         GGGCUCAUCGUCUAAUGGAUCAGGACAGGGACCUUCUAAGUCUCUAAUGUAGGUUCGAAUCCUACUGAGCCUA
#=GR DR2540 SS <<<<<<<<<<<<<<<<<<<<<<<<<<<-<<<<<<<<__>>>>>>>>>>>>>>>>>>>>>>>>>>>>>>>>>>>
//
DR2540                              len =   73 inside = -112.4 mea =  -65.5 null =   -inf logoods =    inf RAM =    0.2 MB sen = 0.0000 ppv = 0.0000 F = -1.0000
[no trusted structure]# STOCKHOLM 1.0

DI2760         GCAUCCAUGGCUGAAUGGUUAAAGCGCCCAACUCAUAAUUGGCGAUAUCGUAGGUUCAAUUCCUACUGGAUGCA
#=GR DI2760 SS <<<<<<<<<<<<<<<<<<<<<<<<<<<<<<<<<<<<__>>>>>>>>>>>>>>>>>>>>>>>>>>>>>>>>>>>>
//
DI2760                              len =   74 inside = -113.9 mea =  -56.3 null =   -inf logoods =    inf RAM =    0.2 MB sen = 0.0000 ppv = 0.0000 F = -1.0000
[no trusted structure]# STOCKHOLM 1.0

DF5041         GCAAAGGUAGCUUAACACAUUAAAGCAUAGCACUGAAAAUGCUUCAAAGAGAGUUAAAGUCCCUCCCUUAGCA
#=GR DF5041 SS <<<<<<<<<<<<-<<<<<<<<<<<<<<<<--<<<<<<__>>>>>>>>>>>>>>>>>>>>>>>>>>>>>>>>>>
//
DF5041                              len =   73 inside = -112.9 mea =  -87.1 null =   -inf logoods =    inf RAM =    0.2 MB sen = 0.0000 ppv = 0.0000 F = -1.0000
[no trusted structure]# STOCKHOLM 1.0

DP5200         CAAGGAAUAGUUUAUGUAGAAUUCCAGCUUUGGGUGUUGGUGGUGAGGUUUAAUGUCUCUUCCUUGA
#=GR DP5200 SS <<<<<<<<<<<<<<<<<<<<<<<<<<<<<<<<__>>>>>>>>>>>>>>>>>>>>->>>>>>>>>>>>
//
DP5200                              len =   67 inside = -106.6 mea =  -57.8 null =   -inf logoods =    inf RAM =    0.1 MB sen = 0.0000 ppv = 0.0000 F = -1.0000
[no trusted structure]# STOCKHOLM 1.0

DL5680         ACUUUUAAAGGAUAGAAGUAAUCCAUUGGCCUUAGGAGCCAAAAAAUUGGUGCAACUCCAAAUAAAAGUA
#=GR DL5680 SS ((((((((((((((((((((((((<<<<__>>>><<<<__>>>>,))))))))))))))))))-))))))
//
DL5680                              len =   70 inside = -110.0 mea =  -74.5 null =   -inf logoods =    inf RAM =    0.1 MB sen = 0.0000 ppv = 0.0000 F = -1.0000
[no trusted structure]# STOCKHOLM 1.0

DP1500         CGGGAAGUGGCUCAGUUUGGUAGAGCACCUGGUUUGGGACCAGGGGGUCGCAGGUUCAAAUCCUGUCUUCCCGA
#=GR DP1500 SS :(((((((((((((((((<<<<<<__>>>>>><<<<__>>>>,,,<<<<<__>>>>>)))))))))))))))))
//
DP1500                              len =   74 inside = -109.6 mea =  -84.5 null =   -inf logoods =    inf RAM =    0.2 MB sen = 0.0000 ppv = 0.0000 F = -1.0000
[no trusted structure]# STOCKHOLM 1.0

DS4441         GGAGGUAUGGCUGAGUGGCUUAAGGCAUUGGUUUGCUAAAUCGACAUACAAGAAGAUUGUAUCAUGGGUUCGAAUCCCAUUUCCUCCG
#=GR DS4441 SS ((((((((((((((((((((((((((<<<__>>><<<<<<<<<<__>>>>>>>>>><<__>>))))))))))))))))))))))))))
//
DS4441                              len =   88 inside = -133.8 mea = -100.7 null =   -inf logoods =    inf RAM =    0.2 MB sen = 0.0000 ppv = 0.0000 F = -1.0000
[no trusted structure]# STOCKHOLM 1.0

DF3800         GCUUAAGUAGCUCAGUGGUAGAGCGUCAGGCUGAAAACCUGAAGGUCAUUGGUCCGAUUCCAUUCUUAGGCA
#=GR DF3800 SS <<<<<<<<<<<<<<<<<<<<<<<<<<<<<<<<<<__>->>>>>>>>>>>>>>>>>>>>>>>>>>>>>>->>>
//
DF3800                              len =   72 inside = -110.0 mea =  -76.6 null =   -inf logoods =    inf RAM =    0.2 MB sen = 0.0000 ppv = 0.0000 F = -1.0000
[no trusted structure]# STOCKHOLM 1.0

DC2720         GGCGGCAUGGCCAAGUGGUAAGGCAGGGGACUGCAAAUCCUUUACCCCCAGUUCAAAUCUGGGUGCCGCCU
#=GR DC2720 SS <<<<<<<<<<<<<<<<<<<<<<<<<-<<<<<<<<<__>>>>>>>>>>>>>>>>>>>>>>>>>>>>>>>>>>
//
DC2720                              len =   71 inside = -103.2 mea =  -39.3 null =   -inf logoods =    inf RAM =    0.2 MB sen = 0.0000 ppv = 0.0000 F = -1.0000
[no trusted structure]# STOCKHOLM 1.0

DS3280         GGAGAGAUGGCUGAGUGGUUGAUAGCUCCGGUCUUGAAAACCGGCAUAGUUCUUUAUUCAGAACUAUCGAGGGUUCGAAUCCCUCUCUCUCCU
#=GR DS3280 SS (((((((((((((((((((((((((((---((((((((<<<__>>><<<<<__>>>>>)))))))))))))))))))))))))))))))))))
//
DS3280                              len =   93 inside = -141.9 mea = -119.4 null =   -inf logoods =    inf RAM =    0.3 MB sen = 0.0000 ppv = 0.0000 F = -1.0000
[no trusted structure]# STOCKHOLM 1.0

DW4360         GCGCUCUUAGUUCAGUUCGGUAGAACGCGGGUCUCCAAAACCCGAUGUCGUAGGUUCAAAUCCUACAGAGCGUG
#=GR DW4360 SS <<<<<<<<<<<<<<<<<<<<<<<<<<<<<<<<<__>>>>>>--->>>>>>>>>>>>>>>>>>>>>-->>>>->>
//
DW4360                              len =   74 inside = -112.8 mea =  -87.8 null =   -inf logoods =    inf RAM =    0.2 MB sen = 0.0000 ppv = 0.0000 F = -1.0000
[no trusted structure]# STOCKHOLM 1.0

DH3280         GGCGGAUGUAGCCAAGUGGAUUAAGGCAGUGGAUUGUGAAUCCACCAUUCGCGGGUUCAAUUCCCGUCGUUCGCCC
#=GR DH3280 SS <<<<<<<<<<<<-<<<<<<<<<<<<<<<<<<<<<<<<___>>>>>>>>>>>>>>>>>>>>>>>>>>>>>>>>>>>>
//
DH3280                              len =   76 inside = -112.6 mea =  -56.3 null =   -inf logoods =    inf RAM =    0.2 MB sen = 0.0000 ppv = 0.0000 F = -1.0000
[no trusted structure]# STOCKHOLM 1.0

DC4480         GGCGGCAUGGCCAAGCGGUAAGGCAGGGGACUGCAAAUCCUUUAUCCCCAGUUCAAAUCUGGGUGUCGCCU
#=GR DC4480 SS <<<<<<<<<<<<<<<<<<<<<<<-<<<<<<<<<<<__>>>>>>>>>>>>>>>>>>>>>>>>>>>>>>>>>>
//
DC4480                              len =   71 inside = -104.4 mea =  -51.5 null =   -inf logoods =    inf RAM =    0.2 MB sen = 0.0000 ppv = 0.0000 F = -1.0000
[no trusted structure]# STOCKHOLM 1.0

DL2920         GCCGCUAUGGUGAAAUUGGUAGACACGCUGCUCUUAGGAAGCAGUGCUAAUGCAUCUCGGUUCGAGUCCGAGUGGCGGCA
#=GR DL2920 SS (((((((((((((((((((((((((,<<<<<<<<<<<__>>>>>>>>>>><__>))))-)))))))))))))))))))))
//
DL2920                              len =   80 inside = -119.3 mea =  -94.9 null =   -inf logoods =    inf RAM =    0.2 MB sen = 0.0000 ppv = 0.0000 F = -1.0000
[no trusted structure]# STOCKHOLM 1.0

DX4440         AGCGGGGUAGAGGAAUUGGUCAACUCAUCAGGCUCAUGACCUGAAGACUGCAGGUUCGAAUCCUGUCCCCGCCU
#=GR DX4440 SS (((((((((((((((((((((((<<__>><<<<<<<__>>>>>>><<__>>)))))))))))))))))))))))
//
DX4440                              len =   74 inside = -109.6 mea =  -89.9 null =   -inf logoods =    inf RAM =    0.2 MB sen = 0.0000 ppv = 0.0000 F = -1.0000
[no trusted structure]# STOCKHOLM 1.0

DN4980         UGAGUUGUAGCCUAAUGGAAAGGCGUUUGGCCGUUAACUAAAAGAGAGCAAGAUCAAUACUUGUCGACUCAG
#=GR DN4980 SS [[[[[[-[[[[[[[[[[[<<__>>,(<<<__>>><<__>>)<<<<<<__>>>>>>]]]]]]]]]]]]]]]]]
//
DN4980                              len =   72 inside = -110.5 mea =  -95.7 null =   -inf logoods =    inf RAM =    0.2 MB sen = 0.0000 ppv = 0.0000 F = -1.0000
[no trusted structure]# STOCKHOLM 1.0

DI1141         CGGAAUAUAGCUCAGCUGGUUAGAGCAUUCCGCUGAUAACGGAGAGGUCGUUGGUUCAAGUCCAAUUAUUCCGACCA
#=GR DI1141 SS ((((((((((((((((((((<<<__>>><<<<<<<<<__>>>>>>>>>,<<<__>>>))))))))))))))))))))
//
DI1141                              len =   77 inside = -117.6 mea =  -86.2 null =   -inf logoods =    inf RAM =    0.2 MB sen = 0.0000 ppv = 0.0000 F = -1.0000
[no trusted structure]# STOCKHOLM 1.0

DE0700         GUCCCUUCGUCUAGUGGUCUAGGACAUCGCCCUCUCACGGCGGUAACACGGGUUCGAACCCCGUAGGGGACGCCA
#=GR DE0700 SS (((((((((((((((,<<<<<<<<<__>>>>>>>>><<<<<<<<<<<__>>>>>>>>>>>)))))))))))))))
//
DE0700                              len =   75 inside = -111.6 mea =  -91.6 null =   -inf logoods =    inf RAM =    0.2 MB sen = 0.0000 ppv = 0.0000 F = -1.0000
[no trusted structure]# STOCKHOLM 1.0

DG1820         GCGGGUAUAGUUCAGUGGUAGAACCUCAGCCUUCCAAGCUGAUGAUGCGGGUUCGAUUCCCGCUACCCGCUCCA
#=GR DG1820 SS <<<<<<<<<<<<<<<<<<<<<<<<<<<<<<<<<<<<__>>>>>>>>>>>>>>>>>>>>>>>>>>>>>>>>>>>>
//
DG1820                              len =   74 inside = -111.4 mea =  -84.3 null =   -inf logoods =    inf RAM =    0.2 MB sen = 0.0000 ppv = 0.0000 F = -1.0000
[no trusted structure]# STOCKHOLM 1.0

DA0420         GGGCCCAUAGCUCAGUGGUAGAGUGCCUCCUUUGCAAGGAGGAUGCCCUGGGUUGGAAUCCCAGUGGGUCCA
#=GR DA0420 SS (((((((((((((((((((((<__><<<<<<<<<<<<__>>>>>>>>>>>>)))))))))))))))))))))
//
DA0420                              len =   72 inside = -105.9 mea =  -65.8 null =   -inf logoods =    inf RAM =    0.2 MB sen = 0.0000 ppv = 0.0000 F = -1.0000
[no trusted structure]# STOCKHOLM 1.0

DD5220         GAGACGUUAGUAAACCAAUUACAUAGACCUGUCAAGACUAAAUCACAGGUGCAAACCCUGUACAUCUCA
#=GR DD5220 SS <<<<<<<<--<<<<<<<<<<<<<<<<<<<<<<<<__>>>>>>>>>>>>>>->>>>>>>>>>>>>>>>>>
//
DD5220                              len =   69 inside = -107.5 mea =  -81.5 null =   -inf logoods =    inf RAM =    0.1 MB sen = 0.0000 ppv = 0.0000 F = -1.0000
[no trusted structure]# STOCKHOLM 1.0

DS2721         GGAGAGAUGGCCGAGCGGUUCAAGGCGUAGCAUUGGAACUGCUAUGUAGACUUUUGUUUACCGAGGGUUCGAAUCCCUCUCUUUCCG
#=GR DS2721 SS <<<<<<<<<<<<<<<<<<<<<<<<<<<<<<<<<<<<<<<<<<__>>>>>>>>>>>>>>>>>>->>>>>>>>>>>>>>>>>>>>>>>>
//
DS2721                              len =   87 inside = -130.6 mea =  -65.7 null =   -inf logoods =    inf RAM =    0.2 MB sen = 0.0000 ppv = 0.0000 F = -1.0000
[no trusted structure]# STOCKHOLM 1.0

DS9280         GCAGCGAUGGCCGAGUGGUUAAGGCGUUGGACUUGAAAUCCAAUGGGGUCUCCCCGCGCAGGUUCGAACCCUGCUCGCUGCG
#=GR DS9280 SS <<<<<<<<<<<<<<<<<<<<<<<<<<<<<<<<<<<<<<<<__>>>>>>>>>>>>>>>>>>>>>>>>>>>>>>>>>>>>>>>>
//
DS9280                              len =   82 inside = -118.9 mea =  -65.8 null =   -inf logoods =    inf RAM =    0.2 MB sen = 0.0000 ppv = 0.0000 F = -1.0000
[no trusted structure]# STOCKHOLM 1.0

DT2601         GCCUGUUUAGCUCAGAGGUCAGAGCGUCGCACUUGUAAUGCGAUGGUCAUCGGUUCGACUCCGAUAGCGGGCU
#=GR DT2601 SS ((((((((((((((((((((((<<<<__>>>><<<<<<<<__>>>>>>>>))))))))-))))))))))))))
//
DT2601                              len =   73 inside = -110.7 mea =  -78.1 null =   -inf logoods =    inf RAM =    0.2 MB sen = 0.0000 ppv = 0.0000 F = -1.0000
[no trusted structure]# STOCKHOLM 1.0

DR2602         GCGUCCAUCGUCUAAAGGAUAGGACAGAGGUUUUCUAAACCUCCAGUAUAGGUUCGAAUCCUAUUGGACGUA
#=GR DR2602 SS ((((((((((((((((((((((((((((((<<<__>>><__>))))))))))))))))))))))))))))))
//
DR2602                              len =   72 inside = -111.9 mea =  -73.4 null =   -inf logoods =    inf RAM =    0.2 MB sen = 0.0000 ppv = 0.0000 F = -1.0000
[no trusted structure]# STOCKHOLM 1.0

DD2700         GGGAUUGUAGUUCAAUUGGUCAGAGCACCGCCCUGUCAAGGCGGAAGCUGCGGGUUCGAGCCCCGUCAGUCCCG
#=GR DD2700 SS ((((((((((((((((((<<<<<<__>>>>>><<<__>>><<<__>>><<<__>>>))))))))))))))))))
//
DD2700                              len =   74 inside = -108.5 mea =  -93.8 null =   -inf logoods =    inf RAM =    0.2 MB sen = 0.0000 ppv = 0.0000 F = -1.0000
[no trusted structure]# STOCKHOLM 1.0

DL4981         GUUGAAGUAGCAAAGAGGUAAAUGCGAGAAUCCUAAGAUUUCUUUAUCAAGGGUUCAAUUCCCUUCUUCAAUU
#=GR DL4981 SS <<<<<<<<<<<<<<<<<<<<<<<<<-<<<<<-<<<<__>>>>>>>>>>>>>>>>>>>>>>>>>>>->>>>>>>
//
DL4981                              len =   73 inside = -114.8 mea =  -62.5 null =   -inf logoods =    inf RAM =    0.2 MB sen = 0.0000 ppv = 0.0000 F = -1.0000
[no trusted structure]# STOCKHOLM 1.0

DG5020         UCUAUUAAUAUAACAGUAUAUUUAGUUUUCCAAAUUAAAAGGCCUGUUAGAAGUCAGGUAGUAAAA
#=GR DG5020 SS ((((((((((((((((<<<<<<<__>>>>>>><<<<<<<<__>>>>>>>>))))))))))))))))
//
DG5020                              len =   66 inside = -109.2 mea =  -80.5 null =   -inf logoods =    inf RAM =    0.1 MB sen = 0.0000 ppv = 0.0000 F = -1.0000
[no trusted structure]# STOCKHOLM 1.0

DQ1340         GUGGGCUAUGGUGUAAUUGGCAGCACGACUGAUUCUGGUUCAGUUAGUCUAGGUUCGAGUCCUGGUAGCCCAG
#=GR DQ1340 SS <<<<<<<<<<<<<<<<<<<<<<<<<<<<<<<<<<<__>>>>>>>>>>>>>>>>>>>->>>>>>>>>>>>>>>>
//
DQ1340                              len =   73 inside = -111.4 mea =  -73.2 null =   -inf logoods =    inf RAM =    0.2 MB sen = 0.0000 ppv = 0.0000 F = -1.0000
[no trusted structure]# STOCKHOLM 1.0

DT3880         GCCCGGUUAGCAUAAAAGUAAUGUAUCCGUUUUGUAAUCGGAAUAAACAAGUGCGAUACUUGUACUGGGCU
#=GR DT3880 SS ((((((((((<<<<<<<<<<<<<<<<<__>>>>>>>>>>>>>>>>>,<<<<<<__>>>>>>))))))))))
//
DT3880                              len =   71 inside = -111.0 mea =  -87.0 null =   -inf logoods =    inf RAM =    0.2 MB sen = 0.0000 ppv = 0.0000 F = -1.0000
[no trusted structure]# STOCKHOLM 1.0

DE3800         ACUCUUAUCGUCUAACGGUGAGGACAACGGGUUUUCACCCCGUAAAUUUGGGUUCGAUUCCCAAUAAGAGUA
#=GR DE3800 SS ((((((((((((((((((<<<<<<<<<<<<<<__>>>>>>>>>>>>>><__>,)))))))))))))))))):
//
DE3800                              len =   72 inside = -113.6 mea =  -85.6 null =   -inf logoods =    inf RAM =    0.2 MB sen = 0.0000 ppv = 0.0000 F = -1.0000
[no trusted structure]# STOCKHOLM 1.0

DM0260         AGUUAGUUGGCAGAGUGGUUAUGCACCUCCUUCAUACGGAGCGACUACAGUGGUUCAAAUCCACUACUAACUACCA
#=GR DM0260 SS ((((((((((((((((((((((<<<__>>><<<<<<__>>>>>><<<__>>>,))))))))))))))))))))-))
//
DM0260                              len =   76 inside = -117.2 mea =  -83.5 null =   -inf logoods =    inf RAM =    0.2 MB sen = 0.0000 ppv = 0.0000 F = -1.0000
[no trusted structure]# STOCKHOLM 1.0

DS6162         GACAUCGUAGCAAAGUGGUCUAAUGCGUCUGACUAGAAAUCAGAUCCCUUCGGGGGCGCAGGUUCGAACCCUGCCGAUGUCG
#=GR DS6162 SS (((((((((((((((<<<<<<<<<<__>>>>>>>>>><<<<__>>>><<<<<<<<__>>>>>>>>,)))))))))-))))))
//
DS6162                              len =   82 inside = -122.2 mea = -112.5 null =   -inf logoods =    inf RAM =    0.2 MB sen = 0.0000 ppv = 0.0000 F = -1.0000
[no trusted structure]# STOCKHOLM 1.0

DA2440         GGGGAUAUAGCUCAGUUGGUAGAGCGCUGCCUUUGCAAGGCAGAUGUCAGCGGUUCGAAUCCGCUUAUCUCCA
#=GR DA2440 SS <<<<<<<<<<<<<<<<<<-<<<<<<--<<<<<<<<<<__>>>>>>>>>>>>>>>>>>>>>>>>>>>>>>>>>>
//
DA2440                              len =   73 inside = -109.6 mea =  -70.9 null =   -inf logoods =    inf RAM =    0.2 MB sen = 0.0000 ppv = 0.0000 F = -1.0000
[no trusted structure]# STOCKHOLM 1.0

DL5480         ACUUUUAAAGGAUAACAGCUAUCCAUUGACCUUAGGAGUCAAAAAUAUUGGUGCAACUCCAAAUAAAAGUA
#=GR DL5480 SS (((((((((((((((<<<<<<<__>>>>>>><<<__>>>,<<<<__>>>><<__>>)))))))))))))))
//
DL5480                              len =   71 inside = -113.4 mea =  -87.4 null =   -inf logoods =    inf RAM =    0.2 MB sen = 0.0000 ppv = 0.0000 F = -1.0000
[no trusted structure]# STOCKHOLM 1.0

DD1540         GGUCCGGUAGUUCAGUUGGUUAGAAUGCCUGCCUGUCACGCAGGAGGUCGCGGGUUCGAGUCCCGUCCGGACCG
#=GR DD1540 SS (((((((((((<<<<<<__>>>>>><__>,,,<<<__>>><<<<<<<<<<__>>>>>>>>>>))))))))))):
//
DD1540                              len =   74 inside = -109.2 mea =  -93.4 null =   -inf logoods =    inf RAM =    0.2 MB sen = 0.0000 ppv = 0.0000 F = -1.0000
[no trusted structure]# STOCKHOLM 1.0

DQ2520         UGAGGCGUAGCCAAGUGGUAAGGCAACGGGUUUUGGCCCUGUCAUUCGGAGGUUCGAAUCCUCCCGCCUCAG
#=GR DQ2520 SS <<<<<<<<<<<<<<<<<<<<<<<<<<<<<<<<<<<__>>>>>>>>>>>>>>>>>>>>>>>>>>>>>>>>>>>
//
DQ2520                              len =   72 inside = -106.7 mea =  -52.1 null =   -inf logoods =    inf RAM =    0.2 MB sen = 0.0000 ppv = 0.0000 F = -1.0000
[no trusted structure]# STOCKHOLM 1.0

DE7741         UCCCAUAUUGUCUAGUGGUUAGGAUAUCCGGCUCUCACCCGGAAGGCCCGGGUUCAAUUCCCGGUAUGGGAA
#=GR DE7741 SS <<<<<<<<<<<<<<<<<<<<<<-<<<<<<<<<<<<__>>>>->>>>>>>>>>>>>>>>>>>>>>>>>>>>>>
//
DE7741                              len =   72 inside = -110.6 mea =  -75.4 null =   -inf logoods =    inf RAM =    0.2 MB sen = 0.0000 ppv = 0.0000 F = -1.0000
[no trusted structure]# STOCKHOLM 1.0

DV1570         GGAGGAUUAGCUCAGCUGGGAGAGCACUUGCCUUACAAGCAAGGGGUCGGCGGUUCGAUCCCGUCAUCCUCCACCA
#=GR DV1570 SS <<<<<<<<<<<<<<<<<<<<<<<<<<<<<<<<<<<<__>>>>>>->>>>>>>>>>>>>>>>>>>>>>->>>>>>>>
//
DV1570                              len =   76 inside = -110.8 mea =  -81.9 null =   -inf logoods =    inf RAM =    0.2 MB sen = 0.0000 ppv = 0.0000 F = -1.0000
[no trusted structure]# STOCKHOLM 1.0

DV2520         GGGGGUAUAGCUCAGUUGGUAGAGCGUCUGCCUUACAAGCAGAAUGUCAGCGGUUCGAAUCCGUUUGCCCUCA
#=GR DV2520 SS (((((((((((((((<<<<<<<<<<__>>>>>>>>>><__>,<<<<<<<__>>>>>>>)))))))))))))))
//
DV2520                              len =   73 inside = -110.0 mea =  -83.5 null =   -inf logoods =    inf RAM =    0.2 MB sen = 0.0000 ppv = 0.0000 F = -1.0000
[no trusted structure]# STOCKHOLM 1.0

DY4360         GGGAGAGUGGCUGAGUGGUCAAAAGCGACAGACUGUAAAUCUGUUGAAGUUUUUCUACGUAGGUUCGAAUCCUGCCUCUCCCA
#=GR DY4360 SS <<<<-<<<<<<<<<<<<<<<<<<<<<<<<<---<<<<<<<<<__>>>>>>>>>>>>>>>>>>>>>>->>>>>>>>>>>>>>>>
//
DY4360                              len =   83 inside = -125.1 mea =  -82.0 null =   -inf logoods =    inf RAM =    0.2 MB sen = 0.0000 ppv = 0.0000 F = -1.0000
[no trusted structure]# STOCKHOLM 1.0

DK4500         GGGUGUAUAGCUCAGUUGGUAGAGCAAUAGGCUUUUAACUUAAAGGUCGCAGGUUCAAGUCCUGCUAUACCCA
#=GR DK4500 SS <<<<<<<<<<-<<<<<<<<<<<<<<<<<<<<<<<<<__>>>>>>>>>>>>>>>>>>>>>>>>>>>>>>>>>>>
//
DK4500                              len =   73 inside = -112.0 mea =  -54.0 null =   -inf logoods =    inf RAM =    0.2 MB sen = 0.0000 ppv = 0.0000 F = -1.0000
[no trusted structure]# STOCKHOLM 1.0

DL1200         GCCCAAGUGGCGGAAUGGUAGACGCAUGGGAUUUAAGAUCCCACGCUAGCAAUAGCGUGCCGGUUCAAGUCCGGCUUUGGGCACCA
#=GR DL1200 SS <<<<<<<<<<<<<<<<<<<<<<<<<<<<<<<<<<<<<<<<<__>>>>>>>>>>>>>>>>>>>>>>->>>>>>>>>>>>>>->>>>>
//
DL1200                              len =   86 inside = -125.7 mea =  -94.5 null =   -inf logoods =    inf RAM =    0.2 MB sen = 0.0000 ppv = 0.0000 F = -1.0000
[no trusted structure]# STOCKHOLM 1.0

DC3920         GAUUACGAUGUAAAUGGUUUACCCUUUGACUGCAAAUCUUAAGGAUUAGGUUCGAUUCCUACGUAAUCC
#=GR DC3920 SS ((((((((-(((((((((<<<__>>><<<<<<<<<__>>>>>>>>><<__>>)))))))))))))))))
//
DC3920                              len =   69 inside = -110.7 mea =  -76.5 null =   -inf logoods =    inf RAM =    0.1 MB sen = 0.0000 ppv = 0.0000 F = -1.0000
[no trusted structure]# STOCKHOLM 1.0

DK4440         GGGUGUAUAGCUCAGUUGGUAGAGCAUUGGGCUUUUAACCUAAUGGUCGCAGGUUCAAGUCCUGCUAUACCCA
#=GR DK4440 SS (((((((((((((((((<<<<<<<<<<<<__>>>>>>>>>>>>,<<<<<__>>>>>)))))))))))))))))
//
DK4440                              len =   73 inside = -112.1 mea =  -71.0 null =   -inf logoods =    inf RAM =    0.2 MB sen = 0.0000 ppv = 0.0000 F = -1.0000
[no trusted structure]# STOCKHOLM 1.0

DS6282         GGCACUAUGGCCGAGUGGUUAAGGCGAGAGACUCGAAAUCUCUUGGGCUCUGCCCGCGCUGGUUCAAAUCCUGCUGGUGUCG
#=GR DS6282 SS <<<<<<<<<<<<<<<<<<<<<<<<<<<<<<<<<<<<<<<<__>>>>>>>>>>>>>>>>>>>>>>>>>>>>>>>>>>>>>>>>
//
DS6282                              len =   82 inside = -121.0 mea =  -54.6 null =   -inf logoods =    inf RAM =    0.2 MB sen = 0.0000 ppv = 0.0000 F = -1.0000
[no trusted structure]# STOCKHOLM 1.0

DQ5040         UAAGGAGUAGUUUAAUGGAAAAACGAGGAACUUUGACUUCCUUGUUGUGGGUUCAAUUCCCAUCUCCUUAA
#=GR DQ5040 SS <<<<<<<<<<<<<<<<<<<<<<<<<<<<<<<<<<__>>>>>>>>>>>>>>>>>>>>>>>>>>>>>->>>>>
//
DQ5040                              len =   71 inside = -112.0 mea =  -64.1 null =   -inf logoods =    inf RAM =    0.2 MB sen = 0.0000 ppv = 0.0000 F = -1.0000
[no trusted structure]# STOCKHOLM 1.0

DP1780         CGGUGAUUAGCGCAGCCCGGUAGCGCAUCUGGUUUGGGACCAGAGGGUCAAAGGUUCGAAUCCUUUAUCACCGACCA
#=GR DP1780 SS ((((((((<<<<<<<<<__>>>>>>>>><<<<<<<<<<<<<<<<<<__>>>>>>>>>>>>--->>>>>>))))))))
//
DP1780                              len =   77 inside = -114.8 mea = -104.2 null =   -inf logoods =    inf RAM =    0.2 MB sen = 0.0000 ppv = 0.0000 F = -1.0000
[no trusted structure]# STOCKHOLM 1.0

DL7560         GGAGAGAUGGCCGAGCGGUCUAAGGCGCUGGUUUAAGGCACCAGUCCCUUCGGGGGCGUGGGUUCGAAUCCCACUCUCUUCA
#=GR DL7560 SS <<<<<<<<<<<<<<<<<<<<<<<<<<-<<<<<<<<<<<<<__>>>>>>>>>>>>>>>>>>>>>>>->>>>>>>>>>>>>>>>
//
DL7560                              len =   82 inside = -119.0 mea =  -78.9 null =   -inf logoods =    inf RAM =    0.2 MB sen = 0.0000 ppv = 0.0000 F = -1.0000
[no trusted structure]# STOCKHOLM 1.0

DP3200         AGGGAUGUAGCGCAGCUUUGUAGCGCGUUUGUUUUGGGUACAAAAUGUCACAGGUUCAAAUCCUGUCAUCCCUA
#=GR DP3200 SS <<<<<<<<<<<<<<<<<<<<<<<<<<<<<<<<<<<<__>>>>>>>>>>>>>>>>>>>>>>>>>>>>>>>>>>>>
//
DP3200                              len =   74 inside = -114.6 mea =  -77.0 null =   -inf logoods =    inf RAM =    0.2 MB sen = 0.0000 ppv = 0.0000 F = -1.0000
[no trusted structure]# STOCKHOLM 1.0

DA0580         GGGCCCGUAGCUCAGACUGGGAGAGCGCCGCCCUUGCAAGGCGGAGGCCCCGGGUUCAAAUCCCGGUGGGUCCA
#=GR DA0580 SS <<<<<<<<<<<<<<<<<<<<<<<<-<<<<<<<<<<__>>-->>>>>>>>>>>>>>>>->>>>>>>>>>>>>>>>
//
DA0580                              len =   74 inside = -103.8 mea =  -82.2 null =   -inf logoods =    inf RAM =    0.2 MB sen = 0.0000 ppv = 0.0000 F = -1.0000
[no trusted structure]# STOCKHOLM 1.0

DL6980         GUCAGGAUGGCCGAGUGGUCUAAGGCGCCAGACUCAAGUUCUGGUCUUCGAGAGAGGGCGUGGGUUCAAAUCCCACUUCUGACA
#=GR DL6980 SS <<<<<<<<<<<<<<<<<<<-<<<<<<-<<<<<<<<<<<<<<<__>>>>>>>>>>>>>>>>>>>>>>>>>>>>>>>>>>>>>>>>
//
DL6980                              len =   84 inside = -123.2 mea =  -62.6 null =   -inf logoods =    inf RAM =    0.2 MB sen = 0.0000 ppv = 0.0000 F = -1.0000
[no trusted structure]# STOCKHOLM 1.0

DN3200         UCCCCAGUAGCUCAGUGGUAGAGCGGUCGGCUGUUAACCGAUUGGUCGUAGGUUCAAAUCCUAUUUGGGGAG
#=GR DN3200 SS <<<<<<<<<<<<<<<<<<<<<<<<<<<<<<<<<<<__>>>>>>>>>>>>>>>>>>>>>>>>>>>>>>>>>>>
//
DN3200                              len =   72 inside = -109.6 mea =  -66.6 null =   -inf logoods =    inf RAM =    0.2 MB sen = 0.0000 ppv = 0.0000 F = -1.0000
[no trusted structure]# STOCKHOLM 1.0

DH3020         GGCGGAUGUAGCCAAGUGGAUCAAGGCAGUGGAUUGUGAAUCCACCAUGCGCGGGUUCAAUUCCCGUCGUUCGCC
#=GR DH3020 SS <<<<<<<<<<<<<<<<<-<<<<<<<<<<<<<<<<<<__>>>>>>->>>->>>>>>>>>>>>>>>>>>>>>>>>>>
//
DH3020                              len =   75 inside = -110.0 mea =  -57.4 null =   -inf logoods =    inf RAM =    0.2 MB sen = 0.0000 ppv = 0.0000 F = -1.0000
[no trusted structure]# STOCKHOLM 1.0

DE5220         GUUCCCGUAGUUGAGAACAACAAUGGCUUUUCAAGCCGUAGUCCUUGGGGUCUAACCAAGCGGGAAUA
#=GR DE5220 SS <<<<<<<<<<<<<<<<<<<<<<<<<<<<<<<<<__>>>>>>>>>>>>>>>>>>>>>>>>>>>>>>>>>
//
DE5220                              len =   68 inside = -104.2 mea =  -51.4 null =   -inf logoods =    inf RAM =    0.1 MB sen = 0.0000 ppv = 0.0000 F = -1.0000
[no trusted structure]# STOCKHOLM 1.0

DH2600         GGCGGACGUAGCCAAGUGGAUUAAGGCAGUGGAUUGUGGAUCCUCUACGCGCGGGUUCAAUUCCCGUCGUUCGCC
#=GR DH2600 SS <<<<<<<<<<<<<<<<<<-<<<<<<<<<<<<<<<<<<__>>>>>>>>>>>>>>>>>>>>>>>>>>>>>>>>>>>>
//
DH2600                              len =   75 inside = -109.9 mea =  -54.2 null =   -inf logoods =    inf RAM =    0.2 MB sen = 0.0000 ppv = 0.0000 F = -1.0000
[no trusted structure]# STOCKHOLM 1.0

DI4500         GGGCUUAUAGUUUAAUUGGUUCAAACGCACCGCUCAUAACGGUGAUAUUGUAGGUUCGAGUCCUACUAAGCCUA
#=GR DI4500 SS (((((((((((((((((<<<<<<<<<<__>>>>>>>>>><<<<__>>>><<<__>>>)))))))))))))))))
//
DI4500                              len =   74 inside = -116.3 mea =  -85.6 null =   -inf logoods =    inf RAM =    0.2 MB sen = 0.0000 ppv = 0.0000 F = -1.0000
[no trusted structure]# STOCKHOLM 1.0

DS9992         GUAGUCGUGGCCGAGUGGUUAAGGCGAUGGACUAGAAAUCCAUUGGGGUCUCCCCGCGCAGGUUCGAAUCCUGCCGACUACG
#=GR DS9992 SS :<<<<<<<<<<<<<<<<<<<<<<<<<<<<<<<<<<<<<<<__>>>>>>>>>>>>>>>>>>>>>>>>>>>>>>->>>>>>>>>
//
DS9992                              len =   82 inside = -120.4 mea =  -73.4 null =   -inf logoods =    inf RAM =    0.2 MB sen = 0.0000 ppv = 0.0000 F = -1.0000
[no trusted structure]# STOCKHOLM 1.0

DR2740         GGGCCUGUAGAUCAGAGGAUUAGAGCACGUGGCUACGAACCACGGUGUCGUGGGUUCGAAUCCCUGCUCGCCCA
#=GR DR2740 SS <<<<<<<<<<<<<<-<<<<<<<<<<<<<<<<<<<<__>>>>>--->>>>>>>>>>>>>>>>>>>>>>>>>>>>>
//
DR2740                              len =   74 inside = -108.1 mea =  -82.1 null =   -inf logoods =    inf RAM =    0.2 MB sen = 0.0000 ppv = 0.0000 F = -1.0000
[no trusted structure]# STOCKHOLM 1.0

DA1900         GGGGCCAUAGCUCAGUUGGUAGAGCGCCUGCUUUGCAAGCAGGUGUCGUCGGUUCGAAUCCGUCUGGCUCCACCA
#=GR DA1900 SS (((((((((((((((<<<<<<<<__>>>>>>>>,,<<<__>>><<<<<<<__>>>>>>>))))))-)))))))))
//
DA1900                              len =   75 inside = -111.0 mea =  -80.9 null =   -inf logoods =    inf RAM =    0.2 MB sen = 0.0000 ppv = 0.0000 F = -1.0000
[no trusted structure]# STOCKHOLM 1.0

DW1251         AGGGGUGUAGUUUAAUGGUAGAACAGCGGUCUCCAACACCGUACGUUGUGGGUUCAAGUCCUGUCACCCCUGCCA
#=GR DW1251 SS (((((((((((((((((((((((((<__><<<<<<<<<__>>>>>>>>>)))))))))))))-))))))))))))
//
DW1251                              len =   75 inside = -113.1 mea =  -90.9 null =   -inf logoods =    inf RAM =    0.2 MB sen = 0.0000 ppv = 0.0000 F = -1.0000
[no trusted structure]# STOCKHOLM 1.0

DK6280         UCCUUGUUAGCUCAGUUGGUAGAGCGUUCGGCUUUUAACCGAAAUGUCAGGGGUUCGAGCCCCCUAUGAGGAG
#=GR DK6280 SS ((((((((((((((((<<<<<<<<<<<<<__>>>>>>>>>>>>><<<<<__>>>>>,))))))))))))))))
//
DK6280                              len =   73 inside = -112.9 mea =  -87.7 null =   -inf logoods =    inf RAM =    0.2 MB sen = 0.0000 ppv = 0.0000 F = -1.0000
[no trusted structure]# STOCKHOLM 1.0

DX1540         CGCGGGGUGGAGCAGUUCGGUAGCUCGUCGGGCUCAUAACCCGAAGGUCGCAGGUUCAAAUCCUGCCCCCGCAACCA
#=GR DX1540 SS (((((((((((((((((((((((<<__>><<__>><<<<__>>>><__><__>)))))-))))))))))))))))))
//
DX1540                              len =   77 inside = -111.2 mea =  -94.9 null =   -inf logoods =    inf RAM =    0.2 MB sen = 0.0000 ppv = 0.0000 F = -1.0000
[no trusted structure]# STOCKHOLM 1.0

DM0680         GGGCCCAUAAGCUUAGCCAGGUAGAGCGCCCGGCUCAUAACCGGGCGGUCAUGGGUUCGAAUCCCAUUGGGCCCA
#=GR DM0680 SS <<<<<<<<<<<<<<<<<<<<<<<<<<<<<<<<<<<__>>>>>>->>>>>>>>-->>>>>>>>>>>>>>>>>>>>>
//
DM0680                              len =   75 inside = -107.9 mea =  -69.1 null =   -inf logoods =    inf RAM =    0.2 MB sen = 0.0000 ppv = 0.0000 F = -1.0000
[no trusted structure]# STOCKHOLM 1.0

DC2600         GGCGACAUGGCCAAGUGGUAAGGCAGAGGACUGCAAAUCCUUUAUCCCCAGUUCAAAUCUGGGUGUCGCUU
#=GR DC2600 SS <<<<<<<<<<<<<<<<<<<<<<<<<-<<<<<<<<<__>>>>>>>>>>>>>>>>>>>>>>>>>>>>>>>>>>
//
DC2600                              len =   71 inside = -106.5 mea =  -47.9 null =   -inf logoods =    inf RAM =    0.2 MB sen = 0.0000 ppv = 0.0000 F = -1.0000
[no trusted structure]# STOCKHOLM 1.0

DX1661         CGCGGGGUGGAGCAGCCUGGUAGCUCGUCGGGCUCAUAACCCGAAGGUCGUCGGUUCAAAUCCGGCCCCCGCAACCA
#=GR DX1661 SS <<<<<<<<<<<<<<-<<<<<<<<<<<<<<<<<<<<<<<__>>>>>>>>>>>>>>>>>>>>>>>>>>>>>>>>>>>>>
//
DX1661                              len =   77 inside = -110.1 mea =  -81.8 null =   -inf logoods =    inf RAM =    0.2 MB sen = 0.0000 ppv = 0.0000 F = -1.0000
[no trusted structure]# STOCKHOLM 1.0

DT5160         GCCUUGAUAGCUUAAACUAAAGCACCGGUCUUGUAAGCCGGAGACUGUAGCCUAACCCCUACUCAAGGCU
#=GR DT5160 SS ((((((((((((((((((<<<<__>>>><<__>><<<__>>><<<<__>>>>))))))))))))))))))
//
DT5160                              len =   70 inside = -107.7 mea =  -81.5 null =   -inf logoods =    inf RAM =    0.1 MB sen = 0.0000 ppv = 0.0000 F = -1.0000
[no trusted structure]# STOCKHOLM 1.0

DP4000         CAGAUAGAAGCCAAAAGGUCAGGCGCUUUCUUUGGGAGAAAGACCUAGUUAGUUCGAGUCUAUCCUAUCUGA
#=GR DP4000 SS [[[[[[[[[[[[[[[[[[<<<<__>>>>((((((<<__>>,<<__>>))))))]]]]]]]]]]]-]]]]]]]
//
DP4000                              len =   72 inside = -110.7 mea =  -91.6 null =   -inf logoods =    inf RAM =    0.2 MB sen = 0.0000 ppv = 0.0000 F = -1.0000
[no trusted structure]# STOCKHOLM 1.0

DL5001         GCUGAAAUAGCAAAGUGGUAAUGCGAGAAGCCUAAGAUUUCUUUAUCGAAGGUUCAAAUCCUUCUUUCAGUU
#=GR DL5001 SS <<<<<<<<<<<<<<<<<<<<<<<<<<<<<-<<<<<__>>>>>>>>>>>>>>>>>->>>>>>>>>>>>>>>>>
//
DL5001                              len =   72 inside = -113.1 mea =  -63.7 null =   -inf logoods =    inf RAM =    0.2 MB sen = 0.0000 ppv = 0.0000 F = -1.0000
[no trusted structure]# STOCKHOLM 1.0

DP4070         CAGAUAAAAGCCAACCGGUGAAGGCACUUUCUUUGGGAGAAAGACUUAGUAAGUUCGAUUCUUGCUUAUCUGA
#=GR DP4070 SS ((((((((((((<<<<<<<<<<__>>>>>>>>>>,<__><<<<<<<<<<__>>>>>>>>>>))))))))))))
//
DP4070                              len =   73 inside = -113.6 mea =  -93.9 null =   -inf logoods =    inf RAM =    0.2 MB sen = 0.0000 ppv = 0.0000 F = -1.0000
[no trusted structure]# STOCKHOLM 1.0

DL4030         GCUACUUUGGUGGAAUCGGUAGACACGACGCACUUAAAAUGCGUUACUUAUAAGUAUAAAAGUUCAAGUCUUUUAAGUAGCA
#=GR DL4030 SS (((((((((((((((<<<<<<<<<<<__>>>>>>>>>>><<<<<<__>>>>>>,<<<<<__>>>>>)))))))))))))-))
//
DL4030                              len =   82 inside = -129.1 mea = -108.2 null =   -inf logoods =    inf RAM =    0.2 MB sen = 0.0000 ppv = 0.0000 F = -1.0000
[no trusted structure]# STOCKHOLM 1.0

DA5160         AGGGCUUUAUCUUAAUUUAAAGGGCCUGAGUUGCAUUCAGGAGAUGUAGGUUAAUAUCCUGCAAGUCCUA
#=GR DA5160 SS <<<<<<<<<<<<<<<<<<<<<<<<<<<<<<<<<__>>>>>>>>>>>>>->>>>>>>>>>>>>>>->>>>>
//
DA5160                              len =   70 inside = -110.8 mea =  -84.7 null =   -inf logoods =    inf RAM =    0.1 MB sen = 0.0000 ppv = 0.0000 F = -1.0000
[no trusted structure]# STOCKHOLM 1.0

DY4700         CAUAGGAUGGCCGAGGAAUAGGUGGUGAGCUGUAAACUCAUAAACAAGGCGUAAGCCUUUCUUAUGA
#=GR DY4700 SS <<<<<<<<<<<<<<<-<<<<<<<<<<<<<<<<<__>>>>>>>>>>>>>>>>>>>>>>>>>>>>>>>>
//
DY4700                              len =   67 inside = -101.1 mea =  -53.3 null =   -inf logoods =    inf RAM =    0.1 MB sen = 0.0000 ppv = 0.0000 F = -1.0000
[no trusted structure]# STOCKHOLM 1.0

DG2180         GCGGGUGUAGCUCAGCUGGUAGAGCGCAACCUUGCCAAGGUUGAUGUCGCGCGUUCGAAUCGCGUCACCCGCU
#=GR DG2180 SS ((((((((((((((((-(((((((<<<<<__>>>>>,<<<<<__>>>>>))))))))))))))))))-)))))
//
DG2180                              len =   73 inside = -107.6 mea =  -87.9 null =   -inf logoods =    inf RAM =    0.2 MB sen = 0.0000 ppv = 0.0000 F = -1.0000
[no trusted structure]# STOCKHOLM 1.0

DQ0660         AGCCCAGUAGUGUAGUGGCCAAUCAUCUAGGUCUUUGGAACCUGGGACCGCGGUUCGAAUCCGCGCUGGGCUA
#=GR DQ0660 SS (((((((((((<<<<<<<__>>>>>>><<__>><<<__>>><<<<<<<<<__>>>>>>>>>)-))))))))))
//
DQ0660                              len =   73 inside = -109.2 mea =  -88.6 null =   -inf logoods =    inf RAM =    0.2 MB sen = 0.0000 ppv = 0.0000 F = -1.0000
[no trusted structure]# STOCKHOLM 1.0

DS1541         GGAGGAAUACCCAAGUCUGGCUGAAGGGAUCGGUCUUGAAAACCGACAGGGUGUCAAAGCCCGCGGGGGUUCGAAUCCCUCUUCCUCCGCCA
#=GR DS1541 SS (((((((((-((((((((((((((((,<<<<<__>>>>><<<<<<<<<<<<<__>>>>>>>>>>>>>)))))))))))))))))))))))))
//
DS1541                              len =   92 inside = -133.1 mea = -115.0 null =   -inf logoods =    inf RAM =    0.3 MB sen = 0.0000 ppv = 0.0000 F = -1.0000
[no trusted structure]# STOCKHOLM 1.0

DF5930         GUUAAUGUAGCUUAAACUAAAGGCAAGGCACUGAAAAUGCCAAGAUGAGUGUACGCACUCCAUGAACA
#=GR DF5930 SS <<<<<<<<<<<<<<<<-<<<<<<<<<<<<<<<<__>>>>->>>>>>>>>>>>>>>>>>>>>>>>>>>>
//
DF5930                              len =   68 inside = -104.2 mea =  -68.1 null =   -inf logoods =    inf RAM =    0.1 MB sen = 0.0000 ppv = 0.0000 F = -1.0000
[no trusted structure]# STOCKHOLM 1.0

DQ4960         UAUAUUUUGGUGUACGAUGCACAAAAGUUUUUGAUACUUUUAGUAAUAGUUUAAUUCUAUUAAAUAUAA
#=GR DQ4960 SS <<<<<<<<<<<<<<<<<<<<<<<<<<<<<<<<<__>>>>>>>>>>>>>>>>>>>>>>>>>>->>>>>>>
//
DQ4960                              len =   69 inside = -115.4 mea =  -47.7 null =   -inf logoods =    inf RAM =    0.1 MB sen = 0.0000 ppv = 0.0000 F = -1.0000
[no trusted structure]# STOCKHOLM 1.0

DV1230         GGAGGAUUAGCUCAGUUGGGAGAGCACCUGCCUUACAAGCAGGGGGUCGGCGGUUCAAGCCCGUCAUCCUCCACCA
#=GR DV1230 SS ((((((((((((((((((<<<<<<<<__>>>>>>>><<__>>,<<<<<<__>>>>>>))))))))))-))))))))
//
DV1230                              len =   76 inside = -110.1 mea =  -92.0 null =   -inf logoods =    inf RAM =    0.2 MB sen = 0.0000 ppv = 0.0000 F = -1.0000
[no trusted structure]# STOCKHOLM 1.0

DC5020         GGUUUUGUAGUGUAAUUAACAUAUUAGAUUGCAAAUCUAUAGAUGCGGCCAGUUUAUCCGCCAAAACUU
#=GR DC5020 SS <<<<<<<<<<<<<<<<<<<<<<<<<<<<<<<<<__>>>>>>>>>>>->>>>>>>>>>>>>>>>>>>>>>
//
DC5020                              len =   69 inside = -111.3 mea =  -77.6 null =   -inf logoods =    inf RAM =    0.1 MB sen = 0.0000 ppv = 0.0000 F = -1.0000
[no trusted structure]# STOCKHOLM 1.0

DS6161         GACACCUUAGCAAAGUGGUUAAUGCGGCGCCCUGCUAAGGCGUUCUCUUCGGAGGCGCAGGUUCGAACCCUGCAGGUGUCG
#=GR DS6161 SS <<<<<<<<<<<<<<<<<<<<<<<<<<<<<<<<<<<<<<<___>>>>>>>>>>>>>>>>>>>>>>>>>>>>>>>>>>>>>>>
//
DS6161                              len =   81 inside = -119.6 mea =  -61.5 null =   -inf logoods =    inf RAM =    0.2 MB sen = 0.0000 ppv = 0.0000 F = -1.0000
[no trusted structure]# STOCKHOLM 1.0

DD5880         AAGGUAUUAGAAAAACCAUUUCAUAACUUUGUCAAAGUUAAAUUAUAGGCUAAAUCCUAUAUAUCUUA
#=GR DD5880 SS (((((((((((((<<__>><<<<__>>>><<<<<__>>>>><<<<<<__>>>>>>)))))))))))))
//
DD5880                              len =   68 inside = -111.9 mea =  -78.0 null =   -inf logoods =    inf RAM =    0.1 MB sen = 0.0000 ppv = 0.0000 F = -1.0000
[no trusted structure]# STOCKHOLM 1.0

DE1660         GUCCCCUUCGUCUAGAGGCCCAGGACACCGCCCUUUCACGGCGGUAACAGGGGUUCGAAUCCCCUAGGGGACGCCA
#=GR DE1660 SS ((((((((((((((((((<<<<<__>>>>>,,<<<<<<<__>>>>>>><<<__>>>,)))))))))))-)))))))
//
DE1660                              len =   76 inside = -111.6 mea = -100.7 null =   -inf logoods =    inf RAM =    0.2 MB sen = 0.0000 ppv = 0.0000 F = -1.0000
[no trusted structure]# STOCKHOLM 1.0

DE5880         GUUCUUGUAGUUGAAAUACAACGAUGGUUUUUCAUAUCAUUGGUCGUGGUUGUAGUCCGUGCGAGAAUA
#=GR DE5880 SS [[[[[[[[[[[[(((,<<<<<__>>>>><<<__>>>)))<<<<<<<<__>>>>>>>>]]]]]]]]]]]]
//
DE5880                              len =   69 inside = -110.8 mea =  -86.5 null =   -inf logoods =    inf RAM =    0.1 MB sen = 0.0000 ppv = 0.0000 F = -1.0000
[no trusted structure]# STOCKHOLM 1.0

DA0680         GGGCCCAUAGCUCAGCCUGGGAGAGCGCCGCCCUUGCAAGGCGGAGGCCCCGGGUUCAAAUCCCGGUGGGUCCA
#=GR DA0680 SS (((((((((((((((((((((<<<<__>>>><<<<__>>>><<<<__>>>>,)))))-))))))))))))))))
//
DA0680                              len =   74 inside = -104.1 mea =  -85.8 null =   -inf logoods =    inf RAM =    0.2 MB sen = 0.0000 ppv = 0.0000 F = -1.0000
[no trusted structure]# STOCKHOLM 1.0

DW4080         AAGGAUAUAGUUUAAUGGUAAAACUAUUGAUUUCAAAUCAAUCAUUAAGAGUUCGAAUCUUUUUAUCCUUG
#=GR DW4080 SS <<<<<<<<<<<<<<<<<<-<<<<<<<<<<<<<<<<__>>>>>>>>>>>>>>>>>>>>>>>>>>>>>>>>>>
//
DW4080                              len =   71 inside = -115.9 mea =  -49.2 null =   -inf logoods =    inf RAM =    0.2 MB sen = 0.0000 ppv = 0.0000 F = -1.0000
[no trusted structure]# STOCKHOLM 1.0

DG9161         GCGUUGGUGGUAUAGUGGUGAACAUAGCUGCCUUCCAAGCAGUUGACCCGGGUUCGAUUCCCGGCCAACGCA
#=GR DG9161 SS (((((((((((((<<<<<<__>>>>>><<<__>>><<<<<<<__>>>>>>><<<__>>>)))))))))))))
//
DG9161                              len =   72 inside = -107.8 mea =  -88.2 null =   -inf logoods =    inf RAM =    0.2 MB sen = 0.0000 ppv = 0.0000 F = -1.0000
[no trusted structure]# STOCKHOLM 1.0

DP8040         GGCUCGUUGGUCUAGGGGUAUGAUUCUCGCUUAGGGUGCGAGAGGUCCCGGGUUCAAAUCCCGGACGAGCCC
#=GR DP8040 SS ((((((((((((((((-(<<<<<<__>>>>>><__><<<<<<<<__>>>>>>>>))))))))))))))-)))
//
DP8040                              len =   72 inside = -106.8 mea =  -92.2 null =   -inf logoods =    inf RAM =    0.2 MB sen = 0.0000 ppv = 0.0000 F = -1.0000
[no trusted structure]# STOCKHOLM 1.0

DS4360         GGAGAGAUGGCCGAGUGGUUUAAGGCGUAGCAUUGGAACUGCUAUGUAGGCUUUUGUUUACCGAGGGUUCGAAUCCCUCUCUUUCCG
#=GR DS4360 SS <<<<<<<<<<<<<<<<<<<<<<<<<<<<<<<<<<<<<<<<<<__>>>>>>>>>>>>>>>>>>->>>>>>>>>>>>>>>>>>>>>>>>
//
DS4360                              len =   87 inside = -131.4 mea =  -71.9 null =   -inf logoods =    inf RAM =    0.2 MB sen = 0.0000 ppv = 0.0000 F = -1.0000
[no trusted structure]# STOCKHOLM 1.0

DI4700         AGUGCCACGUGGGGGAUGAUCCAGUUGCUUUGAUGAAGCAGAGCUCAAAAUAUGAUUUUUGGCACUU
#=GR DI4700 SS (((((((((((((<<<<__>>>><<<__>>>,<<<<<<<<<<__>>>>>>>>>>)))))))))))))
//
DI4700                              len =   67 inside = -103.8 mea =  -77.1 null =   -inf logoods =    inf RAM =    0.1 MB sen = 0.0000 ppv = 0.0000 F = -1.0000
[no trusted structure]# STOCKHOLM 1.0

DQ5160         UAAGGAGUAGUAUAAAGGAAGUACAAAGGGUUUUGAUCUCUUAAGUAUAGGUUCAAUUCCUAUCUCUUUAG
#=GR DQ5160 SS <<<<<<<<<<<<<<<<<<<<<-<<<<<<<<<<<<<__>>>>>>>>>>>>>>>>>>>>>>>>>>>>>>>>>>
//
DQ5160                              len =   71 inside = -112.8 mea =  -76.9 null =   -inf logoods =    inf RAM =    0.2 MB sen = 0.0000 ppv = 0.0000 F = -1.0000
[no trusted structure]# STOCKHOLM 1.0

DR1661         GCGCCCUUAGCUCAGUUGGAUAGAGCAACGACCUUCUAAGUCGUGGGCCGCAGGUUCGAAUCCUGCAGGGCGCGCCA
#=GR DR1661 SS <<<<<<<<<<<<<<<<<<<<<<<<<<<<--<<<<<<<<__>>>>>>>>>>>>>>>>>->>>>>>>>>>>>>>>>>>>
//
DR1661                              len =   77 inside = -113.3 mea =  -82.3 null =   -inf logoods =    inf RAM =    0.2 MB sen = 0.0000 ppv = 0.0000 F = -1.0000
[no trusted structure]# STOCKHOLM 1.0

DY2700         GGGUCGAUGCCCGAGCGGUUAAUGGGGACGGACUGUAAAUUCGUUGACAAUAUGUCUACGCUGGUUCAAAUCCAGCUCGGCCCA
#=GR DY2700 SS <<<<<<<<<<<<<<<<<<<<<<<<<<<<<<<<<<<<<<<<<__>>>>>>>>>>>>>>>>>>>>>>>>>>>>>>>>>>>>>>>>>
//
DY2700                              len =   84 inside = -124.3 mea =  -32.1 null =   -inf logoods =    inf RAM =    0.2 MB sen = 0.0000 ppv = 0.0000 F = -1.0000
[no trusted structure]# STOCKHOLM 1.0

DQ4980         UAGAAAAUAGUUUAACCAGUAAAACUAAGAAAUUUGAAUUCUUUAAUACAAGUGCAACCCUUGUUUUUCUAA
#=GR DQ4980 SS <<<<<<<<<<<<<<<<<<<<<<<<<<<<<<<<<<<__>>>>>>>>>>>>>>>>>>>>>>>>>>>>>>>>>>>
//
DQ4980                              len =   72 inside = -117.3 mea =  -63.1 null =   -inf logoods =    inf RAM =    0.2 MB sen = 0.0000 ppv = 0.0000 F = -1.0000
[no trusted structure]# STOCKHOLM 1.0

DP1560         CGGGGUAUGGCGCAGUCUGGUAGCGCGCACCCUUGGGGUGGGUGAGGCCGUGGGUUCAAAUCCCGCUACUCCGACCA
#=GR DP1560 SS <<<<<<<<<<<<<<<<<<<<<<<<-<<<<<<<<<<<<__>>>>>>>->>>>>>>>>>>>>>->>>>>>>>>>>>>>>
//
DP1560                              len =   77 inside = -110.7 mea =  -90.9 null =   -inf logoods =    inf RAM =    0.2 MB sen = 0.0000 ppv = 0.0000 F = -1.0000
[no trusted structure]# STOCKHOLM 1.0

DL5100         GCUCCUAAAGGAUAAUAGCUCAUCCGUUGGUCUUAGGAACCAAAAACUCUUGGUGCAACUCCAAGUAGCAGCU
#=GR DL5100 SS <<<<<<<<<<<<<<<-<<<<<<<<<<<<<<<<<<<__>>>>>>>>>>>->>>>>>>>>>>>>>>>>>>>>>>:
//
DL5100                              len =   73 inside = -113.1 mea =  -67.0 null =   -inf logoods =    inf RAM =    0.2 MB sen = 0.0000 ppv = 0.0000 F = -1.0000
[no trusted structure]# STOCKHOLM 1.0

DW4070         AAGGGUAUAGUUUAAUUGGUAAAACAGUUGACUUCAAAUCAAUAUAGUGAUAGUUCAAUUCUGUCUGCCCUUG
#=GR DW4070 SS ((((((((((((((((((-(<<<<<<<<<<<<<<__>>>>>>>>>>>>>><__>)))))))))))))))))))
//
DW4070                              len =   73 inside = -116.7 mea =  -84.8 null =   -inf logoods =    inf RAM =    0.2 MB sen = 0.0000 ppv = 0.0000 F = -1.0000
[no trusted structure]# STOCKHOLM 1.0

DP5040         CAAAGAAUAGUUUAAGAAAAACAACAGCUUUGGGAGUUGUAGACGUAAGUGAAAACCUUACUUCUUUGA
#=GR DP5040 SS <<<<<<<<<<<<<<<<<<<<<<<<<<<<<<<<<__>>>->>>>>>>>>>>>>>>>>>>>>>>>>>>>>>
//
DP5040                              len =   69 inside = -108.0 mea =  -58.1 null =   -inf logoods =    inf RAM =    0.1 MB sen = 0.0000 ppv = 0.0000 F = -1.0000
[no trusted structure]# STOCKHOLM 1.0

DP5360         CAGGGAAUAGUUUAAAUAGAACUUCAGCUUUGGGGGUUGAUGGUGAGACUGCAGUUUCUUCCUUGA
#=GR DP5360 SS <<<<<<<<<<<<<<<<<<<<<<<<<<<<<<<<__>>>>>>>>>>>>>>>>>>>>>>>>>>>>>>>>
//
DP5360                              len =   66 inside = -103.0 mea =  -35.2 null =   -inf logoods =    inf RAM =    0.1 MB sen = 0.0000 ppv = 0.0000 F = -1.0000
[no trusted structure]# STOCKHOLM 1.0

DP1740         CGGUGAAUAGCGCAGUUUGGUAGCGCAUCUGGUUUGGGACCAGAGGGUCGGGGGUUCGAAUCCCUCUUCACCGACCA
#=GR DP1740 SS (((((((((((((<<<<<<<<<<<__>>>>>>>>>>>,<<<<<<<<<<<<__>>>>>>>>>>>>)))))))))))))
//
DP1740                              len =   77 inside = -114.0 mea =  -98.6 null =   -inf logoods =    inf RAM =    0.2 MB sen = 0.0000 ppv = 0.0000 F = -1.0000
[no trusted structure]# STOCKHOLM 1.0

DG5100         UCUUUCUAGUACUAAGGAGUAUAAGUGGCUUCCAACCACACGGUCUUGGUUAGAGUCCAAGGAAAGAU
#=GR DG5100 SS (((((((((((((((((<<<<<<<<<<__>>>>>>>>>><<__>><<__>>)))))))))))))))))
//
DG5100                              len =   68 inside = -107.3 mea =  -81.0 null =   -inf logoods =    inf RAM =    0.1 MB sen = 0.0000 ppv = 0.0000 F = -1.0000
[no trusted structure]# STOCKHOLM 1.0

DF4080         GCCUUUAUAGCUUAGUGGUAAAGCGAUAAACUGAAGAUUUAUUUACAUGUAGUUCGAUUCUCAUUAAGGGCA
#=GR DF4080 SS <<<<<<<<<<<<<<<<<<<<<<<<<<<<<<<<<<<__>>>>>>>>>>>>>>>>>>>>>>>>>>>>>>>>>>>
//
DF4080                              len =   72 inside = -115.1 mea =  -66.3 null =   -inf logoods =    inf RAM =    0.2 MB sen = 0.0000 ppv = 0.0000 F = -1.0000
[no trusted structure]# STOCKHOLM 1.0

DR1700         GCGCCCGUAGCUCAGCUGGAUAGAGCGCUGCCCUCCGGAGGCAGAGGUCUCAGGUUCGAAUCCUGUCGGGCGUACCA
#=GR DR1700 SS <<<<<<<<<<<<<<<<<<<<<<<<<<<<<<<<<<<<<__>>>>>>>>>>>>>>->>>>>>>>>>>>>>>>>>>>>>>
//
DR1700                              len =   77 inside = -111.5 mea =  -70.1 null =   -inf logoods =    inf RAM =    0.2 MB sen = 0.0000 ppv = 0.0000 F = -1.0000
[no trusted structure]# STOCKHOLM 1.0

DX7740         AGCAGAGUGGCGCAGUGGAAGCGUGCUGGGCCCAUAACCCAGAGGUCCGAGGAUCGAAACCUUGCUCUGCUA
#=GR DX7740 SS ((((((((((((<<<<<<<<__>>>>>>>><<<<__>>>><<<__>>><<<<<__>>>>>))))))))))))
//
DX7740                              len =   72 inside = -104.1 mea =  -91.3 null =   -inf logoods =    inf RAM =    0.2 MB sen = 0.0000 ppv = 0.0000 F = -1.0000
[no trusted structure]# STOCKHOLM 1.0

DR6280         UUCCUCGUGGCCCAAUGGUCACGGCGUCUGGCUACGAACCAGAAGAUUCCAGGUUCAAGUCCUGGCGGGGAAG
#=GR DR6280 SS <<<<<<<<<<<<<<<<<<<<<<<<<<<<---<<<<<<__>>>>>>>>>>>>>>>>>>>>>>>>>>>>>>>>>>
//
DR6280                              len =   73 inside = -109.3 mea =  -90.1 null =   -inf logoods =    inf RAM =    0.2 MB sen = 0.0000 ppv = 0.0000 F = -1.0000
[no trusted structure]# STOCKHOLM 1.0

DW2720         GCGCUCUUAGUUCAGUUUGGUAGAACGCGGGUCUCCAAAACCCGAUGUCGUAGGUUCAAAUCCUACAGAGCGUG
#=GR DW2720 SS (((-(((((((((((((((<<<<<<<<<<<<<<__>>>>>>>>>>>>>>,<<__>>))))))))))))))))))
//
DW2720                              len =   74 inside = -113.4 mea =  -91.9 null =   -inf logoods =    inf RAM =    0.2 MB sen = 0.0000 ppv = 0.0000 F = -1.0000
[no trusted structure]# STOCKHOLM 1.0

DG3880         ACGGCUAUAAGUUAAUGGUAGACUACUUAGCUACCACCUAAGAUGUGUCGAUUCGAAUUCGACUAGCCGUA
#=GR DG3880 SS <<<<<<<<<<<<<<<<<<<<<<<<<<<<<<<<<<__>>>>>>>>>>->>>>>>>>>>>>>>>>>>>>>>>>
//
DG3880                              len =   71 inside = -111.1 mea =  -56.4 null =   -inf logoods =    inf RAM =    0.2 MB sen = 0.0000 ppv = 0.0000 F = -1.0000
[no trusted structure]# STOCKHOLM 1.0

DV1540         GGAGGAUUAGCUCAGCUGGGAGAGCAUCUGCCUUACAAGCAGAGGGUCGGCGGUUCGAGCCCGUCAUCCUCCACCA
#=GR DV1540 SS ((((((((((((((((((<<<<<<<<__>>>>>>>><<<__>>><<<<<__>>>>>,))))))))))-))))))))
//
DV1540                              len =   76 inside = -110.2 mea =  -94.6 null =   -inf logoods =    inf RAM =    0.2 MB sen = 0.0000 ppv = 0.0000 F = -1.0000
[no trusted structure]# STOCKHOLM 1.0

DA7680         GGGGGCGUAGCUCAGAUGGUAGAGCGCUCGCUUAGCAUGCGAGAGGUACCGGGAUCGAUACCCGGCGCCUCCA
#=GR DA7680 SS ((((((((((-((((((<<<<<<<<__>>>>>>>><<<<<<<<<<__>>>>>>>>>>))))))))))))))))
//
DA7680                              len =   73 inside = -104.2 mea =  -89.3 null =   -inf logoods =    inf RAM =    0.2 MB sen = 0.0000 ppv = 0.0000 F = -1.0000
[no trusted structure]# STOCKHOLM 1.0

DP1140         CGGGAAGUGGCUCAGUUUGGUAGAGCAUUCGGUUUGGGACCGAAGGGUCGCAGGUUCAAAUCCUGUCUUCCCGACCA
#=GR DP1140 SS <<<<<<<<<<<<<<<<<<<<<<<<<<<<<<<<<<<<<__>>>>>>>>>>>>>>>>>>>>>>->>>>>>>>>>>>>>>
//
DP1140                              len =   77 inside = -114.4 mea =  -67.8 null =   -inf logoods =    inf RAM =    0.2 MB sen = 0.0000 ppv = 0.0000 F = -1.0000
[no trusted structure]# STOCKHOLM 1.0

DY2600         GGGUCGAUGCUCGAGUGGUUAAUGGGGACGGACUGUAAAUCCGCUGGCAAUGCCUACGCUGGUUCAAAUCCAGCUCGACCCA
#=GR DY2600 SS <<<<<<<<<<<<<<<<<<<<<<<<<<<<<<--<<<<<<<<<__>>>>>>>>>>>>>>>>>>>>>>>>>>>>>>>>>>>>>>>
//
DY2600                              len =   82 inside = -120.3 mea =  -44.1 null =   -inf logoods =    inf RAM =    0.2 MB sen = 0.0000 ppv = 0.0000 F = -1.0000
[no trusted structure]# STOCKHOLM 1.0

DV4700         UGUAAGAUAAUAUAAACCAGUAUAAUUCAUUUACACUGAAUGUGUCAGAUAAUGUCUGUCUUACUU
#=GR DV4700 SS <<<<<<<<<<<<<<<<<<<<<<<<<<<-<<<<__>>>>>>>>>>>>>>>>>>>>>>>->>>>>>>>
//
DV4700                              len =   66 inside = -108.9 mea =  -67.8 null =   -inf logoods =    inf RAM =    0.1 MB sen = 0.0000 ppv = 0.0000 F = -1.0000
[no trusted structure]# STOCKHOLM 1.0

DG4501         GCGGAUAUAGAUUAAAGGUAAAUUAUCUGCCUUCCAAGCAGAGGAUAUGGGUUCGAUUCCCGUUAUCCGCA
#=GR DG4501 SS <<<<<<<<<<<<<<<<<<<<<<<<<<<<<<<<<__>>>>>-->>>>>>>>>>>>>>>>>>->>>>>>>>>>
//
DG4501                              len =   71 inside = -109.6 mea =  -76.3 null =   -inf logoods =    inf RAM =    0.2 MB sen = 0.0000 ppv = 0.0000 F = -1.0000
[no trusted structure]# STOCKHOLM 1.0

DZ9281         GCCCGGAUGAUCCUCAGUGGUCUGGGGUGCAGGCUUCAAACCUGUAGCUGUCUAGCGACAGAGUGGUUCAAUUCCACCUUUCGGGCG
#=GR DZ9281 SS <<<<<<<<<<<<<<<<<<<<<<<<<<<<<<--<<<<<<<<<<<__>>>>>>>>>>>>>>>>>>>>>>>>>>>>>>>>>>>>>->>>>
//
DZ9281                              len =   87 inside = -129.2 mea =  -98.7 null =   -inf logoods =    inf RAM =    0.2 MB sen = 0.0000 ppv = 0.0000 F = -1.0000
[no trusted structure]# STOCKHOLM 1.0

DH5440         GUAGAUAUAGUUUAACUAAAACACUAGAUUGUGAAUCUAACCAUAGAGACUCACCACUCCUUAUUUACC
#=GR DH5440 SS <<<<<<<<<<<<<<<<<<<<<<<<<<<<<<<<<__>->>>>>>>>>>>>>>>>>>>>>>>>>>>>>>>>
//
DH5440                              len =   69 inside = -110.8 mea =  -62.5 null =   -inf logoods =    inf RAM =    0.1 MB sen = 0.0000 ppv = 0.0000 F = -1.0000
[no trusted structure]# STOCKHOLM 1.0

DG5220         GCUCUUCUAGUAUACUCAUUACAACUGACUUCCAAUCUUUAAAAUCUGGUAUCAACCCAGAGAAGAGCA
#=GR DG5220 SS <<<<<<<<<<<<<<-<<<<<<-<<<<<<<<<<<<__>>>>>>>>>>>>>>>>>>>>>>>>>>>>>>->>
//
DG5220                              len =   69 inside = -112.3 mea =  -84.8 null =   -inf logoods =    inf RAM =    0.1 MB sen = 0.0000 ppv = 0.0000 F = -1.0000
[no trusted structure]# STOCKHOLM 1.0

DA0260         GGGCGAAUAGUGUCAGCGGGAGCACACCAGACUUGCAAUCUGGUAGGGAGGGUUCGAGUCCCUCUUUGUCCACCA
#=GR DA0260 SS <<<<<<<<<<<<<<<<<<<<<<<<<<<<<<<<<<<<__>>>>>>>>>>>>>>>>>>>>->>>>>>>>>>>>>>>>
//
DA0260                              len =   75 inside = -109.7 mea =  -77.7 null =   -inf logoods =    inf RAM =    0.2 MB sen = 0.0000 ppv = 0.0000 F = -1.0000
[no trusted structure]# STOCKHOLM 1.0

DF4880         AUUCAAAUAGCUUAUAUUUAGAGUAUGACACUGAAGAUGUUAUGGAGAUUAAUUAAUCUUUGAAUA
#=GR DF4880 SS <<<<<<<<<<<<<<<<<<<<<<<<<<<<<<<<__>>>>>>>>>>>>>>>>>>>>>>>>>>>>>>>>
//
DF4880                              len =   66 inside = -108.2 mea =  -43.4 null =   -inf logoods =    inf RAM =    0.1 MB sen = 0.0000 ppv = 0.0000 F = -1.0000
[no trusted structure]# STOCKHOLM 1.0

DM5000         AGUAAAGUAAGCUAAUAAAAAGCUUUUGGGUUCAUACCUCAAAAAUGGAAGGAUAAAUACCUCCCUUUAUUN
#=GR DM5000 SS <<<<<<<<<<<<<<<<<<<<<<<<<<<<<<<<<<__>>>>>>>>>>>>>>>>>>->>>>>>>->>>>>>>>>
//
DM5000                              len =   72 inside = -114.4 mea =  -81.2 null =   -inf logoods =    inf RAM =    0.2 MB sen = 0.0000 ppv = 0.0000 F = -1.0000
[no trusted structure]# STOCKHOLM 1.0

DE0680         GCUCCGGUGGUGUAGCCCGGCCAAUCAUUUCGGCCUUUCGAGCCGAAGACUCGGGUUCAAAUCCCGACCGGAGCA
#=GR DE0680 SS ((((((((((((((<<<__>>><<<<<<<<<__>>>>>->>>>,,,<<<<<<__>>>>>>))))))))))))-))
//
DE0680                              len =   75 inside = -111.5 mea =  -93.4 null =   -inf logoods =    inf RAM =    0.2 MB sen = 0.0000 ppv = 0.0000 F = -1.0000
[no trusted structure]# STOCKHOLM 1.0

DD4080         GGAUCCAUAGCUUAAUAGUAAAGUCCUAUUUUGUCAUAAUAGAGGAUGUCAGUGCAAAUCUGAUUGGAUUCG
#=GR DD4080 SS ((((((((((((((((((<<<<<<__>>>>>><<__>><<<<<__>>>>><__>))))))))))))))))))
//
DD4080                              len =   72 inside = -114.4 mea =  -73.2 null =   -inf logoods =    inf RAM =    0.2 MB sen = 0.0000 ppv = 0.0000 F = -1.0000
[no trusted structure]# STOCKHOLM 1.0

DP4620         CAGUUUAGUAGUUUAAUGAAGAAUGCUAGCUUUGGGGGUUGGGAGUCUCUGGUUUGGAGUUGGCUGG
#=GR DP4620 SS <<<<<<<<<<<<<<<<<<<<<<<<<<<<<<<<__>>>>>>>>>>>>>>>>>>>>>>>>>>>>->>>>
//
DP4620                              len =   67 inside = -104.7 mea =  -65.9 null =   -inf logoods =    inf RAM =    0.1 MB sen = 0.0000 ppv = 0.0000 F = -1.0000
[no trusted structure]# STOCKHOLM 1.0

DP0740         GGGCCUGUGGGGUAGCCUGGUCAUCCUUUGGGAUUUGGGAUCCUGAAACCCCAGUUCGAAUCUGGGCAGGCCCACCA
#=GR DP0740 SS (((((((((((-((((((((((((((<<<<__>>>><__><__><<<__>>>)))))))))))))))))))))))))
//
DP0740                              len =   77 inside = -114.4 mea =  -95.6 null =   -inf logoods =    inf RAM =    0.2 MB sen = 0.0000 ppv = 0.0000 F = -1.0000
[no trusted structure]# STOCKHOLM 1.0

DY5100         GGUAGGAUGGCUGAGUAAGCGGUGGAUUGUAACCCCACAUACAGAGGUUUGAGCCCUCUUCUUGCCA
#=GR DY5100 SS <<<<<<<<<<<<<<<<<<<<<<<<<<<<<<<<__>>>>>>>>>>>>>>>>>>>>->>>>>>>>>>>>
//
DY5100                              len =   67 inside = -100.9 mea =  -61.9 null =   -inf logoods =    inf RAM =    0.1 MB sen = 0.0000 ppv = 0.0000 F = -1.0000
[no trusted structure]# STOCKHOLM 1.0

DL5121         GCUUUUAAAGGAAAACAGUCUAUCCGCUGGUCUUAGGAACCAGAAACUCUUGGUGCAAAUCCAAGUAAAAGCU
#=GR DL5121 SS <<<<<<<<<<<<<<<<<<<<<<<<<<<<<<<<<<<__>>>>>>>>>>>>>>>>>>>>>>>->>>>>>>>>>>>
//
DL5121                              len =   73 inside = -113.8 mea =  -81.6 null =   -inf logoods =    inf RAM =    0.2 MB sen = 0.0000 ppv = 0.0000 F = -1.0000
[no trusted structure]# STOCKHOLM 1.0

DG1662         GCGGGCGUAGUUCAAUGGUAGAACGAGAGCUUCCCAAGCUCUAUACGAGGGUUCGAUUCCCUUCGCCCGCUCCA
#=GR DG1662 SS <<<<<<<<<<<<<<<<<<<<<<<-<<<<<<<<<<<<__>>>>>>>>>>>>>>>>>>>>>>>>>>>>->>>>>>>
//
DG1662                              len =   74 inside = -110.3 mea =  -70.7 null =   -inf logoods =    inf RAM =    0.2 MB sen = 0.0000 ppv = 0.0000 F = -1.0000
[no trusted structure]# STOCKHOLM 1.0

DQ4080         UGAGUCGUAGACUAAUAGGUAAGUUACCAAAAUUUGAGUUUGGAGUUGUUUGUUCGAAUCAAACCGAUUCAA
#=GR DQ4080 SS <<<<<<<<<<<-<<<<<<<<<<<<<<<<<<<<<<<___>>>>>>>>>>>>>>>>>>>>>>>>>>>>>>>>>>
//
DQ4080                              len =   72 inside = -114.3 mea =  -69.6 null =   -inf logoods =    inf RAM =    0.2 MB sen = 0.0000 ppv = 0.0000 F = -1.0000
[no trusted structure]# STOCKHOLM 1.0

DE2700         GCCCCUAUCGUCUAGUGGUUCAGGACAUCUCUCUUUCAAGGAGGCAGCGGGGAUUCGACUUCCCCUGGGGGUA
#=GR DE2700 SS (((((((((((((((((((<<<<<<<__>>>>>>><<<<<<<<__>>>>>>>>,)))))))))))))))))))
//
DE2700                              len =   73 inside = -110.6 mea =  -75.7 null =   -inf logoods =    inf RAM =    0.2 MB sen = 0.0000 ppv = 0.0000 F = -1.0000
[no trusted structure]# STOCKHOLM 1.0

DH5760         GUAAACAUAGUUUAAUCAAAACAUUAGAUUGUGAAUCUAACAAUAGAGGCUCGAAACCUCUUGCUUACC
#=GR DH5760 SS <<<<<<<<<<<<<<<<<<<<<<<<<<<<<<<<<__>>>>>>>>>>->>>>>>>>>>>>>>>>>>>>>>>
//
DH5760                              len =   69 inside = -110.2 mea =  -64.4 null =   -inf logoods =    inf RAM =    0.1 MB sen = 0.0000 ppv = 0.0000 F = -1.0000
[no trusted structure]# STOCKHOLM 1.0

DV2921         AGGGCUAUAGCUCAGUUGGUAGAGCAACUCGUUUACACCGAGAAGGUCUACGGUUCGAGUCCGUAUAGCCCUA
#=GR DV2921 SS ((((((((((((<<<<<<<<<<<__>>>>>>>>>>><<<__>>>,<<<<<<<__>>>>>>>))))))))))))
//
DV2921                              len =   73 inside = -110.9 mea =  -84.2 null =   -inf logoods =    inf RAM =    0.2 MB sen = 0.0000 ppv = 0.0000 F = -1.0000
[no trusted structure]# STOCKHOLM 1.0

DN2600         UCCUUAGUAGCUCAGUGGUAGAGCGGUCGGCUGUUAACCGAUUGGUCGUAGGUUCAAAUCCUACCUGAGGAG
#=GR DN2600 SS ((((((((((((((((((((((((((((<__><<<<<__>>>>>))))))))))))))))))))))))))))
//
DN2600                              len =   72 inside = -110.6 mea =  -87.6 null =   -inf logoods =    inf RAM =    0.2 MB sen = 0.0000 ppv = 0.0000 F = -1.0000
[no trusted structure]# STOCKHOLM 1.0

DV1660         GGGUGAUUAGCUCAGCUGGGAGAGCACCUCCCUUACAAGGAGGGGGUCGGCGGUUCGAUCCCGUCAUCACCCACCA
#=GR DV1660 SS <<<<<<<<<<<<<<<<<<<<<<<<<<<<<<<<<<<<__>>>>->>>>>>>>>>>>>>>>>>>>>>>>>>->>>>>>
//
DV1660                              len =   76 inside = -110.1 mea =  -86.6 null =   -inf logoods =    inf RAM =    0.2 MB sen = 0.0000 ppv = 0.0000 F = -1.0000
[no trusted structure]# STOCKHOLM 1.0

DX1260         CGUGGGGUGGAGCAGUUGGUAGCUCGUUGGGCUCAUAACCCAAAGGUCGCAGGUUCAAGUCCUGCCCCCGCAACCA
#=GR DX1260 SS [[[[[[[[[[[[[[[[[[[[<__>(<<<<<__>>>>><__><<<__>>>)<<__>>]]]]]]]]]]]]]]]]]]]]
//
DX1260                              len =   76 inside = -111.2 mea =  -95.3 null =   -inf logoods =    inf RAM =    0.2 MB sen = 0.0000 ppv = 0.0000 F = -1.0000
[no trusted structure]# STOCKHOLM 1.0

DK7560         GCCCGGUUAGCUCAGUCGGUAGAGCACCAGACUCUUAAUCUGGUUGUCGCGGGUUCGAGCCCCGCAUUGGGCU
#=GR DK7560 SS <<<<<<<<<<<<<<<<<<<<<<<<<<<<<<<<<<<___>>>>>>>>>>>>>>>>>>>>>>>>>>>>>>>>>>>
//
DK7560                              len =   73 inside = -109.2 mea =  -68.4 null =   -inf logoods =    inf RAM =    0.2 MB sen = 0.0000 ppv = 0.0000 F = -1.0000
[no trusted structure]# STOCKHOLM 1.0

DL9160         GUCAGGAUGGCCGAGCGGUCUAAGGCGCUGCGUUCAGGUCGCAGUCUCCCCUAGAGAGGCGUGGGUUCGAAUCCCACUCCUGACA
#=GR DL9160 SS <<<<<<<<<<<<<<<<<<<<<<<<<<<<<<<-<<<<<<<<-<__>>>>>>>>>>>>>>>>>>>>>>>>->>>>>>>>>>>>>>>>
//
DL9160                              len =   85 inside = -123.4 mea =  -99.5 null =   -inf logoods =    inf RAM =    0.2 MB sen = 0.0000 ppv = 0.0000 F = -1.0000
[no trusted structure]# STOCKHOLM 1.0

DW1660         AGGGGCGUAGUUCAAUUGGUAGAGCACCGGUCUCCAAAACCGGGUGUUGGGAGUUCGAGUCUCUCCGCCCCUGCCA
#=GR DW1660 SS <<<<<<<<<<<<<<<<<--<<<<<<<<<<<<<<<<<<__>>->>>>>>>>>>>>>>>>>>>>>>>>->>>>>>>>>
//
DW1660                              len =   76 inside = -112.4 mea =  -94.4 null =   -inf logoods =    inf RAM =    0.2 MB sen = 0.0000 ppv = 0.0000 F = -1.0000
[no trusted structure]# STOCKHOLM 1.0

DV6281         GGUUUCGUGGUCUAGUCGGUUAUGGCAUCUGCUUAACACGCAGAACGUCCCCAGUUCGAUCCUGGGCGAAAUCG
#=GR DV6281 SS <<<<<<<<-<<<<<<<<<<<<<<<<<<<<<<<<<<<__>>>>>>>->>>>>>>>>>>>>>>>>>>>>>>>>>>>
//
DV6281                              len =   74 inside = -113.2 mea =  -83.7 null =   -inf logoods =    inf RAM =    0.2 MB sen = 0.0000 ppv = 0.0000 F = -1.0000
[no trusted structure]# STOCKHOLM 1.0

DR3040         GGGCCUGUAGCUCAGAGGAUUAGAGCACGUGGCUACGAACCACGAUGUCGGGGGUUCGAAUCCCUCCUAGCCCA
#=GR DR3040 SS <<<<<<<<<<<<<<-<<<<<<<<<<<<<<<<-<<<<<__>>>>>>>>>>>>>>>>>>>>>>>>>>>>>>>>>>>
//
DR3040                              len =   74 inside = -107.9 mea =  -72.6 null =   -inf logoods =    inf RAM =    0.2 MB sen = 0.0000 ppv = 0.0000 F = -1.0000
[no trusted structure]# STOCKHOLM 1.0

DK5120         CACUAAGAAGCUAAAUGGGCAUUAGCGACAGCCUUUUAAGCUGUAGAUUGGUGACUCCCAACCACCCUUAAUGA
#=GR DK5120 SS :(((((((((((((((((-(<<<<<<<__>>>>>>><<__>><<__>><<<__>>>))))))))))))))))))
//
DK5120                              len =   74 inside = -114.5 mea =  -90.9 null =   -inf logoods =    inf RAM =    0.2 MB sen = 0.0000 ppv = 0.0000 F = -1.0000
[no trusted structure]# STOCKHOLM 1.0

DR5100         AGGUGAUUAGUCUAAGUAAAAUACUUGAUUUCGGCUCAAGAGUCUGUGGUUAAAGUCCACAAUUGCCUA
#=GR DR5100 SS <<<<<<<<<<<<<<<<<<<<<<<<<<<<<<<<<__>>>>>>>>>>>>>>>>>>>>>->>>>>>>>>>>>
//
DR5100                              len =   69 inside = -109.3 mea =  -66.1 null =   -inf logoods =    inf RAM =    0.1 MB sen = 0.0000 ppv = 0.0000 F = -1.0000
[no trusted structure]# STOCKHOLM 1.0

DW6160         GACUCCUUAGCAUAGUGGUUUAUUGUAAUUGUCUCCAAAGCAGUUGGUCCAGGGUUCAACUCCCUGAGGGGUCU
#=GR DW6160 SS ((((((((((((((<<<<<<<<<<<__>>>>>>>>>>><__><<<<<<<<__>>>>>>>>))))))))))))))
//
DW6160                              len =   74 inside = -116.2 mea =  -93.6 null =   -inf logoods =    inf RAM =    0.2 MB sen = 0.0000 ppv = 0.0000 F = -1.0000
[no trusted structure]# STOCKHOLM 1.0

DF2600         GCCGGGAUAGCUCAGUUGGUAGAGCAGAGGACUGAAAAUCCUCGUGUCACCAGUUCAAAUCUGGUUUCUGGCA
#=GR DF2600 SS <<<<<<<<<<<<<<<<<<<<<<<-<<<<<<<<<<<<__>>>>>>>>>>>>>>>>>>>>>>>>>>>>>>>>>>>
//
DF2600                              len =   73 inside = -109.1 mea =  -41.7 null =   -inf logoods =    inf RAM =    0.2 MB sen = 0.0000 ppv = 0.0000 F = -1.0000
[no trusted structure]# STOCKHOLM 1.0

DK8040         GCCCGGCUAGCUCAGUUGGUAGAGCAUGAGACUCUUAAUCUCAGGGUCGUGGGUUCGAGCCCCACGUUGGGCG
#=GR DK8040 SS (((((((((((<<<<<<<<<<<<<<__>>>>>>>>>>>>>>,<<<<<<<<<__>>>>>>>>>)))))))))))
//
DK8040                              len =   73 inside = -108.4 mea =  -85.7 null =   -inf logoods =    inf RAM =    0.2 MB sen = 0.0000 ppv = 0.0000 F = -1.0000
[no trusted structure]# STOCKHOLM 1.0

DK4840         CAUUAGAUGACUGAAAGCAAGUACUGGUCUCUUAAACCAUUUAAUAGUAAAUUAGCCAUUACUUCUAAUGA
#=GR DK4840 SS <<<<<<<<<<<<<<<<<<<<<<<<<--<<<<<<<<__>>>>>>>>>>>>>>>>>>>>>>>>>>>->>>>>>
//
DK4840                              len =   71 inside = -114.5 mea =  -70.3 null =   -inf logoods =    inf RAM =    0.2 MB sen = 0.0000 ppv = 0.0000 F = -1.0000
[no trusted structure]# STOCKHOLM 1.0

DC4440         GGCGGCAUGGCCAAGCGGUAAGGCAGGGGACUGCAAAUCCUUUAUCCCCAGUUCAAAUCUGGGUGUCGCCU
#=GR DC4440 SS <<<<<<<<<<<<<<<<<<<<<<<-<<<<<<<<<<<__>>>>>>>>>>>>>>>>>>>>>>>>>>>>>>>>>>
//
DC4440                              len =   71 inside = -104.4 mea =  -51.5 null =   -inf logoods =    inf RAM =    0.2 MB sen = 0.0000 ppv = 0.0000 F = -1.0000
[no trusted structure]# STOCKHOLM 1.0

DH4880         AUUUAAAUAGUUUAAAAAAAAUACUAAUUUGUGGUGUUAGUGAUAUGAAGUUAUUCAUUUUAGAUC
#=GR DH4880 SS <<<<<<<<<<<<<<<<<<<<<<<<<<-<<<<<__>>>>>>>>>>>>>>>->>>>>>>>>>>>>>>>
//
DH4880                              len =   66 inside = -109.2 mea =  -46.1 null =   -inf logoods =    inf RAM =    0.1 MB sen = 0.0000 ppv = 0.0000 F = -1.0000
[no trusted structure]# STOCKHOLM 1.0

DT5360         GUCUUUGUAGUACAUCUAAUAUACUGGUCUUGUAAACCAGAGAAGGAGAACAACUAACCUCCCUAAGACU
#=GR DT5360 SS :(((((((((((,<<<<<<<<<<<<__>>>>>>>>>>>><<<<<<<<<__>>>>>>>>>)))))))))))
//
DT5360                              len =   70 inside = -110.9 mea =  -86.7 null =   -inf logoods =    inf RAM =    0.1 MB sen = 0.0000 ppv = 0.0000 F = -1.0000
[no trusted structure]# STOCKHOLM 1.0

DN4000         GUCCUUAUAGCUUAUCGGUUAAAGCAUCUCACUGUUAAUGAGAAUAGAUGGGUUCAAUUCCUAUUAAGGACG
#=GR DN4000 SS ((((((((((<<<<<<<-<<<<<__>>>>>>>>>>>><__><<<<<<<<<__>>>>>>>>>)))))))))):
//
DN4000                              len =   72 inside = -115.5 mea =  -85.1 null =   -inf logoods =    inf RAM =    0.2 MB sen = 0.0000 ppv = 0.0000 F = -1.0000
[no trusted structure]# STOCKHOLM 1.0

DI5220         GGAAGCGUGCCUGAACAAAAAGGAUCACUAUGAUAAAGUGAACAUAGAGGUAUAACAACCCUCUCACUUCCU
#=GR DI5220 SS <<<<<<<<<-<<<<<<<<<<<<<<<<<<<<<<<<<__>>>>>>>>>>>>>>>->>>>>>>>>>>>>>>>>>>
//
DI5220                              len =   72 inside = -110.1 mea =  -89.2 null =   -inf logoods =    inf RAM =    0.2 MB sen = 0.0000 ppv = 0.0000 F = -1.0000
[no trusted structure]# STOCKHOLM 1.0

DW7560         GACUGCUUGGCGCAAUGGUAGCGCGUUCGACUCCAGAUCGAAAGGUUGGGCGUUCGAUCCGCUCAGUGGUCA
#=GR DW7560 SS :<<<<<<<<<<<<<<<<<<<<<<<<<<<<<<<<<<__>>>>>>>>>>>>>>>>>>->>>>>>>>>>>>>>>>
//
DW7560                              len =   72 inside = -107.3 mea =  -70.9 null =   -inf logoods =    inf RAM =    0.2 MB sen = 0.0000 ppv = 0.0000 F = -1.0000
[no trusted structure]# STOCKHOLM 1.0

DK1220         GACUCGUUAGCUCAGCCGGUAGAGCAACUGGCUUUUAACCAGUGGGUCCGGGGUUCGAAUCCCCGACGAGUCACCA
#=GR DK1220 SS (((((((((-((((((((((((((,<<<<<__>>>>><__><<__>><<__>>)))))))))))))))))))))))
//
DK1220                              len =   76 inside = -113.3 mea =  -95.2 null =   -inf logoods =    inf RAM =    0.2 MB sen = 0.0000 ppv = 0.0000 F = -1.0000
[no trusted structure]# STOCKHOLM 1.0

DM7740         AGCAGAGUGGCGCAGUGGAAGCGUGCUGGUCCCAUAACCCAGAGGUCCGAGGAUCGAAACCUUGCUCUGCUA
#=GR DM7740 SS ((((((((((<<<<<<<<<<<<<<__>>>>>>>>>>>>>><<<<<<<<<<__>>>>>>>>>>))))))))))
//
DM7740                              len =   72 inside = -105.1 mea =  -88.7 null =   -inf logoods =    inf RAM =    0.2 MB sen = 0.0000 ppv = 0.0000 F = -1.0000
[no trusted structure]# STOCKHOLM 1.0

DS6740         GUGGAAGUGGCGGAGUGGUUAUCGGGCAUGACUAGAAAUCAUGUGGGCUUUGCCCGCGCAGGUUCGAAUCCUGCCGUUCACG
#=GR DS6740 SS <<<<<<<<<<<<<<<<<<<<<<<<<<<<<<<<<<<<<<<<__>>>>>>>>>>>>>>>>>>>>>>>>>>>>>>>>>>>>>>>>
//
DS6740                              len =   82 inside = -120.7 mea =  -71.6 null =   -inf logoods =    inf RAM =    0.2 MB sen = 0.0000 ppv = 0.0000 F = -1.0000
[no trusted structure]# STOCKHOLM 1.0

DM4480         GGGCUUAUAGUUUAAUUGGUUGAAACGUACCGCUCAUAACGGUGAUAUUGUAGGUUCGAGCCCUACUAAGCCCA
#=GR DM4480 SS (((((((((((((((((-(((((((<<__>>,<<<<<<<<__>>>>>>>>))))))))))))))))))))))))
//
DM4480                              len =   74 inside = -115.2 mea =  -84.9 null =   -inf logoods =    inf RAM =    0.2 MB sen = 0.0000 ppv = 0.0000 F = -1.0000
[no trusted structure]# STOCKHOLM 1.0

DF5060         GCUGACGUAGCUUAACUAAAGCAUAACACUGAAGCUGUUAAGACGGACCCUAGAAAGUCCCGCUAGCA
#=GR DF5060 SS <<<<<<<<<<<<<<<<<<<<--<<<<<<<<<<<<__>>>>>>>>>>>>>>>>>>>>>>>>>>>>>>>>
//
DF5060                              len =   68 inside = -103.8 mea =  -74.5 null =   -inf logoods =    inf RAM =    0.1 MB sen = 0.0000 ppv = 0.0000 F = -1.0000
[no trusted structure]# STOCKHOLM 1.0

DF0860         GCCGCCGUAGCUCAGCCCGGGAGAGCGCCCGGCUGAAGACCGGGUUGUCCGGGGUUCAAGUCCCCGCGGCGGCA
#=GR DF0860 SS (((((((((((((((,,<<<<__>>>><<__>><<<<<<<<<<<<__>>>>>>>>>>>>)))))))))))))))
//
DF0860                              len =   74 inside = -102.9 mea =  -95.7 null =   -inf logoods =    inf RAM =    0.2 MB sen = 0.0000 ppv = 0.0000 F = -1.0000
[no trusted structure]# STOCKHOLM 1.0

DR4080         GCUCUCUUAGCUUAAUGGUUAAAGCAUAAUACUUCUAAUAUUAAUAUUCCAUGUUCAAAUCAUGGAGAGAGUA
#=GR DR4080 SS :<<<<<<<<<<<<<<<<<<<<<<<<<<<<<<<<<<<__>>>>>>>>>>>>>>>>>>>>>>>>>>>>>>>>>>>
//
DR4080                              len =   73 inside = -119.4 mea =  -58.1 null =   -inf logoods =    inf RAM =    0.2 MB sen = 0.0000 ppv = 0.0000 F = -1.0000
[no trusted structure]# STOCKHOLM 1.0

DT1662         GCCGACUUAGCUCAGUAGGUAGAGCAACUGACUUGUAAUCAGUAGGUCACCAGUUCGAUUCCGGUAUUCGGCACCA
#=GR DT1662 SS <<<<<<<<<<<<<<<<<<<<<<<<<<<<<<<-<<<<<__>>>>>>>>>>>>>>>>>>>>>>>>>>>>>>->>>>>>
//
DT1662                              len =   76 inside = -115.7 mea =  -83.7 null =   -inf logoods =    inf RAM =    0.2 MB sen = 0.0000 ppv = 0.0000 F = -1.0000
[no trusted structure]# STOCKHOLM 1.0

DX4280         AGCGGGGUAGAGUAAUUGGUCAACUCAUCAGGCUCAUGACCUGAAGAUUGCAGGUUCGAAUCCUGUCCCCGCCU
#=GR DX4280 SS <<<<<<<<<<<<<<<<<<<<<<<<<-<<<<<<<<<<__>>->>>>>>>>>>>>>>>>>>>>>>>>>>>>>>>>>
//
DX4280                              len =   74 inside = -111.3 mea =  -90.4 null =   -inf logoods =    inf RAM =    0.2 MB sen = 0.0000 ppv = 0.0000 F = -1.0000
[no trusted structure]# STOCKHOLM 1.0

DT5320         GUCUUGAUAGUAUAAACAUUACUCUGGUCUUGUAAACCUGAAAUGAAGAUCUUCUCUUCUCAAGACA
#=GR DT5320 SS <<<<<<<<<<<<<<<<-<<<<<<<<<<<<<<<<__>>>>>>>>>>>>>>>>>>>>>>>>>>>>>>>>
//
DT5320                              len =   67 inside = -108.7 mea =  -66.5 null =   -inf logoods =    inf RAM =    0.1 MB sen = 0.0000 ppv = 0.0000 F = -1.0000
[no trusted structure]# STOCKHOLM 1.0

DY4980         GGCAAGGUGGCAGAUGGUUUAAUGCGCUAAAUUGUAAAUUUAUUUAUAAAGGUUUAAGUCCUUUCUUUGUCA
#=GR DY4980 SS <<<<<<-<<<<<<<<<<<<<<<<<<<<<<<<<<<<__>>>>>>>>>>>>>>>>>>>>->>>>>>>>>>>>>>
//
DY4980                              len =   72 inside = -115.1 mea =  -70.2 null =   -inf logoods =    inf RAM =    0.2 MB sen = 0.0000 ppv = 0.0000 F = -1.0000
[no trusted structure]# STOCKHOLM 1.0

DC4070         AGAGAGGAGUGAAUAAGGUUGUUCAUAUAAAUUGCAAAUUUAUANUAUUAGGGUUCGAUUCCCUCUUCUCUC
#=GR DC4070 SS (((((-((((((((((((((,<<<<<<<<<<<<<__>>>>>>>>>>>>><__>)))))))))))))))))))
//
DC4070                              len =   72 inside = -114.5 mea =  -83.0 null =   -inf logoods =    inf RAM =    0.2 MB sen = 0.0000 ppv = 0.0000 F = -1.0000
[no trusted structure]# STOCKHOLM 1.0

DL5281         AUUAGGGUGGCAGAGCCAAGUAAUUGCGUAAGACUUAAAACCUUGUUCCCAGAGGUUCAAAUCCUCUCCCUAAUA
#=GR DL5281 SS ((((((((((((((((((((((((((((((<__><<<<__>>>>)))))))))))))))))))))))-)))))))
//
DL5281                              len =   75 inside = -116.1 mea =  -92.3 null =   -inf logoods =    inf RAM =    0.2 MB sen = 0.0000 ppv = 0.0000 F = -1.0000
[no trusted structure]# STOCKHOLM 1.0

DR2520         GGGCUUGUAGCUCAGUGGACUAGAGCACGUGGCUACGAACUACGGAGUCAGGGGUUCGAAUCCCUUCUUGCCCG
#=GR DR2520 SS <<<<<<<<<<<<<<<---<<<<<<<<<<<<<<<<<__>>>>>>-->>>>>-->>>>>>>>>>>>>>>>>>>>>:
//
DR2520                              len =   74 inside = -109.3 mea =  -83.0 null =   -inf logoods =    inf RAM =    0.2 MB sen = 0.0000 ppv = 0.0000 F = -1.0000
[no trusted structure]# STOCKHOLM 1.0

DL0660         GCAGGGGUUGUCGAGCCUGGCCAAAGAUGCAGGACUUAGAAUCCUGUCCAGUAGUGGUUCCAGGGUUCAAAUCCCUGCCCCUGCA
#=GR DL0660 SS <<<<<<<<<<<<<<<<<<<<<-<<<<<<<<<---<<<<<<<<<__>>>>>>>>>>>>>>>>>>>>>>>>>>>>>>>->>>>>>>>
//
DL0660                              len =   85 inside = -125.6 mea = -102.1 null =   -inf logoods =    inf RAM =    0.2 MB sen = 0.0000 ppv = 0.0000 F = -1.0000
[no trusted structure]# STOCKHOLM 1.0

DR6320         GGUCUCGUGGCCCAAUGGUUAAGGCGCUUGACUACGAAUCAAGAGAUUCCAGGUUCGACUCUUGGCGGGAUCG
#=GR DR6320 SS <<<<<<<<<<<<<<<<<<<<<<<-<<<<<<<<<<<<__>>>>>>>>>>>>>>>>>>>>>>>>>>>>>>>>>>>
//
DR6320                              len =   73 inside = -110.3 mea =  -87.6 null =   -inf logoods =    inf RAM =    0.2 MB sen = 0.0000 ppv = 0.0000 F = -1.0000
[no trusted structure]# STOCKHOLM 1.0

DH5360         GUAAAUAUAGUUUAACAAAAACAUUAGAUUGUGAAUCUAACAAUAGAAACUCAUUACCUUCUUAUUUACC
#=GR DH5360 SS <<<<<<<<<<<<<<<-<<<<<<<<<<-<<<<<<<<__>>>>>>>>>>>>>>>>>>>>>>>>>>>>>>>>>
//
DH5360                              len =   70 inside = -114.5 mea =  -63.5 null =   -inf logoods =    inf RAM =    0.1 MB sen = 0.0000 ppv = 0.0000 F = -1.0000
[no trusted structure]# STOCKHOLM 1.0

DG2921         GCGGAUAUGGUCGAAUGGUAAAAUUUCUCUUUGCCAAGGAGAAGAUGCGGGUUCGAUUCCCGCUAUCCGCC
#=GR DG2921 SS (((((((((((((((<<<<<<<__>>>>>>>,<<<<<<<<<<<__>>>>>>>>>>>)))))))))))))))
//
DG2921                              len =   71 inside = -107.7 mea =  -80.3 null =   -inf logoods =    inf RAM =    0.2 MB sen = 0.0000 ppv = 0.0000 F = -1.0000
[no trusted structure]# STOCKHOLM 1.0

DG0220         GCGGAUAUCGUAUAAUGGUAUUACCUCAGACUUCCAAUCUGAUGAUGUGAGUUCGAUUCUCAUUAUCCGCUCCA
#=GR DG0220 SS (((((((((((((((<<<<<<<<<<<<<__>>>>>>>>>>>>><<<<<<<__>>>>>>>)))))))))))))))
//
DG0220                              len =   74 inside = -117.6 mea =  -89.9 null =   -inf logoods =    inf RAM =    0.2 MB sen = 0.0000 ppv = 0.0000 F = -1.0000
[no trusted structure]# STOCKHOLM 1.0

DQ6050         GGUCCUAUAGUGUAGUGGUUAUCACUUCGGACUUUGAAUCCGAAAACCCAGGUUCGAAUCCUGGUAGGACCA
#=GR DQ6050 SS <<<<<<<<<<<<<<<<<<<<<<<<<<<<<<<<<<<__>>>>>>>>>>>>>>>>>>>>>>>>>>>>>>>>>>>
//
DQ6050                              len =   72 inside = -111.8 mea =  -69.4 null =   -inf logoods =    inf RAM =    0.2 MB sen = 0.0000 ppv = 0.0000 F = -1.0000
[no trusted structure]# STOCKHOLM 1.0

DL4880         UCUAAUAUGGCAGAUUAGUGCAAUGGAUUUAAGCUCCAUAUAUAAAGUAUUUUACUUUUAUUAGAA
#=GR DL4880 SS <<<<<<<<<<<<<<<<<<<<<<<<<<<<<<<<__>>>>>>>>>>>>>>>>>>>>>>>>>>>>>>>>
//
DL4880                              len =   66 inside = -108.6 mea =  -43.7 null =   -inf logoods =    inf RAM =    0.1 MB sen = 0.0000 ppv = 0.0000 F = -1.0000
[no trusted structure]# STOCKHOLM 1.0

DY5880         GGUAAAAUGGCUGAGUGAAGCAUUGGACUGUAAAUCUAAAGACAGGGGUUAGGCCUCUUUUUACCA
#=GR DY5880 SS ((((((((((((((((((<<<<__>>>><<<<<__>>>>><__>,,,)))))-)))))))))))))
//
DY5880                              len =   66 inside = -101.3 mea =  -78.3 null =   -inf logoods =    inf RAM =    0.1 MB sen = 0.0000 ppv = 0.0000 F = -1.0000
[no trusted structure]# STOCKHOLM 1.0

DN1351         UCCUCCGUAGCUCAAUUGGCAGAGCAGCCGGCUGUUAACCGGCAGGUUACUGGUUCGAGUCCAGUCGGGGGAG
#=GR DN1351 SS <<<<<<<<<<<<<<<<<<<<<<<<<<<<<<<<<<__>>>>>>>>>>>>>>>->>>>>>>>->>>>>>>>>>>:
//
DN1351                              len =   73 inside = -108.9 mea =  -75.7 null =   -inf logoods =    inf RAM =    0.2 MB sen = 0.0000 ppv = 0.0000 F = -1.0000
[no trusted structure]# STOCKHOLM 1.0

DX4320         AGCGGGGUAGAGUAGUUGGUUAACUCGUCAGGCUCAUGACCUGAAGAUUGCAGGUUCGAAUCCUGCCCCCGCCA
#=GR DX4320 SS <<<<<<<<<<<<<<-<<<<<<<<<<<<<<<<<<<<<__>->>>>>>>>>>>>>>>>>>>>>>>>>>>>>>>>>>
//
DX4320                              len =   74 inside = -110.1 mea =  -88.5 null =   -inf logoods =    inf RAM =    0.2 MB sen = 0.0000 ppv = 0.0000 F = -1.0000
[no trusted structure]# STOCKHOLM 1.0

DT2460         GCUUGCUUAGCUCAAUUCGGUAGAGCUUUGGUUUUGUAAACCAAAGGUUAUCGGUUCAAGUCCGAUAGCAAGCU
#=GR DT2460 SS ((((((((((((((((((((<<<<<<<<<__>>>>>>>>><<<<<__>>>>>,,))))))))))))))))))))
//
DT2460                              len =   74 inside = -117.0 mea =  -86.6 null =   -inf logoods =    inf RAM =    0.2 MB sen = 0.0000 ppv = 0.0000 F = -1.0000
[no trusted structure]# STOCKHOLM 1.0

DP9991         GGCUCGUUGGUCUAGGGGUAUGAUUCUCGCUUUGGGUGCGAGAGGUCCCGGGUUCAAAUCCCGGACGAGCCC
#=GR DP9991 SS (((((((((((((((<__><__><<<<__>>>>,<<<<<<<<<<__>>>>>>>>>>))))))))))))-)))
//
DP9991                              len =   72 inside = -107.5 mea =  -89.7 null =   -inf logoods =    inf RAM =    0.2 MB sen = 0.0000 ppv = 0.0000 F = -1.0000
[no trusted structure]# STOCKHOLM 1.0

DF1541         GGCUCGGUAGCUCAGUUGGUAGAGCAACGGACUGAAAAUCCGUGUGUCGGCGGUUCGAUUCCGUCCCGAGCCA
#=GR DF1541 SS <<<-<<<<<-<<<<<<<<<<<<<<<<<<<<<<<<<<__>>>->>>>>>>>>>>>>>>>>>>>>>>>>>>>>>>
//
DF1541                              len =   73 inside = -107.9 mea =  -84.0 null =   -inf logoods =    inf RAM =    0.2 MB sen = 0.0000 ppv = 0.0000 F = -1.0000
[no trusted structure]# STOCKHOLM 1.0

DP2680         AGGGAUGUAGCGCAGCUUGGUAGCGCGUUUGUUUUGGGUACAAAAUGUCACAGGUUCAAAUCCUGUCAUCCCUA
#=GR DP2680 SS <<<<<<<<<<<<<<<<<<--<<<<<<<<<<<<<<<<<__>>>>>>>>>>>>>>>>>>>>>>>>>>>>>>>>>>>
//
DP2680                              len =   74 inside = -113.7 mea =  -80.2 null =   -inf logoods =    inf RAM =    0.2 MB sen = 0.0000 ppv = 0.0000 F = -1.0000
[no trusted structure]# STOCKHOLM 1.0

DP0660         GGGCCUGUGGGGUAGCCUGGUCCAUCCUUUGGGAUUUGGGAUCCUGAGACCCCAGUUCAAAUCUGGGCAGGCCCACCA
#=GR DP0660 SS (((((((((((((((<<<<<__>>>>><<<<__>>>><<<<<<<<<<<__>>>>>>>>>>>,,)))))))))))))))
//
DP0660                              len =   78 inside = -115.7 mea =  -94.5 null =   -inf logoods =    inf RAM =    0.2 MB sen = 0.0000 ppv = 0.0000 F = -1.0000
[no trusted structure]# STOCKHOLM 1.0

DG4080         AUAGAUAUAAGUUAAGUGGUAAACUGAAUGUCUUCCACACAUUGAUUGUGAGUUCGAUUCUCACUAUCUAGA
#=GR DG4080 SS <<<<<<<<<<<<<<<<<<<<<<<<<<<<<<<<<<__>>>>>>>>>>>>>>>>>>-->>>>>>>>>>>>>>>>
//
DG4080                              len =   72 inside = -115.5 mea =  -70.8 null =   -inf logoods =    inf RAM =    0.2 MB sen = 0.0000 ppv = 0.0000 F = -1.0000
[no trusted structure]# STOCKHOLM 1.0

DI1661         GGCCCCUUAGCUCAGUGGUUAGAGCAGGCGACUCAUAAUCGCUUGGUCGCUGGUUCAAGUCCAGCAGGGGCCACCA
#=GR DI1661 SS (((((((((<<<<<<<<<<<<<<<<<<<__>>>>>>>>>>>>>>>>>>><<__>><<__>>,<__>,)))))))))
//
DI1661                              len =   76 inside = -112.8 mea =  -96.6 null =   -inf logoods =    inf RAM =    0.2 MB sen = 0.0000 ppv = 0.0000 F = -1.0000
[no trusted structure]# STOCKHOLM 1.0

DL1543         GCCGGUGUGGCGGAAUUGGCAGACGCGCACGACUCAAAAUCGUGUUCCUUCUGGAGUGUCGGUUCGACCCCGACCACCGGUA
#=GR DL1543 SS <<<<<<<<<<<<<<<<<<<<<<<<<<<<<-<<<<<<<<<<__>>>>>>>>>>>>>>>>>>>>>>->>>>>>>>>>>>>>>>>
//
DL1543                              len =   82 inside = -119.8 mea =  -82.2 null =   -inf logoods =    inf RAM =    0.2 MB sen = 0.0000 ppv = 0.0000 F = -1.0000
[no trusted structure]# STOCKHOLM 1.0

DL3280         GCCUUGGUGGUGAAAUGGUAGACACGCGAGACUCAAAAUCUCGUGCUAAAAAGCGUGGAGGUUCGAGUCCUCUUCAAGGCA
#=GR DL3280 SS <<<<<<<<<<<<<<<<<<<<<<<<<<<<<<<<<<<<<<__>>>>->>>>>>>>>>>-->>>>>>>>>>>>>>>>>>>>>>>
//
DL3280                              len =   81 inside = -120.2 mea =  -84.7 null =   -inf logoods =    inf RAM =    0.2 MB sen = 0.0000 ppv = 0.0000 F = -1.0000
[no trusted structure]# STOCKHOLM 1.0

DA1541         GGGGCCUUAGCUCAGCUGGGAGAGCGCCUGCUUUGCACGCAGGAGGUCAGCGGUUCGAUCCCGCUAGGCUCCACCA
#=GR DA1541 SS (((((((((((((((((((((((,<<<<<<__>>>>>><<<<<<__>>>>>>))))-)))))))))))))))))))
//
DA1541                              len =   76 inside = -109.3 mea =  -83.2 null =   -inf logoods =    inf RAM =    0.2 MB sen = 0.0000 ppv = 0.0000 F = -1.0000
[no trusted structure]# STOCKHOLM 1.0

DA1140         GGGCCCUUAGCUCAGCUGGGAGAGCACCUGCCUUGCACGCAGGGGGUCGACGGUUCGAUCCCGUUAGGGUCCACCA
#=GR DA1140 SS (((((((((((((((((((((((((<<<<<__>>>>>,<<<<<__>>>>>))))))))))))))))-)))))))))
//
DA1140                              len =   76 inside = -109.8 mea =  -88.9 null =   -inf logoods =    inf RAM =    0.2 MB sen = 0.0000 ppv = 0.0000 F = -1.0000
[no trusted structure]# STOCKHOLM 1.0

DA0261         GGGCGAAUAGUGUCAGCGGGAGCACACCAGACUUGCAAUCUGGUAGGGAGGGUUCGAGUCCCUCUUUGUCCACCA
#=GR DA0261 SS <<<<<<<<<<<<<<<<<<<<<<<<<<<<<<<<<<<<__>>>>>>>>>>>>>>>>>>>>->>>>>>>>>>>>>>>>
//
DA0261                              len =   75 inside = -109.7 mea =  -77.7 null =   -inf logoods =    inf RAM =    0.2 MB sen = 0.0000 ppv = 0.0000 F = -1.0000
[no trusted structure]# STOCKHOLM 1.0

DA2240         GGGGCCUUAGCUCAGCUGGGAGAGCGCCUGCUUUGCACGCAGGAGGUCAGCGGUUCGAUCCCGCUAGGCUCCA
#=GR DA2240 SS ((((((((((((((((((((((<<<<<<<<__>>>>>>>><<<<__>>>>))))))))))))))))-))))))
//
DA2240                              len =   73 inside = -105.5 mea =  -89.2 null =   -inf logoods =    inf RAM =    0.2 MB sen = 0.0000 ppv = 0.0000 F = -1.0000
[no trusted structure]# STOCKHOLM 1.0

DM1230         GGCGGUGUAGCUCAGCUGGCUAGAGCGUGCGGUUCAUACCCGCAAGGUCGAGGGUUCAAGUCCCCCCGCCGCUACCA
#=GR DM1230 SS ((((((((((((((((((<<<__>>><<<<<__>>>>><__><<<__>>><<<__>>>,))))))))))))))))))
//
DM1230                              len =   77 inside = -111.1 mea =  -94.3 null =   -inf logoods =    inf RAM =    0.2 MB sen = 0.0000 ppv = 0.0000 F = -1.0000
[no trusted structure]# STOCKHOLM 1.0

DH1541         GGCGGUUGUGGCGAAGUGGUUAACGCACCAGAUUGUGGCUCUGGCAUUCGUGGGUUCGAUUCCCAUCAAUCGCCCCA
#=GR DH1541 SS <<<<<<<<<<<<<<<<<<<<<<<<<<<<<<<<<<<<___>>>>>>>>>>>>>>>>>>-->>>>>>>>>>>>>>>>>>
//
DH1541                              len =   77 inside = -114.7 mea =  -84.5 null =   -inf logoods =    inf RAM =    0.2 MB sen = 0.0000 ppv = 0.0000 F = -1.0000
[no trusted structure]# STOCKHOLM 1.0

DT1663         GCCGAUAUAGCUCAGUUGGUAGAGCAGCGCAUUCGUAAUGCGAAGGUCGUAGGUUCGACUCCUAUUAUCGGCACCA
#=GR DT1663 SS (((((((((((((((((((<<<<<<__>>>>>><<<<<<<__>>>>>>><<__>>,,)))))))))))))))))))
//
DT1663                              len =   76 inside = -115.0 mea =  -82.1 null =   -inf logoods =    inf RAM =    0.2 MB sen = 0.0000 ppv = 0.0000 F = -1.0000
[no trusted structure]# STOCKHOLM 1.0

DF5360         GUUGAUGUAGCUUAACCCAAAGCAAGGCACUGAAAAUGCCUAGAUGAGUCUCCCAACUCCAUAAACA
#=GR DF5360 SS <<<<<<<<<<<<<<<<<<<<<<<<<<<<<<<<__>>>->>>>>>>>>>>>>>>>>>>>>>>>>>>>>
//
DF5360                              len =   67 inside = -103.3 mea =  -58.1 null =   -inf logoods =    inf RAM =    0.1 MB sen = 0.0000 ppv = 0.0000 F = -1.0000
[no trusted structure]# STOCKHOLM 1.0

DN9991         GUCUCUGUGGCGCAAUCGGUUAGCGCGUUCGGCUGUUAACCGAAAGAUUGGUGGUUCGAGCCCACCCAGGGACG
#=GR DN9991 SS [[[[[[[[[[[[[[[(((((<<<__>>><<<__>>>))))),(<<__>><<<__>>>)]]]]]]]]]]]]]]]:
//
DN9991                              len =   74 inside = -110.9 mea =  -94.2 null =   -inf logoods =    inf RAM =    0.2 MB sen = 0.0000 ppv = 0.0000 F = -1.0000
[no trusted structure]# STOCKHOLM 1.0

DL2721         GCCUUGAUGGUGAAAUGGUAGACACGCGAGACUCAAAAUCUCGUGCUAAAGAGCGUGGAGGUUCGAGUCCUCUUCAAGGCA
#=GR DL2721 SS <<<<<<<<<<<<<<<<<<<<<<<<<<<<<<<<<<<<<<__>>>>->>>>>>>>>>>-->>>>>>>>>>>>>>>>>>>>>>>
//
DL2721                              len =   81 inside = -120.3 mea =  -84.0 null =   -inf logoods =    inf RAM =    0.2 MB sen = 0.0000 ppv = 0.0000 F = -1.0000
[no trusted structure]# STOCKHOLM 1.0

DH4000         GGUGAAUAUAUUUCAAUGGUAGAAAAUACGCUUGUGGUGCGUUAAAUCUGAGUUCGAUUCUCAGUAUUCACC
#=GR DH4000 SS (((((-((((((((((((((((((((<<__>>,<<<<<<__>>>>>>)))))))))))))))))))))))))
//
DH4000                              len =   72 inside = -114.0 mea =  -72.6 null =   -inf logoods =    inf RAM =    0.2 MB sen = 0.0000 ppv = 0.0000 F = -1.0000
[no trusted structure]# STOCKHOLM 1.0

DI1260         GGACCCUUAGCUCAGUUGGUUAGAGCAUCCGGCUCAUAACCGGAUGGUCACUGGUUCAAGUCCAGUAGGGUCCACCA
#=GR DI1260 SS ((((((((((((((((((((((,<<<<<<__>>>>>><<<<<<<<__>>>>>>>>))))))))))))))))))))))
//
DI1260                              len =   77 inside = -116.2 mea =  -90.9 null =   -inf logoods =    inf RAM =    0.2 MB sen = 0.0000 ppv = 0.0000 F = -1.0000
[no trusted structure]# STOCKHOLM 1.0

DH5480         GUAGAUAUAGUUUAACUAAAACAUUAGAUUGUGAAUCUAACCAUAGAGACUUACCACCUCUUAUUUACC
#=GR DH5480 SS <<<<<<<<<<<<<<<<<<<<<<<<<<<<<<<<___>>>>>>>>>>>-->>>>>>>>>>>>>>>>>>>>>
//
DH5480                              len =   69 inside = -111.9 mea =  -69.3 null =   -inf logoods =    inf RAM =    0.1 MB sen = 0.0000 ppv = 0.0000 F = -1.0000
[no trusted structure]# STOCKHOLM 1.0

DR1660         GCGCCCGUAGCUCAGCUGGAUAGAGCGCUGCCCUCCGGAGGCAGAGGUCUCAGGUUCGAAUCCUGUCGGGCGCGCCA
#=GR DR1660 SS <<<<<<<<<<<<<<<<<<<<<<<<<<<<<<<<<<<<<__>>>>>>>>>>>>>>->>>>>>>>>>>>>>>>>>>>>>>
//
DR1660                              len =   77 inside = -109.9 mea =  -59.2 null =   -inf logoods =    inf RAM =    0.2 MB sen = 0.0000 ppv = 0.0000 F = -1.0000
[no trusted structure]# STOCKHOLM 1.0

DN1500         UCCGCCUUAGCUCAGUUGGUAGAGCGCUUGACUGUUAAUCAGGAUGUCGUCAGUUCGAGUCUGACAGGCGGA
#=GR DN1500 SS (((((((((-(((((((((((((((<<<<<<<__>>>>>>>,<<__>>))))))))))))))))))))))))
//
DN1500                              len =   72 inside = -110.3 mea =  -78.7 null =   -inf logoods =    inf RAM =    0.2 MB sen = 0.0000 ppv = 0.0000 F = -1.0000
[no trusted structure]# STOCKHOLM 1.0

DH1660         GGUGGCUAUAGCUCAGUUGGUAGAGCCCUGGAUUGUGAUUCCAGUUGUCGUGGGUUCGAAUCCCAUUAGCCACCCCA
#=GR DH1660 SS (((((-((((((((((((((((<<__>><<<<<<<<<<__>>>>>>>>>><<__>>)))))))))))))))))))))
//
DH1660                              len =   77 inside = -117.3 mea =  -94.3 null =   -inf logoods =    inf RAM =    0.2 MB sen = 0.0000 ppv = 0.0000 F = -1.0000
[no trusted structure]# STOCKHOLM 1.0

DL5021         GUUGCAGUAGCAAAGCGGUUAAUGCGAGAAUCCUAAAAUUUCUUUAUCAGAGGUUCAAAUCCUCUCUCCAACU
#=GR DL5021 SS <<<<<<<<<<<<<<<<<<<<<<<-<<<<<<<<<<<<__>>>>>>>>>>>>>>>>>>>>>>>>>>>>>>>>>>>
//
DL5021                              len =   73 inside = -114.8 mea =  -59.3 null =   -inf logoods =    inf RAM =    0.2 MB sen = 0.0000 ppv = 0.0000 F = -1.0000
[no trusted structure]# STOCKHOLM 1.0

DW5120         AGAGAUUUAGGUUAACAAGACUAAGAGCCUUCAAAGCCCUAAGCAGGAGUUAGAAUCUCCUAAUCUCUG
#=GR DW5120 SS <<<<<<<<<<<<<<<<<<<<<<<<<-<<<<<<<<__>>>>>>>>>>>>>>>>>>>>>>>>>>>>>>>>>
//
DW5120                              len =   69 inside = -106.9 mea =  -67.2 null =   -inf logoods =    inf RAM =    0.1 MB sen = 0.0000 ppv = 0.0000 F = -1.0000
[no trusted structure]# STOCKHOLM 1.0

DQ4440         UGGAGUAUAGCCAAGUGGUAAGGCAUCGGUUUUUGGUAUCGGCAUGCAAAGGUUCGAAUCCUUUUACUCCAG
#=GR DQ4440 SS <<<<<<<<<<<<<<<<<<<<<<<<<<<<<<<<<<__>>>>>>>>>>>>>>->>>>>>>>>>>>>>>>>>>>:
//
DQ4440                              len =   72 inside = -111.2 mea =  -72.7 null =   -inf logoods =    inf RAM =    0.2 MB sen = 0.0000 ppv = 0.0000 F = -1.0000
[no trusted structure]# STOCKHOLM 1.0

DA0981         GGGCCGGUAGUCUAGCGGAAGGACGCCCGCCUCGCGCGCGGGAGAUCCCGGGUUCGAAUCCCGGCCGGUCCA
#=GR DA0981 SS (((((((((((((((((<<<__>>><<__>>,<<__>><<__>><<<<__>>>>))))))))-)))))))))
//
DA0981                              len =   72 inside = -100.0 mea =  -86.8 null =   -inf logoods =    inf RAM =    0.2 MB sen = 0.0000 ppv = 0.0000 F = -1.0000
[no trusted structure]# STOCKHOLM 1.0

DL9162         GUCAGGAUGGCCGAGCGGUCUAAGGCGCUGCGUUCAGGUCGCAGUCUCCCCUGGAGGCGUGGGUUCGAAUCCCACUCCUGACA
#=GR DL9162 SS <<<<<<<<<<<<<<<<<<<<<<<<<<<<<<<<<<<<<<<__>>>>>>>>>>>>->>->>>>>>>>>->>>>>>>>>>>>>>>>
//
DL9162                              len =   83 inside = -120.4 mea =  -91.2 null =   -inf logoods =    inf RAM =    0.2 MB sen = 0.0000 ppv = 0.0000 F = -1.0000
[no trusted structure]# STOCKHOLM 1.0

DX6740         AUCAGAGUGGCGCAGCGGAAGCGUGGUGGGCCCAUAACCCACAGGUCCCAGGAUCGAAACCUGGCUCUGAUA
#=GR DX6740 SS ((((((-((((((((((((((((((<<<<__>>>><<__>><<__>>))))-))))))))))))))))))))
//
DX6740                              len =   72 inside = -104.1 mea =  -91.3 null =   -inf logoods =    inf RAM =    0.2 MB sen = 0.0000 ppv = 0.0000 F = -1.0000
[no trusted structure]# STOCKHOLM 1.0

DY4400         GGGAGAGUGGCCGAGUGGUCAAAAGCGACAGACUGUAAAUCUGUUGAAGUUUUUCUACGUAGGUUCGAAUCCUGCCUCUCCCA
#=GR DY4400 SS <<<<<<<<<<<<<<<<<<<<<<<<<<<<<<---<<<<<<<<<__>>>>>>>>>>>>>>>>>>>>>>>>>>>>>>>>>>>>>>>
//
DY4400                              len =   83 inside = -124.6 mea =  -84.9 null =   -inf logoods =    inf RAM =    0.2 MB sen = 0.0000 ppv = 0.0000 F = -1.0000
[no trusted structure]# STOCKHOLM 1.0

DS3200         GGAGAGAUGGCUGAGUGGUUGAUAGCUCCGGUCUUGAAAACCGGUAUAGUUCGAACAAAGAAUCUACGAGGGUUCGAAUCCCUCUCUCUCCU
#=GR DS3200 SS (((((((((((((((((((((((((((<__><<<<<<<<<<<<<<<<__>>>>>>>>>>>>>>>>)))))))))))))))))))))))))))
//
DS3200                              len =   92 inside = -138.5 mea = -115.0 null =   -inf logoods =    inf RAM =    0.3 MB sen = 0.0000 ppv = 0.0000 F = -1.0000
[no trusted structure]# STOCKHOLM 1.0

DM3960         GCCCGGGUAGUUUAAAGGUAAAACCUUAAUUUCAUACGUUAAAGAUGAGAAUUCGAUUUUCUCCCCAGGUU
#=GR DM3960 SS <<<<<<<<<<<<<<<<<<<<<<<<<<<<<<<<<<__>>>>>>>>>>>>>>>>>>>>>>>>->>>>>>>>>>
//
DM3960                              len =   71 inside = -112.4 mea =  -62.4 null =   -inf logoods =    inf RAM =    0.2 MB sen = 0.0000 ppv = 0.0000 F = -1.0000
[no trusted structure]# STOCKHOLM 1.0

DA1260         GGGCCCGUAGCUCAGCUGGGAGAGCACCUGCCUUGCACGCAGGGGGUCGACGGUUCGAUCCCGUUCGGGUCCACCA
#=GR DA1260 SS (((((((((((((((((((((((((<<<<<__>>>>>,<<<<<__>>>>>))))))))))))-)))))))))))))
//
DA1260                              len =   76 inside = -108.5 mea =  -92.7 null =   -inf logoods =    inf RAM =    0.2 MB sen = 0.0000 ppv = 0.0000 F = -1.0000
[no trusted structure]# STOCKHOLM 1.0

DS4501         GGAGGUAUGGCUGAGUGGUUGAAAGCAUUGGUUUGCUAAAUCAAAAUACAACAAUAUUGUAUCAUGGGUUCAAAUCCCAUUUCCUCCG
#=GR DS4501 SS <<<<<<<<<<<<<<<<<<<<<<<<<<<<<<<<<<<<<<<<<<<__>>>>>>>>>>>>>>>>>>>>>>>>>>>>>>>>>>>>>>>>>>>
//
DS4501                              len =   88 inside = -135.5 mea =  -82.0 null =   -inf logoods =    inf RAM =    0.2 MB sen = 0.0000 ppv = 0.0000 F = -1.0000
[no trusted structure]# STOCKHOLM 1.0

DI2180         GGGCUAUUAGCUCAGUUGGUUAGAGCGCACCCCUGAUAAGGGUGAGGCCCCUGGUUCGAAUCCAGGAUGGCCCA
#=GR DI2180 SS <<<<<<<<<<-<<<<<<<<<<<<<<<<-<<<<<<<<<__>>>>>>>>>>>>>>>>>>>>>>>>>>>>>>>>>>>
//
DI2180                              len =   74 inside = -109.7 mea =  -79.1 null =   -inf logoods =    inf RAM =    0.2 MB sen = 0.0000 ppv = 0.0000 F = -1.0000
[no trusted structure]# STOCKHOLM 1.0

DX2920         CGCGGGGUAGAGCAGUUUGGUAGCUCGCAAGGCUCAUAACCUUGAGGUCACGGGUUCAAAUCCUGUCUCCGCAA
#=GR DX2920 SS <<<<<<<<<<<<<--<<<<<<<<<<<<<<<<<<<<<<__>>>>>>>>>>>>>>>>>>>>>>>>>>>>>>>>>>>
//
DX2920                              len =   74 inside = -110.5 mea =  -79.3 null =   -inf logoods =    inf RAM =    0.2 MB sen = 0.0000 ppv = 0.0000 F = -1.0000
[no trusted structure]# STOCKHOLM 1.0

DG7740         GCAUCGGUGGUUCAGUGGUAGAAUGCUCGCCUGCCACGCGGGCGGCCCGGGUUCGAUUCCCGGCCGAUGCA
#=GR DG7740 SS [[[[[[[[[[[[[[[<<<<<__>>>>>,((((((((((<__><__>))))))))))]]]]]]]]]]]]]]]
//
DG7740                              len =   71 inside = -102.9 mea =  -86.6 null =   -inf logoods =    inf RAM =    0.2 MB sen = 0.0000 ppv = 0.0000 F = -1.0000
[no trusted structure]# STOCKHOLM 1.0

DV5220         CAAGGCGUAGCUAUAACUUCAAAGCAUUCAGCUUACACCUGAAAGAUACCCUCAACAGACAAGGUCGCCUUGA
#=GR DV5220 SS (((((((((((((((((<<<<<<<<<<<<__>>>>>>>>>>>><<<<<__>>>>>)))))))))))-))))))
//
DV5220                              len =   73 inside = -112.8 mea =  -82.2 null =   -inf logoods =    inf RAM =    0.2 MB sen = 0.0000 ppv = 0.0000 F = -1.0000
[no trusted structure]# STOCKHOLM 1.0

DK8101         GCCCGGCUAGCUCAGUCGGUAGAGCAUGAGACUCUUAAUCUCAGGGUCGUGGGUUCGAGCCCCACGUUGGGCG
#=GR DK8101 SS <<<<<<<<<<<<<<<<<<<<<<<<<<<<<<<<<<<___>>>>>>>>>>>>>>>>>>>>>>>>>>>>>>>>>>>
//
DK8101                              len =   73 inside = -107.7 mea =  -84.5 null =   -inf logoods =    inf RAM =    0.2 MB sen = 0.0000 ppv = 0.0000 F = -1.0000
[no trusted structure]# STOCKHOLM 1.0

DT2680         GCCCUUUUAACUCAGUGGUAGAGUAAUGCCAUGGUAAGGCAUAAGUCAUCGGUUCAAAUCCGAUAAAGGGCU
#=GR DT2680 SS (((((((((((((((((((((((((<<<__>>><<<<<<__>>>>>>)))))))))))))))))))))))))
//
DT2680                              len =   72 inside = -111.3 mea =  -63.2 null =   -inf logoods =    inf RAM =    0.2 MB sen = 0.0000 ppv = 0.0000 F = -1.0000
[no trusted structure]# STOCKHOLM 1.0

DS0260         GGAAGGUAGGGCGUAGUGGUACGCAACUAGUCUUGAAAACUAGCCCGCUGUAGUGAUACGGUGAUGGUUCGACUCCAUUACCUUCCUCCA
#=GR DS0260 SS <<<<<<<<<<<<<<<<<<<<<--<<<<<<<<<<<<<<<<<<<<<<__>>>>>>>>>>>>>>>>>>>>>>>>>>>>>>>>>>>>>>>>>>>
//
DS0260                              len =   90 inside = -134.0 mea = -102.3 null =   -inf logoods =    inf RAM =    0.2 MB sen = 0.0000 ppv = 0.0000 F = -1.0000
[no trusted structure]# STOCKHOLM 1.0

DF2720         GUCAGGAUAGCUCAGUUGGUAGAGCAGAGGACUGAAAAUCCUCGUGUCACCAGUUCAAAUCUGGUUCCUGGCA
#=GR DF2720 SS <<<<<<<<<<<<<<<<<<<<<<<-<<<<<<<<<<<<__>>>>>>>>>>>>>>>>>>>>>>>>>>>>>>>>>>>
//
DF2720                              len =   73 inside = -109.8 mea =  -42.6 null =   -inf logoods =    inf RAM =    0.2 MB sen = 0.0000 ppv = 0.0000 F = -1.0000
[no trusted structure]# STOCKHOLM 1.0

DS3880         AGAGAGUUGGCUGAGUGGUAAGGCGACUAGCUUGAGUCUAGUUAAGUUAAAACUUUCAUAUGUUCGAAUCAUAUACUCUCUG
#=GR DS3880 SS ((((((((((((((((((((((((((<<<__>>><<<<<__>>>>><<<<__>>>>))))))))))))))))))))))))))
//
DS3880                              len =   82 inside = -127.6 mea = -103.4 null =   -inf logoods =    inf RAM =    0.2 MB sen = 0.0000 ppv = 0.0000 F = -1.0000
[no trusted structure]# STOCKHOLM 1.0

DE4800         AUUUAUAUAGUUUAAAUAAAACAUUACAUUUUCACUGUAAAAAUAAAAAUUUAUUUUUUAUAAAUA
#=GR DE4800 SS <<<<<<<<<<<<<<<<<<<<<<<<<<<<<<<<__>>>>>>>>>>>>>>>>>>>>>>>>>>>>>>>>
//
DE4800                              len =   66 inside = -113.3 mea =  -55.2 null =   -inf logoods =    inf RAM =    0.1 MB sen = 0.0000 ppv = 0.0000 F = -1.0000
[no trusted structure]# STOCKHOLM 1.0

DM4500         CGCGGGAUAGAGUAAUUGGUAACUCGUCAGGCUCAUAAUCUGAAUGUUGUGGGUUCGAAUCCGACUCCCGCCA
#=GR DM4500 SS <<<<<<<<<<<<<<<<<<<<<<<<<<<<<<<<<<<___>>>>>>>>>>>>>>>>>>>>>>>>>>>>>>>>>>>
//
DM4500                              len =   73 inside = -110.8 mea =  -50.9 null =   -inf logoods =    inf RAM =    0.2 MB sen = 0.0000 ppv = 0.0000 F = -1.0000
[no trusted structure]# STOCKHOLM 1.0

DS4701         AUUUGUGAUUUUCACGCCGAGAGUGUUUCUUGAGGAGGUAAUGCACUAAUGAAGGGUUACAAGGC
#=GR DS4701 SS ((((((-(((-(((((,,,<<<<<__>>>>><<__>><<<<<<__>>>>>>))))))))))))))
//
DS4701                              len =   65 inside = -102.8 mea =  -91.6 null =   -inf logoods =    inf RAM =    0.1 MB sen = 0.0000 ppv = 0.0000 F = -1.0000
[no trusted structure]# STOCKHOLM 1.0

DL1980         GCCCAGGUGGCGGAAUUGGUAGACGCGCAUGGUUCAGGUCCAUGUGCCGCAAGGUGUGGAGGUUCGAGUCCUCUCCUGGGCACCA
#=GR DL1980 SS (((((((((((((<<<<__>>>><__><<<<<<<<__>>>>>>>><<__>><<__>><<<<<<__>>>>>>)))))))-))))))
//
DL1980                              len =   85 inside = -123.4 mea = -116.6 null =   -inf logoods =    inf RAM =    0.2 MB sen = 0.0000 ppv = 0.0000 F = -1.0000
[no trusted structure]# STOCKHOLM 1.0

DG2920         GCGGGUAUAGUUUAGUGGUAAAACCCUAGCCUUCCAAGCUAACGAUGCGGGUUCGAUUCCCGCUACCCGCU
#=GR DG2920 SS <<<<<<<<<<<<<<<<<<<-<<<<<<<<<<<<<<<__>>>>>>>>>>>>>>>>>>>>>>>>>>>>>>>>>>
//
DG2920                              len =   71 inside = -108.1 mea =  -83.1 null =   -inf logoods =    inf RAM =    0.2 MB sen = 0.0000 ppv = 0.0000 F = -1.0000
[no trusted structure]# STOCKHOLM 1.0

DS2680         GGAGAGAUGGCUGAGUGGACUAAAGCGGCGGAUUGCUAAUCCGUUGUACAAUUUUUUUGUACCGAGGGUUCGAAUCCCUCUCUUUCCG
#=GR DS2680 SS <<<<<<<<--<<<<<<<<<<<<<<<<<<<<<<<<<<<<<<<<<<__>>>>>>>>>>>>>>>>>>>>>>>>>>>>>>>>>>>>>>>>>>
//
DS2680                              len =   88 inside = -133.4 mea =  -71.1 null =   -inf logoods =    inf RAM =    0.2 MB sen = 0.0000 ppv = 0.0000 F = -1.0000
[no trusted structure]# STOCKHOLM 1.0

DA6740         GGGGAUGUAGCUCAUAUGGUAGAGCGCUCGCUUUGCAUGCGAGAGGCACAGGGUUCGAUUCCCUGCAUCUCCA
#=GR DA6740 SS (((((((((((((((<<<<<<<<__>>>>>>>><-<<<<<<<<<<__>>>>>>>>>>>)))))))))))))))
//
DA6740                              len =   73 inside = -108.6 mea =  -76.6 null =   -inf logoods =    inf RAM =    0.2 MB sen = 0.0000 ppv = 0.0000 F = -1.0000
[no trusted structure]# STOCKHOLM 1.0

DE7740         UCCUAUAUUGUCUAGUGGUUAGGAUAUCCGGCUCUCACCCGGAAGGCCCGGGUUCAAUUCCCGGUAUGGGAA
#=GR DE7740 SS ((((((((((((((((((((((-((,<<__>><<<__>>><<<__>>>))))))))))))))))))))))))
//
DE7740                              len =   72 inside = -111.5 mea =  -83.2 null =   -inf logoods =    inf RAM =    0.2 MB sen = 0.0000 ppv = 0.0000 F = -1.0000
[no trusted structure]# STOCKHOLM 1.0

DC5280         AGCCUUAAGGUGAUUAUCAUGUCGAAUUGCAAGUUCGAAGGUGUAGAGAAUCUCCUCUACUAAGGCUU
#=GR DC5280 SS (((((((((((((((-(,<<<<__>>>><<<<<<__>>>>>><<<<__>>>>))))))))))))))))
//
DC5280                              len =   68 inside = -107.0 mea =  -79.9 null =   -inf logoods =    inf RAM =    0.1 MB sen = 0.0000 ppv = 0.0000 F = -1.0000
[no trusted structure]# STOCKHOLM 1.0

DF1180         GGUCGUGUAGCUCAGUCGGUAGAGCAGCAGACUGAAGCUCUGCGUGUCGGCGGUUCAAUUCCGUCCACGACCACCA
#=GR DF1180 SS <<<<<<<<<<<<<<<<<<<<<<<<<<<<<<<<<<<<__>>>>>>>>>>>>>->>>>>>>>>>>>>>>>>>>->>>>
//
DF1180                              len =   76 inside = -112.2 mea =  -74.2 null =   -inf logoods =    inf RAM =    0.2 MB sen = 0.0000 ppv = 0.0000 F = -1.0000
[no trusted structure]# STOCKHOLM 1.0

DE4440         GUCCCUUUCGUCCAGAGGUUAGGACAUCGUCUUUUCAUGUCGAAGACACGGGUUCGAUUCCCGUAAGGGAUA
#=GR DE4440 SS <<<<<<<<<<<<<<<<-<<<<<<<<<<<<<<<<<<__>>>>>>>>>>>>>>>>>>>>>>>>>>>>>->>>>>
//
DE4440                              len =   72 inside = -111.8 mea =  -75.5 null =   -inf logoods =    inf RAM =    0.2 MB sen = 0.0000 ppv = 0.0000 F = -1.0000
[no trusted structure]# STOCKHOLM 1.0

DS1180         GGAAGAUUACCCAAGUCCGGCUGAAGGGAUCGGUCUUGAAAACCGAGAGUCGGGGAAACCCGAGCGGGGGUUCGAAUCCCUCAUCUUCCGCCA
#=GR DS1180 SS (((((((((((((((((((((((<<<<<<<<<__>>>>>>>>><<<__>>><<<__>>><<<<__>>>>,)))))))))))))))))))))))
//
DS1180                              len =   93 inside = -133.8 mea = -118.9 null =   -inf logoods =    inf RAM =    0.3 MB sen = 0.0000 ppv = 0.0000 F = -1.0000
[no trusted structure]# STOCKHOLM 1.0

DX6281         AGCGCCGUGGCGCAGUGGAAGCGCGCAGGGCUCAUAACCCUGAUGUCCUCGGAUCGAAACCGAGCGGCGCUA
#=GR DX6281 SS <<<<<<<<<<<<<<<<<<<<<<<<<<<<<<<<<<<__>>>>>>>>>>>>>>>>>>>>>>>>>>>>>>>>>>>
//
DX6281                              len =   72 inside = -102.5 mea =  -64.2 null =   -inf logoods =    inf RAM =    0.2 MB sen = 0.0000 ppv = 0.0000 F = -1.0000
[no trusted structure]# STOCKHOLM 1.0

DF3880         GCUUGAGAAGCUCAAUUGGUAGAGCGGGUCAGUGAAGUUGAUUAGGUUGUAAGUUCAAGUCUUAUCUCGAGCA
#=GR DF3880 SS <<<<<<<<<<<<<<<<<<<<<<<<<-<<<<<<<<<<__>>>>>>>>>>>>>>>>>>>>>>>>>>>>>>>>>>>
//
DF3880                              len =   73 inside = -112.3 mea =  -73.9 null =   -inf logoods =    inf RAM =    0.2 MB sen = 0.0000 ppv = 0.0000 F = -1.0000
[no trusted structure]# STOCKHOLM 1.0

DR4001         AUAUCUUUAAUUUAAUGGUAAAAUAUUAGAAUACGAAUCUAAUUAUAUAGGUUCAAAUCCUAUAAGAUAUU
#=GR DR4001 SS <<<<<<<<<<<<<<<<<<<<<<<<<<<<<<<<<<__>>>>>>>>->>>>>>>>>>>>>>>>>>>>>>>>>>
//
DR4001                              len =   71 inside = -118.4 mea =  -62.7 null =   -inf logoods =    inf RAM =    0.2 MB sen = 0.0000 ppv = 0.0000 F = -1.0000
[no trusted structure]# STOCKHOLM 1.0

DV0260         GCUCGGUUAGUAUAAUGGGAGAACCCCGCCUUUACACGGCGGUUGUGAUAGUUCGAUUCUAUCACCGAGUACCA
#=GR DV0260 SS (((((((((((((((((<<__>><<<__>>><<<<<<__>>>>>><<<<<__>>>>>)))))))))))))))))
//
DV0260                              len =   74 inside = -113.7 mea =  -93.9 null =   -inf logoods =    inf RAM =    0.2 MB sen = 0.0000 ppv = 0.0000 F = -1.0000
[no trusted structure]# STOCKHOLM 1.0

DP8100         GGCUCGUUGGUCUAGGGGUAUGAUUCUCGCUUCGGGUGCGAGAGGUCCCGGGUUCAAAUCCCGGACGAGCCC
#=GR DP8100 SS ((((((((((((((((<<<<<__>>>>>,<<<<<<__>>>>>><<<<<__>>>>>)))))))))))))-)))
//
DP8100                              len =   72 inside = -106.7 mea =  -93.1 null =   -inf logoods =    inf RAM =    0.2 MB sen = 0.0000 ppv = 0.0000 F = -1.0000
[no trusted structure]# STOCKHOLM 1.0

DY1820         GGAGGGAUCCCUUAGUGGCCAAAGGAUCAGACUGUAAAUCUGACGUCAUAGACUUCGAAGGUUCGAAUCCUUCUCCCUCCACCA
#=GR DY1820 SS <<<<<<<<<<<<<<<<<<<<<<<<<<-<<<<<<<<<<<<<<__>>>>>>>>>>>>>>>>>>>>>>>>>>>>>>>->>>>>>>>>
//
DY1820                              len =   84 inside = -126.2 mea =  -76.4 null =   -inf logoods =    inf RAM =    0.2 MB sen = 0.0000 ppv = 0.0000 F = -1.0000
[no trusted structure]# STOCKHOLM 1.0

DA1230         GGGGCUUUAGCUCAGCUGGGAGAGCGCCUGCCUUGCACGCAGGAGGUCAGCGGUUCGAUCCGCUAAGCUCCACCA
#=GR DA1230 SS ((((((((((((((((((((((((<<<<<<__>>>>>>,<<<<<__>>>>>))))))))))))))))))))))))
//
DA1230                              len =   75 inside = -108.4 mea =  -69.5 null =   -inf logoods =    inf RAM =    0.2 MB sen = 0.0000 ppv = 0.0000 F = -1.0000
[no trusted structure]# STOCKHOLM 1.0

DT1820         GCCGGAUUAGCUCAGUCGGUAGAGCAGCUCAUUCGUAAUGAGAAGGUCGGGGGUUCGAUUCCUCUAUCCGGCACCA
#=GR DT1820 SS [[[[[[[[[[[[[[[<<<<<<<<__>>>>>>>><<<<<__>>>>>((<<__>><<__>>))]]]]]]]]]]]]]]]
//
DT1820                              len =   76 inside = -113.7 mea =  -94.1 null =   -inf logoods =    inf RAM =    0.2 MB sen = 0.0000 ppv = 0.0000 F = -1.0000
[no trusted structure]# STOCKHOLM 1.0

DK5040         CCUUAAUUAGCUUAUUAUAAAGCCCUAAACUCUUAAUUUAAAAGAAAAUAGUUAAAACCUAUUAUUAAGGA
#=GR DK5040 SS (((((((((,<<<<<<<<<<<<<__>>>>>>>>>>>>><<<<<<<<<<<__>>>>>>>>>>>)))))))))
//
DK5040                              len =   71 inside = -118.1 mea =  -84.9 null =   -inf logoods =    inf RAM =    0.2 MB sen = 0.0000 ppv = 0.0000 F = -1.0000
[no trusted structure]# STOCKHOLM 1.0

DS5121         AAGAAAAUGGCAGAGUGGUGAUGCAACUGACUUGAAAUCAGAGUAGGGGGGUUCGAUUCCCUCUUUUCUCG
#=GR DS5121 SS ((((((((((((((((<<<__>>><<__>><<<<__>>>>,<<<<<<__>>>>>>))))))))))))))))
//
DS5121                              len =   71 inside = -107.4 mea =  -83.9 null =   -inf logoods =    inf RAM =    0.2 MB sen = 0.0000 ppv = 0.0000 F = -1.0000
[no trusted structure]# STOCKHOLM 1.0

DI2700         GCAUCCAUGGCUGAAUGGUUAAAGCGCCCAACUCAUAAUUGGUAAUAUUGCGGGUUCAAUUCCUGCUGGAUGCA
#=GR DI2700 SS <<<<<<<<<<<<<<<<<<<<<<<<<<<<<<<<<<<<__>>>>>>>>>>>>>>>>>>>>>>>>>>>>>>>>>>>>
//
DI2700                              len =   74 inside = -114.2 mea =  -67.7 null =   -inf logoods =    inf RAM =    0.2 MB sen = 0.0000 ppv = 0.0000 F = -1.0000
[no trusted structure]# STOCKHOLM 1.0

DH6280         GCCAUCUUAGUAUAGUGGUUAGUACACAUCGUUGUGGCCGAUGAAACCCUGGUUCGAUUCUAGGAGAUGGCA
#=GR DH6280 SS <<<<<<<<<<<<<<<<<<<<<<<<<<<<<<<<<<<__>>>>>>>>>>>>>>>>>>>>>>>>>>>>>>>>>>>
//
DH6280                              len =   72 inside = -111.4 mea =  -71.6 null =   -inf logoods =    inf RAM =    0.2 MB sen = 0.0000 ppv = 0.0000 F = -1.0000
[no trusted structure]# STOCKHOLM 1.0

DI2480         GGGCUAUUAGCUCAGUUGGUUAGAGCGCACCCCUGAUAAGGGUGAGGUCGCUGAUUCGAAUUCAGCAUAGCCCA
#=GR DI2480 SS <<<<-<<<<<<<<<<<<<<<<<<<<<-<<<<<<<<<<__>>>>>>>>>>>>>>>>>>>>>>>>>>>>>>>>>>>
//
DI2480                              len =   74 inside = -111.4 mea =  -79.2 null =   -inf logoods =    inf RAM =    0.2 MB sen = 0.0000 ppv = 0.0000 F = -1.0000
[no trusted structure]# STOCKHOLM 1.0

DW2520         GCGCUUUUAGUUCAAUUGGUAGAACGUAGGUCUCCAAAACCUGAUGUAGUAGGUUCGAAUCCUACAGAGCGCG
#=GR DW2520 SS <<<<<<<<<<<<<<<<<<<<<<<<<<<<-<<<<<<<__>>>>>>>>>>>>>>>>>>>>>>>>>>>>>>>>>>>
//
DW2520                              len =   73 inside = -113.1 mea =  -83.5 null =   -inf logoods =    inf RAM =    0.2 MB sen = 0.0000 ppv = 0.0000 F = -1.0000
[no trusted structure]# STOCKHOLM 1.0

DL2600         GCCUUGAUGGUGAAAUGGUAGACACGCGAGAUUCAAAAUUUCGUGCUUAAAGCAUGGAGGUUCGAGUCCUCUUCAAGGCA
#=GR DL2600 SS <<<<<<<<<<<<<<<<<<<<<<<<<<<<<<<<<<<<<<__>>>>->>>>>>>>>>>>>->>>>>>>>>>>>>>>>>>>>>
//
DL2600                              len =   80 inside = -121.2 mea =  -67.7 null =   -inf logoods =    inf RAM =    0.2 MB sen = 0.0000 ppv = 0.0000 F = -1.0000
[no trusted structure]# STOCKHOLM 1.0

DM3881         AAGACUAUAGCUUAAUCGGUAAAGCGAACCACUCAUGAUGGUUUGAGUAAAUGUUCAAGUCAUUUUAGUCUUA
#=GR DM3881 SS <<<<-<<<<<<<<<<<<<<<<<<<<<<<<<<<<<<<__>>>>>>>>>>>>>>>>>>>>>>>>>>>>>>>>>>>
//
DM3881                              len =   73 inside = -116.4 mea =  -78.5 null =   -inf logoods =    inf RAM =    0.2 MB sen = 0.0000 ppv = 0.0000 F = -1.0000
[no trusted structure]# STOCKHOLM 1.0

DC5320         GGUCUUAAGGUGAUAUUCAUGUCGAAUUGCAAAUUCGAAGGUGUAGAGAAAUCUCUACUAAGACUU
#=GR DC5320 SS (((((((<<<<__>>>><<<<<__>>>>><<<__>>><__><<<<<<<<__>>>>>>>>)))))))
//
DC5320                              len =   66 inside = -105.1 mea =  -91.9 null =   -inf logoods =    inf RAM =    0.1 MB sen = 0.0000 ppv = 0.0000 F = -1.0000
[no trusted structure]# STOCKHOLM 1.0

DQ1661         UGGGGUAUCGCCAAGCGGUAAGGCACCGGAUUCUGAUUCCGGCAUUCCGAGGUUCGAAUCCUCGUACCCCAGCCA
#=GR DQ1661 SS ((((((((((((((((((((<<<<<__>>>>>,<<<<__>>>><<<<<__>>>>>))))))))))))))))))))
//
DQ1661                              len =   75 inside = -111.5 mea =  -83.4 null =   -inf logoods =    inf RAM =    0.2 MB sen = 0.0000 ppv = 0.0000 F = -1.0000
[no trusted structure]# STOCKHOLM 1.0

DI5320         AGAAAUAUGUCUGAUAAAAGAAUUACUUUGAUAGAGUAAAUUAUAGAGGUUCAAGCCCUCUUAUUUCUA
#=GR DI5320 SS <<<<<<<<<<<<<<<<<<<<<<<<<<<<<<<<<__>>>>>>>>>>>>>>>>>>>>>>>>>>>->>>>>>
//
DI5320                              len =   69 inside = -111.3 mea =  -65.9 null =   -inf logoods =    inf RAM =    0.1 MB sen = 0.0000 ppv = 0.0000 F = -1.0000
[no trusted structure]# STOCKHOLM 1.0

DV2721         AGGGAUAUAACUCAGCGGUAGAGUGUCACCUUGACGUGGUGGAAGUCAUCAGUUCGAGCCUGAUUAUCCCUA
#=GR DV2721 SS <<<<<<<<<<<<<<<<<<<<<<<<<<<<<<<<<<__>>>>>->>>>>>>>>>>>>>>->>>>>>>>>>>>>>
//
DV2721                              len =   72 inside = -109.2 mea =  -58.2 null =   -inf logoods =    inf RAM =    0.2 MB sen = 0.0000 ppv = 0.0000 F = -1.0000
[no trusted structure]# STOCKHOLM 1.0

DL2522         UCCUUCGUGGUGAAAUGGUAAACACGUGUGAUUCAAAAUCACAUGCAUAAGCUUGCCGGUUCGAGUCCGGUCGAAGGUA
#=GR DL2522 SS <<<<<<<<<<<<<<<<-<<<<<<<<<<<<<<<<<<<<<__>>>>>->>>>>>>>>>>>>>>>>>>>>>>>>>>>>>>>:
//
DL2522                              len =   79 inside = -121.5 mea =  -87.8 null =   -inf logoods =    inf RAM =    0.2 MB sen = 0.0000 ppv = 0.0000 F = -1.0000
[no trusted structure]# STOCKHOLM 1.0

DY6740         CCGACCUUAGCUCAGUUGGUAGAGCGGAGGACUGUAGAUCCUUAGGUCACUGGUUCGAAUCCGGUAGGUCGGA
#=GR DY6740 SS <<<<<<<<<<-<<<<<<<-<<<<<<<<<<<<<<<<<__>>>>>>>>>>>>>>>>>>>>>>>>>>>>>>>>>>:
//
DY6740                              len =   73 inside = -109.8 mea =  -81.0 null =   -inf logoods =    inf RAM =    0.2 MB sen = 0.0000 ppv = 0.0000 F = -1.0000
[no trusted structure]# STOCKHOLM 1.0

DE9161         UCCCUGGUGGUCUAGUGGUUAGGAUUCGGCGCUCUCACCGCCGCGGCCCGGGUUCGAUUCCCGGUCAGGGAA
#=GR DE9161 SS <<<<<<<<<<<<<<<<<<<<<<<<<<<<<<<<<<<__>>>>>>>>>>>>>>>>>>>>>>>>>>>>>>>>>>>
//
DE9161                              len =   72 inside = -107.2 mea =  -77.0 null =   -inf logoods =    inf RAM =    0.2 MB sen = 0.0000 ppv = 0.0000 F = -1.0000
[no trusted structure]# STOCKHOLM 1.0

DX5020         GGUAAAGUAAGCUAAAUGUUAAGCUUUUGGGUUCAUACCUCAAAAAUAGAAGGAUAAAAACCUCUCUUUAUC
#=GR DX5020 SS <<<<<<<<<<<<<<<<<<<<<<<<<<<<<<<<<<<__>>>>>>>>>>>>>>>>>>>>>>>>>>>>>>>>>>>
//
DX5020                              len =   72 inside = -114.3 mea =  -56.6 null =   -inf logoods =    inf RAM =    0.2 MB sen = 0.0000 ppv = 0.0000 F = -1.0000
[no trusted structure]# STOCKHOLM 1.0

DS6321         GUCACUAUGUCCGAGUGGUUAAGGAGUUAGACUUGAAAUCUAAUGGGCUCUGCCCGCGCAGGUUCAAAUCCUGCUGGUGACG
#=GR DS6321 SS <<<<<<<<<<<<<<<<<<<<<<<<<<<<<<<<<<<<<<<<__>>>>>>>>>>>>>>>>>>>>>>>>>>>>>>>>>>>>>>>>
//
DS6321                              len =   82 inside = -124.5 mea =  -77.4 null =   -inf logoods =    inf RAM =    0.2 MB sen = 0.0000 ppv = 0.0000 F = -1.0000
[no trusted structure]# STOCKHOLM 1.0

DX2520         GGCGGAGUAGAGCAGUCAGGUAGCUCGCAGGGCUCAUAAUCCUGAAGUCAGAGGUUCAAAUCCUUUCUCCGCUA
#=GR DX2520 SS <<<<<<<<<<<<--<<<<<<<<<<<<<<<<<<<<<<<__>>>>>>>>>>>>>>>>>>>>>>>>>>>>>>>>>>>
//
DX2520                              len =   74 inside = -110.3 mea =  -65.2 null =   -inf logoods =    inf RAM =    0.2 MB sen = 0.0000 ppv = 0.0000 F = -1.0000
[no trusted structure]# STOCKHOLM 1.0

DP5120         CGGGAGAGAAUUUAAAUUAGAAUGUUGGCUUUGGGGGUCAAUAGUGGAGGUUUGAGUCCUUCUUUCUCGA
#=GR DP5120 SS (((((((((((((((((((<<<<__>>>><<<<<<__>>>>>><<__>>,))))))))-)))))))))))
//
DP5120                              len =   70 inside = -108.9 mea =  -86.9 null =   -inf logoods =    inf RAM =    0.1 MB sen = 0.0000 ppv = 0.0000 F = -1.0000
[no trusted structure]# STOCKHOLM 1.0

DV0660         GGACUCAUGGUCUAGUUGGCUAUGACAUCGCCCUUACAAGGCGAGGGUCGCCGGUUCGAAUCCGGCUGGGUCCA
#=GR DV0660 SS [[[[[[[[[[[[[[[<<<<<<<<<__>>>>>>>>>((<<<__>>><<<<<__>>>>>))]]]]]]]]]]]]]]]
//
DV0660                              len =   74 inside = -110.2 mea =  -91.7 null =   -inf logoods =    inf RAM =    0.2 MB sen = 0.0000 ppv = 0.0000 F = -1.0000
[no trusted structure]# STOCKHOLM 1.0

DD1230         GGUCCGGUGGUGUAGGGGUUAACAUGCCUGCCUGUCACGCAGGAGAUCGCGGGUUCAAAUCCCGUCCGGACCGCCA
#=GR DD1230 SS (((((((((-((((((-((((<<<<__>>>><__><<<__>>><<<<<<__>>>>>>)))))))))))))))))))
//
DD1230                              len =   76 inside = -110.5 mea =  -93.0 null =   -inf logoods =    inf RAM =    0.2 MB sen = 0.0000 ppv = 0.0000 F = -1.0000
[no trusted structure]# STOCKHOLM 1.0

DA4001         GGGGUUAUAGUUAAAUUUGGUGAAACGACUGCGUUGCAUGCAUUUAAUAUGAGUUCAAGUCUCAUUAACUCCA
#=GR DA4001 SS <<<<<<<<<<<<<<<<<<<<<<<<<<<<<<<<<<<__>>>>>>>>>>>>>>>>>>>>>->>>>>>>>>>>>>>
//
DA4001                              len =   73 inside = -115.3 mea =  -69.5 null =   -inf logoods =    inf RAM =    0.2 MB sen = 0.0000 ppv = 0.0000 F = -1.0000
[no trusted structure]# STOCKHOLM 1.0

DT0661         GCCUCAGUGGCUCAGCCUGGUAGAGCGCCUGCUUGGUAAGCAGGAGGCCGCGGGUUCAAACCCCGCCUGAGGCU
#=GR DT0661 SS ((((-(((((((((((,<<<<<<<__>>>>>>><<<<<<<<<<<<__>>>>>>>>>>>>)))))))))))))))
//
DT0661                              len =   74 inside = -107.2 mea =  -94.7 null =   -inf logoods =    inf RAM =    0.2 MB sen = 0.0000 ppv = 0.0000 F = -1.0000
[no trusted structure]# STOCKHOLM 1.0

DP1700         CGGCGAGUAGCGCAGCUUGGUAGCGCAACUGGUUUGGGACCAGUGGGUCGGAGGUUCGAAUCCUCUCUCGCCGACCA
#=GR DP1700 SS :<<<<<<<<<<<<<<<<<<<<<<<<<<<<<<<<<<<<__>>>>>>>>>>>>>>>>>>->>>>>>>>>>->>>>>>>>
//
DP1700                              len =   77 inside = -112.3 mea =  -97.4 null =   -inf logoods =    inf RAM =    0.2 MB sen = 0.0000 ppv = 0.0000 F = -1.0000
[no trusted structure]# STOCKHOLM 1.0

DV7920         GUUUCUGUAGUGUAGCGGUUAUCACGUUCGCCUCACAUGCGAAAGGUCCCCGGUUCGAAACCGGGCAGAAACA
#=GR DV7920 SS (((((((<<<<<<<<<<<<__>>>>>>>>>>>>,<<<<<__>>>>><<<<<<<<<__>>>>>>>>>)))))))
//
DV7920                              len =   73 inside = -111.4 mea =  -95.0 null =   -inf logoods =    inf RAM =    0.2 MB sen = 0.0000 ppv = 0.0000 F = -1.0000
[no trusted structure]# STOCKHOLM 1.0

DP5280         CAAGAAGUAGUUUAAGUAAGAAUAUCAGCUUUGGGUGUUGGUGGUGGGGAGGUAGUUCCUUCUUCUUGA
#=GR DP5280 SS <<<<<<<<<<<<-<<<<<<<<<<<<<<<<<<<<__>>>>>->>>>>>>>>>>>>>>>>>>>>>>>>>>:
//
DP5280                              len =   69 inside = -107.6 mea =  -65.2 null =   -inf logoods =    inf RAM =    0.1 MB sen = 0.0000 ppv = 0.0000 F = -1.0000
[no trusted structure]# STOCKHOLM 1.0

DR3321         GCGUCCAUUGUCUAAUGGAUAGGACAGAGGUCUUCUAAACCUUUGGUAUAGGUUCAAGUCCUAUUGGACGCA
#=GR DR3321 SS <<<<<<<<<<<<<<<<<<<<<<<<<<<<<<<<<<<__>>>>>>>>>>>>>>>>>>>>>>>>>>>>>>>>>>>
//
DR3321                              len =   72 inside = -112.0 mea =  -57.0 null =   -inf logoods =    inf RAM =    0.2 MB sen = 0.0000 ppv = 0.0000 F = -1.0000
[no trusted structure]# STOCKHOLM 1.0

DG0860         GCGGCCGUCGUCUAGUCUGGAUUAGGACGCUGGCCUCCCAAGCCAGCAAUCCCGGGUUCGAAUCCCGGCGGCCGCA
#=GR DG0860 SS (((((((((((((((((<__>,<<<<<<<<<<<<<<<<<__>>>>>>>>>>>>>>>>>))))))))-)))))))))
//
DG0860                              len =   76 inside = -110.1 mea =  -88.2 null =   -inf logoods =    inf RAM =    0.2 MB sen = 0.0000 ppv = 0.0000 F = -1.0000
[no trusted structure]# STOCKHOLM 1.0

DA4700         AGAAUGGUACUUUAAAAAAAAGAAUUGGUUUGCAUCUAAUAUUAAGCCUGAGCUUUCAUUCUU
#=GR DA4700 SS <<<<<<<<<<<<<<<<<-<<<<<<<<<<<<<__>>>>>>>>>>>>>>>>>>>>>>>>>>>>>>
//
DA4700                              len =   63 inside = -102.2 mea =  -55.9 null =   -inf logoods =    inf RAM =    0.1 MB sen = 0.0000 ppv = 0.0000 F = -1.0000
[no trusted structure]# STOCKHOLM 1.0

DR4502         GCAUUCUUAGCUCAGUUGGAUAGAGCAACAACCUUCUAAGUUGAAGGUCACAGGUUCAAAUCCUGUAGAAUGCG
#=GR DR4502 SS (((((((((-(((((((((<<<<<__>>>>>,<<<<<<__>>>>>><<<<__>>>>))))))))))))))))))
//
DR4502                              len =   74 inside = -115.1 mea =  -90.5 null =   -inf logoods =    inf RAM =    0.2 MB sen = 0.0000 ppv = 0.0000 F = -1.0000
[no trusted structure]# STOCKHOLM 1.0

DC2680         GGCGGCAUGGCCAAGCGGUAAGGCAGGGGACUGCAAAUCCUUUAUCCCCAGUUCAAAUCUGGGUGCCGCCU
#=GR DC2680 SS <<<<<<<<<<<<<<<<<<<<<<<<<-<<<<<<<<<__>>>>>>>>>>>>>>>>>>>>>>>>>>>>>>>>>>
//
DC2680                              len =   71 inside = -103.6 mea =  -47.6 null =   -inf logoods =    inf RAM =    0.2 MB sen = 0.0000 ppv = 0.0000 F = -1.0000
[no trusted structure]# STOCKHOLM 1.0

DQ6280         GGUCCUAUAGUGUAGUGGUUAUCACUUUCGGUUUUGAUCCGGACAACCCCGGUUCGAAUCCGGGUAGGACCU
#=GR DQ6280 SS [[[[[[[[[[[<<<<<__>>>>><<<<<<__>>>>>>((<<<<<__>>>>><<<__>>>))]]]]]]]]]]]
//
DQ6280                              len =   72 inside = -112.1 mea =  -90.5 null =   -inf logoods =    inf RAM =    0.2 MB sen = 0.0000 ppv = 0.0000 F = -1.0000
[no trusted structure]# STOCKHOLM 1.0

DM2760         ACCUACUUAACUCAGUGGUUAGAGUAUUGCUUUCAUACGGCAGGAGUCAUUGGUUCAAAUCCAAUAGUAGGUA
#=GR DM2760 SS ((((((((((((<<<<__>>>><<<<<<__>>>>>><<<__>>><<<<<<<__>>>>>>>)))))))))-)))
//
DM2760                              len =   73 inside = -116.1 mea =  -88.4 null =   -inf logoods =    inf RAM =    0.2 MB sen = 0.0000 ppv = 0.0000 F = -1.0000
[no trusted structure]# STOCKHOLM 1.0

DH5840         GUAAAUAUAGUUUAACCAAAACAUUAGAUUGUGAAUCUAAUAAUAGGGCCCCACAACCCCUUAUUUACC
#=GR DH5840 SS <<<<<<<<<<<<<<<<<<<<<<<<<<<<<<<<<__>>>>>>>>>>>>>>>->>>>>>>>>>>>>>>>>>
//
DH5840                              len =   69 inside = -110.5 mea =  -68.8 null =   -inf logoods =    inf RAM =    0.1 MB sen = 0.0000 ppv = 0.0000 F = -1.0000
[no trusted structure]# STOCKHOLM 1.0

DQ5280         UAGGAUAGGGUGUAUUGGUAGCACGGAAAAUUUUGAAUUCUUAGGUGUAGGUUCAAUUCCUAUUGUCCUAG
#=GR DQ5280 SS <<<<<<<<<<<<<<<<<<<<<<<<<<<<<<<<<<__>>>>>>>->>>>>>>>>>>>>>>>>>>>>>>>>>>
//
DQ5280                              len =   71 inside = -111.9 mea =  -53.4 null =   -inf logoods =    inf RAM =    0.2 MB sen = 0.0000 ppv = 0.0000 F = -1.0000
[no trusted structure]# STOCKHOLM 1.0

DN5282         UAGAUUGAAGCCAGUAAGUAGGGUAUUUAGCUGUUAACUAAAUUUUCGUAGGUUUGAAUCCUUCCAAUCUAG
#=GR DN5282 SS <<<<<<<<<<<<<<<<<<<<<<<<<<<<<<<<<<<__>>>>>>>>>>>>>>>>>>>>>>>>>>>>>>>>>>>
//
DN5282                              len =   72 inside = -115.0 mea =  -68.0 null =   -inf logoods =    inf RAM =    0.2 MB sen = 0.0000 ppv = 0.0000 F = -1.0000
[no trusted structure]# STOCKHOLM 1.0

DL4020         AUGACUAUGGCGGAAUUGGUAGACGCGAUUAGUUUAGGUCUAAUUUAUUUUUAAUAAUAUGGGUUCAAAUCCCAUUAGUCAUA
#=GR DL4020 SS <<<<<<<<<<<<<<<<<<<<<<<<<-<<<<<<<<<<<<<<<__>>>>>>>>>>>>>>>>>>>>>>>>>>>>>>>>>>>>>>>>
//
DL4020                              len =   83 inside = -131.9 mea =  -60.4 null =   -inf logoods =    inf RAM =    0.2 MB sen = 0.0000 ppv = 0.0000 F = -1.0000
[no trusted structure]# STOCKHOLM 1.0

DP2700         AGGGAUGUAGCGCAGCUUGGUAGCGCGUUUGUUUUGGGUACAAAAUGUCACAGGUUCAAAUCCUGUCAUCCCUA
#=GR DP2700 SS <<<<<<<<<<<<<<<<<<--<<<<<<<<<<<<<<<<<__>>>>>>>>>>>>>>>>>>>>>>>>>>>>>>>>>>>
//
DP2700                              len =   74 inside = -113.7 mea =  -80.2 null =   -inf logoods =    inf RAM =    0.2 MB sen = 0.0000 ppv = 0.0000 F = -1.0000
[no trusted structure]# STOCKHOLM 1.0

DA5040         GUGGUUCUAGUUUAGUGAAAAACGUUUGCUUUGCAAGCAGAAAUCCUAAGUUAAAUUCUUAGGAACUACA
#=GR DA5040 SS <<<<<<-<<<<<<<<<<<<<<<<<<<<<<<<<<__>>>>>>>>>>>>>>--->>>>>>>>>>>>>>>>>>
//
DA5040                              len =   70 inside = -111.9 mea =  -81.7 null =   -inf logoods =    inf RAM =    0.1 MB sen = 0.0000 ppv = 0.0000 F = -1.0000
[no trusted structure]# STOCKHOLM 1.0

DH2960         GGCGGAUGUAGCCAAGUGGAUCAAGGCAGUGGAUUGUGAAUCCACCAUGCGCGGGUUCAAUUCCCGUCGUUCGCCC
#=GR DH2960 SS <<<<<<<<<<<<<<<<<<<<<<<<<<<<<<<<<<<<<__>>>>>>>>>>>>>>>>>>>>>>>>>>>>>>>>>>>>>
//
DH2960                              len =   76 inside = -111.2 mea =  -56.9 null =   -inf logoods =    inf RAM =    0.2 MB sen = 0.0000 ppv = 0.0000 F = -1.0000
[no trusted structure]# STOCKHOLM 1.0

DS7741         GCAGUCGUGGCCGAGUGGUUAAGGCGUCUGACUCGAAAUCAGAUUCCCUCUGGGAGCGUAGGUUCGAAUCCUACCGGCUGCG
#=GR DS7741 SS <<<<<<<<<<<<<<<<<<<<<<<<<<-<<<<<<<<<<<<<__>>>>->>>>>>>>>>>>>>>>>>>>>>>>>>>>>>>>>>>
//
DS7741                              len =   82 inside = -121.3 mea =  -85.1 null =   -inf logoods =    inf RAM =    0.2 MB sen = 0.0000 ppv = 0.0000 F = -1.0000
[no trusted structure]# STOCKHOLM 1.0

DA0660         GGGCCCGUAGCUCAGUUGGGAGAGCGCUGCCCUUGCAAGGCAGAGGCCGUGGGUUCAAAUCCCGCCGGGUCCA
#=GR DA0660 SS [[[[[[[[[[[[[[[[[[[[<<<__>>><__>(<<<<__>>>><<__>>),,,]]]]]]]]]]]]]]]]]]]]
//
DA0660                              len =   73 inside = -104.3 mea =  -90.3 null =   -inf logoods =    inf RAM =    0.2 MB sen = 0.0000 ppv = 0.0000 F = -1.0000
[no trusted structure]# STOCKHOLM 1.0

DV2840         AGGGAUAUAACUCAGCGGUAGAGUGUCACCUUGACGUGGUGGAAGUUAUCAGUUCGAGCCUGAUUAUCCCUA
#=GR DV2840 SS <<<<<<<<<<<<<<<<<<<<<<<<<<<<<<<<<<__>>>>>->>->>>>>>>>>>>>>>>>>>>>>>>>>>>
//
DV2840                              len =   72 inside = -109.8 mea =  -58.3 null =   -inf logoods =    inf RAM =    0.2 MB sen = 0.0000 ppv = 0.0000 F = -1.0000
[no trusted structure]# STOCKHOLM 1.0

DN5281         UAGAUUGAAGCCAGUAAGUAGGGUAUUUAGUUGUUAACUAAAUUUUCGUAGGUUUGAAUCCUUCCAAUCUAC
#=GR DN5281 SS <<<<<<<<<<<<<<<<<<<<<<<<<<<<<<<<<<<__>>>>>>>>>>>>>>>>>>>>>>>>>>>>>>>>>>>
//
DN5281                              len =   72 inside = -115.5 mea =  -61.1 null =   -inf logoods =    inf RAM =    0.2 MB sen = 0.0000 ppv = 0.0000 F = -1.0000
[no trusted structure]# STOCKHOLM 1.0

DC3881         AGGAGUUUGAGCAAAUGGUUUUGCGUUUUGAUUGCAAAUUGAAAUAUAGGGAUUCGAUUUCCCCGGACUCCUC
#=GR DC3881 SS <<<<<<<<<<<<<<<<<<<<<<<<<<<<<<<<<<<__>>>>>>>>>>>>->>>>>>>>>>>>>>>>>>>>>>>
//
DC3881                              len =   73 inside = -114.7 mea =  -82.9 null =   -inf logoods =    inf RAM =    0.2 MB sen = 0.0000 ppv = 0.0000 F = -1.0000
[no trusted structure]# STOCKHOLM 1.0

DH4480         GGCGGAUGUAGCCAAGUGGAUCAAGGCAGUGGAUUGUGAAUCCACCAUGCGCGGGUUCAAUUCCCGUCGUUCGCC
#=GR DH4480 SS <<<<<<<<<<<<<<<<<-<<<<<<<<<<<<<<<<<<__>>>>>>->>>->>>>>>>>>>>>>>>>>>>>>>>>>>
//
DH4480                              len =   75 inside = -110.0 mea =  -57.4 null =   -inf logoods =    inf RAM =    0.2 MB sen = 0.0000 ppv = 0.0000 F = -1.0000
[no trusted structure]# STOCKHOLM 1.0

DC4700         UGCUUAGUAGUUAAUGUUAAUAUAACUAAGAACUGCAAAUUCUUCAUAGUCUAGUUAGACCUAAGCUU
#=GR DC4700 SS <<<<<<<<<<<<<<<<<<<<<<<<<<<<<<<<__>>>>>>>>>>>>>>>>>>>>>>>>>->>>>->>>
//
DC4700                              len =   68 inside = -111.0 mea =  -55.4 null =   -inf logoods =    inf RAM =    0.1 MB sen = 0.0000 ppv = 0.0000 F = -1.0000
[no trusted structure]# STOCKHOLM 1.0

DA8100         GGGGAUGUAGCUCAGUGGUAGAGCGCAUGCUUCGCAUGUAUGAGGCCCCGGGUUCGAUCCCCGGCAUCUCCA
#=GR DA8100 SS <<<<<<<<<<<<<<<<<<<<<<<<<<<<<<<<<<__>>>>>>>->>>>>>>->>>>>>>>>>>>>>>>>>>>
//
DA8100                              len =   72 inside = -105.7 mea =  -71.6 null =   -inf logoods =    inf RAM =    0.2 MB sen = 0.0000 ppv = 0.0000 F = -1.0000
[no trusted structure]# STOCKHOLM 1.0

DW5320         AGAAGUUUAGGAUAUACUAGUCCGCGAGCCUUCAAAGCCCUAAGAAAACACACAAGUUUAACUUCUG
#=GR DW5320 SS <<<<<<<<<<<<<<<<<<<<<<-<<<<<<<<<__>>>>>>>>>>>>>>>>>>->>>>>>>>->>>>>
//
DW5320                              len =   67 inside = -105.0 mea =  -85.3 null =   -inf logoods =    inf RAM =    0.1 MB sen = 0.0000 ppv = 0.0000 F = -1.0000
[no trusted structure]# STOCKHOLM 1.0

DL1662         GCCGAAGUGGCGAAAUCGGUAGACGCAGUUGAUUCAAAAUCAACCGUAGAAAUACGUGCCGGUUCGAGUCCGGCCUUCGGCACCA
#=GR DL1662 SS (((((((((((((((((((((((((((((<__><<<<<<<<<__>>>>>>>>>))-)-))))))))))))))))))))-))))))
//
DL1662                              len =   85 inside = -124.7 mea = -100.1 null =   -inf logoods =    inf RAM =    0.2 MB sen = 0.0000 ppv = 0.0000 F = -1.0000
[no trusted structure]# STOCKHOLM 1.0

DF5400         GUCUACGUAGCUUAACCCCCAAAGCAAGACACUGAAAAUGCCUAGAUGGAUUCACACAUCCCAUAGACA
#=GR DF5400 SS <<-<<<<<<<<<<<<<<<<<<<<<-<<<<<<<<<__>>>>->>>>>>>>>>>>>>>>>>>>>>>>>>>>
//
DF5400                              len =   69 inside = -107.2 mea =  -88.2 null =   -inf logoods =    inf RAM =    0.1 MB sen = 0.0000 ppv = 0.0000 F = -1.0000
[no trusted structure]# STOCKHOLM 1.0

DK4480         GGGUGUAUAGCUCAGUUGGUAGAGCAUUGGGCUUUUAACCUAAUGGUCGCAGGUUCAAGUCCUGCUAUACCCA
#=GR DK4480 SS (((((((((((((((((<<<<<<<<<<<<__>>>>>>>>>>>>,<<<<<__>>>>>)))))))))))))))))
//
DK4480                              len =   73 inside = -112.1 mea =  -71.0 null =   -inf logoods =    inf RAM =    0.2 MB sen = 0.0000 ppv = 0.0000 F = -1.0000
[no trusted structure]# STOCKHOLM 1.0

DE4280         GUCCCUUUCGUCCAGUGGUUAGGACAUCGUCUUUUCAUGUCGAAGACACGGGUUCGAUUCCCGUAAGGGAUG
#=GR DE4280 SS <<<<<<<<<<<<-<<<<<<<<<<<<<<<<<<<<<<__>>>>>>>>>>>>>>>>>>>>>>>>>>>>>>->>>>
//
DE4280                              len =   72 inside = -112.2 mea =  -79.8 null =   -inf logoods =    inf RAM =    0.2 MB sen = 0.0000 ppv = 0.0000 F = -1.0000
[no trusted structure]# STOCKHOLM 1.0

DL6280         GGUUGUUUGGCCGAGCGGUCUAAGGCGCCUGAUUCAAGCUCAGGUAUCGUAAGAUGCAAGAGUUCGAAUCUCUUAGCAACCA
#=GR DL6280 SS ((((((((((((((((((((((((<__><<<<<<<<<<<<<__>>>>>>>>>>>>>,))))))))))))))))))-))))))
//
DL6280                              len =   82 inside = -124.3 mea = -104.0 null =   -inf logoods =    inf RAM =    0.2 MB sen = 0.0000 ppv = 0.0000 F = -1.0000
[no trusted structure]# STOCKHOLM 1.0

DG0960         GCGGCCGUAGUCUAGCCUGGUAGGAUGGCGGCCUCCCAAGCCGCAGAACCCGGGUUCAAAUCCCGGCGGCCGCACCA
#=GR DG0960 SS <<<<<<<<<<<<<<-<<<<<<<<<<<<<<<<<<<<<<<__>>>>>>>>>>>>>>>>>>>>>>>>>>>>>>>>>>>>>
//
DG0960                              len =   77 inside = -109.1 mea =  -86.7 null =   -inf logoods =    inf RAM =    0.2 MB sen = 0.0000 ppv = 0.0000 F = -1.0000
[no trusted structure]# STOCKHOLM 1.0

DL3360         GCCUUGGUGGUGAAAUGGUAGACACGCGAGACUCAAAAUCUCGUGCUAAACAGCGUGGAGGUUCGAGUCCUCUUCAAGGCA
#=GR DL3360 SS (((((((((((((((((((((((<<<__>>><<<<<<<<<__>>>>>>>>><<__>>,)))))))))))))))))))))))
//
DL3360                              len =   81 inside = -120.1 mea =  -82.3 null =   -inf logoods =    inf RAM =    0.2 MB sen = 0.0000 ppv = 0.0000 F = -1.0000
[no trusted structure]# STOCKHOLM 1.0

DF5910         GUUAAUGUAGCUUAAAGUCCAAAGCAAGGCACUGAAAAUGCCUAGAUGAGUACACCAACUCCAUAAAC
#=GR DF5910 SS <<<<<<<<<<-<<<<<<<<<<<<<<<<<<-<<<<__>>>>>>>>>>>>>>>>>>>>>>>>>>>>>>>>
//
DF5910                              len =   68 inside = -105.3 mea =  -71.9 null =   -inf logoods =    inf RAM =    0.1 MB sen = 0.0000 ppv = 0.0000 F = -1.0000
[no trusted structure]# STOCKHOLM 1.0

DA6281         GGGCGUGUGGCGUAGUCGGUAGCGCGCUCCCUUAGCAUGGGAGAGGUCUCCGGUUCGAUUCCGGACUCGUCCA
#=GR DA6281 SS ((((((-(((((((((((((<<<<<__>>>>><<<<<<<<<<__>>>>>>>>>>)))))))))))))))))))
//
DA6281                              len =   73 inside = -106.7 mea =  -87.2 null =   -inf logoods =    inf RAM =    0.2 MB sen = 0.0000 ppv = 0.0000 F = -1.0000
[no trusted structure]# STOCKHOLM 1.0

DX0980         AGCGGGGUAGGCCAGCCAGGUAGGCCGCGGGGCUCAUANCCCCGAGGUCCCGGGUUCAAAUCCCGGCCCCGCUA
#=GR DX0980 SS (((((((((((((((--(((((((<<<<<<<__>>>>>>><<<<<__>>>>>))))))))))))))))))))))
//
DX0980                              len =   74 inside = -103.5 mea =  -96.2 null =   -inf logoods =    inf RAM =    0.2 MB sen = 0.0000 ppv = 0.0000 F = -1.0000
[no trusted structure]# STOCKHOLM 1.0

DR4501         GCAUUCUUAGCUCAGUUGGAUAGAGCAACAACCUUCGAAGUUGAUGGUCACAGGUUCAAAUCCUGUAGGAUGCG
#=GR DR4501 SS <<<<<<<<<<<<<<<<<<<<<<<<<<<<<<<<<<<<__>>>>>>>>>>>>>>>>>>>>>>>>>>>>>>>>>>>>
//
DR4501                              len =   74 inside = -114.2 mea =  -76.1 null =   -inf logoods =    inf RAM =    0.2 MB sen = 0.0000 ppv = 0.0000 F = -1.0000
[no trusted structure]# STOCKHOLM 1.0

DL4761         UCUAAUAUGGCAGAUUAAUGCAUUAGAUUUAAGCUCUAAAAAUAAAGUUUGACCUUUUAUUAGAA
#=GR DL4761 SS <<<<<<<<<<<<<<<<<<<<<<<<<<<<<<<__>>>>>>>>>>>>>>>>>>>>>>>>>>>>>>>:
//
DL4761                              len =   65 inside = -107.1 mea =  -48.5 null =   -inf logoods =    inf RAM =    0.1 MB sen = 0.0000 ppv = 0.0000 F = -1.0000
[no trusted structure]# STOCKHOLM 1.0

DK7920         GCCCGCAUAGCUCAGUCGGUAGAGCAUCAGACUUUUAAUCUGAGGGUCCAGGGUUCAAGUCCCUGUUCGGGCG
#=GR DK7920 SS <<<<<<<<<<<<<<<<<<<<<<<<<<<<<<<<<<<__>>->>>>>>>>>>>>>>>>>>>>>>>>>>>>>>>>>
//
DK7920                              len =   73 inside = -109.6 mea =  -66.8 null =   -inf logoods =    inf RAM =    0.2 MB sen = 0.0000 ppv = 0.0000 F = -1.0000
[no trusted structure]# STOCKHOLM 1.0

DL3800         ACUUAUGUGGCGGAACAGGUAGACGCGUGGGACUUAAAAUCUCAUUCCAUAGGAGUGCCGGUUCGAUUCCGGUCAUAAGUA
#=GR DL3800 SS <<<<<<<<<<<<<<<<<<<<<<<<<<<<<<<<<<<<<<<__>>>>>>>>>>>>>>>>>>->>>>>>>>>>>>>>>>>>>>>
//
DL3800                              len =   81 inside = -122.9 mea =  -93.5 null =   -inf logoods =    inf RAM =    0.2 MB sen = 0.0000 ppv = 0.0000 F = -1.0000
[no trusted structure]# STOCKHOLM 1.0

DA0340         GGGCUCGUAGCUCAGCGGGAGAGCGCCGCCUUUGCGAGGCGGAGGCCGCGGGUUCAAAUCCCGCCGAGUCCA
#=GR DA0340 SS [[-[[[[[[[[[[[<<<<<<<__>>>>>>>(((<<<<__>>>>,<<<<<__>>>>>)))]]]]]]]]]]]]]
//
DA0340                              len =   72 inside = -101.1 mea =  -94.2 null =   -inf logoods =    inf RAM =    0.2 MB sen = 0.0000 ppv = 0.0000 F = -1.0000
[no trusted structure]# STOCKHOLM 1.0

DA4500         GGGGACGUAGCUCAAUUGGUAGAGCGUAUGUUUUGCAAGCAUAAAGCUGUCGGUUCAAAUCCGAUCGUCUCCA
#=GR DA4500 SS <<<<<<<<<<<<<<<<<<-<<<<<<<<<<<<<<<<<__>>>>>>>>>>>>>>>>>>>>>>>>>>>>>>>>>>>
//
DA4500                              len =   73 inside = -111.4 mea =  -74.2 null =   -inf logoods =    inf RAM =    0.2 MB sen = 0.0000 ppv = 0.0000 F = -1.0000
[no trusted structure]# STOCKHOLM 1.0

DG7680         GCAUCGGUGGUUCAGUGGUAGAAUGCUCGCCUGCCACGCGGGCGGCCCGGGUUCGAUUCCCGGCCGAUGCA
#=GR DG7680 SS [[[[[[[[[[[[[[[<<<<<__>>>>>,((((((((((<__><__>))))))))))]]]]]]]]]]]]]]]
//
DG7680                              len =   71 inside = -102.9 mea =  -86.6 null =   -inf logoods =    inf RAM =    0.2 MB sen = 0.0000 ppv = 0.0000 F = -1.0000
[no trusted structure]# STOCKHOLM 1.0

DN5880         UAGAUUGAAGCCAGUUGAUUAGGGUGCUUAGCUGUUAACUAAGUGUUUGUGGGUUUAAGUCCCAUUGGUCUAG
#=GR DN5880 SS <<<<<<<<<<<-<<<<<<<<<<<<<<<<<<<<<<<<__>>>>>>>>>>>>>>>>>>>>>>>>>>>>>>>>>>>
//
DN5880                              len =   73 inside = -115.5 mea =  -66.5 null =   -inf logoods =    inf RAM =    0.2 MB sen = 0.0000 ppv = 0.0000 F = -1.0000
[no trusted structure]# STOCKHOLM 1.0

DF7740         GCCGAAAUAGCUCAGUUGGGAGAGCGUUAGACUGAAGAUCUAAAGGUCCCCGGUUCAAUCCCGGGUUUCGGCA
#=GR DF7740 SS <<<<<<<<<<<<<<-<<<<<<<<<<<<<<<<<<<<<__>>>>>>>>>>>>>>>>>>>>>>>>>>>>>>>>>>>
//
DF7740                              len =   73 inside = -108.3 mea =  -61.8 null =   -inf logoods =    inf RAM =    0.2 MB sen = 0.0000 ppv = 0.0000 F = -1.0000
[no trusted structure]# STOCKHOLM 1.0

DH5040         ACUAAAGUAGUUUAUAAAAACACCAGCCUGUGGAACUGGAGUAACUGGUUAAAACCCGGUCUUAAGUC
#=GR DH5040 SS ((((((((((((((((,<<<<<<__>>>>>><<<<<<<<<__>>>>>>>>>))))))))))))))-))
//
DH5040                              len =   68 inside = -106.3 mea =  -88.6 null =   -inf logoods =    inf RAM =    0.1 MB sen = 0.0000 ppv = 0.0000 F = -1.0000
[no trusted structure]# STOCKHOLM 1.0

DX5320         AGUAAGGUCAGCUAAUUAAGCUAUCGGGCCCAUACCCCGAAAACGUUGGUUUAAAUCCUUCCCGUACUA
#=GR DX5320 SS <<<<<<<<<<<<<<<<<<<<<<<<<<<<<<<<<__>>>>>>>>>>>>>>>>>>>>>>>>>>>>->>>>>
//
DX5320                              len =   69 inside = -107.5 mea =  -55.2 null =   -inf logoods =    inf RAM =    0.1 MB sen = 0.0000 ppv = 0.0000 F = -1.0000
[no trusted structure]# STOCKHOLM 1.0

DV5320         CAUAGUGUAGCUUAAUAUUAAAGCAUCUGGCCUACACCCAGAAGAUUUCAUGACCAAUGAACACUCUGA
#=GR DV5320 SS <<<<<<<<<<<<<<<<<<<<<<<<<<<<<<<<<__>>>>>>>>>>>>>>>>>>->>>>>>>>>>>>>>>
//
DV5320                              len =   69 inside = -109.4 mea =  -74.6 null =   -inf logoods =    inf RAM =    0.1 MB sen = 0.0000 ppv = 0.0000 F = -1.0000
[no trusted structure]# STOCKHOLM 1.0

DR2680         GCGUCCAUUGUCUAAUGGAUAGGACAGAGGUCUUCUAAACCUUUGGUAUAGGUUCAAAUCCUAUUGGACGCA
#=GR DR2680 SS <<<<<<<<<<<<<<<<<<<<<<<<<<<<<<<<<<<__>>>>>>>>>>>>>>>>>>>>>>>>>>>>>>>>>>>
//
DR2680                              len =   72 inside = -112.3 mea =  -58.7 null =   -inf logoods =    inf RAM =    0.2 MB sen = 0.0000 ppv = 0.0000 F = -1.0000
[no trusted structure]# STOCKHOLM 1.0

DE5320         GUUUCUGUAGUUGAAUUACAACGAUGAUUUUUCAUGUCAUUGGUCGCAGUUGAAUGCUGUGUAGAAAUA
#=GR DE5320 SS <<<<<<<<<<<<<<<<<<<<<<<<<<<<<<<<<__>>>>>>>>>>>>>->>>>>>>>>>>>>>>>>>>>
//
DE5320                              len =   69 inside = -112.0 mea =  -66.5 null =   -inf logoods =    inf RAM =    0.1 MB sen = 0.0000 ppv = 0.0000 F = -1.0000
[no trusted structure]# STOCKHOLM 1.0

DG4000         AUAGAUAUAAGUUAAUUGGUAAACUGGAUGUCUUCCAAACAUUGAAUGCGAGUUCGAUUCUCGCUAUCUAUA
#=GR DG4000 SS <<<<<<<<<<<<<<<<<<<<<<<<<<<<<<<<<<__>>->>>>>>>>>>->>>>>>>>>>>>>>>>>>>>>>
//
DG4000                              len =   72 inside = -115.2 mea =  -68.3 null =   -inf logoods =    inf RAM =    0.2 MB sen = 0.0000 ppv = 0.0000 F = -1.0000
[no trusted structure]# STOCKHOLM 1.0

DR2601         GGGUUUGUAGCUCAGUGGAUUAGAGCUCAUGGUUCCGAAUCAUGAAGUCAAGGGUUCGAAUCCCUUCUAACCCU
#=GR DR2601 SS <<<<<<<<<<<<<<<<<<<<<<<<<<<<<<<<<<<__>>>>>>-->>>>>>>>>>>>>>>>>>>>>>>>>>>>>
//
DR2601                              len =   74 inside = -114.4 mea =  -85.7 null =   -inf logoods =    inf RAM =    0.2 MB sen = 0.0000 ppv = 0.0000 F = -1.0000
[no trusted structure]# STOCKHOLM 1.0

DW5281         AGAAGUUUAGGAUAUACAGUUCAAGAGCCUUCAAAGCCCUUAGAAAACAAACAAGUUUAACUUCUG
#=GR DW5281 SS <<<<<<<<<<<<<<<<<<<<<<<<<<<<<<<__>>>>>>>>>>>>>>>>>>>>>->>>>>->>>>>
//
DW5281                              len =   66 inside = -104.4 mea =  -71.7 null =   -inf logoods =    inf RAM =    0.1 MB sen = 0.0000 ppv = 0.0000 F = -1.0000
[no trusted structure]# STOCKHOLM 1.0

DT6161         GCCAUAGUAGUCUAGUGGUAAGACAUUUCUCUCGUAAAGAAGGAUCCCGUGUUCGAUUCACGGCUUUGGCA
#=GR DT6161 SS (((((((((((((((((<<<__>>><<__>><<<<<<<<<<__>>>>>>>>>>))))))))-)))))))))
//
DT6161                              len =   71 inside = -110.0 mea =  -82.7 null =   -inf logoods =    inf RAM =    0.2 MB sen = 0.0000 ppv = 0.0000 F = -1.0000
[no trusted structure]# STOCKHOLM 1.0

DK0680         GGGCCCGUAGCUCAGUCUGGUAGAGCGCUUGGCUUUUAACCAAGUAGUCGCGGGUUCAAAUCCCGUCGGGCCCG
#=GR DK0680 SS (((((((((((((((((((((((<<<<<<<<__>>>>>->>><<<__>>>))))))))))))))))))-)))))
//
DK0680                              len =   74 inside = -109.7 mea =  -82.2 null =   -inf logoods =    inf RAM =    0.2 MB sen = 0.0000 ppv = 0.0000 F = -1.0000
[no trusted structure]# STOCKHOLM 1.0

DC5100         AGUUCUGGAGUGUUACCACGUCAGAUUGCAAAUCUGAAGAAGCACACUUACAGUUUGCCCGGACUU
#=GR DC5100 SS <<<<<<<<<<<<<<<<<<<<<<<<<<<<<<<<__>>>>>>>>>>>>>>>>>>>>>>>>>>>>>>>>
//
DC5100                              len =   66 inside = -103.4 mea =  -81.5 null =   -inf logoods =    inf RAM =    0.1 MB sen = 0.0000 ppv = 0.0000 F = -1.0000
[no trusted structure]# STOCKHOLM 1.0

DL8100         GUCAGGAUGGCCGAGCGGUCUAAGGCGCUGCGUUCAGGUCGCAGUCUCCCCUGGAGGCGUGGGUUCGAAUCCCACUCCUGACA
#=GR DL8100 SS <<<<<<<<<<<<<<<<<<<<<<<<<<<<<<<<<<<<<<<__>>>>>>>>>>>>->>->>>>>>>>>->>>>>>>>>>>>>>>>
//
DL8100                              len =   83 inside = -120.4 mea =  -91.2 null =   -inf logoods =    inf RAM =    0.2 MB sen = 0.0000 ppv = 0.0000 F = -1.0000
[no trusted structure]# STOCKHOLM 1.0

DN7920         GUCUCUGUGGCGCAAUCGGUUAGCGCGUUCGGCUGUUAACCGAAAGGUUGGUGGUUCGAGCCCACCCAGGGACG
#=GR DN7920 SS [[[[[[[[[[[[-[[[[[[(<<<__>>><<<__>>>)<<<<<<<<__>>>>>>>>]]]]]]]]]]]]]]]]]]:
//
DN7920                              len =   74 inside = -110.5 mea =  -92.4 null =   -inf logoods =    inf RAM =    0.2 MB sen = 0.0000 ppv = 0.0000 F = -1.0000
[no trusted structure]# STOCKHOLM 1.0

DM1231         CGCGGGAUAGAGCAGUCUGGUAGCUCGUCGGGCUCAUAACCCGAAGGUCGAUGGUUCAAAUCCAUCUCCCGCAACCA
#=GR DM1231 SS ((((((((((((-(((((((((<<<<<<__>>>>>><<<__>>><<__>><<__>>)))))))))))))))))))))
//
DM1231                              len =   77 inside = -113.8 mea =  -92.6 null =   -inf logoods =    inf RAM =    0.2 MB sen = 0.0000 ppv = 0.0000 F = -1.0000
[no trusted structure]# STOCKHOLM 1.0

DV9994         GCUUCUGUAGUGUAGUGGUUAUCACGUUCGCCUCACACGCGAAAGGUCCCCGGUUCGAAACCGGGCAGAAGCA
#=GR DV9994 SS (((((((((<<<<<<<__>>>>>>><<<<__>>>>,<<<<<<<<<<<<<__>>>>>>>>>>>>>)))))))))
//
DV9994                              len =   73 inside = -110.3 mea =  -91.8 null =   -inf logoods =    inf RAM =    0.2 MB sen = 0.0000 ppv = 0.0000 F = -1.0000
[no trusted structure]# STOCKHOLM 1.0

DE4480         GUCCCUUUCGUCCAGUGGUUAGGACAUCGUCUUUUCAUGUCGAAGACACGGGUUCGAUUCCCGUAAGGGAUA
#=GR DE4480 SS <<<<<<<<<<<<<<<<<<<<<<<<<<<<<<<<<<<__>>>>>>>>>>>>>>>>>>>>>>>>>>>>>>>>>>>
//
DE4480                              len =   72 inside = -112.4 mea =  -78.2 null =   -inf logoods =    inf RAM =    0.2 MB sen = 0.0000 ppv = 0.0000 F = -1.0000
[no trusted structure]# STOCKHOLM 1.0

DN3320         UCCUCAGUAGCUCAGUGGUAGAGCGGUCGGCUGUUAACUGUAUGGUCGUAGGUUCGAAUCCUACUUGGGGAG
#=GR DN3320 SS <<<<<<<<<<<<<<<<<<<<<<<<<<<<<<<<<<<__>>>>>>>>>>>>>>>>>>>>>>>>>>>>>>>>>>>
//
DN3320                              len =   72 inside = -110.3 mea =  -70.9 null =   -inf logoods =    inf RAM =    0.2 MB sen = 0.0000 ppv = 0.0000 F = -1.0000
[no trusted structure]# STOCKHOLM 1.0

DY3770         GAAGUAAUGGCUGAGUGGUUAAAGCGGCAGACUGUAAAUCUGUUGGUAGUACCGUCGUUGGUUCGAAUCCAACUUACUUCA
#=GR DY3770 SS <<<<<<<<<<<<<<<<<<<<<<<<<<<<<<<-<<<<<<<<__>>>>>>>>>>>>>>>>>>>>>>>>>>>>>>>>>>>>>>>
//
DY3770                              len =   81 inside = -123.7 mea =  -75.7 null =   -inf logoods =    inf RAM =    0.2 MB sen = 0.0000 ppv = 0.0000 F = -1.0000
[no trusted structure]# STOCKHOLM 1.0

DS5080         GGAGAAGUGGCACGAUAGGAAUGCAUGCGGCUUGAAACCGUUUGAUAGAGGUUUCUUCCUCUCUUCUCUU
#=GR DS5080 SS <<<-<<<<<<<<<<<<<<<<<<<<<<<---<<<<<<__>>>>>>>>>>>>>>>>>>>>>>>>>>>>>>>>
//
DS5080                              len =   70 inside = -107.9 mea =  -83.9 null =   -inf logoods =    inf RAM =    0.1 MB sen = 0.0000 ppv = 0.0000 F = -1.0000
[no trusted structure]# STOCKHOLM 1.0

DN5100         UAGAUAGAUGCUCGCUGGUUUGAGUGCUUAGCUGUUAACUAAGAGUUUAAAGGAUCGAGGCCUUUCUGUCUAG
#=GR DN5100 SS <<<<<<<<<<-<<<<<<<<<<<<<<<<<<<<<<<<<__>>>>>>>>>>>>>>>>>>>>>>>>>>>>>>>>>>>
//
DN5100                              len =   73 inside = -114.8 mea =  -67.5 null =   -inf logoods =    inf RAM =    0.2 MB sen = 0.0000 ppv = 0.0000 F = -1.0000
[no trusted structure]# STOCKHOLM 1.0

DA5100         AAGGUCUUAGCUUAAUUAAAGUAUUUGUUUUGCAUACAGAAGAUGUGGGGUAGUGUCCUGCAGAUCUUA
#=GR DA5100 SS ((((((<<<<<<<<<<<<<__>>>>-->>>>>>>>><<<<<<<<<<<__>>>--->>>>>>>>))))))
//
DA5100                              len =   69 inside = -110.7 mea =  -84.7 null =   -inf logoods =    inf RAM =    0.1 MB sen = 0.0000 ppv = 0.0000 F = -1.0000
[no trusted structure]# STOCKHOLM 1.0

DQ3640         UGGGGCAUAGCCAAGUGGUAAGGCAUUGGACUUUGACUCCAAGAUGCAUGGGUUCGAAUCCUAUUGCCCCAG
#=GR DQ3640 SS <<<<<<<<<<<<<<<<<<<<<<<<<<<<<<<<<<__>>>>>>>>>>>>>-->>>>>>>>>>>>>>>>>>>>>
//
DQ3640                              len =   72 inside = -108.2 mea =  -64.4 null =   -inf logoods =    inf RAM =    0.2 MB sen = 0.0000 ppv = 0.0000 F = -1.0000
[no trusted structure]# STOCKHOLM 1.0

DN4080         GUCUUUAUGGCUUAGUGGUUAAAGCAUCUCACUGUUAAUGAGAAUACAUAGGUUCAAUUCCUAUUGAAGACG
#=GR DN4080 SS ((((((((((((((<<<<<<<<<<<<__>>>>>>>>>>>><__>,<<<<<__>>>>>)))))))))))))):
//
DN4080                              len =   72 inside = -115.9 mea =  -87.9 null =   -inf logoods =    inf RAM =    0.2 MB sen = 0.0000 ppv = 0.0000 F = -1.0000
[no trusted structure]# STOCKHOLM 1.0

DX7920         AGCAGAGUGGCGCAGCGGAAGCGUGCUGGGCCCAUAACCCAGAGGUCGAUGGAUCGAAACCAUUCUCUGCUA
#=GR DX7920 SS [[[[[[[[[[[[[[[[((<<__>><<<<__>>>><__>,))<<__>><<<__>>>]]]]]]]]]]]]]-]]]
//
DX7920                              len =   72 inside = -104.4 mea =  -90.8 null =   -inf logoods =    inf RAM =    0.2 MB sen = 0.0000 ppv = 0.0000 F = -1.0000
[no trusted structure]# STOCKHOLM 1.0

DQ1200         UGGGAUGUAGCCCAGCGGUAAGGCAAUAGACUUUGACUCUAUCAUGCGAUGGUUCGAUCCCAUCCAUCCCAGCCA
#=GR DQ1200 SS <<<<<<<<<<<<-<<<<<<<<<<<<<<<<<<<<<<<<__>>>>>>>>>>>>>>>>>>>>>>>>>>>>>>>>>>>>
//
DQ1200                              len =   75 inside = -113.5 mea =  -71.8 null =   -inf logoods =    inf RAM =    0.2 MB sen = 0.0000 ppv = 0.0000 F = -1.0000
[no trusted structure]# STOCKHOLM 1.0

DA4980         GUGAAUUUAGUUUAAUAGAUAAAACAUUUGCUUUGCAAGCAAAACUUGAAAGUUUAAAUCCUUCAAUCCACA
#=GR DA4980 SS <<<<<<<<<-<<<<<<<<<<<<<<<<<<<-<<<<<<__>>>>>>>>>>>>>>>>>>>>>>>>>>>>>>>>>>
//
DA4980                              len =   72 inside = -116.6 mea =  -76.1 null =   -inf logoods =    inf RAM =    0.2 MB sen = 0.0000 ppv = 0.0000 F = -1.0000
[no trusted structure]# STOCKHOLM 1.0

DV5020         CCUCGCAGAGCUUGUCAACCUAAGCAUCUCUUUUACACGGAGAAGAAGUUUGUGAAAUUCGAACUGUUUGGA
#=GR DV5020 SS ((((((((((((<<<<<<<<<<__>>>>>>>>>><<<<<<__>>>>>>,<<<<__>>>>)))))))))))):
//
DV5020                              len =   72 inside = -114.0 mea =  -92.6 null =   -inf logoods =    inf RAM =    0.2 MB sen = 0.0000 ppv = 0.0000 F = -1.0000
[no trusted structure]# STOCKHOLM 1.0

DA2480         GGGAGUAUAGCUCAGUUGGUAGAGCGCUGCCUUUGCAAGGCAGAUGUCAGCGGUUCGAGUCCGCUUACUUCCACCA
#=GR DA2480 SS <<<<<<<<<<<<<<<<<<<<<<<<<<<<<<<<<<<<<__>>>>>>>>>>>>>>>>>>>>>>>>>>>>>>>>>>>>>
//
DA2480                              len =   76 inside = -113.4 mea =  -57.4 null =   -inf logoods =    inf RAM =    0.2 MB sen = 0.0000 ppv = 0.0000 F = -1.0000
[no trusted structure]# STOCKHOLM 1.0

DL4980         GCUUGAGUAGCAAAGAGGGUUUAAUGCUUGAGAUUUAGGUUCUUACAUCAAGGGUUCAAUUCCCUUCUCUAGUU
#=GR DL4980 SS :<<<<<<<<<<<<<<<<<<<<<<<<<<<-<<<<<<<<__>>>>>>>>>>>>>>>>>>>>>>>>>>>>>>>>>>>
//
DL4980                              len =   74 inside = -117.1 mea =  -61.8 null =   -inf logoods =    inf RAM =    0.2 MB sen = 0.0000 ppv = 0.0000 F = -1.0000
[no trusted structure]# STOCKHOLM 1.0

DX1340         CGCGGGGUGGAGCAGCUCGGUAGCUCGCUGGGCUCAUAACUCAGAGGUCGCAGGUUCAAAUCCUGUCCCCGCUA
#=GR DX1340 SS ((((((((((((((((((--(((<<<<<__>>>>><<<<<<<<__>>>>>>>>)))))))))))))))))))))
//
DX1340                              len =   74 inside = -108.4 mea =  -94.2 null =   -inf logoods =    inf RAM =    0.2 MB sen = 0.0000 ppv = 0.0000 F = -1.0000
[no trusted structure]# STOCKHOLM 1.0

DG7140         GCACCAGUGGUCUAGUGGUAGAAUAGUACCCUGCCACGGUACAGACCCGGGUUCGAUUCCCGGCUGGUGCA
#=GR DG7140 SS (((((((((((((<<<<<<<__>>>>>>><<<<__>>>><<<<<<<<__>>>>>>>>))))-)))))))))
//
DG7140                              len =   71 inside = -105.2 mea =  -87.2 null =   -inf logoods =    inf RAM =    0.2 MB sen = 0.0000 ppv = 0.0000 F = -1.0000
[no trusted structure]# STOCKHOLM 1.0

DW5040         AAGAGCUUAAGUUAAAUAAACUGAAAGCCUUCAAAGCUUUUUAUAAGAAUGGAAACUUCUUAGCUCUUG
#=GR DW5040 SS <<<<<<<<<<<<<<<<<<<<<<<<<<<-<<<<<<__>>>>>>>>>>>>>>>>>>>>>>>>>>>>>>>>>
//
DW5040                              len =   69 inside = -110.7 mea =  -70.1 null =   -inf logoods =    inf RAM =    0.1 MB sen = 0.0000 ppv = 0.0000 F = -1.0000
[no trusted structure]# STOCKHOLM 1.0

DL1780         GCGAAGGUGGCGGAAUUGGUAGACGCGCUAGCUUCAGGUGUUAGUGCCCCCCGGGUGUGAGGGUUCGAGUCCCUCUCUUCGCACCA
#=GR DL1780 SS <<<<<<<<<<<<<<<<<<<<<<<<<<<<<<<<<<<<<<<<<<__>>>>>>>>>>>>>>>>>>>>>>>>>>>>>>>>>>>>>>>>>>
//
DL1780                              len =   86 inside = -125.3 mea = -101.9 null =   -inf logoods =    inf RAM =    0.2 MB sen = 0.0000 ppv = 0.0000 F = -1.0000
[no trusted structure]# STOCKHOLM 1.0

DF3770         GCUUAAGUAGCUCAGUGGUAGAGCGUUAGACUGAAAAUCUAAAGGUCGUUGGUUCAAUUCCAAUCUUGAGCA
#=GR DF3770 SS (((((((((((((((((((((((((((<__><<<<<__>>>>>,))))))))))))))))))))-)))))))
//
DF3770                              len =   72 inside = -112.0 mea =  -84.0 null =   -inf logoods =    inf RAM =    0.2 MB sen = 0.0000 ppv = 0.0000 F = -1.0000
[no trusted structure]# STOCKHOLM 1.0

DQ5880         UAGGAUGGGGUGUGAUAGGUGGCACGGAGAAUUUUGGAUUCUCAGGGAUGGGUUCGAUUCUCAUAGUCCUAG
#=GR DQ5880 SS <<<<<<<<<-<<<<<<<<<<<<<<<<<<<<<<<<<__>>>>>>>>->>>>>>>>>>>>>>>>>>>>>>>>>>
//
DQ5880                              len =   72 inside = -108.9 mea =  -56.2 null =   -inf logoods =    inf RAM =    0.2 MB sen = 0.0000 ppv = 0.0000 F = -1.0000
[no trusted structure]# STOCKHOLM 1.0

DQ4500         UGGAGUAUAGCCAAGUGGUAAGGCAUCGGCCUUUGAUGCCGAGAAACAAAGGUUCGAAUCCUUUUACUCCAG
#=GR DQ4500 SS (((((((((((((((((((((<<<<__>>>><<<__>>>,<<<<__>>>>))))))))))))))))-)))))
//
DQ4500                              len =   72 inside = -109.7 mea =  -85.8 null =   -inf logoods =    inf RAM =    0.2 MB sen = 0.0000 ppv = 0.0000 F = -1.0000
[no trusted structure]# STOCKHOLM 1.0

DX4000         UGCAAUAUGAUGUAAUUGGUUAACAUUUUAGGGUCAUGACCUAAUUAUAUACGUUCAAAUCGUAUUAUUGCUA
#=GR DX4000 SS <<<<<<<<<<--<<<<<<<<<<<<<<<<<<<<<<<<__>>>>>>>>->>>>>>>>>>>>>>>>>>>>>>>>>>
//
DX4000                              len =   73 inside = -118.6 mea =  -58.2 null =   -inf logoods =    inf RAM =    0.2 MB sen = 0.0000 ppv = 0.0000 F = -1.0000
[no trusted structure]# STOCKHOLM 1.0

DN0660         GCCUCCUUAGCUCAGUAGGUAGCAGCGAUGGACUGUUAAUCCAUAGGUCGCAGGUUCGAGCCCUGCAGGAGGCGCCA
#=GR DN0660 SS <<<<<<<<<<<<<<<<<<<<<<<<<<<<<<<<<<<<<__>>>>>>>>>>>>>>>>>>>>>>>>>>>>->>>>>>>>>
//
DN0660                              len =   77 inside = -114.5 mea =  -99.3 null =   -inf logoods =    inf RAM =    0.2 MB sen = 0.0000 ppv = 0.0000 F = -1.0000
[no trusted structure]# STOCKHOLM 1.0

DA5880         AAGGGCUUAGCUUAAUUAAAGUGGCUGAUUUGCGUUCAGUUGAUGCAGAGUGGGGUUUUGCAGUCCUUA
#=GR DA5880 SS <<<<<<<<<<<<<<<<<<<<<<<<<<<<<<<<<___>>>>>>>>>>>>>>>>>>>>>>>>>>>>>>>>>
//
DA5880                              len =   69 inside = -108.3 mea =  -74.1 null =   -inf logoods =    inf RAM =    0.1 MB sen = 0.0000 ppv = 0.0000 F = -1.0000
[no trusted structure]# STOCKHOLM 1.0

DV6740         GGUUUCGUGGUGUAGUUGGUUAUCACGUCAGUCUAACACACUGAAGGUCUCCGGUUCGAACCCGGGCGAAGCCA
#=GR DV6740 SS (((((((<<<<<<<<<<--<<<<<<<__>>>>>>>>>>>>>>>>>,,<<<<__>>>><<<<__>>>>)))))))
//
DV6740                              len =   74 inside = -112.8 mea =  -99.0 null =   -inf logoods =    inf RAM =    0.2 MB sen = 0.0000 ppv = 0.0000 F = -1.0000
[no trusted structure]# STOCKHOLM 1.0

DC5880         AGCUCCGAGGUGAUUUUCAUAUUGAAUUGCAAAUUCGAAGAAGCAGCUUCAAACCUGCCGGGGCUU
#=GR DC5880 SS (((((((((((((((<<__>><<__>><<<<<__>>>>><<<<<__>>>>>)))))))))))))))
//
DC5880                              len =   66 inside = -103.1 mea =  -77.7 null =   -inf logoods =    inf RAM =    0.1 MB sen = 0.0000 ppv = 0.0000 F = -1.0000
[no trusted structure]# STOCKHOLM 1.0

DC8100         GGGGGUAUAGCUCAGGGGUAGAGCAUUUGACUGCAGAUCAAGAGGUCCCUGGUUCAAAUCCAGGUGCCCCCU
#=GR DC8100 SS <<<<<<<<<<<<<<<<<<<<<<<<<<<<<<<<<<<__>>>>>>>>>>>>>>>>>>>>>>>>>>>>>>>>>>>
//
DC8100                              len =   72 inside = -106.5 mea =  -54.9 null =   -inf logoods =    inf RAM =    0.2 MB sen = 0.0000 ppv = 0.0000 F = -1.0000
[no trusted structure]# STOCKHOLM 1.0

DS4001         GGAUGGUUGACUGAGUGGUUUAAAGUGUGAUAUUUGAGCUAUCAUUAGUCUUUAUUGGCUACGUAGGUUCAAAUCCUACAUCAUCCG
#=GR DS4001 SS <<<<<<<<<<<<<<<<<<<<<<<<<<<<<<<<<<<<<<<<<<__>>>>>>>>>>>>->>>>>>>>>>>>>>>>>>>>>>>>>>>>>>
//
DS4001                              len =   87 inside = -136.1 mea =  -68.8 null =   -inf logoods =    inf RAM =    0.2 MB sen = 0.0000 ppv = 0.0000 F = -1.0000
[no trusted structure]# STOCKHOLM 1.0

DG7180         GCACCAGUGGUCUAGUGGUAGAAUAGUACCCUGCCACGGUACAGACCCGGGUUCGAUUCCCGGCUGGUGCA
#=GR DG7180 SS (((((((((((((<<<<<<<__>>>>>>><<<<__>>>><<<<<<<<__>>>>>>>>))))-)))))))))
//
DG7180                              len =   71 inside = -105.2 mea =  -87.2 null =   -inf logoods =    inf RAM =    0.2 MB sen = 0.0000 ppv = 0.0000 F = -1.0000
[no trusted structure]# STOCKHOLM 1.0

DG5080         GCUUUAUGAAUACAACAGUAUUUUUGACUUCCAAUCAGACAGUCUUGGUGAAAAUUUAAGAUAAAGCA
#=GR DG5080 SS ((((((((((((((<__><<<<<<__>>>>>><<<<<<__>>>>>><<<__>>>))))))))))))))
//
DG5080                              len =   68 inside = -110.8 mea =  -82.0 null =   -inf logoods =    inf RAM =    0.1 MB sen = 0.0000 ppv = 0.0000 F = -1.0000
[no trusted structure]# STOCKHOLM 1.0

DN1230         GCCUACUUAGCUCAGUUGGUUAGAGCACCUGACUGUUAAUCAGGGGGUCGCUGGUUCGAGUCCAGCAGUGGGCGCCA
#=GR DN1230 SS ((((((((((((<<<<<<<<<<<<<<<__>>>>>>>>>>>>>>><<<<<<<<<__>>>>>>>>>)))))))-)))))
//
DN1230                              len =   77 inside = -115.9 mea =  -86.2 null =   -inf logoods =    inf RAM =    0.2 MB sen = 0.0000 ppv = 0.0000 F = -1.0000
[no trusted structure]# STOCKHOLM 1.0

DY2920         GGGUCGAUGCCCGAGCGGUUAAUGGGGACGGACUGUAAAUUCGUUGGCAAUAUGUCUACGCUGGUUCAAAUCCAGCUCGGCCCA
#=GR DY2920 SS <<<<<<<<<<<<<<<<<<<<<<<<<<<<<<<<<<<<<<<<<__>>>>>>>>>>>>>>>>>>>>>>>>>>>>>>>>>>>>>>>>>
//
DY2920                              len =   84 inside = -123.9 mea =  -31.5 null =   -inf logoods =    inf RAM =    0.2 MB sen = 0.0000 ppv = 0.0000 F = -1.0000
[no trusted structure]# STOCKHOLM 1.0

DW4500         AGGAGAAUAGUUCCAAUGGUAGAACAAUGGUCUCCAAAACCAAAGGUUAAGGGUUCGAAUCCCUUUUCUCCUG
#=GR DW4500 SS (((((((((-(((((<<<<<<<<<<<<<__>>>>>>>>>>>>><<<<<<<__>>>>>>>))))))))))))))
//
DW4500                              len =   73 inside = -112.4 mea =  -83.9 null =   -inf logoods =    inf RAM =    0.2 MB sen = 0.0000 ppv = 0.0000 F = -1.0000
[no trusted structure]# STOCKHOLM 1.0

DM1540         GGACCUUUAGCUCAGUUGGUUAGAGCAGACGGCUCAUAACCGUCCGGUCGUAGGUUCGAGUCCUACAAGGUCCACCA
#=GR DM1540 SS <<<<<<<<<<<<<<<<<<<<<<<<<<<<<<<<<<<<<__>>>>>>>>>>>>>>>>>>>>>>>>>>>>>->>>>>>>>
//
DM1540                              len =   77 inside = -116.1 mea =  -84.6 null =   -inf logoods =    inf RAM =    0.2 MB sen = 0.0000 ppv = 0.0000 F = -1.0000
[no trusted structure]# STOCKHOLM 1.0

DL5760         ACUUUUAAAGGAUAACAGCUAUCCAUUGGUCUUAGGACCCAAAAAUUUUGGUGCAACUCCAAAUAAAAGUA
#=GR DL5760 SS <<<<<<<<<<<<<<<<<<<<<<-<<<<<<<<<<<<__>>>>>>>>>>>>>>>>>>>>>>>>>>>>>>>>>>
//
DL5760                              len =   71 inside = -113.7 mea =  -72.8 null =   -inf logoods =    inf RAM =    0.2 MB sen = 0.0000 ppv = 0.0000 F = -1.0000
[no trusted structure]# STOCKHOLM 1.0

DV2600         AGGGAUAUAACUCAGCGGUAGAGUAUCACCUUGACGUGGUGGAAGUCAUCAGUUCGAACCUGAUUAUCCCUA
#=GR DV2600 SS <<<<<<<<<<<<<<<<<<<<<<<<<<<<<<<<<<__>>>>>->>>>>>>>>->>>>>>>>>>>>>>>>>>>>
//
DV2600                              len =   72 inside = -110.0 mea =  -59.1 null =   -inf logoods =    inf RAM =    0.2 MB sen = 0.0000 ppv = 0.0000 F = -1.0000
[no trusted structure]# STOCKHOLM 1.0

DL1232         UGCCCGGGUGGUGAAAUCGGUAGACACGCAGGACUUAAAAUCCUGUGGCAUAAAAGCCAUGUCGGUUCAAGUCCGACCCCGGGCACCA
#=GR DL1232 SS ((((((((((((((((((((((((((<<<__>>><<<<<<<<__>>>>>>>><<<__>>>,))-))))))))))))))))))))))))
//
DL1232                              len =   88 inside = -129.1 mea = -104.7 null =   -inf logoods =    inf RAM =    0.2 MB sen = 0.0000 ppv = 0.0000 F = -1.0000
[no trusted structure]# STOCKHOLM 1.0

DV4080         AGGAUAUUAGCUUAAUUGGUAUAGCAUUCGUUUUACACACGAAAGAUUAUAGGUUCGAAUCCUAUAUUUCCUA
#=GR DV4080 SS (((((((((((<<<<<<<__>>>>>>><__><<<<<<<<__>>>>>>>>,<<<<<__>>>>>)))))))))))
//
DV4080                              len =   73 inside = -118.3 mea =  -87.4 null =   -inf logoods =    inf RAM =    0.2 MB sen = 0.0000 ppv = 0.0000 F = -1.0000
[no trusted structure]# STOCKHOLM 1.0

DC2520         GGCGGCAUGGCCAAGCGGUAAGGCAGAAGAUUGCAAAUCUUUUAUUCCCCAGUUCGAUUCUGGGUGUCGUCU
#=GR DC2520 SS <<<<<<<<<<<<<<<<<<<<<<<<<<<<<<<<<<<__>>>>>>>>>>>>>>>>>>>>>>>>>>>>>>>>>>>
//
DC2520                              len =   72 inside = -109.1 mea =  -43.5 null =   -inf logoods =    inf RAM =    0.2 MB sen = 0.0000 ppv = 0.0000 F = -1.0000
[no trusted structure]# STOCKHOLM 1.0

DN2720         UCCUCAGUAGCUCAGUGGUAGAGCGGUCGGCUGUUAACUGACUGGCGUAGGUUCGAAUCCUACUUGGGGAG
#=GR DN2720 SS <<<<<<<<<<<<<<<<<<<<<<<<<<<<<<<<<<__>>>>>>>>>>>>>->>>>>>>>>>>>>>>>>>>>>
//
DN2720                              len =   71 inside = -107.8 mea =  -77.5 null =   -inf logoods =    inf RAM =    0.2 MB sen = 0.0000 ppv = 0.0000 F = -1.0000
[no trusted structure]# STOCKHOLM 1.0

DV9993         GUUUCCGUAGUGUAGUGGUUAUCACGUUCGCCUAACACGCGAAAGGUCCCUGGAUCAAAACCAGGCGGAAACA
#=GR DV9993 SS ((((((((((((((((((((((-(((<<<__>>><<<__>>><<__>>)))))))))))))))))))))))))
//
DV9993                              len =   73 inside = -111.4 mea =  -90.2 null =   -inf logoods =    inf RAM =    0.2 MB sen = 0.0000 ppv = 0.0000 F = -1.0000
[no trusted structure]# STOCKHOLM 1.0

DI0680         GGGCCCAUAGCUUAGCCAGGUAGAGCGCCCGGCUCAUAACCGGGCGGUCAUGGGUUCGAAUCCCAUUGGGCCCA
#=GR DI0680 SS ((((((((((((((((((((((-(((((((<<<<__>>>><__>))))))))))))))))))-)))))))))))
//
DI0680                              len =   74 inside = -106.7 mea =  -77.3 null =   -inf logoods =    inf RAM =    0.2 MB sen = 0.0000 ppv = 0.0000 F = -1.0000
[no trusted structure]# STOCKHOLM 1.0

DR5280         UGGUAAUUAGUUUAAAUAAAAUUAAUGAUUUCGACUCAUUAGAUUAUGAUAAUAAUCAUAAUUACCAA
#=GR DR5280 SS <<<<<<<<<<<<<<<<<<<<<<<<<<<<<<<<<__>>>>>>>>>>>>>>>>>>>>>>>>>>>>>>>>>
//
DR5280                              len =   68 inside = -112.4 mea =  -56.0 null =   -inf logoods =    inf RAM =    0.1 MB sen = 0.0000 ppv = 0.0000 F = -1.0000
[no trusted structure]# STOCKHOLM 1.0

DN4320         UCCUCAGUAGCUCAGUGGUAGAGCGGUCGGCUGUUAACUGACUGGUCGUAGGUUCGAAUCCUACUUGGGGAG
#=GR DN4320 SS <<<<<<<<<<<<<<<<<<<<<<<<<<<<<<<<<<<__>>>>>>>>>>>>>>>>>>>>>>>>>>>>>>>>>>>
//
DN4320                              len =   72 inside = -109.6 mea =  -69.7 null =   -inf logoods =    inf RAM =    0.2 MB sen = 0.0000 ppv = 0.0000 F = -1.0000
[no trusted structure]# STOCKHOLM 1.0

DP4500         CAAGGUGUAGCGCAAUCUGGUAGCGCGUCUGCCUUGGGCGCAGAAAGUUACAGGUUCAAAUCCUGUCACCUUGA
#=GR DP4500 SS (((((((((((((((<<<<<<<<<__>>>>>>>>>,<<<<<<<<<<__>>>>>>>>>>))))))))))-)))))
//
DP4500                              len =   74 inside = -112.0 mea =  -93.9 null =   -inf logoods =    inf RAM =    0.2 MB sen = 0.0000 ppv = 0.0000 F = -1.0000
[no trusted structure]# STOCKHOLM 1.0

DN4400         UCCUCAGUAGCUCAGUGGUAGAGCGGUCGGCUGUUAACUGACUGGUCGUAGGUUCAAAUCCUACUUGGGGAG
#=GR DN4400 SS <<<<<<<<<<<<<<<<<<<<<<<<<<<<<<<<<<<__>>>>>>>>>>>>>>>>>>>>>>>>>>>>>>>>>>>
//
DN4400                              len =   72 inside = -109.9 mea =  -62.7 null =   -inf logoods =    inf RAM =    0.2 MB sen = 0.0000 ppv = 0.0000 F = -1.0000
[no trusted structure]# STOCKHOLM 1.0

DD4700         UUAAAAGUAGUUAAUAUAUAACUUAGAAUUGUCAGUUCUAGAUUCCUUUUACUAAGGCUUUUUAU
#=GR DD4700 SS <<<<<<<<<<<<<<<<<<<<<<<<<<<<<<<__>->>>>>>>>>>>>>>>>>>>>>>>>>>>>>>
//
DD4700                              len =   65 inside = -108.7 mea =  -55.7 null =   -inf logoods =    inf RAM =    0.1 MB sen = 0.0000 ppv = 0.0000 F = -1.0000
[no trusted structure]# STOCKHOLM 1.0

DX5280         AGUAAGGUCAGCUAACUAAGCUAUCGGGCCCAUACCCCGAAAAUGUUGGUCUAAACCCUUCCCGUAUGA
#=GR DX5280 SS <<<<<<<<<<<<<<<<<<<<<<<<<<<<<<<<<__>>>>>>>>>>>>>>>>>>>>>->>>>>>>>>>>>
//
DX5280                              len =   69 inside = -106.3 mea =  -72.6 null =   -inf logoods =    inf RAM =    0.1 MB sen = 0.0000 ppv = 0.0000 F = -1.0000
[no trusted structure]# STOCKHOLM 1.0

DQ3220         UGGGGCGUGGCCAAGCGGUAAGGCAGCAGGUUUUGAUCCUGUUAUUCGGAGGUUCGAAUCCUUCCGUCCCAG
#=GR DQ3220 SS <<<<<<<<<<<<<<<<<<<<<<<<<<<<<<<<<<<__>>>>>>>>>>>>>>>>>>>>>>>>>>>>>>>>>>>
//
DQ3220                              len =   72 inside = -107.4 mea =  -71.2 null =   -inf logoods =    inf RAM =    0.2 MB sen = 0.0000 ppv = 0.0000 F = -1.0000
[no trusted structure]# STOCKHOLM 1.0

DY4001         GGAGGGAUUUUCAAUGUUGGUAGUUGGAGUUGAGCUGUAAACUCAAUGACUUAGGUCUUCAUAGGUUCAAUUCCUAUUCCCUUUA
#=GR DY4001 SS ((((((((((((((((((-(((((((((((<<<<<<<<<<__>>>>>>>>>><__>)))))))))))))))))))))))))))))
//
DY4001                              len =   85 inside = -133.5 mea =  -73.1 null =   -inf logoods =    inf RAM =    0.2 MB sen = 0.0000 ppv = 0.0000 F = -1.0000
[no trusted structure]# STOCKHOLM 1.0

DP4700         CUAGAUAUAGUUUAGAGCAAAAUAUUGGCUUUGGGAGCUAAAGACACUUUUAUGAGUUUUCUAGA
#=GR DP4700 SS ((((((((((((((((((((((<<<<__>>>><<<<__>>>>)))))))))))))))))))))):
//
DP4700                              len =   65 inside = -104.7 mea =  -75.7 null =   -inf logoods =    inf RAM =    0.1 MB sen = 0.0000 ppv = 0.0000 F = -1.0000
[no trusted structure]# STOCKHOLM 1.0

DK1141         GUCUGAUUAGCGCAACUGGCAGAGCAACUGACUCUUAAUCAGUGGGUUGUGGGUUCGAUUCCCACAUCAGGCACCA
#=GR DK1141 SS <<<<<<<<<<<<<<<<<<<<<<<<<<<<<<<<<<-<<__>>>>>>>>>>>>>>>>>>>>>>>>>>>>->>>>>>>>
//
DK1141                              len =   76 inside = -115.8 mea =  -91.3 null =   -inf logoods =    inf RAM =    0.2 MB sen = 0.0000 ppv = 0.0000 F = -1.0000
[no trusted structure]# STOCKHOLM 1.0

DL5081         CUAAAGUAGCAAAGUGGUUAAUGCAGAAGGCCUAAAACUUUCCUAUCAAGGGUUCAACUCCUUUCUUUAGC
#=GR DL5081 SS <<<<<<<<<<<<<<<<<<<<<<<<<<<<<--<<<<__>>>>>>>>>>>>>>>>>>>>>>>>>>>>>>>>>:
//
DL5081                              len =   71 inside = -111.5 mea =  -73.5 null =   -inf logoods =    inf RAM =    0.2 MB sen = 0.0000 ppv = 0.0000 F = -1.0000
[no trusted structure]# STOCKHOLM 1.0

DX5160         AGUAAGGUAAGCUAAAUAAGCUUUUGGGCCCAUACCCCAACAAUGUUGUUAAAAUCCUUCCUUUACUA
#=GR DX5160 SS <<<<<<<<<<<<<<<<<<<<<<<<<<<<<<<<__>>>>>>>>>>->>>>>>>>>>>>>>>->>>>>>>
//
DX5160                              len =   68 inside = -108.6 mea =  -70.1 null =   -inf logoods =    inf RAM =    0.1 MB sen = 0.0000 ppv = 0.0000 F = -1.0000
[no trusted structure]# STOCKHOLM 1.0

DY6160         CCGGCUUUGGCGCAAUGGUAGCGCGAUUGACUGUAGAUCAAUCGGUUGCUAGUUCGAAUCUGGCAAGCCGGA
#=GR DY6160 SS <<<<<<<<<<<<<<<<<-<<<<<<<<<<<<<<<<<__>->>>>>>>>>>>>>>>>>>>>>>>>>>>>>>>>>
//
DY6160                              len =   72 inside = -108.9 mea =  -70.4 null =   -inf logoods =    inf RAM =    0.2 MB sen = 0.0000 ppv = 0.0000 F = -1.0000
[no trusted structure]# STOCKHOLM 1.0

DL5880         ACUUUUAAAGGAUAACAGCUAUCCAUUGGUCUUAGGCCCCAAAAAUUUUGGUGCAACUCCAAAUAAAAGUA
#=GR DL5880 SS <<<<<<<<<<<<<<<<<<<<<<-<<<<<<<<<<<<__>>>>>>>>>>>>>>>>>>>>>>>>>>>>>>>>>>
//
DL5880                              len =   71 inside = -113.6 mea =  -68.8 null =   -inf logoods =    inf RAM =    0.2 MB sen = 0.0000 ppv = 0.0000 F = -1.0000
[no trusted structure]# STOCKHOLM 1.0

DA1620         GGGGCUGUAGCUCAGUUGGGAGAGCACCUGCUUUGCAAGCAGGGGGUCAUCGGUUCGAGACCGGUCAGCUCCACCA
#=GR DA1620 SS ((((((((((((((((((((<<<__>>>,,<<<<<<<<__>>>>>>>><<<__>>>))))))))))))))))))))
//
DA1620                              len =   76 inside = -110.0 mea =  -82.1 null =   -inf logoods =    inf RAM =    0.2 MB sen = 0.0000 ppv = 0.0000 F = -1.0000
[no trusted structure]# STOCKHOLM 1.0

DW0460         GGGGCUGUGGCCAAGCCCGGCAUGGCGACUGACUCCAGAUCAGUCGAUCGGGGGUUCAAAUCCCUCCGGCCCCA
#=GR DW0460 SS (((((((((((((<<<<__>>>><<<<<<<<<__>>>>>>>>><__><<<<<<__>>>>>>)))))))))))))
//
DW0460                              len =   74 inside = -106.4 mea =  -97.4 null =   -inf logoods =    inf RAM =    0.2 MB sen = 0.0000 ppv = 0.0000 F = -1.0000
[no trusted structure]# STOCKHOLM 1.0

DD5020         AAGGAACUAGUUAAGUUAUAACACUGGAUUGUCAGACCGGAGUAACUGGUAAACAACCCAGUGUUCCUUA
#=GR DD5020 SS <<<<<<<<<<<<<<--<<<<<<<<<<<<<-<<<<<__>>>>>>>>>>>>>>>>>>>>>>>>>>>>->>>>
//
DD5020                              len =   70 inside = -108.8 mea =  -86.9 null =   -inf logoods =    inf RAM =    0.1 MB sen = 0.0000 ppv = 0.0000 F = -1.0000
[no trusted structure]# STOCKHOLM 1.0

DH1140         GGCGUAGGUGGUGAAGUGGUUAACACAUCAGGUUGUGGCUCUGACAUACGCGGGUUCGAUCCCCGUUCUACGCCCCA
#=GR DH1140 SS <<<<<<<<<<<<<<<<<<<<<<<<<<<<<<<<<<<<___>>>>>>>>>>>>->>>>>>>>>->>>>>>>>>>>>>>>
//
DH1140                              len =   77 inside = -113.9 mea =  -68.8 null =   -inf logoods =    inf RAM =    0.2 MB sen = 0.0000 ppv = 0.0000 F = -1.0000
[no trusted structure]# STOCKHOLM 1.0

DV5920         CAAGACAUAGCUUAAAUAAAGCAUCUAGUUUACACCUAGAAGAUUUCACCCACCAUGAAUGCCUUGA
#=GR DV5920 SS <<<<<<<<<<<<<<<<<<<<-<<<<<<<<<<<<__>>>>>>>>>>>>>>>>>>>>>>>>>>>>>>>>
//
DV5920                              len =   67 inside = -106.3 mea =  -49.6 null =   -inf logoods =    inf RAM =    0.1 MB sen = 0.0000 ppv = 0.0000 F = -1.0000
[no trusted structure]# STOCKHOLM 1.0

DH6160         GCCGUGAUAGUAUAGUGGUAGUACAUCAGAUUGUGGCUCUGAUGACCCUGGUUCGAUUCCAGGUCGCGGCA
#=GR DH6160 SS <<<<<<<<<<<<<<<<<<<<<<<<<<<<<<<<<<__>>>>>>>>>>>>>>>>>>>>>>>>>->>>>>>>>>
//
DH6160                              len =   71 inside = -108.0 mea =  -51.2 null =   -inf logoods =    inf RAM =    0.2 MB sen = 0.0000 ppv = 0.0000 F = -1.0000
[no trusted structure]# STOCKHOLM 1.0

DY5040         AAUAAGAUGGCUGAGAGAACAAGCGGUGGAUUGUAAAUCCAUACACAAAGGUUAAAUCCCUUUUCUUAUUA
#=GR DY5040 SS <<<<<<<<<<<<<<<<<<<<<<<<<<<<<<<<<__>>>>>>>>->>>>>->>>>>>>>>->>>>>>>>>>>
//
DY5040                              len =   71 inside = -110.5 mea =  -66.9 null =   -inf logoods =    inf RAM =    0.2 MB sen = 0.0000 ppv = 0.0000 F = -1.0000
[no trusted structure]# STOCKHOLM 1.0

DF5920         GUUAAUGUAGCUUUAAAAUUAAAGCAAGGCACUGAAAAUGCCUAGAUGAGUGCUCCAACUCCAUAAACA
#=GR DF5920 SS <<<<<<<<<<<<<<<<<<<<<<<<<<<<-<<<<<__>>>>>>>>>>>>>>>>>>>>>>>>>>>>>>>>>
//
DF5920                              len =   69 inside = -108.3 mea =  -67.0 null =   -inf logoods =    inf RAM =    0.1 MB sen = 0.0000 ppv = 0.0000 F = -1.0000
[no trusted structure]# STOCKHOLM 1.0

DK3240         GGGUUGCUAACUCAACGGUAGAGUACUCGGCUUUUAACCGACUAGUUCCGGGUUCGAGUCCCGGGCAACCCA
#=GR DK3240 SS ((((((((((((((((((((<<<<<<<<__>>>>>>>>,,<<<__>>><__>))))))))))))))))))))
//
DK3240                              len =   72 inside = -108.6 mea =  -80.1 null =   -inf logoods =    inf RAM =    0.2 MB sen = 0.0000 ppv = 0.0000 F = -1.0000
[no trusted structure]# STOCKHOLM 1.0

DN1180         GGCUUUUUAGCUCAGCAGGUAGAGCAACCGGCUGUUAACCGGUUUGUCACAGGUUCGAGCCCUGUAAAAGCCGCCA
#=GR DN1180 SS <<<<<<<<<<<<<<<<<<-<<<<<<<<--<<<<<<<<<__>>>>>->>>>>>>>>>>>>>>>>>>>>>>>>>>>>>
//
DN1180                              len =   76 inside = -115.2 mea =  -90.1 null =   -inf logoods =    inf RAM =    0.2 MB sen = 0.0000 ppv = 0.0000 F = -1.0000
[no trusted structure]# STOCKHOLM 1.0

DE3360         GCCCCCAUCGUCUAGCGGUUUAGGACAUCUCUCUUUCAAGGAGGCAACGGGGAUUCGACUUCCCCUGGGGGUA
#=GR DE3360 SS (((((((((((((((((((<<<<<<<__>>>>>>><<<<<<<<__>>>>>>>>,)))))))))))))))))))
//
DE3360                              len =   73 inside = -110.0 mea =  -68.5 null =   -inf logoods =    inf RAM =    0.2 MB sen = 0.0000 ppv = 0.0000 F = -1.0000
[no trusted structure]# STOCKHOLM 1.0

DA3880         GGGGCUAUAGUUUAACUGGUAAAACGGCGAUUUUGCAUAUCGUUAUUUCAGGAUCGAGUCCUGAUAACUCCA
#=GR DA3880 SS <<<<<<<<<<<<-<<<<<<<<<<<---<<<<<<<<<<__>>>>>>>>>>>>>>>>>>>>>>>>>>>>>>>>>
//
DA3880                              len =   72 inside = -112.7 mea =  -78.9 null =   -inf logoods =    inf RAM =    0.2 MB sen = 0.0000 ppv = 0.0000 F = -1.0000
[no trusted structure]# STOCKHOLM 1.0

DL5000         GCUGGGGUAGCAAAGUGGUUACUGCAGUAGAUUUAGGAUCUACGAUCAAGGGUUCAAAUCCUUUUCCUAGUU
#=GR DL5000 SS <<<<<<<<<<<<<<<<<<<<<<<<<<<<<<<<<<<__>>>>>>>>>>>>>>>>>>>>>>>>>>>>>>>>>>>
//
DL5000                              len =   72 inside = -111.8 mea =  -50.8 null =   -inf logoods =    inf RAM =    0.2 MB sen = 0.0000 ppv = 0.0000 F = -1.0000
[no trusted structure]# STOCKHOLM 1.0

DF2920         GCCGGGAUAGCUCAGUUGGUAGAGCAGAGGACUGAAAAUCCUCGUGUCACCAGUUCAAAUCUGGUUCCUGGCA
#=GR DF2920 SS <<<<<<<<<<<<<<<<<<<<<<<-<<<<<<<<<<<<__>>>>>>>>>>>>>>>>>>>>>>>>>>>>>>>>>>>
//
DF2920                              len =   73 inside = -108.6 mea =  -42.4 null =   -inf logoods =    inf RAM =    0.2 MB sen = 0.0000 ppv = 0.0000 F = -1.0000
[no trusted structure]# STOCKHOLM 1.0

DT1661         GCUGAUAUAGCUCAGUUGGUAGAGCGCACCCUUGGUAAGGGUGAGGUCGGCAGUUCGAAUCUGCCUAUCAGCACCA
#=GR DT1661 SS (((((((((((((((((((<<<<<<__>>>>>>,<<<<__>>>><<<<<__>>>>>))))))))))))))-)))))
//
DT1661                              len =   76 inside = -113.9 mea =  -87.4 null =   -inf logoods =    inf RAM =    0.2 MB sen = 0.0000 ppv = 0.0000 F = -1.0000
[no trusted structure]# STOCKHOLM 1.0

DG5280         ACUCCCUUAGUAUAAACAAUACAACUGACUUCCAAUCAGUUAAUUCUGAAAAAACUCAGAAGAGAGUA
#=GR DG5280 SS ((((((((((((<<<<<<<<<<<<__>>>>>>>>>>>><<<__>>><<<__>>>,))))))))))-))
//
DG5280                              len =   68 inside = -110.4 mea =  -93.2 null =   -inf logoods =    inf RAM =    0.1 MB sen = 0.0000 ppv = 0.0000 F = -1.0000
[no trusted structure]# STOCKHOLM 1.0

DD5040         AGAGGUCUAGUUAAAAUAUAACUUUGGGUUGUCAGGCCAAAAUUGCUGGUUAAAUUCCAGCGGCUUCUG
#=GR DD5040 SS <<<<<<<<<<<<<<<<<<<<<<<<<<<<<<<<<__>>>>>>>>>->>>>>>>>>>>>>>>>>>>>>>>>
//
DD5040                              len =   69 inside = -108.7 mea =  -78.9 null =   -inf logoods =    inf RAM =    0.1 MB sen = 0.0000 ppv = 0.0000 F = -1.0000
[no trusted structure]# STOCKHOLM 1.0

DR1140         GCGCCCGUAGAUCAAUUGGAUAGAUCGCUUGACUACGGAUCAAAAGGUUGGGGGUUCGAGUCCCUCCGGGCGCACCA
#=GR DR1140 SS ((((((((((((((<<<<<<<<<<__>>>>>>>>>><<__>><<<<<<<<<__>>>>>>>>>))))))-))))))))
//
DR1140                              len =   77 inside = -114.0 mea =  -90.0 null =   -inf logoods =    inf RAM =    0.2 MB sen = 0.0000 ppv = 0.0000 F = -1.0000
[no trusted structure]# STOCKHOLM 1.0

DF6280         GCGGAUUUAGCUCAGUUGGGAGAGCGCCAGACUGAAGAUCUGGAGGUCCUGUGUUCGAUCCACAGAAUUCGCA
#=GR DF6280 SS <<<<<<<<<<<<<<<<<<<<<<<<<<<<<<<<<-<<__>>>>>>>>>>>>>>>>>>>>>>>>>>>>>>>>>>>
//
DF6280                              len =   73 inside = -108.6 mea =  -68.7 null =   -inf logoods =    inf RAM =    0.2 MB sen = 0.0000 ppv = 0.0000 F = -1.0000
[no trusted structure]# STOCKHOLM 1.0

DD5000         AAAGAGCUAGUUAAAAAAUAACCCCAGAUUGUCAGACUGGAAUUAUCUGUAACCACCCUGAUGCUCUUU
#=GR DD5000 SS <<<<<<<<<<<<<<<<<<<<<-<-<<<-<<<<<<<__>>>>>>>>>>>>>>>>>>>>>>>>>>>>>>>>
//
DD5000                              len =   69 inside = -108.9 mea =  -67.0 null =   -inf logoods =    inf RAM =    0.1 MB sen = 0.0000 ppv = 0.0000 F = -1.0000
[no trusted structure]# STOCKHOLM 1.0

DC5120         AAGCCUGCGGUGUUGACAUGCCAGAUUGCAAAUCUCGAGAAGCAAACGAAGGUUUGCCGGGCUUC
#=GR DC5120 SS ((((((((((((((((<<<<<__>>>>><<<__>>>,,<<<<__>>>>))-))))))))))))))
//
DC5120                              len =   65 inside =  -98.3 mea =  -81.3 null =   -inf logoods =    inf RAM =    0.1 MB sen = 0.0000 ppv = 0.0000 F = -1.0000
[no trusted structure]# STOCKHOLM 1.0

DF5320         GUUAAUGUAGCUUAAUAACAAAGCAAAGCACUGAAAAUGCUUAGAUGGAUAAUUGUAUCCCAUAAACA
#=GR DF5320 SS <<<<<<<<<<<<<<<<<<<<<<<<<<<<<<<<<__>>>>>>>>>>>>>>>>>>>>>>>>>>>>>>>>>
//
DF5320                              len =   68 inside = -107.8 mea =  -57.8 null =   -inf logoods =    inf RAM =    0.1 MB sen = 0.0000 ppv = 0.0000 F = -1.0000
[no trusted structure]# STOCKHOLM 1.0

DG4320         GCGGAAAUAGCUUAAUGGUAGAGCAUAGCCUUGCCAAGGCUGAGGUUGAGGGUUCAAGUCCCUCCUUCCGCU
#=GR DG4320 SS <<<<<<<<<<<<<<<<<<<<<<<<<<<<-<<<<<<__>>>>>>>>>>>>>>>>>>>>>>>>>>->>>>>>>>
//
DG4320                              len =   72 inside = -108.4 mea =  -78.4 null =   -inf logoods =    inf RAM =    0.2 MB sen = 0.0000 ppv = 0.0000 F = -1.0000
[no trusted structure]# STOCKHOLM 1.0

DY5360         GGUAAAAUGGCUGAGCAAAGCAUUAGACUGUAAAUCUAAAGAUAGAGGUUUGACUCCUCUUUUUACCA
#=GR DY5360 SS <<<<<<<<<<<<<<<<<<<<<<<<<<<<<<<<<__>>>>>>>>>>>>>>>>>>>>>>>>>>>>>>>>>
//
DY5360                              len =   68 inside = -106.6 mea =  -78.7 null =   -inf logoods =    inf RAM =    0.1 MB sen = 0.0000 ppv = 0.0000 F = -1.0000
[no trusted structure]# STOCKHOLM 1.0

DW2600         GCGCUUUUAGUUCAGUUCGGUAGAACGUAGGUCUCCAAAACCUAAUGUCGUAGGUUCAAAUCCUACAGAGCGUG
#=GR DW2600 SS (((((((((((((((((<<<<<<<<<<<<<<<__>>>>>>>>>>>>>>><<<__>>>)))))))))))))))))
//
DW2600                              len =   74 inside = -115.5 mea =  -88.5 null =   -inf logoods =    inf RAM =    0.2 MB sen = 0.0000 ppv = 0.0000 F = -1.0000
[no trusted structure]# STOCKHOLM 1.0

DW4440         GCGCUCUUAGUUCAGUUCGGUAGAACGUGUGUCUCCAAAACCCAAUGUCGUAGGUUCAAAUCCUACAGAGCGUG
#=GR DW4440 SS (((((((((((((((((<<<<<<<<<<<<<<<__>>>>>>>>>>>>>>><<<__>>>)))))))))))))))))
//
DW4440                              len =   74 inside = -114.9 mea =  -95.2 null =   -inf logoods =    inf RAM =    0.2 MB sen = 0.0000 ppv = 0.0000 F = -1.0000
[no trusted structure]# STOCKHOLM 1.0

DM2700         GCCUACUUAACUCAGUGGUUAGAGUAUUGCUUUCAUACGGCGGGAGUCAUUGGUUCAAAUCCAAUAGUAGGUA
#=GR DM2700 SS ((((((((((((-(((((((((,<<<<<__>>>>><<<<<<<__>>>>>>>))))))))))))))))))-)))
//
DM2700                              len =   73 inside = -115.1 mea =  -89.2 null =   -inf logoods =    inf RAM =    0.2 MB sen = 0.0000 ppv = 0.0000 F = -1.0000
[no trusted structure]# STOCKHOLM 1.0

DK5100         CACUAAGAAGCUAAUAUGGGUUAAGCACCAGCCUUUUAAGCUGGAAGCAGGUGACUCCCAACCACCCUUAAUGA
#=GR DK5100 SS :(((((((((((((<<<<<<<<<<<<<__>>>>>>>>>>>>>,<<<<<<<<__>>>>>>>>)))))))))))))
//
DK5100                              len =   74 inside = -113.4 mea =  -89.1 null =   -inf logoods =    inf RAM =    0.2 MB sen = 0.0000 ppv = 0.0000 F = -1.0000
[no trusted structure]# STOCKHOLM 1.0

DN5040         UGGGUUGUAGCUAAAUGUAAAGGCGCUUGGCCGUUAACCAAGAAAUAGUAGGAUAAAAACCUAUCUUCCGAG
#=GR DN5040 SS <<<<<<<<<<<<<<<<<<<<<<<<<-<<<<<<<<<__>>>>>>>>>>>>>>>>>>>>>>>>>>>>>>>>>>:
//
DN5040                              len =   72 inside = -110.8 mea =  -74.5 null =   -inf logoods =    inf RAM =    0.2 MB sen = 0.0000 ppv = 0.0000 F = -1.0000
[no trusted structure]# STOCKHOLM 1.0

DR1260         GCGCCCAUAGAUCAAUUGGAUAGAUCGUUUGACUACGGAUCAAAAGGUUGAGGGUUCGAUUCCUUCUGGGCGCGCCA
#=GR DR1260 SS (((((((((((((((((<<<<<<<__>>>>>>><<<<__>>>><<__>><<<<__>>>>))))))))-)))))))))
//
DR1260                              len =   77 inside = -116.4 mea =  -89.1 null =   -inf logoods =    inf RAM =    0.2 MB sen = 0.0000 ppv = 0.0000 F = -1.0000
[no trusted structure]# STOCKHOLM 1.0

DT6281         GCCCUUUUGGCCAAGUGGUAAGGCAUCGCACUCGUAAUGCGGGGAUCGUGGGUUCAAUUCCCACAGAGGGCA
#=GR DT6281 SS <<<<<<<<<<<<<<<<<<<<<<<<<<<<<<<<<<<__>>>>>>>>>>>>>>>>>>>>>>>>>>>>>>>>>>>
//
DT6281                              len =   72 inside = -107.4 mea =  -69.3 null =   -inf logoods =    inf RAM =    0.2 MB sen = 0.0000 ppv = 0.0000 F = -1.0000
[no trusted structure]# STOCKHOLM 1.0

DM4240         ACCUACUUGACUCAGCGGUUAGAGUAUCGCUUUCAUACGGCGAGAGUCAUUGGUUCAAAUCCAAUAGUAGGUA
#=GR DM4240 SS (((((((((((((((-(((((<<<<<<__>>>>>><<<<<<<__>>>>>>>,)))))))))))))))))))):
//
DM4240                              len =   73 inside = -114.7 mea =  -89.2 null =   -inf logoods =    inf RAM =    0.2 MB sen = 0.0000 ppv = 0.0000 F = -1.0000
[no trusted structure]# STOCKHOLM 1.0

DF9160         GCCGAAAUAGCUCAGUUGGGAGAGCGUUAGACUGAAGAUCUAAAAGGUCCCUGGUUCGAUCCCGGGUUUCGGCA
#=GR DF9160 SS <<<<<<<<<<<<<<<<<<<<<<<<<<<<<<<<<<<<__>>>>>>>>>>>>>>>>>>>>>>>>>>>>>>>>>>>>
//
DF9160                              len =   74 inside = -110.1 mea =  -75.4 null =   -inf logoods =    inf RAM =    0.2 MB sen = 0.0000 ppv = 0.0000 F = -1.0000
[no trusted structure]# STOCKHOLM 1.0

DV4001         AGGAGAUUAGCUUAAUUGGUAUAGCAUUCGUUUUACACACGAAAGAUUAUAGGUUCGAACCCUAUAUUUCCUA
#=GR DV4001 SS ((((((((((,<<<<<<<__>>>>>>><__><<<<<<<<__>>>>>>>><<<<<<__>>>>>>))))))))))
//
DV4001                              len =   73 inside = -117.0 mea =  -90.1 null =   -inf logoods =    inf RAM =    0.2 MB sen = 0.0000 ppv = 0.0000 F = -1.0000
[no trusted structure]# STOCKHOLM 1.0

DT5080         GCCUUGAAAGCUCAACAACUAGAGCUUUGGUCUUGUAAACCAGGAGAGAGGGUAAACUCCCUCUCAAGGCU
#=GR DT5080 SS ((((((((((((((<<<<<<<<<<<<<<__>>>>>>>>>>>>>>,<<<<<__>>>>>))))))))))))))
//
DT5080                              len =   71 inside = -108.4 mea =  -92.3 null =   -inf logoods =    inf RAM =    0.2 MB sen = 0.0000 ppv = 0.0000 F = -1.0000
[no trusted structure]# STOCKHOLM 1.0

DY5080         AGUAAGGUGGCUGAGGGAAUAAGCGGUGGAUUGUAAAUCCAUAUACAAGGGUUAGACUCCUUUUCUUACUA
#=GR DY5080 SS <<<<<<<<<<-<<<<<<<<<<<<<<<<<<<<<<<<__>>>>>>>>>>>>>>>>>>>>>>>>>>>>>>>>>>
//
DY5080                              len =   71 inside = -109.2 mea =  -66.9 null =   -inf logoods =    inf RAM =    0.2 MB sen = 0.0000 ppv = 0.0000 F = -1.0000
[no trusted structure]# STOCKHOLM 1.0

DY3760         GAAGUAAUGGCUGAGUGGUUAAAGCGGCAGACUGUAAAUCUGUUGGUAGUACCGUCGUUGGUUCGAAUCCAACUUACUUCA
#=GR DY3760 SS <<<<<<<<<<<<<<<<<<<<<<<<<<<<<<<-<<<<<<<<__>>>>>>>>>>>>>>>>>>>>>>>>>>>>>>>>>>>>>>>
//
DY3760                              len =   81 inside = -123.7 mea =  -75.7 null =   -inf logoods =    inf RAM =    0.2 MB sen = 0.0000 ppv = 0.0000 F = -1.0000
[no trusted structure]# STOCKHOLM 1.0

DV5940         CAAGACAUAGCUUAAACAAAGCAUCUAGUUUACACCUAGAAGAUUCCAUACACUAUGAAUGUCUUGA
#=GR DV5940 SS <<<<<<<<<<<<<<<<<<<<<<<<-<<<<<<<<__>>>>>>>>>>>>>>>>>>>>>>>>>>>>>>>>
//
DV5940                              len =   67 inside = -107.1 mea =  -48.1 null =   -inf logoods =    inf RAM =    0.1 MB sen = 0.0000 ppv = 0.0000 F = -1.0000
[no trusted structure]# STOCKHOLM 1.0

DY1580         GGGCAGGUGCCCGAGCGGCCAAAGGGGACGGUCUGUAAAACCGUUGGCGUAUGCCUUCGCUGGUUCGAAUCCAGCCCUGCCCACCA
#=GR DY1580 SS <<<<<<<<<<<<<<<<<<<<<<<<<<<<<<<<<<<<<<<<<__>>>->>>>>>>>>>>>>>>>>>>>>>>>>>>>>>>>>>>->>>
//
DY1580                              len =   86 inside = -122.8 mea =  -83.5 null =   -inf logoods =    inf RAM =    0.2 MB sen = 0.0000 ppv = 0.0000 F = -1.0000
[no trusted structure]# STOCKHOLM 1.0

DE4080         GAUCUUAUCGUCUAAUGGUUACGACAUCAACUUUUCAUGUUGAAAAUGUUGGUUCAAUCCCAACUAAGAUUA
#=GR DE4080 SS <<<<<<<<<<<<<<<<<<<<<<<<<<<<<<<<<<<__>>>>>>>>>>>>>>>>>>>>>>>>>>>>>>>>>>>
//
DE4080                              len =   72 inside = -117.1 mea =  -47.2 null =   -inf logoods =    inf RAM =    0.2 MB sen = 0.0000 ppv = 0.0000 F = -1.0000
[no trusted structure]# STOCKHOLM 1.0

DR3200         GGGCUCGUAGCUCAGAGGAUUAGAGCACGCGGCUACGAACCACGGUGUCGGGGGUUCGAAUCCCUCCUCGCCCA
#=GR DR3200 SS <<<<-<<<<<-<<<<<<<<<<<<<<<<<<<<<<<<<<__>>>>>>>>>>>>>>>>>>>>>>>>>>>>>>>>>>>
//
DR3200                              len =   74 inside = -106.8 mea =  -79.1 null =   -inf logoods =    inf RAM =    0.2 MB sen = 0.0000 ppv = 0.0000 F = -1.0000
[no trusted structure]# STOCKHOLM 1.0

DW6741         GGAUUCGUGGCGCAAUGGUAGCGCGUCUGACUCCAGAUCAGAAGGUUGCGUGUUCGAUUCACGUCGGGUUCACCA
#=GR DW6741 SS (((((-((((((((((<<<<<<<<__>>>>>>>><<<<__>>>><<<<<<<__>>>>>>>)))))))))))))))
//
DW6741                              len =   75 inside = -112.4 mea =  -89.3 null =   -inf logoods =    inf RAM =    0.2 MB sen = 0.0000 ppv = 0.0000 F = -1.0000
[no trusted structure]# STOCKHOLM 1.0

DP2720         AGGGAUGUAGCGCAGCUUGGUAGCGCGUUUGUUUUGGGUACAAAAUGUCACAGGUUCAAAUCCUGUCAUCCCUA
#=GR DP2720 SS <<<<<<<<<<<<<<<<<<--<<<<<<<<<<<<<<<<<__>>>>>>>>>>>>>>>>>>>>>>>>>>>>>>>>>>>
//
DP2720                              len =   74 inside = -113.7 mea =  -80.2 null =   -inf logoods =    inf RAM =    0.2 MB sen = 0.0000 ppv = 0.0000 F = -1.0000
[no trusted structure]# STOCKHOLM 1.0

DP4480         AGGGAUGUAGCGCAGCUUGGUAGCGCGUUUGUUUUGGGUACAAAAUGUAACGGGUUCAAAUCCAGUCAUCCCUA
#=GR DP4480 SS <<<<<<<<<<<<<<<-<<-<<<<<<<<<<<<<<<<<<__>>>>>>>>>>>>>>>>>>>>>>>>>>>>>>>>>>>
//
DP4480                              len =   74 inside = -113.0 mea =  -83.6 null =   -inf logoods =    inf RAM =    0.2 MB sen = 0.0000 ppv = 0.0000 F = -1.0000
[no trusted structure]# STOCKHOLM 1.0

DS1540         GGAGAGCUGUCCGAGUGGUCGAAGGAGCACGAUUGGAAAUCGUGUAGGCGGUCAACUCCGUCUCAAGGGUUCGAAUCCCUUGCUCUCCGCCA
#=GR DS1540 SS <<<-<<<<<<<<<<<<<-<<<<<--<<<<<<<<<<<<<<<<<<<<<<__>>>>>>>>>>>>>>>>>>>>>>>>>>>>>>>>>>>>>>>>>>>
//
DS1540                              len =   92 inside = -133.9 mea =  -99.5 null =   -inf logoods =    inf RAM =    0.3 MB sen = 0.0000 ppv = 0.0000 F = -1.0000
[no trusted structure]# STOCKHOLM 1.0

DK1231         GUCCCGUUAGCUCAGGUGGUAGAGCACUUGACUUUUAAUCAAGGUGUCGAUGGUUCGAGUCCAUCACGGGACACCA
#=GR DK1231 SS (((((((((-((((<<<<<<<<<<<<__>>>>>>>->>>>><<<<<<<<<<__>>>>>>>>>>)))))))))))))
//
DK1231                              len =   76 inside = -116.5 mea =  -99.2 null =   -inf logoods =    inf RAM =    0.2 MB sen = 0.0000 ppv = 0.0000 F = -1.0000
[no trusted structure]# STOCKHOLM 1.0

DM4021         AGAAUUAUAGCUUAAUCUGGUAAAGCAGUCCACUCAUAAUGGACCUAUCAAAGUUCAAUUCUUUGUUAUUCUA
#=GR DM4021 SS <<<<<-<<<<<<<<<<<<<<<<<<<<<<<<<<<<<<__>>>>>>>>>>>>>>>>>>>>>>>>>>>>>>>>>>>
//
DM4021                              len =   73 inside = -118.1 mea =  -56.8 null =   -inf logoods =    inf RAM =    0.2 MB sen = 0.0000 ppv = 0.0000 F = -1.0000
[no trusted structure]# STOCKHOLM 1.0

DP6981         GGGCAUUUGGUCUAGUGGUAUGAUUCUCGCUUAGGGUGCGAGAGGUCCCGAGUUCAAUUCUCGGAAUGCCCC
#=GR DP6981 SS <<<<<<<<<<<<<<<<<<<<<-<<<<<<<<<<<<<__>>>>>>>>>>>>>>>>>>>>>>>>>->>>>>>>>>
//
DP6981                              len =   72 inside = -109.2 mea =  -78.4 null =   -inf logoods =    inf RAM =    0.2 MB sen = 0.0000 ppv = 0.0000 F = -1.0000
[no trusted structure]# STOCKHOLM 1.0

DT1230         GCCGAAAUAGCUCAAUCGGUAGAGCAACUGAUUUGUAAUCAGUAGGUUGCGGGUUCAAUUCCUGUUUUCGGCACCA
#=GR DT1230 SS <<<<<<<<<<<<<<<<<<<<<<<<<<<<<<<<<<<<<__>>>>>>>>>>>>>>>>>>>>>>>>>>>>>>>>>>>>>
//
DT1230                              len =   76 inside = -116.9 mea =  -82.9 null =   -inf logoods =    inf RAM =    0.2 MB sen = 0.0000 ppv = 0.0000 F = -1.0000
[no trusted structure]# STOCKHOLM 1.0

DA5120         AAGGCUUUAGCUUAAUUAAAGUGUUUUAGUUGCAUUCAAUUGAUGUUGGAUAAAAUCCUGCAAGCCUUA
#=GR DA5120 SS (((((((((((<<<<<<<<<__>>>>>>>>><<<__>>><<<<<<<<__>>>>>>>>))))))-)))))
//
DA5120                              len =   69 inside = -112.2 mea =  -82.7 null =   -inf logoods =    inf RAM =    0.1 MB sen = 0.0000 ppv = 0.0000 F = -1.0000
[no trusted structure]# STOCKHOLM 1.0

DS2702         GGAGAGAUGGCUGAGUGGUUGAUAGCUCCGGUCUUGAAAACCGGUAUAGUUCUAGGAACUAUCGAGGGUUCGAAUCCCUCUCUCUCCU
#=GR DS2702 SS (((((((((((((((((((((((((((<<<<<<<<<<<<<<__>>>>>>>>>>>>>><__>)))))))))))))))))))))))))))
//
DS2702                              len =   88 inside = -133.0 mea = -104.8 null =   -inf logoods =    inf RAM =    0.2 MB sen = 0.0000 ppv = 0.0000 F = -1.0000
[no trusted structure]# STOCKHOLM 1.0

DY1140         GGAGGGGUAGCGAAGUGGCUAAACGCGGGUGGCUGUAACCCACUUCCUUACGGUUCGGGGGUUCGAAUCCCUCCCCCUCCACCA
#=GR DY1140 SS <<<<<<<<<<<<<<<<<<<<<<<<<<<<<<<-<<<<<<<<<__>>>>>>>>>>>>>>>>>>>>>>>>>>>->>>>>>>>>>>>>
//
DY1140                              len =   84 inside = -121.2 mea =  -87.2 null =   -inf logoods =    inf RAM =    0.2 MB sen = 0.0000 ppv = 0.0000 F = -1.0000
[no trusted structure]# STOCKHOLM 1.0

DV4071         AAGGGAUUUGCUUAAUUGGUAUAGCAUUUGUUUUACACACAAAAUGUAUAUAGGUUCGAGUCCUAUAUUCCUUA
#=GR DV4071 SS ((((((((((((((<<<<<<<<<<<<<<<__>>>>>>>>>>>>>>><__><<__>><__>))))))))))))))
//
DV4071                              len =   74 inside = -120.2 mea =  -86.9 null =   -inf logoods =    inf RAM =    0.2 MB sen = 0.0000 ppv = 0.0000 F = -1.0000
[no trusted structure]# STOCKHOLM 1.0

DE5120         GUUCCUAUAGUUGAAUAACAACGGUGGUUUUUCAGAUCACAAGUUCUGGUUAGAGUCCUGGUGGGAAUU
#=GR DE5120 SS ((((((((((((((((((((<<<<<__>>>>>,,,<<<<__>>>><__>))))))))))))))))))))
//
DE5120                              len =   69 inside = -109.9 mea =  -77.4 null =   -inf logoods =    inf RAM =    0.1 MB sen = 0.0000 ppv = 0.0000 F = -1.0000
[no trusted structure]# STOCKHOLM 1.0

DR3201         GCGUCCAUUGUCUAAUGGAUAGGACAGAGGUCUUCUAAACCUUUGGUAUAGGUUCAAAUCCUAUUGGACGCA
#=GR DR3201 SS <<<<<<<<<<<<<<<<<<<<<<<<<<<<<<<<<<<__>>>>>>>>>>>>>>>>>>>>>>>>>>>>>>>>>>>
//
DR3201                              len =   72 inside = -112.3 mea =  -58.7 null =   -inf logoods =    inf RAM =    0.2 MB sen = 0.0000 ppv = 0.0000 F = -1.0000
[no trusted structure]# STOCKHOLM 1.0

DT5120         GUCCUGAUAGCUUAAUUUAAAGCAUCGGUCUUGUAAGCCGAAGAUUGAGGCUAAAACCCUCCUCAAGACU
#=GR DT5120 SS (((((((((((((((<<<<<<<__>>>>>>><<<<__>>>><<<<<<__>>>>>>)))))))))))))))
//
DT5120                              len =   70 inside = -110.2 mea =  -89.6 null =   -inf logoods =    inf RAM =    0.1 MB sen = 0.0000 ppv = 0.0000 F = -1.0000
[no trusted structure]# STOCKHOLM 1.0

DQ5281         UAGGAUAGGGUGUAUUGGUGGCACGGAGAAUUUUGAAUUCUUAGGUGUAGGUUCAAUUCCUAUUGUCCUAG
#=GR DQ5281 SS <<<<<<<<<<<<<<<<<<<<<<<<<<<<<<<<<<__>>>>>>>>>>->>>>>>>>>>>>>>>>>>>>>>>>
//
DQ5281                              len =   71 inside = -111.2 mea =  -54.0 null =   -inf logoods =    inf RAM =    0.2 MB sen = 0.0000 ppv = 0.0000 F = -1.0000
[no trusted structure]# STOCKHOLM 1.0

DE4980         AUUCCUGUAGUUGAAACAACAAUAACUUUUCAUGUUAUAGGUUUAGGUUGAACCCCUAACAGGAAUC
#=GR DE4980 SS <<<<<<<<<<<<<<<<<<<<<<<<<<<<<<<<__>>>>>>>>>>>>>>>>>>>->>>>>>>>>>>>>
//
DE4980                              len =   67 inside = -108.4 mea =  -61.9 null =   -inf logoods =    inf RAM =    0.1 MB sen = 0.0000 ppv = 0.0000 F = -1.0000
[no trusted structure]# STOCKHOLM 1.0

DS4500         GGAUGGAUGUCUGAGCGGUUGAAAGAGUCGGUCUUGAAAACCGAAGUAUUGAGAAUACCGGGGGUUCGAAUCCCUCUCCAUCCG
#=GR DS4500 SS <<<<<<<<<<<<<<<<<<<<<<<<<<<<<<<<<<<<<<<<___>>>>>>>>>>>>>>>>>->>>>>>>>>>>>>>>>>>>>>>>
//
DS4500                              len =   84 inside = -124.1 mea =  -58.5 null =   -inf logoods =    inf RAM =    0.2 MB sen = 0.0000 ppv = 0.0000 F = -1.0000
[no trusted structure]# STOCKHOLM 1.0

DL4500         GCGCAUUUGGUGAAAAAGGUAAACACGACGGAUUUAAAAUCCGUUCCUAUUGGUUAUUGGUUCAAGUCCAAUAAUGCGCA
#=GR DL4500 SS <<<<<<<<<<<<<<<<<<<<<<<<<--<<<<<<<<<<<<<__>>>>>>>>>>>>>>>>>>>>>>>>>>>>>>>>>>>>>>
//
DL4500                              len =   80 inside = -123.4 mea =  -71.4 null =   -inf logoods =    inf RAM =    0.2 MB sen = 0.0000 ppv = 0.0000 F = -1.0000
[no trusted structure]# STOCKHOLM 1.0

DL3200         GCCUUGGUGGUGAAAUGGUGGUAGACACGCGAGACUCAAAAUCUCGUGCUAAACAGCGAGGAGGUUCGAGUCCUCUUCAAGGCA
#=GR DL3200 SS <<<<<<<<<<<<<<<<<<<<<<<<<<<<<<<<<<-<<<<<<__>>>>>>>>>>>>>>>>>>>->>>>>>>>>>>>>>>>>>>>>
//
DL3200                              len =   84 inside = -123.6 mea =  -89.3 null =   -inf logoods =    inf RAM =    0.2 MB sen = 0.0000 ppv = 0.0000 F = -1.0000
[no trusted structure]# STOCKHOLM 1.0

DP4010         CAGAUAGAAGCCAAAAGGUCAGGCGCUUUCUUUGGGUGAAAGAUCUAGUUAGUUCGAGUCUAUCCUAUCUGA
#=GR DP4010 SS (((((((((((((((,,,<<<<__>>>><<<<<<<<__>>>>>>>><<<<__>>>>))))))))-)))))))
//
DP4010                              len =   72 inside = -111.6 mea =  -89.4 null =   -inf logoods =    inf RAM =    0.2 MB sen = 0.0000 ppv = 0.0000 F = -1.0000
[no trusted structure]# STOCKHOLM 1.0

DA1661         GGGGCUAUAGCUCAGCUGGGAGAGCGCUUGCAUGGCAUGCAAGAGGUCAGCGGUUCGAUCCCGCUUAGCUCCACCA
#=GR DA1661 SS <<<<<<<<<<<<<<<<<<<<<<<<<<<<<<<<<<<<<__>>>>>>>>>>>>>>>>>>>>>>>>>>>>>>>>>>>>>
//
DA1661                              len =   76 inside = -110.3 mea =  -76.7 null =   -inf logoods =    inf RAM =    0.2 MB sen = 0.0000 ppv = 0.0000 F = -1.0000
[no trusted structure]# STOCKHOLM 1.0

DQ5220         UAGAAAAUAAUAUAGAGGGAGUAUGAAGAGUUUUGAUCUCUUCUGUGUAGGUUCGAUUCCUACUUUUCUAG
#=GR DQ5220 SS <<<<<<<<<<<<<<<<<-<<<<<<<<<<<<<<<<<__>>>>>>>>>>>>>>>>>>>>>>>>>>>>>>>>>>
//
DQ5220                              len =   71 inside = -113.3 mea =  -73.9 null =   -inf logoods =    inf RAM =    0.2 MB sen = 0.0000 ppv = 0.0000 F = -1.0000
[no trusted structure]# STOCKHOLM 1.0

DD4620         UCAUUUCUAGUCUAGUUAAGGAUGUUGCUUUGUCGUGGCGGUGGGGUAUGUUUUGUACGGGAUGAG
#=GR DD4620 SS (((((((((((((((<<<__>>><<<__>>>,<__>,<<<<<<__>>>>>>)))))))))))))))
//
DD4620                              len =   66 inside = -105.6 mea =  -76.8 null =   -inf logoods =    inf RAM =    0.1 MB sen = 0.0000 ppv = 0.0000 F = -1.0000
[no trusted structure]# STOCKHOLM 1.0

DQ2600         UGGGGCGUCGCCAAGUGGUAAGGCUGCAGGUUUUGGUCCUGUUAUUCGGAGGUUCGAAUCCUUCCGUCCCAG
#=GR DQ2600 SS <<<<<<<<<<<<<<<<<<<<<<<<<<<<<<<<<<<__>>>>>>>>>>>>>>>>>>>>>>>>>>>>>>>>>>>
//
DQ2600                              len =   72 inside = -108.6 mea =  -69.5 null =   -inf logoods =    inf RAM =    0.2 MB sen = 0.0000 ppv = 0.0000 F = -1.0000
[no trusted structure]# STOCKHOLM 1.0

DE5040         GCUCCUAUAGUUGAACUACAACAAGAGCUUUUCACGCUCUAAGUUUGAGUUAAAAUCUCAAUAGAAGCU
#=GR DE5040 SS <<<<<<<<<<<<<<<<<<<<<<<<<<<<<<<<<__>>>>>>>>>>>>>>>>>>->>>>>>>>>>>>>>>
//
DE5040                              len =   69 inside = -111.5 mea =  -85.1 null =   -inf logoods =    inf RAM =    0.1 MB sen = 0.0000 ppv = 0.0000 F = -1.0000
[no trusted structure]# STOCKHOLM 1.0

DS7800         GCAGUCGUGGCCGAGUGGUUAAGGCGUCUGACUCGAAAUCAGAUUCCCUCUGGGAGCGUAGGUUCGAAUCCUACCGGCUGCG
#=GR DS7800 SS <<<<<<<<<<<<<<<<<<<<<<<<<<-<<<<<<<<<<<<<__>>>>->>>>>>>>>>>>>>>>>>>>>>>>>>>>>>>>>>>
//
DS7800                              len =   82 inside = -121.3 mea =  -85.1 null =   -inf logoods =    inf RAM =    0.2 MB sen = 0.0000 ppv = 0.0000 F = -1.0000
[no trusted structure]# STOCKHOLM 1.0

DE2500         GCCCCCAUCGUCUAGUGGUUCAGGACAUCUCUCUUUCAAGGAGGCAGCGGGGAUUCGACUUCCCCUGGGGGUA
#=GR DE2500 SS ((((((((((((((((((((<<<<<<__>>>>>>,<<<<<<<<__>>>>>>>>))))))))))))))))))))
//
DE2500                              len =   73 inside = -109.6 mea =  -69.7 null =   -inf logoods =    inf RAM =    0.2 MB sen = 0.0000 ppv = 0.0000 F = -1.0000
[no trusted structure]# STOCKHOLM 1.0

DQ2920         UGGGGCGUGGCCAAGUGGUAAGGCAACGGGUUUUGGUCCCGCUAUUCGGAGGUUCGAAUCCUUCCGUCCCAG
#=GR DQ2920 SS ((((((((((((((((((((((((((<__><<<<<<<__>>>>>>>))))))))))))))))))))))))))
//
DQ2920                              len =   72 inside = -106.7 mea =  -77.3 null =   -inf logoods =    inf RAM =    0.2 MB sen = 0.0000 ppv = 0.0000 F = -1.0000
[no trusted structure]# STOCKHOLM 1.0

DX3720         GCAGCAAGGGUGGUCUCAACCUGGGUUCAUUCCCCAGCUAAUAAAGUUCGAUUCUUUGUAGCGGCU
#=GR DX3720 SS <<<<<<<<<<<<<<<<<<<<<<<<<<<<<<<<__>>>>>>>>>>>>>>>>>>>>>>>>>>>>>>>>
//
DX3720                              len =   66 inside = -102.1 mea =  -63.3 null =   -inf logoods =    inf RAM =    0.1 MB sen = 0.0000 ppv = 0.0000 F = -1.0000
[no trusted structure]# STOCKHOLM 1.0

DC5040         GGCUUUGUAGUGUAAAUAACAUUUUGGAUUGCAAAUCCUUAGAUGCAAUUAGUUCAUUGCCAAAGCUU
#=GR DC5040 SS ((((((((((((((((<<<__>>><__><<<<<__>>>>><<<<<__>>>>>))))))))))))))))
//
DC5040                              len =   68 inside = -110.3 mea =  -81.2 null =   -inf logoods =    inf RAM =    0.1 MB sen = 0.0000 ppv = 0.0000 F = -1.0000
[no trusted structure]# STOCKHOLM 1.0

DD8100         UCCUCGUUAGUAUAGUGGUGAGUAUCCCCGCCUGUCACGCGGGAGACCGGGGUUCGAUUCCCCGACGGGGAG
#=GR DD8100 SS ((((((((((((<<<<<<__>>>>>>,,,<<<__>>><__><<__>><__><<<__>>>)))))))))))):
//
DD8100                              len =   72 inside = -107.5 mea =  -99.5 null =   -inf logoods =    inf RAM =    0.2 MB sen = 0.0000 ppv = 0.0000 F = -1.0000
[no trusted structure]# STOCKHOLM 1.0

DS2720         GGAGAGAUGGCUGAGUGGUUGAUAGCUCCGGUCUUGAAAACCGGUAUAGUUCUAGGAACUAUCGAGGGUUCGAAUCCCUCUCUCUCCU
#=GR DS2720 SS (((((((((((((((((((((((((((<<<<<<<<<<<<<<__>>>>>>>>>>>>>><__>)))))))))))))))))))))))))))
//
DS2720                              len =   88 inside = -133.0 mea = -104.8 null =   -inf logoods =    inf RAM =    0.2 MB sen = 0.0000 ppv = 0.0000 F = -1.0000
[no trusted structure]# STOCKHOLM 1.0

DM6900         GGGGUGGUGGCGCAGUUGGGCAGCGCGUAGGUCUCAUAAUCCUGAGGUCGAGAGUUCGAGCCUCUCUCACCCCA
#=GR DM6900 SS <<<<<<<<<<<<<<<<<<-<<<<<<<<<<<-<<<<<<__>>>>>>>>>>>>>>>>>>>>>>>>>>>>>>>>>>>
//
DM6900                              len =   74 inside = -107.5 mea =  -78.2 null =   -inf logoods =    inf RAM =    0.2 MB sen = 0.0000 ppv = 0.0000 F = -1.0000
[no trusted structure]# STOCKHOLM 1.0

DG4700         GCAUAUAUAGUAAACAAUAUUAUAUUUGCCUUCCAAGCAAAAGUCCUAAUAAAAUUAGUGUAUGCU
#=GR DG4700 SS <<<<<<<<<<<<<<<<<<<<<<<<<<<<<<<<__>>>>>>>>>>>>>>>>>>>>>>>>>>>>>>>>
//
DG4700                              len =   66 inside = -107.7 mea =  -26.2 null =   -inf logoods =    inf RAM =    0.1 MB sen = 0.0000 ppv = 0.0000 F = -1.0000
[no trusted structure]# STOCKHOLM 1.0

DL7740         GUCAGGAUGGCCGAGCGGUCUAAGGCGCCAGACUCAAGUUCUGGUCCUCUCUGAGGGCGUGGGUUCGAAUCCCACUUCUGACA
#=GR DL7740 SS <<<<<<<<<<<<<<<<<<<-<<<<<<<<<<<<<<<<<<<<<__>>>>>>>>>>>>>>>>>>>>>>>>>>>>>>>>>>>>>>>>
//
DL7740                              len =   83 inside = -122.2 mea =  -81.1 null =   -inf logoods =    inf RAM =    0.2 MB sen = 0.0000 ppv = 0.0000 F = -1.0000
[no trusted structure]# STOCKHOLM 1.0

DA2180         GGGGGUAUAGCUCAGUUGGUAGAGCGCUGCCUUUGCAAGGCAGAUGUCAGCGGUUCGAGUCCGCUUACCUCCA
#=GR DA2180 SS (((((((((((((((((((<<<<__>>>>,<<<<<<<__>>>>>>><<<__>>>)))))))))))))))))))
//
DA2180                              len =   73 inside = -108.6 mea =  -83.1 null =   -inf logoods =    inf RAM =    0.2 MB sen = 0.0000 ppv = 0.0000 F = -1.0000
[no trusted structure]# STOCKHOLM 1.0

DL5800         ACUUUUAAAGGAUAACAGCUAUCCAUUGGUCUUAGGACCCAAAAAUUUUGGUGCAACUCCAAAUAAAAGUA
#=GR DL5800 SS <<<<<<<<<<<<<<<<<<<<<<-<<<<<<<<<<<<__>>>>>>>>>>>>>>>>>>>>>>>>>>>>>>>>>>
//
DL5800                              len =   71 inside = -113.7 mea =  -72.8 null =   -inf logoods =    inf RAM =    0.2 MB sen = 0.0000 ppv = 0.0000 F = -1.0000
[no trusted structure]# STOCKHOLM 1.0

DH5640         GUAAAUAUAGUUUAAACAAAACAUUAGAUUGUGAGUCUAAUAAUAGAAGCCCAAACUUUCUUAUUUACC
#=GR DH5640 SS <<<<<<<<<<<<<<<<<<<<<<<<<<<<<<<<<__>>>>>>>>>>>>>>->>>>>>>>>>>>>>>>>>>
//
DH5640                              len =   69 inside = -111.6 mea =  -53.2 null =   -inf logoods =    inf RAM =    0.1 MB sen = 0.0000 ppv = 0.0000 F = -1.0000
[no trusted structure]# STOCKHOLM 1.0

DF3360         GUCGGGAUAGCUCAGCCGGUAGAGCAAAGGACUGAAAAUCCUUGUGUCACCAGUUCAAAUCUGGUUCCCGGCG
#=GR DF3360 SS <<<<<<<<<<<<<<<<<<<<<<<-<<<<<<<<<<<<__>>>>>>>>>>>>>>>>>>>>>>>>>>>>>>>>>>>
//
DF3360                              len =   73 inside = -108.9 mea =  -61.5 null =   -inf logoods =    inf RAM =    0.2 MB sen = 0.0000 ppv = 0.0000 F = -1.0000
[no trusted structure]# STOCKHOLM 1.0

DF1230         GGCUCUGUAGCUCAGUCGGUAGAGCAGUGGCCUGAAGAGCCUCGUCGUAGCCGGUUCGAUUCCGCUUGGAGCCACCA
#=GR DF1230 SS <<<<<<<<<<<<<<<<<<<<<<<<<<<<<<<<<<<<__>>>>>>>->>>>>>>>>>-->>>>>>>>>>>>>>>>>>>
//
DF1230                              len =   77 inside = -113.6 mea =  -76.2 null =   -inf logoods =    inf RAM =    0.2 MB sen = 0.0000 ppv = 0.0000 F = -1.0000
[no trusted structure]# STOCKHOLM 1.0

DL4040         GCCUAAAUGCUGGAAUUUGGUAGACAGAACAAACUUAAGAUUUGUCGCUUUCGAGCGUGUUGGUUCGAGUCCAACUUUAGGUA
#=GR DL4040 SS <<<<<<<<<<<<--<<<<<<<<<<<<<<<<<<<-<<<<<<<<__>>>>>>>>>>>>>>>>>>>>>>>>>>>>>>>>>>>>>>>
//
DL4040                              len =   83 inside = -129.0 mea = -100.1 null =   -inf logoods =    inf RAM =    0.2 MB sen = 0.0000 ppv = 0.0000 F = -1.0000
[no trusted structure]# STOCKHOLM 1.0

DL4701         CACAAGCUGGCAGACAUAAUGCAUACGAUUUAAGCUCGUCUUAUAAGAUCAUAUUCUUGUUUGUGU
#=GR DL4701 SS <<<<<<<<<<<<<<<<<<<<<<<<<<-<<<<<__>>>>>>>>>>>>>>>>>>>>>>>>>>>>->>>
//
DL4701                              len =   66 inside = -106.6 mea =  -77.5 null =   -inf logoods =    inf RAM =    0.1 MB sen = 0.0000 ppv = 0.0000 F = -1.0000
[no trusted structure]# STOCKHOLM 1.0

DN3880         GCCUUUAUAGCUCAACGGUAGAGCGGAAUACUGUUAAUAUUUUGAUAGAUGUUCAAUUCAUCUUAAGGGCU
#=GR DN3880 SS <<<<<<<<<<<<<<<<<<<<<<<<<<<<<<<<<<___>>>>>>>>>>>>>>>>>>>>>>>>>>>>>>>>>>
//
DN3880                              len =   71 inside = -113.9 mea =  -64.3 null =   -inf logoods =    inf RAM =    0.2 MB sen = 0.0000 ppv = 0.0000 F = -1.0000
[no trusted structure]# STOCKHOLM 1.0

DA2840         GGGGAUAUAGCUCAGUUGGUAGAGCUCCGCUCUUGCAAGGCGGAUGUCAGCGGUUCGAGUCCGCUUAUCUCCA
#=GR DA2840 SS (((((((((((((((((((<__><<<<__>>>><<<<<__>>>>>,<<<__>>>)))))))))))))))))))
//
DA2840                              len =   73 inside = -109.3 mea =  -79.2 null =   -inf logoods =    inf RAM =    0.2 MB sen = 0.0000 ppv = 0.0000 F = -1.0000
[no trusted structure]# STOCKHOLM 1.0

DP5281         CAAGAAGUAGUUUAAGUAAGAAUAUCAGCUUUGGGUGUUGAUGGUGGGGAGGUAGUUCCUUCUUCUUGA
#=GR DP5281 SS <<<<<<<<<<<<-<<<<<<<<<<<<<<<<<<<<__>>>>>>>>->>>>>>>>>>>>>>>>>>>>>>>>:
//
DP5281                              len =   69 inside = -108.0 mea =  -65.1 null =   -inf logoods =    inf RAM =    0.1 MB sen = 0.0000 ppv = 0.0000 F = -1.0000
[no trusted structure]# STOCKHOLM 1.0

DK5280         CAUUGCGAAGCUUAGAGCGUUAACCUUUUAAGUUAAAGUUAGAGACAACAAAUCUCCACAUUGA
#=GR DK5280 SS <<<<<<<<<<<<<<<<<<<<<<<--<<<<<<<__>>>>>>>>>>>>>>>>>>>>>>>>>>>>>>
//
DK5280                              len =   64 inside = -101.6 mea =  -55.7 null =   -inf logoods =    inf RAM =    0.1 MB sen = 0.0000 ppv = 0.0000 F = -1.0000
[no trusted structure]# STOCKHOLM 1.0

DY2520         GAGUUGUUGCCCGAGUGGUUAAUGGGGGCGGAUUGUAAAUCCGCAGUUCAUCUUUCGCUGGUUCGAAUCCAGCACGACUCA
#=GR DY2520 SS <<<<<<<<<<<<<<<<<<<<<<<<<<<<<<<<<<<<<<<__>>>>>>>>>>->>>>>>>>>>>>>>>>>>>>>>>>>>>>>
//
DY2520                              len =   81 inside = -122.7 mea =  -74.1 null =   -inf logoods =    inf RAM =    0.2 MB sen = 0.0000 ppv = 0.0000 F = -1.0000
[no trusted structure]# STOCKHOLM 1.0

DH4080         GCUAAAUAUAUUUCAAUGGUUAGCAAAAUACGCUUGUGGUGCGUUAAAUCUAAGUUCGAUUCUUAGUAUUUACC
#=GR DH4080 SS <<<<<-<<<<<<<<<<<<<<<<<<<<<<<<<<<<<<__>>>>->>>>>>>>>>>>>>>>>>>>>>>>>>>>>>>
//
DH4080                              len =   74 inside = -119.5 mea =  -71.5 null =   -inf logoods =    inf RAM =    0.2 MB sen = 0.0000 ppv = 0.0000 F = -1.0000
[no trusted structure]# STOCKHOLM 1.0

DL4700         UGAAAGCUGGCAGAGUUAAUGCGCUUGAUUUAGGAUCAAUUUAUAAGUAUCCAUACUUGCUUUCAU
#=GR DL4700 SS <<<<<<<<<<<<<<<<<<<<<<<<<<<-<<<<__>>>>>>>>>>>>>>>>>>>>>>>>->>>>>>>
//
DL4700                              len =   66 inside = -105.7 mea =  -54.0 null =   -inf logoods =    inf RAM =    0.1 MB sen = 0.0000 ppv = 0.0000 F = -1.0000
[no trusted structure]# STOCKHOLM 1.0

DX5040         AGCAGAGUAAGCUAAGUGCUAAGCUUUUGGGCUCAUACCCCAAGAAUGGAAGGAUAGAAACCUCCCUCUGCUU
#=GR DX5040 SS ((((((((((<<<<<<<<<<<<<<<__>>>>>>>>>>>>>>><<<<<<<<<__>>>>>>>>>)-)))))))))
//
DX5040                              len =   73 inside = -111.4 mea =  -89.7 null =   -inf logoods =    inf RAM =    0.2 MB sen = 0.0000 ppv = 0.0000 F = -1.0000
[no trusted structure]# STOCKHOLM 1.0

DE1540         GGCCCGUUGGUCAAGCGGUUAAGACACCGCCCUUUCACGGCGGUAACACGGGUUCGAAUCCCGUACGGGUCA
#=GR DE1540 SS ((((((((((((((((((<<<<<<<<__>>>>>>>><<__>>,<<<<__>>>>)))))))))))))-)))))
//
DE1540                              len =   72 inside = -106.1 mea =  -80.6 null =   -inf logoods =    inf RAM =    0.2 MB sen = 0.0000 ppv = 0.0000 F = -1.0000
[no trusted structure]# STOCKHOLM 1.0

DP0680         GGGGCCAUAGGGUAGCCUGGUCUAUCCUUUGGGCUUUGGGAGCCUGAGACCCCGGUUCAAAUCCGGGUGGCCCCA
#=GR DP0680 SS ((((((((((((((((<<<<__>>>><<<<<__>>>>><<<<<<<<<__>>>>>>>>>))))-))))))))))))
//
DP0680                              len =   75 inside = -110.1 mea =  -83.3 null =   -inf logoods =    inf RAM =    0.2 MB sen = 0.0000 ppv = 0.0000 F = -1.0000
[no trusted structure]# STOCKHOLM 1.0

DL5040         GCUGAAAUAGCAAGUGGUUAAUGCAAAAGACUUAGGAUUUUUCAUCGAAGGUUCAACUCCUUCUUUCAGCU
#=GR DL5040 SS <<<<<<<<<<<<<<<<<<<<<<<<<<<<<<<<<<__>>>>>>>>>>>>>>>>>>>>>>>>>>->>>>>>>>
//
DL5040                              len =   71 inside = -111.6 mea =  -43.0 null =   -inf logoods =    inf RAM =    0.2 MB sen = 0.0000 ppv = 0.0000 F = -1.0000
[no trusted structure]# STOCKHOLM 1.0

DD5080         AGAGGCCUAGUUAAACUUAUAACUUUGGGUUGUCAGGCCAAAAUUGCUGGUUAAACCCAGCGGCUUCUG
#=GR DD5080 SS <<<<<<<<<<<<<<<<<<<<<<<<<<<<<<<<<__>>>>>>>>>>>>>>>>>>>>>>>>>>>->>>>>>
//
DD5080                              len =   69 inside = -107.8 mea =  -72.0 null =   -inf logoods =    inf RAM =    0.1 MB sen = 0.0000 ppv = 0.0000 F = -1.0000
[no trusted structure]# STOCKHOLM 1.0

DV3280         AGGGGUAUAACUCAGCGGUAGAGUGUCACCUUGACGUGGUGGAAGUCAUCAGUUCGAGCCUGAUUAUCCCUA
#=GR DV3280 SS <<<<<<<<<<<<<<<<<<<<<<<<<<<<<<<<<<__>>>>>->>>>>>>>>>>>>>>->>>>>>>>>>>>>>
//
DV3280                              len =   72 inside = -108.7 mea =  -57.7 null =   -inf logoods =    inf RAM =    0.2 MB sen = 0.0000 ppv = 0.0000 F = -1.0000
[no trusted structure]# STOCKHOLM 1.0

DX4960         AAAAAGAUAAGCUAACUAAGCUACUGGGUUCAUACCCCAUUUAUAAAGGUUUUAAUCCUUUUCUUUUUA
#=GR DX4960 SS <<<<<<<<<<<<<<<<<<<<<<<<<<<<<<<<<__>>>>>>>>>>>>>>>>>>>>>>>>>>>->>>>>>
//
DX4960                              len =   69 inside = -112.9 mea =  -62.6 null =   -inf logoods =    inf RAM =    0.1 MB sen = 0.0000 ppv = 0.0000 F = -1.0000
grm-fold: processed 707 out of 707 sequences
# CPU time: 11.61u 0.01s 00:00:11.62 Elapsed: 00:00:11.64
```
