## Supplementary material for "What does it take to learn the rules of RNA base pairing? A lot less than you may think": loss.txt

```
1423.05859375
1390.9163818359375
1399.81591796875
1418.781494140625
1402.7403564453125
1408.419677734375
1375.5059814453125
1382.971435546875
1379.552490234375
1399.8590087890625
1361.47705078125
1395.2135009765625
1394.915771484375
1381.8955078125
1377.0804443359375
1389.42529296875
1389.493896484375
1392.315185546875
1366.1475830078125
1392.769775390625
1357.0931396484375
1378.93994140625
1370.662353515625
1369.145751953125
1363.00244140625
1381.9676513671875
1369.281005859375
1370.442138671875
1378.3629150390625
1358.366455078125
1382.001220703125
1382.625
1371.0081787109375
1368.295654296875
1388.430908203125
1362.607177734375
1392.33935546875
1370.5150146484375
1361.0838623046875
1378.658447265625
1395.551513671875
1360.3929443359375
1374.5166015625
1387.4447021484375
1361.466552734375
1368.010986328125
1375.8154296875
1364.853759765625
1394.1328125
1360.613525390625
1358.40283203125
1353.50634765625
1367.3056640625
1400.0316162109375
1378.632080078125
1349.2215576171875
1358.72705078125
1397.2176513671875
1382.04150390625
1372.5455322265625
1380.5399169921875
1367.0528564453125
1358.2020263671875
1358.4488525390625
1347.5194091796875
1411.308349609375
1384.623291015625
1380.6954345703125
1367.7607421875
1379.8526611328125
1376.6680908203125
1375.221923828125
1373.6981201171875
1371.682861328125
1377.935546875
1363.290283203125
1380.16796875
1391.706787109375
1369.4609375
1354.34423828125
1366.76708984375
1365.4647216796875
1382.609130859375
1383.177001953125
1357.2841796875
1374.5400390625
1384.794189453125
1395.1573486328125
1374.1373291015625
1367.59228515625
1389.8905029296875
1378.203369140625
1374.81396484375
1360.594970703125
1368.7276611328125
1368.219482421875
1380.06982421875
1365.4439697265625
1357.7720947265625
```
