## Supplementary material for "What does it take to learn the rules of RNA base pairing? A lot less than you may think": param_i1.param

```
3
0 2 -1.0053825378417969 -0.45555582642555237
1 2 -1.0096462965011597 -0.4531037509441376
2 2 -0.4634811282157898 -0.9917953610420227
2
0 e1_2_0_0 2 0 1 (WW_C 0 1)
-2.5799312591552734  -2.820049285888672  -2.4821951389312744  -2.988814115524292
-3.0513699054718018  -2.902357816696167  -2.521076202392578  -3.0621848106384277
-2.478055477142334  -2.5055994987487793  -2.4815151691436768 -2.781949281692505
-3.0276992321014404 -3.062436819076538 -3.0370593070983887 -3.0550241470336914
1 e1_1_0_0 1 0 0
-1.2328253984451294 -1.5782920122146606 -1.1358040571212769 -1.709031581878662
0
```
