## Supplementary material for "What does it take to learn the rules of RNA base pairing? A lot less than you may think": param_i2.param

```
3
0 2 -1.1766295433044434 -0.3686262369155884
1 2 -1.1681571006774902 -0.3724260926246643
2 2 -0.32294756174087524 -1.2873971462249756
2
0 e1_2_0_0 2 0 1 (WW_C 0 1)
-2.540602684020996  -2.7399091720581055  -2.4461658000946045  -2.990049123764038
-3.332143783569336  -2.912383794784546  -2.419201135635376  -3.2439370155334473
-2.363246202468872  -2.3128902912139893  -2.3664212226867676 -2.8483164310455322
-3.188896656036377 -3.2904882431030273 -3.2942824363708496 -3.1884591579437256
1 e1_1_0_0 1 0 0
-1.1905790567398071 -1.6564149856567383 -1.0284055471420288 -1.9135453701019287
0
```
