## Supplementary material for "What does it take to learn the rules of RNA base pairing? A lot less than you may think": param_i3.param

```
3
0 2 -1.1832218170166016 -0.3657018542289734
1 2 -1.124617338180542 -0.3927118480205536
2 2 -0.20453256368637085 -1.687551736831665
2
0 e1_2_0_0 2 0 1 (WW_C 0 1)
-2.6208479404449463  -2.674057960510254  -2.578604221343994  -2.860959053039551
-3.5806357860565186  -2.820688009262085  -2.347212791442871  -3.265902280807495
-2.43049955368042  -2.1549861431121826  -2.3845746517181396 -2.7932851314544678
-3.2182509899139404 -3.4065322875976562 -3.50081729888916 -3.137913703918457
1 e1_1_0_0 1 0 0
-1.2035881280899048 -1.638380765914917 -0.9978731870651245 -1.988303780555725
0
```
