## Supplementary material for "What does it take to learn the rules of RNA base pairing? A lot less than you may think": param_i4.param

```
3
0 2 -1.1243202686309814 -0.3928547501564026
1 2 -1.01600980758667 -0.4494744539260864
2 2 -0.12874655425548553 -2.1135916709899902
2
0 e1_2_0_0 2 0 1 (WW_C 0 1)
-2.640522003173828  -2.721886396408081  -2.718064546585083  -2.646087646484375
-3.7486958503723145  -2.7993874549865723  -2.3454558849334717  -3.203927993774414
-2.5390045642852783  -2.1239960193634033  -2.4778802394866943 -2.6569740772247314
-3.111642599105835 -3.4695606231689453 -3.63478946685791 -2.984470844268799
1 e1_1_0_0 1 0 0
-1.1591354608535767 -1.6434247493743896 -1.028823971748352 -1.9987925291061401
0
```
