## Supplementary material for "What does it take to learn the rules of RNA base pairing? A lot less than you may think": param_i5.param

```
3
0 2 -1.0613009929656982 -0.4246562421321869
1 2 -0.9208391308784485 -0.507804811000824
2 2 -0.08972813189029694 -2.4554996490478516
2
0 e1_2_0_0 2 0 1 (WW_C 0 1)
-2.558424949645996  -2.8401944637298584  -2.8197598457336426  -2.4386446475982666
-3.7849583625793457  -2.8591134548187256  -2.321122884750366  -3.160714864730835
-2.638423442840576  -2.2006888389587402  -2.5852582454681396 -2.593350648880005
-2.9369874000549316 -3.5448405742645264 -3.7436320781707764 -2.834313154220581
1 e1_1_0_0 1 0 0
-1.0584640502929688 -1.6888467073440552 -1.0978204011917114 -2.00484037399292
0
```
