## Supplementary material for "What does it take to learn the rules of RNA base pairing? A lot less than you may think": param_i6.param

```
3
0 2 -1.0159869194030762 -0.4494874179363251
1 2 -0.8645431995391846 -0.5468742251396179
2 2 -0.07107584923505783 -2.679335355758667
2
0 e1_2_0_0 2 0 1 (WW_C 0 1)
-2.537303924560547  -3.0007829666137695  -2.863389253616333  -2.3474693298339844
-3.7289443016052246  -2.917206287384033  -2.1869089603424072  -3.220982074737549
-2.670372486114502  -2.231295347213745  -2.604384183883667 -2.665177822113037
-2.8079819679260254 -3.6604058742523193 -3.857553005218506 -2.798762083053589
1 e1_1_0_0 1 0 0
-0.9722150564193726 -1.7467292547225952 -1.1516531705856323 -2.030280113220215
0
```
