## Supplementary material for "What does it take to learn the rules of RNA base pairing? A lot less than you may think": param_i7.param

```
3
0 2 -0.991593599319458 -0.46360012888908386
1 2 -0.8478149175643921 -0.5592281818389893
2 2 -0.06443139910697937 -2.774197578430176
2
0 e1_2_0_0 2 0 1 (WW_C 0 1)
-2.4929308891296387  -3.0922229290008545  -2.872809648513794  -2.31398868560791
-3.598919153213501  -3.0010876655578613  -2.068279266357422  -3.3515443801879883
-2.6505088806152344  -2.2532966136932373  -2.592895984649658 -2.816972017288208
-2.691277027130127 -3.79305362701416 -3.96555757522583 -2.839236259460449
1 e1_1_0_0 1 0 0
-0.8819931745529175 -1.8250634670257568 -1.209177851676941 -2.068359136581421
0
```
