## Supplementary material for "What does it take to learn the rules of RNA base pairing? A lot less than you may think": param_i8.param

```
3
0 2 -0.9898620843887329 -0.4646227955818176
1 2 -0.8624039888381958 -0.5484340786933899
2 2 -0.06582298874855042 -2.753516435623169
2
0 e1_2_0_0 2 0 1 (WW_C 0 1)
-2.5825233459472656  -3.095726728439331  -2.8968446254730225  -2.373253345489502
-3.4884450435638428  -3.0274832248687744  -1.9264696836471558  -3.490645408630371
-2.6353600025177  -2.1873843669891357  -2.537843704223633 -2.963538885116577
-2.6623411178588867 -3.90040922164917 -4.034963607788086 -2.930094003677368
1 e1_1_0_0 1 0 0
-0.8324731588363647 -1.8866896629333496 -1.2375895977020264 -2.0925469398498535
0
```
