## Supplementary material for "What does it take to learn the rules of RNA base pairing? A lot less than you may think": param_i9.param

```
3
0 2 -0.998826265335083 -0.45935872197151184
1 2 -0.9014384746551514 -0.5208510160446167
2 2 -0.07528914511203766 -2.6238272190093994
2
0 e1_2_0_0 2 0 1 (WW_C 0 1)
-2.7025535106658936  -3.047006607055664  -2.9363415241241455  -2.430917739868164
-3.431838035583496  -3.0384602546691895  -1.8588392734527588  -3.603968858718872
-2.617861032485962  -2.0952682495117188  -2.4786438941955566 -3.0357911586761475
-2.6730313301086426 -3.9836084842681885 -4.0938215255737305 -3.0175974369049072
1 e1_1_0_0 1 0 0
-0.7979907989501953 -1.948035717010498 -1.2558573484420776 -2.1006083488464355
0
```
