## Supplementary material for "What does it take to learn the rules of RNA base pairing? A lot less than you may think": param_i10.param

```
3
0 2 -1.0095546245574951 -0.45315635204315186
1 2 -0.9540811777114868 -0.48640286922454834
2 2 -0.09201882779598236 -2.4314188957214355
2
0 e1_2_0_0 2 0 1 (WW_C 0 1)
-2.8385586738586426  -2.953615188598633  -2.9939675331115723  -2.4655535221099854
-3.4204583168029785  -3.051706314086914  -1.841689109802246  -3.688368797302246
-2.627354621887207  -1.9967902898788452  -2.4229493141174316 -3.048497438430786
-2.6957337856292725 -4.056074619293213 -4.134117126464844 -3.0835773944854736
1 e1_1_0_0 1 0 0
-0.761182963848114 -2.015017509460449 -1.2818875312805176 -2.103280544281006
0
```
