## Supplementary material for "What does it take to learn the rules of RNA base pairing? A lot less than you may think": param_i11.param

```
3
0 2 -1.0065943002700806 -0.45485734939575195
1 2 -1.0073895454406738 -0.45439964532852173
2 2 -0.11812902241945267 -2.1944611072540283
2
0 e1_2_0_0 2 0 1 (WW_C 0 1)
-2.9074079990386963  -2.883349895477295  -3.0556960105895996  -2.3952903747558594
-3.4168002605438232  -3.1255836486816406  -1.9238463640213013  -3.72255802154541
-2.62416410446167  -1.966509461402893  -2.4391350746154785 -2.9773921966552734
-2.6128056049346924 -4.087362766265869 -4.128486633300781 -3.0485191345214844
1 e1_1_0_0 1 0 0
-0.699830174446106 -2.124465227127075 -1.3483017683029175 -2.086243152618408
0
```
