## Supplementary material for "What does it take to learn the rules of RNA base pairing? A lot less than you may think": param_i12.param

```
3
0 2 -0.9836519956588745 -0.4683138132095337
1 2 -1.0440564155578613 -0.4339013695716858
2 2 -0.14261209964752197 -2.018085479736328
2
0 e1_2_0_0 2 0 1 (WW_C 0 1)
-2.988067865371704  -2.8509769439697266  -3.137450695037842  -2.3064839839935303
-3.441969156265259  -3.193114757537842  -1.9976826906204224  -3.723297357559204
-2.6641464233398438  -1.9389541149139404  -2.4906983375549316 -2.8660316467285156
-2.5246338844299316 -4.113198280334473 -4.117437839508057 -2.9966182708740234
1 e1_1_0_0 1 0 0
-0.6418766379356384 -2.237084150314331 -1.429018497467041 -2.060558557510376
0
```
