## Supplementary material for "What does it take to learn the rules of RNA base pairing? A lot less than you may think": param_i13.param

```
3
0 2 -0.9346680045127869 -0.49875909090042114
1 2 -1.054713487625122 -0.4281589388847351
2 2 -0.15334434807300568 -1.9507617950439453
2
0 e1_2_0_0 2 0 1 (WW_C 0 1)
-3.0978691577911377  -2.8933959007263184  -3.2473697662353516  -2.2367053031921387
-3.5133349895477295  -3.249586820602417  -2.0191760063171387  -3.7321033477783203
-2.737884044647217  -1.9037134647369385  -2.5399792194366455 -2.767618417739868
-2.432666778564453 -4.141902446746826 -4.082880020141602 -2.946345567703247
1 e1_1_0_0 1 0 0
-0.6034221053123474 -2.336686611175537 -1.4926925897598267 -2.027614116668701
0
```
