## Supplementary material for "What does it take to learn the rules of RNA base pairing? A lot less than you may think": param_i14.param

```
3
0 2 -0.8682146668434143 -0.5442104339599609
1 2 -1.0460269451141357 -0.43283241987228394
2 2 -0.1597374826669693 -1.9130291938781738
2
0 e1_2_0_0 2 0 1 (WW_C 0 1)
-3.2175683975219727  -2.9169774055480957  -3.331989288330078  -2.213469982147217
-3.5750770568847656  -3.2910211086273193  -1.978811502456665  -3.7489404678344727
-2.830944061279297  -1.8581573963165283  -2.5805749893188477 -2.746197462081909
-2.3760995864868164 -4.183910369873047 -4.0357513427734375 -2.934436559677124
1 e1_1_0_0 1 0 0
-0.578339159488678 -2.421633243560791 -1.5340189933776855 -2.0045032501220703
0
```
