## Supplementary material for "What does it take to learn the rules of RNA base pairing? A lot less than you may think": param_i15.param

```
3
0 2 -0.8016090393066406 -0.5953065752983093
1 2 -1.0375046730041504 -0.43747884035110474
2 2 -0.1606881320476532 -1.9075584411621094
2
0 e1_2_0_0 2 0 1 (WW_C 0 1)
-3.3495254516601562  -2.907139778137207  -3.410849094390869  -2.2268030643463135
-3.6334781646728516  -3.319894313812256  -1.8896478414535522  -3.7850582599639893
-2.9355978965759277  -1.7829644680023193  -2.619934558868408 -2.7522695064544678
-2.385777473449707 -4.254907131195068 -4.0302042961120605 -2.9728546142578125
1 e1_1_0_0 1 0 0
-0.5582977533340454 -2.487333059310913 -1.5630249977111816 -2.0011117458343506
0
```
