## Supplementary material for "What does it take to learn the rules of RNA base pairing? A lot less than you may think": param_i16.param

```
3
0 2 -0.7404115796089172 -0.6480162143707275
1 2 -1.0501821041107178 -0.4305890202522278
2 2 -0.17061293125152588 -1.8524519205093384
2
0 e1_2_0_0 2 0 1 (WW_C 0 1)
-3.469548463821411  -2.9149892330169678  -3.467667579650879  -2.2346982955932617
-3.6834919452667236  -3.35713267326355  -1.8214077949523926  -3.829904556274414
-3.014631986618042  -1.7306642532348633  -2.648587703704834 -2.7625463008880615
-2.37668514251709 -4.345577239990234 -4.019474029541016 -3.0144262313842773
1 e1_1_0_0 1 0 0
-0.5298486948013306 -2.5657265186309814 -1.6001192331314087 -2.0206432342529297
0
```
