## Supplementary material for "What does it take to learn the rules of RNA base pairing? A lot less than you may think": param_i17.param

```
3
0 2 -0.6822495460510254 -0.704164981842041
1 2 -1.0938103199005127 -0.4078747034072876
2 2 -0.20580992102622986 -1.6819429397583008
2
0 e1_2_0_0 2 0 1 (WW_C 0 1)
-3.5615897178649902  -2.9208807945251465  -3.5045905113220215  -2.22281813621521
-3.683225154876709  -3.4125399589538574  -1.7886351346969604  -3.892017126083374
-3.037937641143799  -1.7075245380401611  -2.6793205738067627 -2.803968667984009
-2.318871259689331 -4.429413795471191 -3.999051809310913 -3.066148042678833
1 e1_1_0_0 1 0 0
-0.4963880777359009 -2.66597580909729 -1.6472060680389404 -2.046734571456909
0
```
