## Supplementary material for "What does it take to learn the rules of RNA base pairing? A lot less than you may think": param_i18.param

```
3
0 2 -0.6457456350326538 -0.7429079413414001
1 2 -1.1513696908950806 -0.3800947964191437
2 2 -0.22496329247951508 -1.6021918058395386
2
0 e1_2_0_0 2 0 1 (WW_C 0 1)
-3.664538860321045  -2.9530906677246094  -3.541280508041382  -2.2186386585235596
-3.7119667530059814  -3.4642412662506104  -1.7673918008804321  -3.9390900135040283
-3.0635151863098145  -1.6617683172225952  -2.699467420578003 -2.8214809894561768
-2.289173126220703 -4.513785362243652 -3.9795660972595215 -3.118657350540161
1 e1_1_0_0 1 0 0
-0.5116403102874756 -2.7011170387268066 -1.614876389503479 -2.00661563873291
0
```
