## Supplementary material for "What does it take to learn the rules of RNA base pairing? A lot less than you may think": param_i19.param

```
3
0 2 -0.6172375679016113 -0.7752959132194519
1 2 -1.2003214359283447 -0.3582438826560974
2 2 -0.2217627763748169 -1.6149803400039673
2
0 e1_2_0_0 2 0 1 (WW_C 0 1)
-3.771556854248047  -3.0487220287323  -3.597731590270996  -2.2024660110473633
-3.782938241958618  -3.5040183067321777  -1.7611792087554932  -3.9424326419830322
-3.0848567485809326  -1.6276935338974  -2.725615978240967 -2.7986645698547363
-2.249725580215454 -4.574470520019531 -3.912813186645508 -3.138831615447998
1 e1_1_0_0 1 0 0
-0.5733819603919983 -2.6821343898773193 -1.5274112224578857 -1.8913367986679077
0
```
