## Supplementary material for "What does it take to learn the rules of RNA base pairing? A lot less than you may think": param_i20.param

```
3
0 2 -0.5745395421981812 -0.8277397155761719
1 2 -1.2322403192520142 -0.3448006212711334
2 2 -0.21390944719314575 -1.6472513675689697
2
0 e1_2_0_0 2 0 1 (WW_C 0 1)
-3.874903678894043  -3.1226468086242676  -3.649752616882324  -2.1920642852783203
-3.8238778114318848  -3.519176959991455  -1.7334685325622559  -3.927457809448242
-3.118779182434082  -1.6016918420791626  -2.757978916168213 -2.8306853771209717
-2.230602741241455 -4.6267876625061035 -3.8278255462646484 -3.1576998233795166
1 e1_1_0_0 1 0 0
-0.6457555294036865 -2.6439690589904785 -1.4417741298675537 -1.782914400100708
0
```
