## Supplementary material for "What does it take to learn the rules of RNA base pairing? A lot less than you may think": param_i21.param

```
3
0 2 -0.5175284147262573 -0.9063200950622559
1 2 -1.2574230432510376 -0.3346143364906311
2 2 -0.21563981473445892 -1.6400288343429565
2
0 e1_2_0_0 2 0 1 (WW_C 0 1)
-3.9684672355651855  -3.1176583766937256  -3.696113109588623  -2.2110984325408936
-3.79913330078125  -3.514585018157959  -1.6963082551956177  -3.917738676071167
-3.1407480239868164  -1.5637073516845703  -2.799978256225586 -2.900179624557495
-2.2412800788879395 -4.694349765777588 -3.785614490509033 -3.2078452110290527
1 e1_1_0_0 1 0 0
-0.6704992651939392 -2.5972747802734375 -1.4171568155288696 -1.762190818786621
0
```
