## Supplementary material for "What does it take to learn the rules of RNA base pairing? A lot less than you may think": param_i22.param

```
3
0 2 -0.4591473937034607 -0.999189019203186
1 2 -1.3010592460632324 -0.3177884519100189
2 2 -0.23838360607624054 -1.5506994724273682
2
0 e1_2_0_0 2 0 1 (WW_C 0 1)
-4.046796798706055  -3.090691089630127  -3.7139382362365723  -2.226240396499634
-3.7536826133728027  -3.5028116703033447  -1.6670082807540894  -3.8990907669067383
-3.1504058837890625  -1.5352976322174072  -2.842050552368164 -2.9908902645111084
-2.255347490310669 -4.758554935455322 -3.7566416263580322 -3.255309581756592
1 e1_1_0_0 1 0 0
-0.6456717252731323 -2.588634967803955 -1.4418487548828125 -1.8074183464050293
0
```
