## Supplementary material for "What does it take to learn the rules of RNA base pairing? A lot less than you may think": param_i23.param

```
3
0 2 -0.42530953884124756 -1.0600671768188477
1 2 -1.364206075668335 -0.29515472054481506
2 2 -0.2510610818862915 -1.504964828491211
2
0 e1_2_0_0 2 0 1 (WW_C 0 1)
-4.124455451965332  -3.0745153427124023  -3.7581944465637207  -2.2102720737457275
-3.733950138092041  -3.4978151321411133  -1.6604522466659546  -3.8778152465820312
-3.1724181175231934  -1.5081428289413452  -2.8971900939941406 -3.0485305786132812
-2.252877950668335 -4.814058780670166 -3.7506487369537354 -3.2923800945281982
1 e1_1_0_0 1 0 0
-0.6432458758354187 -2.55086350440979 -1.4579193592071533 -1.809829592704773
0
```
