## Supplementary material for "What does it take to learn the rules of RNA base pairing? A lot less than you may think": param_i24.param

```
3
0 2 -0.4149743318557739 -1.0798609256744385
1 2 -1.4210113286972046 -0.2763725817203522
2 2 -0.2326117902994156 -1.5724364519119263
2
0 e1_2_0_0 2 0 1 (WW_C 0 1)
-4.20911979675293  -3.1136860847473145  -3.8192965984344482  -2.212012767791748
-3.7730259895324707  -3.4940688610076904  -1.6221401691436768  -3.8521764278411865
-3.220503330230713  -1.4798420667648315  -2.9344515800476074 -3.059903621673584
-2.2880454063415527 -4.863711357116699 -3.724205732345581 -3.317797899246216
1 e1_1_0_0 1 0 0
-0.7202203869819641 -2.450679302215576 -1.3711713552474976 -1.7526705265045166
0
```
