## Supplementary material for "What does it take to learn the rules of RNA base pairing? A lot less than you may think": param_i25.param

```
3
0 2 -0.38451793789863586 -1.1418708562850952
1 2 -1.4640074968338013 -0.2630642056465149
2 2 -0.2237975299358368 -1.6068259477615356
2
0 e1_2_0_0 2 0 1 (WW_C 0 1)
-4.281613826751709  -3.152106761932373  -3.87884521484375  -2.1724252700805664
-3.834813117980957  -3.5020854473114014  -1.6187067031860352  -3.815854787826538
-3.2595574855804443  -1.4811477661132812  -2.9697508811950684 -3.021055221557617
-2.2844419479370117 -4.9012298583984375 -3.6675291061401367 -3.3166844844818115
1 e1_1_0_0 1 0 0
-0.7758671045303345 -2.3881516456604004 -1.3315190076828003 -1.6937956809997559
0
```
