## Supplementary material for "What does it take to learn the rules of RNA base pairing? A lot less than you may think": param_i26.param

```
3
0 2 -0.34351396560668945 -1.235372543334961
1 2 -1.5001424551010132 -0.2524415850639343
2 2 -0.23716533184051514 -1.5552380084991455
2
0 e1_2_0_0 2 0 1 (WW_C 0 1)
-4.341952323913574  -3.160087823867798  -3.9239695072174072  -2.1209824085235596
-3.8681840896606445  -3.514981508255005  -1.6185954809188843  -3.779736042022705
-3.2943122386932373  -1.4996423721313477  -3.00370192527771 -2.96464467048645
-2.285348653793335 -4.9460883140563965 -3.63413143157959 -3.3104896545410156
1 e1_1_0_0 1 0 0
-0.7502182126045227 -2.358198881149292 -1.3622952699661255 -1.7311890125274658
0
```
