## Supplementary material for "What does it take to learn the rules of RNA base pairing? A lot less than you may think": param_i27.param

```
3
0 2 -0.30665427446365356 -1.3314462900161743
1 2 -1.5558395385742188 -0.23700447380542755
2 2 -0.2609792947769165 -1.4709675312042236
2
0 e1_2_0_0 2 0 1 (WW_C 0 1)
-4.398230075836182  -3.1697754859924316  -3.9684953689575195  -2.078150987625122
-3.8917808532714844  -3.530912399291992  -1.6230146884918213  -3.763641357421875
-3.321092128753662  -1.5029711723327637  -3.032827138900757 -2.952501058578491
-2.27435302734375 -4.992013931274414 -3.6207799911499023 -3.3228917121887207
1 e1_1_0_0 1 0 0
-0.6949189901351929 -2.3706459999084473 -1.4054619073867798 -1.8188564777374268
0
```
