## Supplementary material for "What does it take to learn the rules of RNA base pairing? A lot less than you may think": param_i28.param

```
3
0 2 -0.3054499328136444 -1.3348102569580078
1 2 -1.609789490699768 -0.22305569052696228
2 2 -0.24499863386154175 -1.526502013206482
2
0 e1_2_0_0 2 0 1 (WW_C 0 1)
-4.460256576538086  -3.2184414863586426  -4.040072917938232  -2.0279059410095215
-3.963837146759033  -3.55389666557312  -1.6387807130813599  -3.714704990386963
-3.370601177215576  -1.5034184455871582  -3.0755693912506104 -2.9046335220336914
-2.2545573711395264 -5.025473594665527 -3.6027848720550537 -3.3069474697113037
1 e1_1_0_0 1 0 0
-0.7323850989341736 -2.3202686309814453 -1.3869755268096924 -1.7651443481445312
0
```
