## Supplementary material for "What does it take to learn the rules of RNA base pairing? A lot less than you may think": param_i29.param

```
3
0 2 -0.3086065948009491 -1.3260260820388794
1 2 -1.6359683275222778 -0.21661952137947083
2 2 -0.2290549874305725 -1.5861356258392334
2
0 e1_2_0_0 2 0 1 (WW_C 0 1)
-4.5298051834106445  -3.265115261077881  -4.112523555755615  -2.0674266815185547
-4.027262210845947  -3.5627951622009277  -1.6142351627349854  -3.680319309234619
-3.4227662086486816  -1.451672077178955  -3.1132538318634033 -2.903926134109497
-2.2805984020233154 -5.059090614318848 -3.614407777786255 -3.320472240447998
1 e1_1_0_0 1 0 0
-0.8028708100318909 -2.1950879096984863 -1.3030307292938232 -1.7784290313720703
0
```
