## Supplementary material for "What does it take to learn the rules of RNA base pairing? A lot less than you may think": param_i30.param

```
3
0 2 -0.28221428394317627 -1.4028793573379517
1 2 -1.647328495979309 -0.2138911336660385
2 2 -0.24361728131771088 -1.5314940214157104
2
0 e1_2_0_0 2 0 1 (WW_C 0 1)
-4.593649387359619  -3.3112828731536865  -4.171590805053711  -2.1296207904815674
-4.080540657043457  -3.562276840209961  -1.5720396041870117  -3.6820688247680664
-3.4506852626800537  -1.3986966609954834  -3.137721061706543 -2.954725503921509
-2.3035099506378174 -5.0866289138793945 -3.6360726356506348 -3.367342710494995
1 e1_1_0_0 1 0 0
-0.8081958293914795 -2.1384873390197754 -1.2525098323822021 -1.8923375606536865
0
```
