## Supplementary material for "What does it take to learn the rules of RNA base pairing? A lot less than you may think": param_i31.param

```
3
0 2 -0.2600935995578766 -1.4739432334899902
1 2 -1.6698204278945923 -0.20860090851783752
2 2 -0.2643086314201355 -1.4598829746246338
2
0 e1_2_0_0 2 0 1 (WW_C 0 1)
-4.646948337554932  -3.3491013050079346  -4.229517459869385  -2.1314165592193604
-4.135272026062012  -3.5566067695617676  -1.5545023679733276  -3.6645069122314453
-3.484078884124756  -1.3946473598480225  -3.1715035438537598 -2.9733262062072754
-2.2825534343719482 -5.095984935760498 -3.6280605792999268 -3.3746070861816406
1 e1_1_0_0 1 0 0
-0.7865034937858582 -2.099837064743042 -1.275701642036438 -1.9459307193756104
0
```
