## Supplementary material for "What does it take to learn the rules of RNA base pairing? A lot less than you may think": param_i32.param

```
3
0 2 -0.26135480403900146 -1.4697093963623047
1 2 -1.705957055091858 -0.2004021406173706
2 2 -0.2693009376525879 -1.4435564279556274
2
0 e1_2_0_0 2 0 1 (WW_C 0 1)
-4.698912620544434  -3.4303970336914062  -4.297631740570068  -2.1272077560424805
-4.2103590965271  -3.572772979736328  -1.5379797220230103  -3.625272750854492
-3.524827718734741  -1.4070003032684326  -3.205578088760376 -2.968843460083008
-2.240243911743164 -5.097470283508301 -3.585256338119507 -3.356156826019287
1 e1_1_0_0 1 0 0
-0.8002029061317444 -2.046675682067871 -1.292397141456604 -1.9174116849899292
0
```
