## Supplementary material for "What does it take to learn the rules of RNA base pairing? A lot less than you may think": param_i33.param

```
3
0 2 -0.2618516683578491 -1.468047857284546
1 2 -1.7352514266967773 -0.19401668012142181
2 2 -0.26440274715423584 -1.4595720767974854
2
0 e1_2_0_0 2 0 1 (WW_C 0 1)
-4.753070831298828  -3.517282247543335  -4.3643903732299805  -2.1167550086975098
-4.315952777862549  -3.6061103343963623  -1.5353710651397705  -3.5941388607025146
-3.571620225906372  -1.4132150411605835  -3.2290329933166504 -2.946864128112793
-2.207242250442505 -5.102688789367676 -3.5155935287475586 -3.329927921295166
1 e1_1_0_0 1 0 0
-0.8340774774551392 -2.0278797149658203 -1.2781821489334106 -1.86067533493042
0
```
