## Supplementary material for "What does it take to learn the rules of RNA base pairing? A lot less than you may think": param_i34.param

```
3
0 2 -0.24830986559391022 -1.514664649963379
1 2 -1.74764883518219 -0.19138209521770477
2 2 -0.2711556851863861 -1.4375783205032349
2
0 e1_2_0_0 2 0 1 (WW_C 0 1)
-4.8038458824157715  -3.5653181076049805  -4.423617839813232  -2.1057536602020264
-4.389404773712158  -3.6400539875030518  -1.537678599357605  -3.5892252922058105
-3.6199495792388916  -1.4226868152618408  -3.249072313308716 -2.959474802017212
-2.164057731628418 -5.106586933135986 -3.4316325187683105 -3.3007285594940186
1 e1_1_0_0 1 0 0
-0.8379778861999512 -1.995890736579895 -1.3037753105163574 -1.8324673175811768
0
```
