## Supplementary material for "What does it take to learn the rules of RNA base pairing? A lot less than you may think": param_i35.param

```
3
0 2 -0.23779627680778503 -1.5528841018676758
1 2 -1.7564618587493896 -0.18953318893909454
2 2 -0.26720330119132996 -1.4503741264343262
2
0 e1_2_0_0 2 0 1 (WW_C 0 1)
-4.856969833374023  -3.6173222064971924  -4.491786956787109  -2.089351177215576
-4.477536678314209  -3.675370216369629  -1.5430859327316284  -3.5873870849609375
-3.6641061305999756  -1.4094792604446411  -3.2737159729003906 -2.9659852981567383
-2.1464831829071045 -5.117793083190918 -3.405712842941284 -3.297607660293579
1 e1_1_0_0 1 0 0
-0.8238450288772583 -1.9909847974777222 -1.3170044422149658 -1.8530329465866089
0
```
