## Supplementary material for "What does it take to learn the rules of RNA base pairing? A lot less than you may think": param_i36.param

```
3
0 2 -0.2347656935453415 -1.564254879951477
1 2 -1.780031442642212 -0.18468378484249115
2 2 -0.2681822180747986 -1.4471849203109741
2
0 e1_2_0_0 2 0 1 (WW_C 0 1)
-4.913976669311523  -3.692122459411621  -4.5635199546813965  -2.104604482650757
-4.570898532867432  -3.7225496768951416  -1.5317496061325073  -3.604151964187622
-3.69297194480896  -1.372565507888794  -3.2913756370544434 -2.9831931591033936
-2.1571590900421143 -5.137676239013672 -3.3872687816619873 -3.3237557411193848
1 e1_1_0_0 1 0 0
-0.8229366540908813 -2.0100932121276855 -1.2740874290466309 -1.9159801006317139
0
```
