## Supplementary material for "What does it take to learn the rules of RNA base pairing? A lot less than you may think": param_i37.param

```
3
0 2 -0.2403518408536911 -1.5434215068817139
1 2 -1.7916288375854492 -0.1823476105928421
2 2 -0.26039546728134155 -1.4729275703430176
2
0 e1_2_0_0 2 0 1 (WW_C 0 1)
-4.9724931716918945  -3.748901128768921  -4.637881755828857  -2.1287717819213867
-4.64792537689209  -3.7470054626464844  -1.4995979070663452  -3.6092488765716553
-3.7309978008270264  -1.3400917053222656  -3.3181025981903076 -3.015000581741333
-2.1898114681243896 -5.154318332672119 -3.3912124633789062 -3.3532845973968506
1 e1_1_0_0 1 0 0
-0.8484475016593933 -1.936843752861023 -1.2504041194915771 -1.9563484191894531
0
```
