## Supplementary material for "What does it take to learn the rules of RNA base pairing? A lot less than you may think": param_i38.param

```
3
0 2 -0.22919386625289917 -1.5855958461761475
1 2 -1.8002774715423584 -0.18062666058540344
2 2 -0.2726585268974304 -1.4327685832977295
2
0 e1_2_0_0 2 0 1 (WW_C 0 1)
-5.015441417694092  -3.769012689590454  -4.704553127288818  -2.0758814811706543
-4.698846340179443  -3.7701289653778076  -1.5088121891021729  -3.6030876636505127
-3.7517027854919434  -1.355215072631836  -3.3431220054626465 -3.029973268508911
-2.1573550701141357 -5.148935794830322 -3.388028621673584 -3.352424383163452
1 e1_1_0_0 1 0 0
-0.7974361181259155 -1.9484899044036865 -1.3277617692947388 -1.95222008228302
0
```
