## Supplementary material for "What does it take to learn the rules of RNA base pairing? A lot less than you may think": param_i39.param

```
3
0 2 -0.2288881540298462 -1.5867840051651
1 2 -1.798292636871338 -0.1810200959444046
2 2 -0.2764161229133606 -1.4208744764328003
2
0 e1_2_0_0 2 0 1 (WW_C 0 1)
-5.056643009185791  -3.8227756023406982  -4.765667915344238  -2.0303022861480713
-4.764968395233154  -3.7987587451934814  -1.5156382322311401  -3.590566635131836
-3.771111249923706  -1.399170160293579  -3.352262258529663 -3.018763780593872
-2.1141197681427 -5.137694358825684 -3.2821528911590576 -3.3262434005737305
1 e1_1_0_0 1 0 0
-0.8355412483215332 -1.9542241096496582 -1.3179491758346558 -1.8514957427978516
0
```
