## Supplementary material for "What does it take to learn the rules of RNA base pairing? A lot less than you may think": param_i40.param

```
3
0 2 -0.2264280766248703 -1.5964069366455078
1 2 -1.8082854747772217 -0.17904892563819885
2 2 -0.2902156710624695 -1.3787317276000977
2
0 e1_2_0_0 2 0 1 (WW_C 0 1)
-5.096904277801514  -3.8736915588378906  -4.82456636428833  -1.9925845861434937
-4.827295780181885  -3.827946424484253  -1.5290855169296265  -3.601336717605591
-3.7853615283966064  -1.4336321353912354  -3.361773729324341 -3.0125033855438232
-2.0662450790405273 -5.134033203125 -3.19091796875 -3.316612958908081
1 e1_1_0_0 1 0 0
-0.850269615650177 -1.9931930303573608 -1.3126718997955322 -1.787724494934082
0
```
