## Supplementary material for "What does it take to learn the rules of RNA base pairing? A lot less than you may think": param_i41.param

```
3
0 2 -0.22516676783561707 -1.6013857126235962
1 2 -1.8194884061813354 -0.1768667846918106
2 2 -0.2959454655647278 -1.3619061708450317
2
0 e1_2_0_0 2 0 1 (WW_C 0 1)
-5.144252777099609  -3.9134838581085205  -4.891879081726074  -1.978959560394287
-4.877691268920898  -3.8544762134552  -1.5321693420410156  -3.6309685707092285
-3.803196907043457  -1.4128074645996094  -3.386150598526001 -3.049008369445801
-2.054170608520508 -5.1471357345581055 -3.18900728225708 -3.3555798530578613
1 e1_1_0_0 1 0 0
-0.8287075757980347 -1.9913312196731567 -1.3314995765686035 -1.8152797222137451
0
```
