## Supplementary material for "What does it take to learn the rules of RNA base pairing? A lot less than you may think": param_i42.param

```
3
0 2 -0.2307376116514206 -1.5796254873275757
1 2 -1.8127402067184448 -0.17817775905132294
2 2 -0.27828508615493774 -1.4150269031524658
2
0 e1_2_0_0 2 0 1 (WW_C 0 1)
-5.197574138641357  -3.9412763118743896  -4.9643144607543945  -1.9810845851898193
-4.928134918212891  -3.8652892112731934  -1.535588264465332  -3.6737937927246094
-3.830395460128784  -1.3629155158996582  -3.414278745651245 -3.1022794246673584
-2.063499689102173 -5.162619590759277 -3.212974786758423 -3.4171736240386963
1 e1_1_0_0 1 0 0
-0.8342807292938232 -1.9289164543151855 -1.3292791843414307 -1.858926773071289
0
```
