## Supplementary material for "What does it take to learn the rules of RNA base pairing? A lot less than you may think": param_i43.param

```
3
0 2 -0.23263615369796753 -1.5723438262939453
1 2 -1.7964321374893188 -0.18138960003852844
2 2 -0.2764652371406555 -1.420720100402832
2
0 e1_2_0_0 2 0 1 (WW_C 0 1)
-5.24924898147583  -3.975219488143921  -5.03256893157959  -1.9852160215377808
-4.974534511566162  -3.879744529724121  -1.5288050174713135  -3.693531036376953
-3.8606858253479004  -1.3297274112701416  -3.427865982055664 -3.1241495609283447
-2.084962844848633 -5.177450180053711 -3.2259628772735596 -3.468975305557251
1 e1_1_0_0 1 0 0
-0.8545738458633423 -1.882020354270935 -1.3086401224136353 -1.883439540863037
0
```
