## Supplementary material for "What does it take to learn the rules of RNA base pairing? A lot less than you may think": param_i44.param

```
3
0 2 -0.22926104068756104 -1.5853357315063477
1 2 -1.7886186838150024 -0.1829509139060974
2 2 -0.2989450693130493 -1.3532471656799316
2
0 e1_2_0_0 2 0 1 (WW_C 0 1)
-5.292648792266846  -4.007423400878906  -5.088317394256592  -1.9822558164596558
-5.014309883117676  -3.899362087249756  -1.5128824710845947  -3.7196407318115234
-3.867556095123291  -1.3299851417541504  -3.4319045543670654 -3.1386523246765137
-2.084529399871826 -5.191232681274414 -3.208885669708252 -3.5045111179351807
1 e1_1_0_0 1 0 0
-0.8616524934768677 -1.871978998184204 -1.2892252206802368 -1.9089664220809937
0
```
