## Supplementary material for "What does it take to learn the rules of RNA base pairing? A lot less than you may think": param_i45.param

```
3
0 2 -0.233151376247406 -1.5703791379928589
1 2 -1.7895958423614502 -0.18275484442710876
2 2 -0.30422961711883545 -1.3382337093353271
2
0 e1_2_0_0 2 0 1 (WW_C 0 1)
-5.334793567657471  -4.048739433288574  -5.141482830047607  -1.9770501852035522
-5.059340000152588  -3.922520160675049  -1.5010199546813965  -3.7370522022247314
-3.883013963699341  -1.339599609375  -3.4329748153686523 -3.1433768272399902
-2.08039927482605 -5.207988739013672 -3.1518540382385254 -3.5251216888427734
1 e1_1_0_0 1 0 0
-0.8680238723754883 -1.8739994764328003 -1.2751559019088745 -1.9151222705841064
0
```
