## Supplementary material for "What does it take to learn the rules of RNA base pairing? A lot less than you may think": param_i46.param

```
3
0 2 -0.23628440499305725 -1.5585362911224365
1 2 -1.7935712337493896 -0.18195952475070953
2 2 -0.3074726164340973 -1.3291692733764648
2
0 e1_2_0_0 2 0 1 (WW_C 0 1)
-5.37521505355835  -4.092031478881836  -5.19285249710083  -1.9853192567825317
-5.091890335083008  -3.9498660564422607  -1.4973543882369995  -3.75024151802063
-3.899665117263794  -1.3381614685058594  -3.4435341358184814 -3.136138439178467
-2.065685749053955 -5.221122741699219 -3.122068405151367 -3.5418970584869385
1 e1_1_0_0 1 0 0
-0.868087649345398 -1.8688020706176758 -1.2857552766799927 -1.9004827737808228
0
```
