## Supplementary material for "What does it take to learn the rules of RNA base pairing? A lot less than you may think": param_i47.param

```
3
0 2 -0.23890860378742218 -1.5487513542175293
1 2 -1.7802393436431885 -0.18464155495166779
2 2 -0.301068514585495 -1.3471778631210327
2
0 e1_2_0_0 2 0 1 (WW_C 0 1)
-5.424221992492676  -4.128543853759766  -5.250210762023926  -2.035147190093994
-5.12322998046875  -3.96787691116333  -1.4759025573730469  -3.7752668857574463
-3.928806781768799  -1.2890830039978027  -3.452674388885498 -3.151174783706665
-2.101572275161743 -5.243432521820068 -3.163165807723999 -3.5858492851257324
1 e1_1_0_0 1 0 0
-0.8929605484008789 -1.7930572032928467 -1.2713432312011719 -1.9403547048568726
0
```
