## Supplementary material for "What does it take to learn the rules of RNA base pairing? A lot less than you may think": param_i48.param

```
3
0 2 -0.22920024394989014 -1.5855712890625
1 2 -1.7803571224212646 -0.18461768329143524
2 2 -0.3058681786060333 -1.3336400985717773
2
0 e1_2_0_0 2 0 1 (WW_C 0 1)
-5.464044570922852  -4.168650150299072  -5.296078681945801  -2.0407021045684814
-5.157686233520508  -3.9976859092712402  -1.4682462215423584  -3.805884838104248
-3.9351155757904053  -1.2845417261123657  -3.4569649696350098 -3.1484570503234863
-2.09659743309021 -5.269060134887695 -3.1467385292053223 -3.6163218021392822
1 e1_1_0_0 1 0 0
-0.87823086977005 -1.8218778371810913 -1.2770103216171265 -1.938698649406433
0
```
