## Supplementary material for "What does it take to learn the rules of RNA base pairing? A lot less than you may think": param_i49.param

```
3
0 2 -0.22654776275157928 -1.5959360599517822
1 2 -1.803128719329834 -0.1800631433725357
2 2 -0.31359225511550903 -1.312363624572754
2
0 e1_2_0_0 2 0 1 (WW_C 0 1)
-5.491564750671387  -4.21013879776001  -5.32983922958374  -1.9894136190414429
-5.186670780181885  -4.030776500701904  -1.4851751327514648  -3.7982354164123535
-3.935781478881836  -1.327478051185608  -3.4617512226104736 -3.0740365982055664
-2.0578742027282715 -5.279238700866699 -3.1092422008514404 -3.5954229831695557
1 e1_1_0_0 1 0 0
-0.8425542712211609 -1.8993552923202515 -1.324212908744812 -1.8726651668548584
0
```
