## Supplementary material for "What does it take to learn the rules of RNA base pairing? A lot less than you may think": param_i50.param

```
3
0 2 -0.23305948078632355 -1.57072913646698
1 2 -1.8157577514648438 -0.1775902807712555
2 2 -0.300293892621994 -1.3493859767913818
2
0 e1_2_0_0 2 0 1 (WW_C 0 1)
-5.5241522789001465  -4.2301344871521  -5.3694658279418945  -1.9485955238342285
-5.207306385040283  -4.053655624389648  -1.5061869621276855  -3.8182668685913086
-3.9459047317504883  -1.348588466644287  -3.4777517318725586 -3.041762113571167
-2.025412082672119 -5.280811786651611 -3.0897912979125977 -3.587484359741211
1 e1_1_0_0 1 0 0
-0.840007483959198 -1.89638352394104 -1.3664119243621826 -1.8130122423171997
0
```
