## Supplementary material for "What does it take to learn the rules of RNA base pairing? A lot less than you may think": param_i51.param

```
3
0 2 -0.2357090264558792 -1.5606975555419922
1 2 -1.7980983257293701 -0.1810586005449295
2 2 -0.2944392263889313 -1.3662923574447632
2
0 e1_2_0_0 2 0 1 (WW_C 0 1)
-5.56214714050293  -4.242333889007568  -5.408880710601807  -1.9443726539611816
-5.231327056884766  -4.074556350708008  -1.5035429000854492  -3.8508026599884033
-3.954066276550293  -1.3369616270065308  -3.48766827583313 -3.0031511783599854
-2.0459229946136475 -5.289647579193115 -3.111631393432617 -3.5961971282958984
1 e1_1_0_0 1 0 0
-0.8737869262695312 -1.8675669431686401 -1.3355019092559814 -1.8011629581451416
0
```
