## Supplementary material for "What does it take to learn the rules of RNA base pairing? A lot less than you may think": param_i52.param

```
3
0 2 -0.23228269815444946 -1.5736945867538452
1 2 -1.7747926712036133 -0.18574973940849304
2 2 -0.30603185296058655 -1.3331828117370605
2
0 e1_2_0_0 2 0 1 (WW_C 0 1)
-5.606635093688965  -4.25920295715332  -5.452043533325195  -1.9979090690612793
-5.250367164611816  -4.085046291351318  -1.465447187423706  -3.9013216495513916
-3.9607622623443604  -1.291675329208374  -3.49372935295105 -3.0211615562438965
-2.102019786834717 -5.309459209442139 -3.1576766967773438 -3.635895013809204
1 e1_1_0_0 1 0 0
-0.9042229652404785 -1.8082869052886963 -1.2761141061782837 -1.8832885026931763
0
```
