## Supplementary material for "What does it take to learn the rules of RNA base pairing? A lot less than you may think": param_i53.param

```
3
0 2 -0.22592602670192719 -1.5983846187591553
1 2 -1.790748953819275 -0.18252380192279816
2 2 -0.334830641746521 -1.2568786144256592
2
0 e1_2_0_0 2 0 1 (WW_C 0 1)
-5.6385979652404785  -4.2767415046691895  -5.485002517700195  -1.9927672147750854
-5.262213706970215  -4.1046552658081055  -1.4515080451965332  -3.943901300430298
-3.9555246829986572  -1.2964627742767334  -3.5099549293518066 -3.034620761871338
-2.092221260070801 -5.324232578277588 -3.165093421936035 -3.6617703437805176
1 e1_1_0_0 1 0 0
-0.8519437313079834 -1.8285061120986938 -1.3184915781021118 -1.9294836521148682
0
```
