## Supplementary material for "What does it take to learn the rules of RNA base pairing? A lot less than you may think": param_i54.param

```
3
0 2 -0.2354678511619568 -1.5616058111190796
1 2 -1.8096901178359985 -0.1787737011909485
2 2 -0.32069626450538635 -1.2933275699615479
2
0 e1_2_0_0 2 0 1 (WW_C 0 1)
-5.665363788604736  -4.298583507537842  -5.515739440917969  -1.9587613344192505
-5.283407688140869  -4.127933502197266  -1.461417555809021  -3.9552271366119385
-3.957287311553955  -1.3289690017700195  -3.527994155883789 -2.989022970199585
-2.063244581222534 -5.323205947875977 -3.122645854949951 -3.6452293395996094
1 e1_1_0_0 1 0 0
-0.8531898856163025 -1.8324005603790283 -1.3511990308761597 -1.864409327507019
0
```
