## Supplementary material for "What does it take to learn the rules of RNA base pairing? A lot less than you may think": param_i55.param

```
3
0 2 -0.23966102302074432 -1.5459681749343872
1 2 -1.7912087440490723 -0.18243180215358734
2 2 -0.28030267357826233 -1.4087649583816528
2
0 e1_2_0_0 2 0 1 (WW_C 0 1)
-5.694204807281494  -4.321824073791504  -5.550024032592773  -1.9234322309494019
-5.311910152435303  -4.158817291259766  -1.4681856632232666  -3.981060743331909
-3.9517171382904053  -1.3702821731567383  -3.5462865829467773 -2.9643733501434326
-2.025064468383789 -5.321297645568848 -3.060652017593384 -3.6347923278808594
1 e1_1_0_0 1 0 0
-0.9040931463241577 -1.8438270092010498 -1.3337980508804321 -1.7521216869354248
0
```
