## Supplementary material for "What does it take to learn the rules of RNA base pairing? A lot less than you may think": param_i56.param

```
3
0 2 -0.22185899317264557 -1.6145929098129272
1 2 -1.7861202955245972 -0.1834532618522644
2 2 -0.3003302812576294 -1.349282145500183
2
0 e1_2_0_0 2 0 1 (WW_C 0 1)
-5.7260332107543945  -4.330920219421387  -5.584217548370361  -1.9386101961135864
-5.324775218963623  -4.186694622039795  -1.446810245513916  -4.031745910644531
-3.9217326641082764  -1.3652311563491821  -3.554608106613159 -2.9791576862335205
-2.0312952995300293 -5.336401462554932 -3.067089796066284 -3.6611289978027344
1 e1_1_0_0 1 0 0
-0.8956780433654785 -1.8512685298919678 -1.3090802431106567 -1.8044607639312744
0
```
