## Supplementary material for "What does it take to learn the rules of RNA base pairing? A lot less than you may think": param_i57.param

```
3
0 2 -0.2160262018442154 -1.638425350189209
1 2 -1.8286381959915161 -0.1751062124967575
2 2 -0.34279292821884155 -1.2371337413787842
2
0 e1_2_0_0 2 0 1 (WW_C 0 1)
-5.760357856750488  -4.3390069007873535  -5.621812343597412  -1.98600172996521
-5.325118064880371  -4.205058574676514  -1.4197161197662354  -4.079498291015625
-3.8992128372192383  -1.3257278203964233  -3.57049822807312 -3.017284870147705
-2.0539748668670654 -5.356046199798584 -3.122264862060547 -3.7087178230285645
1 e1_1_0_0 1 0 0
-0.8521144390106201 -1.8332576751708984 -1.315735936164856 -1.928822636604309
0
```
