## Supplementary material for "What does it take to learn the rules of RNA base pairing? A lot less than you may think": param_i58.param

```
3
0 2 -0.23199822008609772 -1.5747830867767334
1 2 -1.843853235244751 -0.17222070693969727
2 2 -0.3360529839992523 -1.2538117170333862
2
0 e1_2_0_0 2 0 1 (WW_C 0 1)
-5.797168254852295  -4.358964443206787  -5.664402484893799  -2.024993658065796
-5.331429958343506  -4.210678577423096  -1.4070162773132324  -4.096518039703369
-3.9054739475250244  -1.2818152904510498  -3.5924525260925293 -3.045318126678467
-2.079007148742676 -5.366144180297852 -3.185291290283203 -3.743774175643921
1 e1_1_0_0 1 0 0
-0.8737218379974365 -1.7631326913833618 -1.3057067394256592 -1.9652769565582275
0
```
