## Supplementary material for "What does it take to learn the rules of RNA base pairing? A lot less than you may think": param_i59.param

```
3
0 2 -0.23074933886528015 -1.579580307006836
1 2 -1.802372932434082 -0.1802123785018921
2 2 -0.29875653982162476 -1.3537883758544922
2
0 e1_2_0_0 2 0 1 (WW_C 0 1)
-5.8217339515686035  -4.374406814575195  -5.6965837478637695  -1.998565673828125
-5.345290184020996  -4.227156639099121  -1.436829686164856  -4.080066204071045
-3.9076223373413086  -1.2909520864486694  -3.6079583168029785 -3.0372414588928223
-2.0402402877807617 -5.359574794769287 -3.1541783809661865 -3.7272415161132812
1 e1_1_0_0 1 0 0
-0.9072122573852539 -1.7622146606445312 -1.3091753721237183 -1.8666223287582397
0
```
