## Supplementary material for "What does it take to learn the rules of RNA base pairing? A lot less than you may think": param_i60.param

```
3
0 2 -0.21475756168365479 -1.6437031030654907
1 2 -1.7920056581497192 -0.18227237462997437
2 2 -0.3132327198982239 -1.313340425491333
2
0 e1_2_0_0 2 0 1 (WW_C 0 1)
-5.8414082527160645  -4.381241321563721  -5.721409797668457  -1.9499211311340332
-5.352695941925049  -4.249269008636475  -1.487485408782959  -4.078629016876221
-3.8900890350341797  -1.313807725906372  -3.610187530517578 -3.0337674617767334
-1.9732072353363037 -5.355131149291992 -3.1054635047912598 -3.7219200134277344
1 e1_1_0_0 1 0 0
-0.8924184441566467 -1.8462584018707275 -1.3271324634552002 -1.7881286144256592
0
```
