## Supplementary material for "What does it take to learn the rules of RNA base pairing? A lot less than you may think": param_i61.param

```
3
0 2 -0.2184659242630005 -1.6283705234527588
1 2 -1.8434463739395142 -0.17229710519313812
2 2 -0.3385578691959381 -1.247567892074585
2
0 e1_2_0_0 2 0 1 (WW_C 0 1)
-5.863933563232422  -4.388869285583496  -5.747964382171631  -1.9176840782165527
-5.363681793212891  -4.263080596923828  -1.51118004322052  -4.0687432289123535
-3.875991106033325  -1.3299388885498047  -3.6095845699310303 -3.030607223510742
-1.945178747177124 -5.361201763153076 -3.0792088508605957 -3.7351746559143066
1 e1_1_0_0 1 0 0
-0.8690599203109741 -1.906877040863037 -1.3444818258285522 -1.7635447978973389
0
```
