## Supplementary material for "What does it take to learn the rules of RNA base pairing? A lot less than you may think": param_i62.param

```
3
0 2 -0.234197735786438 -1.566403865814209
1 2 -1.8466079235076904 -0.17170381546020508
2 2 -0.31578606367111206 -1.306431770324707
2
0 e1_2_0_0 2 0 1 (WW_C 0 1)
-5.897975921630859  -4.401314735412598  -5.7865424156188965  -1.951037049293518
-5.374582290649414  -4.263850688934326  -1.4820852279663086  -4.062088489532471
-3.892477512359619  -1.2963017225265503  -3.6198198795318604 -3.040055513381958
-1.9928795099258423 -5.3763532638549805 -3.118351459503174 -3.77191162109375
1 e1_1_0_0 1 0 0
-0.8975276350975037 -1.8164951801300049 -1.3228437900543213 -1.811232089996338
0
```
