## Supplementary material for "What does it take to learn the rules of RNA base pairing? A lot less than you may think": param_i63.param

```
3
0 2 -0.21906714141368866 -1.625911831855774
1 2 -1.811462640762329 -0.1784271001815796
2 2 -0.31076639890670776 -1.3200762271881104
2
0 e1_2_0_0 2 0 1 (WW_C 0 1)
-5.924594879150391  -4.40866756439209  -5.817988395690918  -1.9478727579116821
-5.380955696105957  -4.275763988494873  -1.4676154851913452  -4.067800521850586
-3.899839162826538  -1.3064546585083008  -3.6276192665100098 -3.0568184852600098
-1.9905283451080322 -5.384420394897461 -3.1015350818634033 -3.7862720489501953
1 e1_1_0_0 1 0 0
-0.8868721127510071 -1.7797507047653198 -1.3489980697631836 -1.8333475589752197
0
```
