## Supplementary material for "What does it take to learn the rules of RNA base pairing? A lot less than you may think": param_i64.param

```
3
0 2 -0.21657304465770721 -1.6361607313156128
1 2 -1.806147813796997 -0.17946857213974
2 2 -0.32948291301727295 -1.2704530954360962
2
0 e1_2_0_0 2 0 1 (WW_C 0 1)
-5.954107761383057  -4.41818904876709  -5.847819805145264  -1.9729830026626587
-5.394000053405762  -4.2903971672058105  -1.4449700117111206  -4.086338996887207
-3.8960061073303223  -1.2918001413345337  -3.624865770339966 -3.0638251304626465
-2.024282932281494 -5.4026689529418945 -3.092041492462158 -3.809379816055298
1 e1_1_0_0 1 0 0
-0.8906393647193909 -1.7828096151351929 -1.3068599700927734 -1.8919787406921387
0
```
