## Supplementary material for "What does it take to learn the rules of RNA base pairing? A lot less than you may think": param_i65.param

```
3
0 2 -0.22899524867534637 -1.5863674879074097
1 2 -1.8359349966049194 -0.1737159937620163
2 2 -0.3334197998046875 -1.260434865951538
2
0 e1_2_0_0 2 0 1 (WW_C 0 1)
-5.977664470672607  -4.424674034118652  -5.874926567077637  -1.9557448625564575
-5.411850452423096  -4.305971622467041  -1.448204517364502  -4.095844268798828
-3.8985838890075684  -1.3031723499298096  -3.6282808780670166 -3.0355277061462402
-2.020193576812744 -5.409465789794922 -3.0831360816955566 -3.8092427253723145
1 e1_1_0_0 1 0 0
-0.8721438646316528 -1.8139755725860596 -1.316690444946289 -1.8910051584243774
0
```
