## Supplementary material for "What does it take to learn the rules of RNA base pairing? A lot less than you may think": param_i66.param

```
3
0 2 -0.23848626017570496 -1.5503180027008057
1 2 -1.8056418895721436 -0.1795680671930313
2 2 -0.32062456011772156 -1.2935171127319336
2
0 e1_2_0_0 2 0 1 (WW_C 0 1)
-6.004946231842041  -4.438992023468018  -5.904707908630371  -1.96145498752594
-5.4267897605896  -4.3189377784729  -1.4468666315078735  -4.098352432250977
-3.9182841777801514  -1.2923920154571533  -3.637416362762451 -3.014995813369751
-2.02964186668396 -5.415549278259277 -3.1018588542938232 -3.813162088394165
1 e1_1_0_0 1 0 0
-0.9013015031814575 -1.7820793390274048 -1.3094228506088257 -1.859853744506836
0
```
