## Supplementary material for "What does it take to learn the rules of RNA base pairing? A lot less than you may think": param_i67.param

```
3
0 2 -0.21939532458782196 -1.624572992324829
1 2 -1.7776840925216675 -0.18516051769256592
2 2 -0.3219793438911438 -1.2899417877197266
2
0 e1_2_0_0 2 0 1 (WW_C 0 1)
-6.028294086456299  -4.447954177856445  -5.930528163909912  -1.9532374143600464
-5.438450813293457  -4.331075668334961  -1.4517172574996948  -4.111804008483887
-3.9178452491760254  -1.2967612743377686  -3.636017084121704 -3.0086252689361572
-2.019496440887451 -5.4237799644470215 -3.0913054943084717 -3.826793909072876
1 e1_1_0_0 1 0 0
-0.8940562009811401 -1.8050448894500732 -1.3108097314834595 -1.8519060611724854
0
```
