## Supplementary material for "What does it take to learn the rules of RNA base pairing? A lot less than you may think": param_i68.param

```
3
0 2 -0.22119107842445374 -1.6172863245010376
1 2 -1.817257285118103 -0.17729909718036652
2 2 -0.3247281014919281 -1.2827413082122803
2
0 e1_2_0_0 2 0 1 (WW_C 0 1)
-6.0464019775390625  -4.446854591369629  -5.950759410858154  -1.9245697259902954
-5.446961879730225  -4.344213962554932  -1.4780465364456177  -4.107028484344482
-3.9139952659606934  -1.3160961866378784  -3.638052463531494 -2.9968252182006836
-1.9852632284164429 -5.427741527557373 -3.0503132343292236 -3.813352346420288
1 e1_1_0_0 1 0 0
-0.8650195002555847 -1.85261070728302 -1.3391947746276855 -1.8321261405944824
0
```
