## Supplementary material for "What does it take to learn the rules of RNA base pairing? A lot less than you may think": param_i69.param

```
3
0 2 -0.23529204726219177 -1.5622680187225342
1 2 -1.8373382091522217 -0.17344988882541656
2 2 -0.31194376945495605 -1.3168529272079468
2
0 e1_2_0_0 2 0 1 (WW_C 0 1)
-6.067535877227783  -4.444460391998291  -5.973335266113281  -1.9021507501602173
-5.460716247558594  -4.347079277038574  -1.4996505975723267  -4.107831001281738
-3.921175003051758  -1.3307271003723145  -3.6453702449798584 -3.008720874786377
-1.953401803970337 -5.43328857421875 -3.007526159286499 -3.8095860481262207
1 e1_1_0_0 1 0 0
-0.876436710357666 -1.8459805250167847 -1.3584837913513184 -1.7789474725723267
0
```
