## Supplementary material for "What does it take to learn the rules of RNA base pairing? A lot less than you may think": param_i70.param

```
3
0 2 -0.22226057946681976 -1.6129776239395142
1 2 -1.8106729984283447 -0.17858143150806427
2 2 -0.3198626935482025 -1.2955353260040283
2
0 e1_2_0_0 2 0 1 (WW_C 0 1)
-6.095754623413086  -4.453124523162842  -6.002233505249023  -1.9393646717071533
-5.468151569366455  -4.3489885330200195  -1.4708424806594849  -4.139155387878418
-3.914924144744873  -1.3074175119400024  -3.6464908123016357 -3.055724620819092
-1.9740632772445679 -5.450405120849609 -3.0200083255767822 -3.843792676925659
1 e1_1_0_0 1 0 0
-0.8864775896072388 -1.8185304403305054 -1.3260023593902588 -1.8319909572601318
0
```
