## Supplementary material for "What does it take to learn the rules of RNA base pairing? A lot less than you may think": param_i71.param

```
3
0 2 -0.2124108076095581 -1.6535593271255493
1 2 -1.814296841621399 -0.17787452042102814
2 2 -0.3344937264919281 -1.2577265501022339
2
0 e1_2_0_0 2 0 1 (WW_C 0 1)
-6.121933460235596  -4.463213920593262  -6.030454635620117  -1.9582791328430176
-5.476047515869141  -4.355764865875244  -1.455779790878296  -4.158537864685059
-3.9003450870513916  -1.2868221998214722  -3.651118516921997 -3.093334674835205
-1.9821491241455078 -5.4644036293029785 -3.0680055618286133 -3.8780136108398438
1 e1_1_0_0 1 0 0
-0.8673352599143982 -1.8279169797897339 -1.3162695169448853 -1.890152931213379
0
```
