## Supplementary material for "What does it take to learn the rules of RNA base pairing? A lot less than you may think": param_i72.param

```
3
0 2 -0.23277802765369415 -1.5718021392822266
1 2 -1.829336404800415 -0.17497272789478302
2 2 -0.3199557662010193 -1.2952886819839478
2
0 e1_2_0_0 2 0 1 (WW_C 0 1)
-6.147819519042969  -4.479791641235352  -6.060175895690918  -1.9715924263000488
-5.491776466369629  -4.35932731628418  -1.4324342012405396  -4.153496265411377
-3.8977160453796387  -1.282205581665039  -3.661879062652588 -3.0680689811706543
-2.010296583175659 -5.472830295562744 -3.0994837284088135 -3.888094425201416
1 e1_1_0_0 1 0 0
-0.9183504581451416 -1.7717949151992798 -1.2863630056381226 -1.8674203157424927
0
```
