## Supplementary material for "What does it take to learn the rules of RNA base pairing? A lot less than you may think": param_i73.param

```
3
0 2 -0.23083724081516266 -1.5792416334152222
1 2 -1.8168121576309204 -0.17738541960716248
2 2 -0.30926936864852905 -1.3241952657699585
2
0 e1_2_0_0 2 0 1 (WW_C 0 1)
-6.1664276123046875  -4.491293430328369  -6.0847039222717285  -1.946822166442871
-5.506231784820557  -4.363100528717041  -1.4173177480697632  -4.132648944854736
-3.8890578746795654  -1.317626953125  -3.6741535663604736 -3.0181362628936768
-2.008335590362549 -5.471312046051025 -3.1023752689361572 -3.8810369968414307
1 e1_1_0_0 1 0 0
-0.9342235922813416 -1.7584431171417236 -1.3088594675064087 -1.8038221597671509
0
```
