## Supplementary material for "What does it take to learn the rules of RNA base pairing? A lot less than you may think": param_i74.param

```
3
0 2 -0.21525084972381592 -1.6416473388671875
1 2 -1.805566430091858 -0.17958290874958038
2 2 -0.3188793361186981 -1.29814875125885
2
0 e1_2_0_0 2 0 1 (WW_C 0 1)
-6.18637228012085  -4.485642433166504  -6.10980224609375  -1.9262694120407104
-5.513855934143066  -4.374793529510498  -1.4092212915420532  -4.142364025115967
-3.8672337532043457  -1.3374409675598145  -3.6895434856414795 -3.0015008449554443
-2.005000114440918 -5.4716386795043945 -3.1133816242218018 -3.888414144515991
1 e1_1_0_0 1 0 0
-0.9225904941558838 -1.7607187032699585 -1.340281367301941 -1.7789299488067627
0
```
