## Supplementary material for "What does it take to learn the rules of RNA base pairing? A lot less than you may think": param_i75.param

```
3
0 2 -0.20823602378368378 -1.6713953018188477
1 2 -1.8586426973342896 -0.16946539282798767
2 2 -0.34450969099998474 -1.2329473495483398
2
0 e1_2_0_0 2 0 1 (WW_C 0 1)
-6.203256130218506  -4.478847980499268  -6.129220008850098  -1.8903923034667969
-5.518980979919434  -4.3975372314453125  -1.4265007972717285  -4.167045593261719
-3.835813283920288  -1.3533262014389038  -3.7012581825256348 -2.9974656105041504
-1.9778717756271362 -5.477586269378662 -3.121919870376587 -3.8975117206573486
1 e1_1_0_0 1 0 0
-0.862755537033081 -1.843630075454712 -1.3765379190444946 -1.7879111766815186
0
```
