## Supplementary material for "What does it take to learn the rules of RNA base pairing? A lot less than you may think": param_i76.param

```
3
0 2 -0.22404778003692627 -1.605829119682312
1 2 -1.8798909187316895 -0.16559045016765594
2 2 -0.3283061683177948 -1.2734745740890503
2
0 e1_2_0_0 2 0 1 (WW_C 0 1)
-6.228003978729248  -4.493310928344727  -6.156750679016113  -1.8926036357879639
-5.536489963531494  -4.426331043243408  -1.4192582368850708  -4.20196008682251
-3.8276007175445557  -1.3428138494491577  -3.713420867919922 -2.9803996086120605
-1.9917722940444946 -5.4911932945251465 -3.149749755859375 -3.9215972423553467
1 e1_1_0_0 1 0 0
-0.8709839582443237 -1.8711578845977783 -1.3431720733642578 -1.7927677631378174
0
```
