## Supplementary material for "What does it take to learn the rules of RNA base pairing? A lot less than you may think": param_i77.param

```
3
0 2 -0.23188428580760956 -1.5752196311950684
1 2 -1.8070147037506104 -0.1792982518672943
2 2 -0.29185786843299866 -1.3738707304000854
2
0 e1_2_0_0 2 0 1 (WW_C 0 1)
-6.261292934417725  -4.506338119506836  -6.193670749664307  -1.960075855255127
-5.550485610961914  -4.440549850463867  -1.368690013885498  -4.225813388824463
-3.846221446990967  -1.3054471015930176  -3.7295093536376953 -2.9895129203796387
-2.0573577880859375 -5.505614757537842 -3.176863670349121 -3.956272840499878
1 e1_1_0_0 1 0 0
-0.9435387253761292 -1.764794111251831 -1.2847033739089966 -1.815248966217041
0
```
