## Supplementary material for "What does it take to learn the rules of RNA base pairing? A lot less than you may think": param_i78.param

```
3
0 2 -0.21143396198749542 -1.6576974391937256
1 2 -1.7879114151000977 -0.18309292197227478
2 2 -0.3302222192287445 -1.2685612440109253
2
0 e1_2_0_0 2 0 1 (WW_C 0 1)
-6.286013603210449  -4.506148815155029  -6.221073627471924  -2.004934549331665
-5.534153938293457  -4.455312252044678  -1.3432461023330688  -4.25508975982666
-3.8385231494903564  -1.2873562574386597  -3.735349655151367 -3.018526792526245
-2.073910713195801 -5.511547565460205 -3.1920180320739746 -3.984553337097168
1 e1_1_0_0 1 0 0
-0.9211493134498596 -1.7382678985595703 -1.3002952337265015 -1.8729945421218872
0
```
