## Supplementary material for "What does it take to learn the rules of RNA base pairing? A lot less than you may think": param_i79.param

```
3
0 2 -0.21479789912700653 -1.6435348987579346
1 2 -1.8617517948150635 -0.1688922494649887
2 2 -0.36284685134887695 -1.189718246459961
2
0 e1_2_0_0 2 0 1 (WW_C 0 1)
-6.293189525604248  -4.503050327301025  -6.231898307800293  -1.9551119804382324
-5.516781330108643  -4.4736104011535645  -1.392473816871643  -4.260351181030273
-3.820181369781494  -1.3212367296218872  -3.7344162464141846 -3.009472370147705
-1.9907599687576294 -5.505942344665527 -3.121838092803955 -3.968825340270996
1 e1_1_0_0 1 0 0
-0.8693922758102417 -1.8024541139602661 -1.364709734916687 -1.829802393913269
0
```
