## Supplementary material for "What does it take to learn the rules of RNA base pairing? A lot less than you may think": param_i80.param

```
3
0 2 -0.23354624211788177 -1.5688767433166504
1 2 -1.8642146587371826 -0.1684398502111435
2 2 -0.33955588936805725 -1.245095133781433
2
0 e1_2_0_0 2 0 1 (WW_C 0 1)
-6.311103343963623  -4.5189032554626465  -6.252308368682861  -1.9469393491744995
-5.5261125564575195  -4.497197151184082  -1.4298956394195557  -4.265624046325684
-3.827713966369629  -1.312920331954956  -3.7360804080963135 -2.983466386795044
-1.966104507446289 -5.507008075714111 -3.0836360454559326 -3.9612479209899902
1 e1_1_0_0 1 0 0
-0.9067294597625732 -1.803625226020813 -1.3399204015731812 -1.7743717432022095
0
```
