## Supplementary material for "What does it take to learn the rules of RNA base pairing? A lot less than you may think": param_i81.param

```
3
0 2 -0.22264520823955536 -1.6114336252212524
1 2 -1.7950513362884521 -0.18166446685791016
2 2 -0.3203987777233124 -1.2941147089004517
2
0 e1_2_0_0 2 0 1 (WW_C 0 1)
-6.330434322357178  -4.531840801239014  -6.274184226989746  -1.9452714920043945
-5.525839328765869  -4.521295547485352  -1.45039701461792  -4.27987813949585
-3.8342649936676025  -1.3014987707138062  -3.746893882751465 -2.993237018585205
-1.9471906423568726 -5.515792369842529 -3.072113275527954 -3.964934825897217
1 e1_1_0_0 1 0 0
-0.9179147481918335 -1.7992470264434814 -1.3341424465179443 -1.761181116104126
0
```
