## Supplementary material for "What does it take to learn the rules of RNA base pairing? A lot less than you may think": param_i82.param

```
3
0 2 -0.22115807235240936 -1.6174194812774658
1 2 -1.7811462879180908 -0.18445774912834167
2 2 -0.3325592279434204 -1.26261305809021
2
0 e1_2_0_0 2 0 1 (WW_C 0 1)
-6.35773229598999  -4.53452730178833  -6.301387786865234  -1.9981532096862793
-5.510967254638672  -4.542886257171631  -1.4231762886047363  -4.315892696380615
-3.8386826515197754  -1.2561709880828857  -3.753018617630005 -3.0518698692321777
-1.9866137504577637 -5.534609794616699 -3.109173059463501 -3.995272397994995
1 e1_1_0_0 1 0 0
-0.9123529195785522 -1.760103464126587 -1.3117313385009766 -1.8512457609176636
0
```
