## Supplementary material for "What does it take to learn the rules of RNA base pairing? A lot less than you may think": param_i83.param

```
3
0 2 -0.23554909229278564 -1.5612996816635132
1 2 -1.8183027505874634 -0.1770964413881302
2 2 -0.33804184198379517 -1.2488497495651245
2
0 e1_2_0_0 2 0 1 (WW_C 0 1)
-6.379659175872803  -4.540369987487793  -6.323072910308838  -2.012070655822754
-5.506844520568848  -4.569248676300049  -1.4022560119628906  -4.3448486328125
-3.835541248321533  -1.2487012147903442  -3.759500026702881 -3.046086549758911
-2.013497829437256 -5.5534257888793945 -3.127474069595337 -4.008569717407227
1 e1_1_0_0 1 0 0
-0.9102708101272583 -1.7460534572601318 -1.3006929159164429 -1.8919289112091064
0
```
