## Supplementary material for "What does it take to learn the rules of RNA base pairing? A lot less than you may think": param_i84.param

```
3
0 2 -0.23021134734153748 -1.5816562175750732
1 2 -1.814140796661377 -0.17790478467941284
2 2 -0.3450053930282593 -1.2317434549331665
2
0 e1_2_0_0 2 0 1 (WW_C 0 1)
-6.39347505569458  -4.537146091461182  -6.337545871734619  -1.9915010929107666
-5.4923095703125  -4.584914207458496  -1.409726858139038  -4.3404107093811035
-3.832963705062866  -1.2626351118087769  -3.7656946182250977 -3.0207839012145996
-2.005770683288574 -5.5573859214782715 -3.113295555114746 -3.991961717605591
1 e1_1_0_0 1 0 0
-0.9008616805076599 -1.7509626150131226 -1.3166450262069702 -1.8829493522644043
0
```
