## Supplementary material for "What does it take to learn the rules of RNA base pairing? A lot less than you may think": param_i85.param

```
3
0 2 -0.21672116219997406 -1.6355481147766113
1 2 -1.80219566822052 -0.18024735152721405
2 2 -0.3388003408908844 -1.2469662427902222
2
0 e1_2_0_0 2 0 1 (WW_C 0 1)
-6.404619216918945  -4.542647838592529  -6.349995136260986  -1.9518373012542725
-5.491062641143799  -4.602875232696533  -1.4183132648468018  -4.332459449768066
-3.825509548187256  -1.3025023937225342  -3.7648231983184814 -2.9797425270080566
-1.98850679397583 -5.56318998336792 -3.0506300926208496 -3.971951484680176
1 e1_1_0_0 1 0 0
-0.8944755792617798 -1.794577956199646 -1.326482892036438 -1.8352638483047485
0
```
