## Supplementary material for "What does it take to learn the rules of RNA base pairing? A lot less than you may think": param_i86.param

```
3
0 2 -0.226164311170578 -1.5974452495574951
1 2 -1.8229643106460571 -0.17619583010673523
2 2 -0.32196009159088135 -1.289992332458496
2
0 e1_2_0_0 2 0 1 (WW_C 0 1)
-6.422017574310303  -4.546820163726807  -6.369496822357178  -1.9463965892791748
-5.488781452178955  -4.6153435707092285  -1.4113136529922485  -4.342214584350586
-3.836796998977661  -1.319602608680725  -3.772656202316284 -2.9678778648376465
-1.9889637231826782 -5.566434383392334 -3.005178213119507 -3.962651491165161
1 e1_1_0_0 1 0 0
-0.9050909280776978 -1.786938190460205 -1.3356540203094482 -1.8015882968902588
0
```
