## Supplementary material for "What does it take to learn the rules of RNA base pairing? A lot less than you may think": param_i87.param

```
3
0 2 -0.22707189619541168 -1.5938774347305298
1 2 -1.829671859741211 -0.17490853369235992
2 2 -0.32498055696487427 -1.2820836305618286
2
0 e1_2_0_0 2 0 1 (WW_C 0 1)
-6.439467906951904  -4.538860321044922  -6.389968395233154  -1.954761266708374
-5.4799017906188965  -4.629034519195557  -1.399239182472229  -4.343450546264648
-3.83905029296875  -1.328726887702942  -3.7860143184661865 -2.978698253631592
-1.9909658432006836 -5.568686008453369 -2.969846487045288 -3.9545538425445557
1 e1_1_0_0 1 0 0
-0.9125058650970459 -1.7513948678970337 -1.3593631982803345 -1.7830349206924438
0
```
