## Supplementary material for "What does it take to learn the rules of RNA base pairing? A lot less than you may think": param_i88.param

```
3
0 2 -0.2091684639453888 -1.66737699508667
1 2 -1.839213252067566 -0.1730952113866806
2 2 -0.3506622910499573 -1.218144416809082
2
0 e1_2_0_0 2 0 1 (WW_C 0 1)
-6.450949192047119  -4.511338710784912  -6.403896808624268  -1.9194430112838745
-5.465734004974365  -4.645535945892334  -1.4270718097686768  -4.355404376983643
-3.8212223052978516  -1.3433412313461304  -3.791569471359253 -2.996443748474121
-1.9562796354293823 -5.569324016571045 -2.945671319961548 -3.950200080871582
1 e1_1_0_0 1 0 0
-0.8719109892845154 -1.7833045721054077 -1.4001057147979736 -1.788590908050537
0
```
