## Supplementary material for "What does it take to learn the rules of RNA base pairing? A lot less than you may think": param_i89.param

```
3
0 2 -0.22067923843860626 -1.619356393814087
1 2 -1.84531831741333 -0.1719455122947693
2 2 -0.33608943223953247 -1.253720760345459
2
0 e1_2_0_0 2 0 1 (WW_C 0 1)
-6.471013069152832  -4.508821487426758  -6.424859046936035  -1.9262123107910156
-5.473483085632324  -4.668684959411621  -1.4435220956802368  -4.390625
-3.8198463916778564  -1.3188138008117676  -3.7870309352874756 -3.0031676292419434
-1.9585453271865845 -5.588190078735352 -2.9433884620666504 -3.9694325923919678
1 e1_1_0_0 1 0 0
-0.8930953741073608 -1.7968581914901733 -1.3415464162826538 -1.8118400573730469
0
```
