## Supplementary material for "What does it take to learn the rules of RNA base pairing? A lot less than you may think": param_i90.param

```
3
0 2 -0.23367324471473694 -1.5683940649032593
1 2 -1.816234827041626 -0.17749759554862976
2 2 -0.3008063733577728 -1.3479245901107788
2
0 e1_2_0_0 2 0 1 (WW_C 0 1)
-6.492946147918701  -4.511628150939941  -6.447837829589844  -1.932886004447937
-5.482153415679932  -4.683509349822998  -1.442253589630127  -4.412994384765625
-3.8341739177703857  -1.3010696172714233  -3.7895119190216064 -2.9909067153930664
-1.982770562171936 -5.610027313232422 -2.9439330101013184 -3.986912488937378
1 e1_1_0_0 1 0 0
-0.943718433380127 -1.7602918148040771 -1.2834525108337402 -1.821713924407959
0
```
