## Supplementary material for "What does it take to learn the rules of RNA base pairing? A lot less than you may think": param_i91.param

```
3
0 2 -0.22184999287128448 -1.614628791809082
1 2 -1.793195128440857 -0.18203473091125488
2 2 -0.32124409079551697 -1.291879653930664
2
0 e1_2_0_0 2 0 1 (WW_C 0 1)
-6.509260654449463  -4.489505290985107  -6.465235710144043  -1.926567792892456
-5.472058296203613  -4.68727970123291  -1.4449139833450317  -4.417642116546631
-3.8377349376678467  -1.2962148189544678  -3.7970046997070312 -3.002042293548584
-1.983136534690857 -5.622298717498779 -2.9578139781951904 -3.994291067123413
1 e1_1_0_0 1 0 0
-0.9304462671279907 -1.720827341079712 -1.3185802698135376 -1.8376604318618774
0
```
