## Supplementary material for "What does it take to learn the rules of RNA base pairing? A lot less than you may think": param_i92.param

```
3
0 2 -0.2154715210199356 -1.6407283544540405
1 2 -1.8289523124694824 -0.17504605650901794
2 2 -0.34621819853782654 -1.228805422782898
2
0 e1_2_0_0 2 0 1 (WW_C 0 1)
-6.52247953414917  -4.46718692779541  -6.480101585388184  -1.9036335945129395
-5.465923309326172  -4.702900409698486  -1.4549058675765991  -4.425455570220947
-3.824843406677246  -1.3138649463653564  -3.8040146827697754 -3.015941858291626
-1.9520409107208252 -5.626713275909424 -2.9584896564483643 -3.9933078289031982
1 e1_1_0_0 1 0 0
-0.8948158025741577 -1.745835542678833 -1.3663952350616455 -1.8214352130889893
0
```
