## Supplementary material for "What does it take to learn the rules of RNA base pairing? A lot less than you may think": param_i93.param

```
3
0 2 -0.2231275886297226 -1.609501838684082
1 2 -1.861973524093628 -0.16885146498680115
2 2 -0.3451067805290222 -1.2314974069595337
2
0 e1_2_0_0 2 0 1 (WW_C 0 1)
-6.535201549530029  -4.466825008392334  -6.494427680969238  -1.865640640258789
-5.472043037414551  -4.716392517089844  -1.4717535972595215  -4.431908130645752
-3.8212199211120605  -1.3473708629608154  -3.8040294647216797 -3.0054988861083984
-1.9147168397903442 -5.637203216552734 -2.934363842010498 -3.9920449256896973
1 e1_1_0_0 1 0 0
-0.8845726251602173 -1.7893919944763184 -1.3777744770050049 -1.7843351364135742
0
```
