## Supplementary material for "What does it take to learn the rules of RNA base pairing? A lot less than you may think": param_i94.param

```
3
0 2 -0.22798185050487518 -1.5903154611587524
1 2 -1.8169922828674316 -0.1773504763841629
2 2 -0.31703275442123413 -1.3030822277069092
2
0 e1_2_0_0 2 0 1 (WW_C 0 1)
-6.561618328094482  -4.4825758934021  -6.520147800445557  -1.9241303205490112
-5.496897220611572  -4.73521089553833  -1.4389101266860962  -4.4572248458862305
-3.8289875984191895  -1.29890775680542  -3.7979941368103027 -2.9970755577087402
-1.971823811531067 -5.66445255279541 -2.983081817626953 -4.021326541900635
1 e1_1_0_0 1 0 0
-0.9349942207336426 -1.772925853729248 -1.2886619567871094 -1.8205474615097046
0
```
