## Supplementary material for "What does it take to learn the rules of RNA base pairing? A lot less than you may think": param_i95.param

```
3
0 2 -0.21569320559501648 -1.6398069858551025
1 2 -1.8031548261642456 -0.18005792796611786
2 2 -0.32356444001197815 -1.2857807874679565
2
0 e1_2_0_0 2 0 1 (WW_C 0 1)
-6.578366279602051  -4.486198902130127  -6.53883171081543  -1.926236867904663
-5.5039215087890625  -4.743369102478027  -1.4289175271987915  -4.463286876678467
-3.8240389823913574  -1.3003530502319336  -3.807037591934204 -2.995988130569458
-1.966616153717041 -5.6772661209106445 -3.0203704833984375 -4.033030033111572
1 e1_1_0_0 1 0 0
-0.9045037627220154 -1.7790278196334839 -1.3172991275787354 -1.8413859605789185
0
```
