## Supplementary material for "What does it take to learn the rules of RNA base pairing? A lot less than you may think": param_i96.param

```
3
0 2 -0.22409528493881226 -1.6056402921676636
1 2 -1.8318815231323242 -0.17448681592941284
2 2 -0.32901790738105774 -1.271645426750183
2
0 e1_2_0_0 2 0 1 (WW_C 0 1)
-6.594780921936035  -4.478100776672363  -6.556597709655762  -1.9207583665847778
-5.50638484954834  -4.7550859451293945  -1.42274808883667  -4.475602626800537
-3.8281302452087402  -1.3047300577163696  -3.8227033615112305 -3.0129547119140625
-1.9535048007965088 -5.680457592010498 -3.0485875606536865 -4.037964820861816
1 e1_1_0_0 1 0 0
-0.8808355927467346 -1.7645524740219116 -1.3706156015396118 -1.8303990364074707
0
```
