## Supplementary material for "What does it take to learn the rules of RNA base pairing? A lot less than you may think": param_i97.param

```
3
0 2 -0.22758318483829498 -1.5918735265731812
1 2 -1.83426034450531 -0.17403388023376465
2 2 -0.3453463912010193 -1.2309160232543945
2
0 e1_2_0_0 2 0 1 (WW_C 0 1)
-6.614997386932373  -4.489153861999512  -6.576870441436768  -1.9492295980453491
-5.5035176277160645  -4.7736406326293945  -1.4044183492660522  -4.505693435668945
-3.8246254920959473  -1.2896499633789062  -3.8256959915161133 -3.020256996154785
-1.9610707759857178 -5.691639423370361 -3.091477394104004 -4.058562755584717
1 e1_1_0_0 1 0 0
-0.8835213780403137 -1.7582213878631592 -1.3587851524353027 -1.8492753505706787
0
```
