## Supplementary material for "What does it take to learn the rules of RNA base pairing? A lot less than you may think": param_i98.param

```
3
0 2 -0.22135929763317108 -1.6166071891784668
1 2 -1.8039582967758179 -0.17989958822727203
2 2 -0.3513523042201996 -1.2165035009384155
2
0 e1_2_0_0 2 0 1 (WW_C 0 1)
-6.628618240356445  -4.5102434158325195  -6.591591835021973  -1.9368351697921753
-5.51157808303833  -4.789689064025879  -1.4063820838928223  -4.517521858215332
-3.8118739128112793  -1.3087393045425415  -3.8215723037719727 -3.0039074420928955
-1.9343273639678955 -5.694379806518555 -3.1023597717285156 -4.058828353881836
1 e1_1_0_0 1 0 0
-0.8928426504135132 -1.8003902435302734 -1.3420428037643433 -1.8081071376800537
0
```
