## Supplementary material for "What does it take to learn the rules of RNA base pairing? A lot less than you may think": param_i99.param

```
3
0 2 -0.22788026928901672 -1.590712070465088
1 2 -1.8002252578735352 -0.18063700199127197
2 2 -0.3538471460342407 -1.2106022834777832
2
0 e1_2_0_0 2 0 1 (WW_C 0 1)
-6.64412784576416  -4.535623073577881  -6.607666492462158  -1.9359606504440308
-5.51912260055542  -4.80361795425415  -1.4037230014801025  -4.5273613929748535
-3.8044471740722656  -1.3164145946502686  -3.8213980197906494 -2.9999330043792725
-1.927307367324829 -5.704775333404541 -3.0888707637786865 -4.064789295196533
1 e1_1_0_0 1 0 0
-0.9071244597434998 -1.8217182159423828 -1.3238741159439087 -1.7810173034667969
0
```
