## Supplementary material for "What does it take to learn the rules of RNA base pairing? A lot less than you may think": param_i34.trna1415_annote_2of2.noss.mea.sto.tornado.stats

```
                           [sensitivity]             [PPV]
DE9990                ==     12    20 60.00%      12    28 42.86%
DV5960                ==     11    19 57.89%      11    18 61.11%
DS4030                ==     10    22 45.45%      10    26 38.46%
DP7560                ==     11    20 55.00%      11    23 47.83%
DC3880                ==      7    18 38.89%       7    30 23.33%
DF2700                ==     17    21 80.95%      17    23 73.91%
DK2520                ==     12    20 60.00%      12    25 48.00%
DG3881                ==     12    21 57.14%      12    21 57.14%
DT5060                ==     11    19 57.89%      11    27 40.74%
DI2620                ==     15    20 75.00%      15    26 57.69%
DG2700                ==     12    20 60.00%      12    26 46.15%
DH3120                ==     12    20 60.00%      12    34 35.29%
DQ5360                ==      8    21 38.10%       8    17 47.06%
DG2000                ==      7    21 33.33%       7    23 30.43%
DX5120                ==     11    19 57.89%      11    21 52.38%
DS1230                ==     10    23 43.48%      10    29 34.48%
DS4480                ==     16    25 64.00%      16    27 59.26%
DP4980                ==      7    21 33.33%       7    19 36.84%
DL1140                ==     17    23 73.91%      17    32 53.12%
DI4000                ==      7    21 33.33%       7    13 53.85%
DF5200                ==     17    19 89.47%      17    18 94.44%
DL4800                ==     10    20 50.00%      10    18 55.56%
DW3800                ==     12    21 57.14%      12    24 50.00%
DM1660                ==     15    20 75.00%      15    22 68.18%
DT4080                ==      8    20 40.00%       8    28 28.57%
DW2680                ==     17    21 80.95%      17    20 85.00%
DI0220                ==     10    18 55.56%      10    22 45.45%
DH5220                ==     11    20 55.00%      11    16 68.75%
DC5160                ==     14    20 70.00%      14    21 66.67%
DI2600                ==     13    19 68.42%      13    18 72.22%
DH5320                ==      7    20 35.00%       7    15 46.67%
DP4040                ==     10    19 52.63%      10    23 43.48%
DT3200                ==     16    21 76.19%      16    21 76.19%
DK3230                ==     15    20 75.00%      15    21 71.43%
DA2600                ==     19    21 90.48%      19    22 86.36%
DT3280                ==     17    21 80.95%      17    20 85.00%
DA4080                ==     11    20 55.00%      11    25 44.00%
DG1660                ==     17    20 85.00%      17    22 77.27%
DS1520                ==     22    26 84.62%      22    28 78.57%
DY9991                ==     11    21 52.38%      11    21 52.38%
DL2601                ==     17    24 70.83%      17    30 56.67%
DI2601                ==     16    21 76.19%      16    25 64.00%
DS5000                ==     11    20 55.00%      11    18 61.11%
DM4020                ==      9    20 45.00%       9    25 36.00%
DE2600                ==     12    21 57.14%      12    28 42.86%
DI1541                ==     12    21 57.14%      12    24 50.00%
DG1580                ==     10    21 47.62%      10    26 38.46%
DG9990                ==     11    21 52.38%      11    24 45.83%
DK7740                ==     13    21 61.90%      13    18 72.22%
DL1220                ==     12    23 52.17%      12    29 41.38%
DE1230                ==     16    20 80.00%      16    21 76.19%
DY4500                ==      7    21 33.33%       7    25 28.00%
DL5440                ==     19    20 95.00%      19    22 86.36%
DN7740                ==     16    21 76.19%      16    22 72.73%
DL1310                ==     16    24 66.67%      16    30 53.33%
DF4360                ==     10    20 50.00%      10    25 40.00%
DQ1540                ==     12    20 60.00%      12    28 42.86%
DY7922                ==     11    21 52.38%      11    21 52.38%
DS5040                ==     14    19 73.68%      14    19 73.68%
DY5120                ==     10    20 50.00%      10    28 35.71%
DI2550                ==     16    21 76.19%      16    25 64.00%
DA5220                ==     19    20 95.00%      19    24 79.17%
DA2100                ==     15    21 71.43%      15    25 60.00%
DM2680                ==     11    21 52.38%      11    17 64.71%
DS2700                ==     20    26 76.92%      20    30 66.67%
DS4361                ==     16    25 64.00%      16    22 72.73%
DS9993                ==      8    24 33.33%       8    30 26.67%
DL6200                ==     16    22 72.73%      16    29 55.17%
DM2720                ==     11    21 52.38%      11    17 64.71%
DA7681                ==      7    21 33.33%       7    32 21.88%
DV4980                ==     11    19 57.89%      11    17 64.71%
DH2700                ==     16    20 80.00%      16    27 59.26%
DH4700                ==      6    18 33.33%       6    14 42.86%
DL2740                ==      7    23 30.43%       7    26 26.92%
DF5121                ==     12    20 60.00%      12    25 48.00%
DQ9992                ==     11    21 52.38%      11    22 50.00%
DM4700                ==      9    20 45.00%       9    12 75.00%
DL5881                ==     11    20 55.00%      11    28 39.29%
DV6161                ==     11    19 57.89%      11    25 44.00%
DT1540                ==     17    21 80.95%      17    19 89.47%
DS6320                ==     15    24 62.50%      15    25 60.00%
DV1661                ==     16    21 76.19%      16    26 61.54%
DX5281                ==     11    18 61.11%      11    26 42.31%
DQ6060                ==     17    21 80.95%      17    21 80.95%
DT1542                ==     11    21 52.38%      11    26 42.31%
DQ9991                ==      7    21 33.33%       7    25 28.00%
DG9160                ==     12    20 60.00%      12    24 50.00%
DA7920                ==     12    21 57.14%      12    28 42.86%
DH0660                ==     12    20 60.00%      12    28 42.86%
DS5220                ==     11    21 52.38%      11    26 42.31%
DE1140                ==      7    20 35.00%       7    25 28.00%
DX3840                ==     12    20 60.00%      12    28 42.86%
DF4500                ==     16    21 76.19%      16    23 69.57%
DP0260                ==     10    21 47.62%      10    24 41.67%
DS3281                ==     18    26 69.23%      18    27 66.67%
DT1580                ==      7    21 33.33%       7    24 29.17%
DV4880                ==     10    20 50.00%      10    26 38.46%
DS4921                ==     20    20 100.00%      20    25 80.00%
DA1180                ==      7    21 33.33%       7    29 24.14%
DQ4880                ==      7    21 33.33%       7    28 25.00%
DD3960                ==     11    20 55.00%      11    19 57.89%
DL1541                ==     22    25 88.00%      22    26 84.62%
DK9160                ==     13    21 61.90%      13    18 72.22%
DW3200                ==     17    21 80.95%      17    19 89.47%
DG1140                ==      7    20 35.00%       7    24 29.17%
DA3920                ==     12    21 57.14%      12    21 57.14%
DV5980                ==     14    20 70.00%      14    16 87.50%
DH7740                ==      9    21 42.86%       9    23 39.13%
DN1540                ==     16    21 76.19%      16    24 66.67%
DK8100                ==     18    21 85.71%      18    21 85.71%
DA2700                ==     12    21 57.14%      12    25 48.00%
DT2920                ==     16    20 80.00%      16    28 57.14%
DD0260                ==     16    21 76.19%      16    23 69.57%
DP4880                ==     10    21 47.62%      10    21 47.62%
DM1180                ==     12    21 57.14%      12    31 38.71%
DT3281                ==     15    20 75.00%      15    28 53.57%
DX4480                ==     11    19 57.89%      11    27 40.74%
DL4502                ==     19    24 79.17%      19    23 82.61%
DA1542                ==      7    21 33.33%       7    25 28.00%
DG4500                ==      9    21 42.86%       9    22 40.91%
DR1662                ==     10    21 47.62%      10    28 35.71%
DS1663                ==      7    27 25.93%       7    34 20.59%
DE2440                ==     12    20 60.00%      12    28 42.86%
DT9991                ==     17    21 80.95%      17    29 58.62%
DL2701                ==     20    24 83.33%      20    32 62.50%
DA4800                ==     11    21 52.38%      11    24 45.83%
DV1140                ==     11    21 52.38%      11    24 45.83%
DH4360                ==     12    20 60.00%      12    27 44.44%
DV3880                ==      9    21 42.86%       9    26 34.62%
DL2602                ==     16    22 72.73%      16    22 72.73%
DX2680                ==     10    20 50.00%      10    26 38.46%
DN1541                ==     16    21 76.19%      16    25 64.00%
DF2520                ==     17    21 80.95%      17    23 73.91%
DK5360                ==      7    21 33.33%       7    29 24.14%
DR6052                ==     18    21 85.71%      18    21 85.71%
DV5280                ==     16    19 84.21%      16    20 80.00%
DA1540                ==      7    21 33.33%       7    25 28.00%
DI3220                ==     10    19 52.63%      10    21 47.62%
DH5080                ==     12    20 60.00%      12    16 75.00%
DE6161                ==     11    21 52.38%      11    32 34.38%
DN5020                ==     12    21 57.14%      12    21 57.14%
DS6283                ==     14    23 60.87%      14    30 46.67%
DL5520                ==     19    20 95.00%      19    22 86.36%
DD6320                ==     17    21 80.95%      17    21 80.95%
DR5040                ==     11    19 57.89%      11    17 64.71%
DY1660                ==     12    23 52.17%      12    29 41.38%
DN4500                ==     10    21 47.62%      10    26 38.46%
DS9990                ==     20    24 83.33%      20    29 68.97%
DN5220                ==     11    21 52.38%      11    26 42.31%
DM1260                ==     14    21 66.67%      14    25 56.00%
DY6280                ==     12    20 60.00%      12    27 44.44%
DT5880                ==      7    19 36.84%       7    15 46.67%
DN2920                ==     10    21 47.62%      10    26 38.46%
DY4480                ==     12    22 54.55%      12    31 38.71%
DG1500                ==      7    21 33.33%       7    30 23.33%
DW5360                ==      8    19 42.11%       8    17 47.06%
DK1540                ==      7    21 33.33%       7    32 21.88%
DR5120                ==     11    21 52.38%      11    20 55.00%
DT2701                ==     17    21 80.95%      17    19 89.47%
DE4240                ==      7    20 35.00%       7    30 23.33%
DI1230                ==     15    21 71.43%      15    24 62.50%
DL3361                ==     22    24 91.67%      22    26 84.62%
DG1661                ==     13    21 61.90%      13    25 52.00%
DQ2700                ==      7    20 35.00%       7    28 25.00%
DS4080                ==     16    25 64.00%      16    24 66.67%
DE3880                ==     11    20 55.00%      11    27 40.74%
DC4500                ==     16    20 80.00%      16    23 69.57%
DM3920                ==      7    21 33.33%       7    19 36.84%
DW4880                ==     15    21 71.43%      15    18 83.33%
DH2880                ==     12    20 60.00%      12    34 35.29%
DW6740                ==     18    21 85.71%      18    23 78.26%
DS1140                ==     14    24 58.33%      14    28 50.00%
DA1660                ==      5    21 23.81%       5    27 18.52%
DH5600                ==     16    21 76.19%      16    19 84.21%
DR3320                ==     19    19 100.00%      19    25 76.00%
DV6160                ==      7    20 35.00%       7    28 25.00%
DG2640                ==     16    19 84.21%      16    20 80.00%
DX6280                ==     21    21 100.00%      21    22 95.45%
DS7740                ==     17    24 70.83%      17    30 56.67%
DK9990                ==     12    21 57.14%      12    24 50.00%
DL1231                ==     15    23 65.22%      15    29 51.72%
DC2440                ==     16    19 84.21%      16    24 66.67%
DK5080                ==      7    20 35.00%       7    22 31.82%
DG4800                ==     15    21 71.43%      15    17 88.24%
DE6320                ==     10    21 47.62%      10    27 37.04%
DV9995                ==      7    20 35.00%       7    26 26.92%
DR3280                ==     11    20 55.00%      11    29 37.93%
DV5950                ==     11    18 61.11%      11    12 91.67%
DA2570                ==      7    21 33.33%       7    30 23.33%
DN1140                ==     16    21 76.19%      16    24 66.67%
DE9991                ==      5    20 25.00%       5    28 17.86%
DR2700                ==     10    21 47.62%      10    28 35.71%
DI6280                ==      7    20 35.00%       7    26 26.92%
DG2521                ==     12    20 60.00%      12    27 44.44%
DY2680                ==     17    24 70.83%      17    25 68.00%
DR6050                ==     16    19 84.21%      16    29 55.17%
DY7920                ==     12    21 57.14%      12    22 54.55%
DL4070                ==     12    23 52.17%      12    20 60.00%
DW4480                ==     17    21 80.95%      17    20 85.00%
DW4000                ==     12    21 57.14%      12    22 54.55%
DX5360                ==     11    18 61.11%      11    27 40.74%
DD6220                ==     17    21 80.95%      17    22 77.27%
DL5041                ==     12    19 63.16%      12    25 48.00%
DP9160                ==     17    20 85.00%      17    23 73.91%
DK4760                ==      7    19 36.84%       7    11 63.64%
DG4880                ==      7    20 35.00%       7    15 46.67%
DL9161                ==     16    24 66.67%      16    33 48.48%
DT0740                ==     17    21 80.95%      17    28 60.71%
DV5930                ==     14    20 70.00%      14    16 87.50%
DQ6281                ==     15    19 78.95%      15    26 57.69%
DL7741                ==     10    24 41.67%      10    34 29.41%
DA1860                ==      5    20 25.00%       5    29 17.24%
DV3200                ==      7    21 33.33%       7    25 28.00%
DN4440                ==     11    21 52.38%      11    24 45.83%
DG4840                ==      7    20 35.00%       7    15 46.67%
DD3880                ==     12    21 57.14%      12    23 52.17%
DV1350                ==     13    21 61.90%      13    25 52.00%
DL4840                ==      7    20 35.00%       7    16 43.75%
DV3960                ==     10    19 52.63%      10    22 45.45%
DN4800                ==     10    20 50.00%      10    13 76.92%
DG4070                ==     15    21 71.43%      15    19 78.95%
DI2520                ==     17    21 80.95%      17    28 60.71%
DD4500                ==      5    20 25.00%       5    28 17.86%
DR2480                ==      5    20 25.00%       5    31 16.13%
DK3220                ==     15    20 75.00%      15    21 71.43%
DE6321                ==      9    21 42.86%       9    27 33.33%
DP5080                ==     20    21 95.24%      20    24 83.33%
DH5720                ==     12    20 60.00%      12    21 57.14%
DG5040                ==     12    21 57.14%      12    19 63.16%
DL1141                ==     10    20 50.00%      10    32 31.25%
DV9992                ==     17    20 85.00%      17    23 73.91%
DR2540                ==     12    21 57.14%      12    17 70.59%
DI2760                ==     12    19 63.16%      12    20 60.00%
DF5041                ==      9    18 50.00%       9    19 47.37%
DP5200                ==      7    21 33.33%       7    21 33.33%
DL5680                ==     18    20 90.00%      18    20 90.00%
DP1500                ==     20    21 95.24%      20    26 76.92%
DS4441                ==     16    25 64.00%      16    27 59.26%
DF3800                ==     13    20 65.00%      13    23 56.52%
DC2720                ==     12    20 60.00%      12    25 48.00%
DS3280                ==     24    28 85.71%      24    32 75.00%
DW4360                ==     17    21 80.95%      17    20 85.00%
DH3280                ==     16    20 80.00%      16    25 64.00%
DC4480                ==     12    20 60.00%      12    23 52.17%
DL2920                ==     18    22 81.82%      18    22 81.82%
DX4440                ==     12    19 63.16%      12    26 46.15%
DN4980                ==     11    21 52.38%      11    22 50.00%
DI1141                ==     11    21 52.38%      11    27 40.74%
DE0700                ==     11    21 52.38%      11    26 42.31%
DG1820                ==     13    21 61.90%      13    25 52.00%
DA0420                ==     16    21 76.19%      16    22 72.73%
DD5220                ==      6    19 31.58%       6    16 37.50%
DS2721                ==     17    26 65.38%      17    36 47.22%
DS9280                ==     20    24 83.33%      20    27 74.07%
DT2601                ==     11    21 52.38%      11    30 36.67%
DR2602                ==     16    21 76.19%      16    21 76.19%
DD2700                ==      7    21 33.33%       7    25 28.00%
DL4981                ==      8    19 42.11%       8    17 47.06%
DG5020                ==      8    19 42.11%       8    14 57.14%
DQ1340                ==      7    21 33.33%       7    25 28.00%
DT3880                ==     15    20 75.00%      15    21 71.43%
DE3800                ==      7    21 33.33%       7    26 26.92%
DM0260                ==      0    19  0.00%       0    29  0.00%
DS6162                ==     12    24 50.00%      12    26 46.15%
DA2440                ==      8    21 38.10%       8    26 30.77%
DL5480                ==     19    20 95.00%      19    22 86.36%
DD1540                ==     12    21 57.14%      12    25 48.00%
DQ2520                ==     12    20 60.00%      12    25 48.00%
DE7741                ==      7    21 33.33%       7    22 31.82%
DV1570                ==      7    21 33.33%       7    25 28.00%
DV2520                ==     12    21 57.14%      12    21 57.14%
DY4360                ==      8    23 34.78%       8    29 27.59%
DK4500                ==     11    20 55.00%      11    25 44.00%
DL1200                ==     17    24 70.83%      17    29 58.62%
DC3920                ==      7    16 43.75%       7    20 35.00%
DK4440                ==     10    21 47.62%      10    30 33.33%
DS6282                ==      7    23 30.43%       7    35 20.00%
DQ5040                ==     16    21 76.19%      16    25 64.00%
DP1780                ==      7    21 33.33%       7    24 29.17%
DL7560                ==     12    23 52.17%      12    32 37.50%
DP3200                ==     12    21 57.14%      12    28 42.86%
DA0580                ==     16    21 76.19%      16    21 76.19%
DL6980                ==     15    24 62.50%      15    30 50.00%
DN3200                ==     16    21 76.19%      16    25 64.00%
DH3020                ==     12    20 60.00%      12    34 35.29%
DE5220                ==     16    21 76.19%      16    25 64.00%
DH2600                ==     11    19 57.89%      11    29 37.93%
DI4500                ==     16    21 76.19%      16    20 80.00%
DS9992                ==     17    24 70.83%      17    33 51.52%
DR2740                ==      5    16 31.25%       5    27 18.52%
DA1900                ==      9    20 45.00%       9    30 30.00%
DW1251                ==      7    21 33.33%       7    24 29.17%
DK6280                ==      7    21 33.33%       7    27 25.93%
DX1540                ==     16    20 80.00%      16    24 66.67%
DM0680                ==     16    21 76.19%      16    26 61.54%
DC2600                ==     12    20 60.00%      12    23 52.17%
DX1661                ==     16    20 80.00%      16    24 66.67%
DT5160                ==     14    20 70.00%      14    19 73.68%
DP4000                ==      7    19 36.84%       7    23 30.43%
DL5001                ==     11    20 55.00%      11    17 64.71%
DP4070                ==      7    20 35.00%       7    24 29.17%
DL4030                ==     16    24 66.67%      16    24 66.67%
DA5160                ==     16    21 76.19%      16    27 59.26%
DY4700                ==     17    20 85.00%      17    19 89.47%
DG2180                ==      8    21 38.10%       8    27 29.63%
DQ0660                ==     12    20 60.00%      12    25 48.00%
DS1541                ==     12    24 50.00%      12    32 37.50%
DF5930                ==     15    19 78.95%      15    17 88.24%
DQ4960                ==     12    21 57.14%      12    22 54.55%
DV1230                ==     11    21 52.38%      11    18 61.11%
DC5020                ==      4    19 21.05%       4    22 18.18%
DS6161                ==      7    24 29.17%       7    30 23.33%
DD5880                ==     14    21 66.67%      14    22 63.64%
DE1660                ==     16    21 76.19%      16    26 61.54%
DE5880                ==      7    21 33.33%       7    32 21.88%
DA0680                ==     11    21 52.38%      11    31 35.48%
DW4080                ==     12    21 57.14%      12    22 54.55%
DG9161                ==     16    20 80.00%      16    21 76.19%
DP8040                ==     17    20 85.00%      17    23 73.91%
DS4360                ==     16    26 61.54%      16    32 50.00%
DI4700                ==     10    21 47.62%      10    20 50.00%
DQ5160                ==      7    21 33.33%       7    23 30.43%
DR1661                ==     10    21 47.62%      10    28 35.71%
DY2700                ==     17    25 68.00%      17    27 62.96%
DQ4980                ==     15    21 71.43%      15    21 71.43%
DP1560                ==      9    21 42.86%       9    25 36.00%
DL5100                ==     17    20 85.00%      17    22 77.27%
DW4070                ==     12    21 57.14%      12    14 85.71%
DP5040                ==     14    21 66.67%      14    17 82.35%
DP5360                ==     18    21 85.71%      18    22 81.82%
DP1740                ==     21    21 100.00%      21    25 84.00%
DG5100                ==     10    19 52.63%      10    27 37.04%
DF4080                ==      8    21 38.10%       8    17 47.06%
DR1700                ==      7    20 35.00%       7    25 28.00%
DX7740                ==      9    21 42.86%       9    23 39.13%
DR6280                ==      5    20 25.00%       5    29 17.24%
DW2720                ==     17    21 80.95%      17    19 89.47%
DG3880                ==     12    21 57.14%      12    25 48.00%
DV1540                ==      7    21 33.33%       7    27 25.93%
DA7680                ==     19    21 90.48%      19    23 82.61%
DP1140                ==     10    21 47.62%      10    28 35.71%
DY2600                ==     19    23 82.61%      19    26 73.08%
DV4700                ==      8    20 40.00%       8    20 40.00%
DG4501                ==     15    21 71.43%      15    18 83.33%
DZ9281                ==     15    25 60.00%      15    34 44.12%
DH5440                ==      7    18 38.89%       7    20 35.00%
DG5220                ==     11    18 61.11%      11    14 78.57%
DA0260                ==     10    21 47.62%      10    21 47.62%
DF4880                ==     14    20 70.00%      14    16 87.50%
DM5000                ==     11    20 55.00%      11    23 47.83%
DE0680                ==      7    20 35.00%       7    31 22.58%
DD4080                ==     11    21 52.38%      11    24 45.83%
DP4620                ==      4    21 19.05%       4    15 26.67%
DP0740                ==     11    20 55.00%      11    25 44.00%
DY5100                ==      9    19 47.37%       9    25 36.00%
DL5121                ==     16    20 80.00%      16    17 94.12%
DG1662                ==     14    21 66.67%      14    21 66.67%
DQ4080                ==     12    21 57.14%      12    18 66.67%
DE2700                ==     11    21 52.38%      11    22 50.00%
DH5760                ==     15    20 75.00%      15    20 75.00%
DV2921                ==     10    20 50.00%      10    29 34.48%
DN2600                ==     17    21 80.95%      17    25 68.00%
DV1660                ==      7    21 33.33%       7    27 25.93%
DX1260                ==     15    20 75.00%      15    24 62.50%
DK7560                ==     16    21 76.19%      16    22 72.73%
DL9160                ==     17    24 70.83%      17    35 48.57%
DW1660                ==      7    21 33.33%       7    23 30.43%
DV6281                ==     16    20 80.00%      16    21 76.19%
DR3040                ==     18    19 94.74%      18    24 75.00%
DK5120                ==     11    19 57.89%      11    22 50.00%
DR5100                ==     11    20 55.00%      11    29 37.93%
DW6160                ==      7    20 35.00%       7    29 24.14%
DF2600                ==     16    21 76.19%      16    22 72.73%
DK8040                ==     12    21 57.14%      12    23 52.17%
DK4840                ==      7    19 36.84%       7    24 29.17%
DC4440                ==     12    20 60.00%      12    23 52.17%
DH4880                ==      6    21 28.57%       6    13 46.15%
DT5360                ==     15    18 83.33%      15    17 88.24%
DN4000                ==     11    21 52.38%      11    25 44.00%
DI5220                ==     12    19 63.16%      12    16 75.00%
DW7560                ==      7    21 33.33%       7    27 25.93%
DK1220                ==      3    21 14.29%       3    29 10.34%
DM7740                ==      7    20 35.00%       7    23 30.43%
DS6740                ==     14    23 60.87%      14    25 56.00%
DM4480                ==      7    21 33.33%       7    20 35.00%
DF5060                ==     16    19 84.21%      16    18 88.89%
DF0860                ==     13    21 61.90%      13    28 46.43%
DR4080                ==     11    21 52.38%      11    28 39.29%
DT1662                ==      9    19 47.37%       9    22 40.91%
DX4280                ==     17    20 85.00%      17    24 70.83%
DT5320                ==     13    18 72.22%      13    23 56.52%
DY4980                ==      7    19 36.84%       7    18 38.89%
DC4070                ==      7    20 35.00%       7    28 25.00%
DL5281                ==     10    20 50.00%      10    28 35.71%
DR2520                ==      5    19 26.32%       5    27 18.52%
DL0660                ==     15    23 65.22%      15    29 51.72%
DR6320                ==      7    20 35.00%       7    21 33.33%
DH5360                ==      7    20 35.00%       7    20 35.00%
DG2921                ==     12    19 63.16%      12    25 48.00%
DG0220                ==     12    20 60.00%      12    22 54.55%
DQ6050                ==     16    20 80.00%      16    24 66.67%
DL4880                ==      9    20 45.00%       9    17 52.94%
DY5880                ==     10    20 50.00%      10    14 71.43%
DN1351                ==     16    21 76.19%      16    20 80.00%
DX4320                ==     16    20 80.00%      16    25 64.00%
DT2460                ==     16    21 76.19%      16    27 59.26%
DP9991                ==     17    20 85.00%      17    23 73.91%
DF1541                ==     16    21 76.19%      16    22 72.73%
DP2680                ==     12    21 57.14%      12    30 40.00%
DP0660                ==     11    20 55.00%      11    27 40.74%
DG4080                ==      5    20 25.00%       5    23 21.74%
DI1661                ==     17    21 80.95%      17    29 58.62%
DL1543                ==     12    23 52.17%      12    30 40.00%
DL3280                ==     15    23 65.22%      15    22 68.18%
DA1541                ==      7    21 33.33%       7    24 29.17%
DA1140                ==      7    21 33.33%       7    29 24.14%
DA0261                ==     10    21 47.62%      10    21 47.62%
DA2240                ==      7    21 33.33%       7    25 28.00%
DM1230                ==      7    20 35.00%       7    27 25.93%
DH1541                ==      7    20 35.00%       7    28 25.00%
DT1663                ==     11    20 55.00%      11    25 44.00%
DF5360                ==     12    19 63.16%      12    17 70.59%
DN9991                ==      7    21 33.33%       7    25 28.00%
DL2721                ==     15    23 65.22%      15    24 62.50%
DH4000                ==     16    20 80.00%      16    22 72.73%
DI1260                ==     17    21 80.95%      17    29 58.62%
DH5480                ==     13    20 65.00%      13    16 81.25%
DR1660                ==      7    20 35.00%       7    25 28.00%
DN1500                ==      7    21 33.33%       7    20 35.00%
DH1660                ==     16    21 76.19%      16    27 59.26%
DL5021                ==     11    18 61.11%      11    24 45.83%
DW5120                ==     12    20 60.00%      12    23 52.17%
DQ4440                ==      7    20 35.00%       7    33 21.21%
DA0981                ==      7    21 33.33%       7    25 28.00%
DL9162                ==     15    24 62.50%      15    34 44.12%
DX6740                ==     17    21 80.95%      17    19 89.47%
DY4400                ==     11    22 50.00%      11    26 42.31%
DS3200                ==     17    27 62.96%      17    21 80.95%
DM3960                ==      6    20 30.00%       6    18 33.33%
DA1260                ==      7    21 33.33%       7    29 24.14%
DS4501                ==     16    25 64.00%      16    28 57.14%
DI2180                ==     17    21 80.95%      17    27 62.96%
DX2920                ==     16    20 80.00%      16    24 66.67%
DG7740                ==     12    21 57.14%      12    23 52.17%
DV5220                ==     12    19 63.16%      12    15 80.00%
DK8101                ==     13    21 61.90%      13    18 72.22%
DT2680                ==     17    21 80.95%      17    19 89.47%
DS0260                ==     10    26 38.46%      10    31 32.26%
DF2720                ==     17    21 80.95%      17    23 73.91%
DS3880                ==     14    24 58.33%      14    27 51.85%
DE4800                ==      7    21 33.33%       7    17 41.18%
DM4500                ==      9    19 47.37%       9    24 37.50%
DS4701                ==      0    18  0.00%       0    17  0.00%
DL1980                ==     12    23 52.17%      12    27 44.44%
DG2920                ==     12    20 60.00%      12    25 48.00%
DS2680                ==     20    26 76.92%      20    30 66.67%
DA6740                ==     10    21 47.62%      10    29 34.48%
DE7740                ==      7    21 33.33%       7    22 31.82%
DC5280                ==     12    21 57.14%      12    22 54.55%
DF1180                ==      5    21 23.81%       5    30 16.67%
DE4440                ==     11    20 55.00%      11    31 35.48%
DS1180                ==     17    25 68.00%      17    28 60.71%
DX6281                ==     21    21 100.00%      21    22 95.45%
DF3880                ==     15    21 71.43%      15    25 60.00%
DR4001                ==     16    21 76.19%      16    18 88.89%
DV0260                ==     17    20 85.00%      17    22 77.27%
DP8100                ==     17    20 85.00%      17    23 73.91%
DY1820                ==      9    24 37.50%       9    31 29.03%
DA1230                ==      7    21 33.33%       7    26 26.92%
DT1820                ==      7    20 35.00%       7    26 26.92%
DK5040                ==      7    20 35.00%       7    15 46.67%
DS5121                ==      0    18  0.00%       0    22  0.00%
DI2700                ==      7    19 36.84%       7    22 31.82%
DH6280                ==      7    21 33.33%       7    18 38.89%
DI2480                ==     12    21 57.14%      12    31 38.71%
DW2520                ==      8    21 38.10%       8    24 33.33%
DL2600                ==     15    23 65.22%      15    24 62.50%
DM3881                ==      7    21 33.33%       7    24 29.17%
DC5320                ==     18    21 85.71%      18    23 78.26%
DQ1661                ==     16    20 80.00%      16    26 61.54%
DI5320                ==     10    20 50.00%      10    18 55.56%
DV2721                ==      7    21 33.33%       7    26 26.92%
DL2522                ==     15    21 71.43%      15    24 62.50%
DY6740                ==     16    21 76.19%      16    23 69.57%
DE9161                ==     16    21 76.19%      16    22 72.73%
DX5020                ==      9    21 42.86%       9    23 39.13%
DS6321                ==     15    24 62.50%      15    25 60.00%
DX2520                ==      9    21 42.86%       9    21 42.86%
DP5120                ==      7    21 33.33%       7    21 33.33%
DV0660                ==     15    20 75.00%      15    28 53.57%
DD1230                ==     16    21 76.19%      16    22 72.73%
DA4001                ==     11    19 57.89%      11    19 57.89%
DT0661                ==     17    21 80.95%      17    27 62.96%
DP1700                ==     20    21 95.24%      20    25 80.00%
DV7920                ==     12    20 60.00%      12    25 48.00%
DP5280                ==     12    21 57.14%      12    18 66.67%
DR3321                ==     11    21 52.38%      11    28 39.29%
DG0860                ==      9    21 42.86%       9    28 32.14%
DA4700                ==      7    20 35.00%       7    16 43.75%
DR4502                ==     16    20 80.00%      16    26 61.54%
DC2680                ==     12    20 60.00%      12    23 52.17%
DQ6280                ==     10    20 50.00%      10    30 33.33%
DM2760                ==     11    21 52.38%      11    18 61.11%
DH5840                ==     16    20 80.00%      16    19 84.21%
DQ5280                ==      7    20 35.00%       7    26 26.92%
DN5282                ==     16    19 84.21%      16    23 69.57%
DL4020                ==     12    24 50.00%      12    26 46.15%
DP2700                ==     12    21 57.14%      12    30 40.00%
DA5040                ==     13    21 61.90%      13    18 72.22%
DH2960                ==     12    20 60.00%      12    34 35.29%
DS7741                ==     17    24 70.83%      17    31 54.84%
DA0660                ==     12    21 57.14%      12    23 52.17%
DV2840                ==      7    21 33.33%       7    26 26.92%
DN5281                ==     16    19 84.21%      16    26 61.54%
DC3881                ==      7    18 38.89%       7    30 23.33%
DH4480                ==     12    20 60.00%      12    34 35.29%
DC4700                ==     12    19 63.16%      12    19 63.16%
DA8100                ==      7    21 33.33%       7    22 31.82%
DW5320                ==      7    18 38.89%       7    16 43.75%
DL1662                ==     18    23 78.26%      18    31 58.06%
DF5400                ==      7    18 38.89%       7    14 50.00%
DK4480                ==     10    21 47.62%      10    30 33.33%
DE4280                ==     11    20 55.00%      11    28 39.29%
DL6280                ==     10    23 43.48%      10    35 28.57%
DG0960                ==     17    21 80.95%      17    21 80.95%
DL3360                ==     15    23 65.22%      15    22 68.18%
DF5910                ==     11    19 57.89%      11    15 73.33%
DA6281                ==     11    20 55.00%      11    31 35.48%
DX0980                ==     17    21 80.95%      17    29 58.62%
DR4501                ==     16    20 80.00%      16    26 61.54%
DL4761                ==     10    19 52.63%      10    21 47.62%
DK7920                ==     11    20 55.00%      11    24 45.83%
DL3800                ==     14    23 60.87%      14    26 53.85%
DA0340                ==      7    21 33.33%       7    26 26.92%
DA4500                ==     11    21 52.38%      11    25 44.00%
DG7680                ==     12    21 57.14%      12    23 52.17%
DN5880                ==      8    20 40.00%       8    18 44.44%
DF7740                ==     12    21 57.14%      12    25 48.00%
DH5040                ==      1    19  5.26%       1    16  6.25%
DX5320                ==     10    18 55.56%      10    25 40.00%
DV5320                ==     16    19 84.21%      16    19 84.21%
DR2680                ==     10    21 47.62%      10    28 35.71%
DE5320                ==     16    21 76.19%      16    22 72.73%
DG4000                ==     11    21 52.38%      11    24 45.83%
DR2601                ==     11    20 55.00%      11    27 40.74%
DW5281                ==      9    19 47.37%       9    19 47.37%
DT6161                ==     11    20 55.00%      11    21 52.38%
DK0680                ==     15    21 71.43%      15    19 78.95%
DC5100                ==     18    18 100.00%      18    25 72.00%
DL8100                ==     15    24 62.50%      15    34 44.12%
DN7920                ==     10    21 47.62%      10    24 41.67%
DM1231                ==     16    20 80.00%      16    25 64.00%
DV9994                ==     16    20 80.00%      16    22 72.73%
DE4480                ==     11    20 55.00%      11    28 39.29%
DN3320                ==      5    19 26.32%       5    22 22.73%
DY3770                ==     18    23 78.26%      18    23 78.26%
DS5080                ==      7    19 36.84%       7    25 28.00%
DN5100                ==     12    21 57.14%      12    32 37.50%
DA5100                ==     12    21 57.14%      12    22 54.55%
DQ3640                ==      7    20 35.00%       7    27 25.93%
DN4080                ==     14    21 66.67%      14    19 73.68%
DX7920                ==      7    21 33.33%       7    25 28.00%
DQ1200                ==      0    20  0.00%       0    23  0.00%
DA4980                ==      9    19 47.37%       9    22 40.91%
DV5020                ==     12    19 63.16%      12    16 75.00%
DA2480                ==     10    21 47.62%      10    26 38.46%
DL4980                ==      6    19 31.58%       6    30 20.00%
DX1340                ==     15    20 75.00%      15    23 65.22%
DG7140                ==     11    20 55.00%      11    28 39.29%
DW5040                ==      8    21 38.10%       8    19 42.11%
DL1780                ==     13    24 54.17%      13    28 46.43%
DF3770                ==     16    21 76.19%      16    24 66.67%
DQ5880                ==     11    20 55.00%      11    19 57.89%
DQ4500                ==     11    20 55.00%      11    24 45.83%
DX4000                ==     11    20 55.00%      11    20 55.00%
DN0660                ==     12    20 60.00%      12    27 44.44%
DA5880                ==      8    21 38.10%       8    18 44.44%
DV6740                ==      7    20 35.00%       7    28 25.00%
DC5880                ==     11    20 55.00%      11    21 52.38%
DC8100                ==     11    21 52.38%      11    15 73.33%
DS4001                ==     12    25 48.00%      12    35 34.29%
DG7180                ==     11    20 55.00%      11    28 39.29%
DG5080                ==     11    21 52.38%      11    19 57.89%
DN1230                ==     12    21 57.14%      12    23 52.17%
DY2920                ==     18    25 72.00%      18    28 64.29%
DW4500                ==     10    20 50.00%      10    21 47.62%
DM1540                ==     12    21 57.14%      12    31 38.71%
DL5760                ==     11    20 55.00%      11    29 37.93%
DV2600                ==      7    21 33.33%       7    27 25.93%
DL1232                ==     20    23 86.96%      20    26 76.92%
DV4080                ==      6    19 31.58%       6    21 28.57%
DC2520                ==     17    20 85.00%      17    26 65.38%
DN2720                ==      0    21  0.00%       0    28  0.00%
DV9993                ==     17    20 85.00%      17    21 80.95%
DI0680                ==     16    21 76.19%      16    28 57.14%
DR5280                ==      7    21 33.33%       7    18 38.89%
DN4320                ==     11    21 52.38%      11    24 45.83%
DP4500                ==     11    21 52.38%      11    24 45.83%
DN4400                ==     17    21 80.95%      17    25 68.00%
DD4700                ==      9    19 47.37%       9    18 50.00%
DX5280                ==      8    17 47.06%       8    15 53.33%
DQ3220                ==      7    20 35.00%       7    26 26.92%
DY4001                ==     11    25 44.00%      11    34 32.35%
DP4700                ==      6    19 31.58%       6    20 30.00%
DK1141                ==      5    20 25.00%       5    26 19.23%
DL5081                ==     10    19 52.63%      10    18 55.56%
DX5160                ==     12    18 66.67%      12    21 57.14%
DY6160                ==     20    21 95.24%      20    24 83.33%
DL5880                ==     11    20 55.00%      11    28 39.29%
DA1620                ==     12    21 57.14%      12    26 46.15%
DW0460                ==     17    21 80.95%      17    25 68.00%
DD5020                ==      5    20 25.00%       5    22 22.73%
DH1140                ==      7    20 35.00%       7    25 28.00%
DV5920                ==     14    19 73.68%      14    17 82.35%
DH6160                ==     17    21 80.95%      17    21 80.95%
DY5040                ==     14    20 70.00%      14    24 58.33%
DF5920                ==     15    19 78.95%      15    21 71.43%
DK3240                ==     16    20 80.00%      16    24 66.67%
DN1180                ==     16    21 76.19%      16    24 66.67%
DE3360                ==     12    21 57.14%      12    18 66.67%
DA3880                ==     14    20 70.00%      14    22 63.64%
DL5000                ==      0    20  0.00%       0    27  0.00%
DF2920                ==     17    21 80.95%      17    23 73.91%
DT1661                ==     16    21 76.19%      16    27 59.26%
DG5280                ==     17    20 85.00%      17    21 80.95%
DD5040                ==     16    20 80.00%      16    23 69.57%
DR1140                ==     11    20 55.00%      11    15 73.33%
DF6280                ==     12    21 57.14%      12    30 40.00%
DD5000                ==     10    19 52.63%      10    20 50.00%
DC5120                ==     12    20 60.00%      12    22 54.55%
DF5320                ==     17    19 89.47%      17    17 100.00%
DG4320                ==     11    20 55.00%      11    25 44.00%
DY5360                ==      8    20 40.00%       8    16 50.00%
DW2600                ==     14    21 66.67%      14    18 77.78%
DW4440                ==     12    20 60.00%      12    17 70.59%
DM2700                ==     11    21 52.38%      11    17 64.71%
DK5100                ==      8    18 44.44%       8    16 50.00%
DN5040                ==      8    17 47.06%       8    21 38.10%
DR1260                ==      9    21 42.86%       9    21 42.86%
DT6281                ==     12    20 60.00%      12    23 52.17%
DM4240                ==     11    21 52.38%      11    26 42.31%
DF9160                ==      7    21 33.33%       7    18 38.89%
DV4001                ==      7    20 35.00%       7    21 33.33%
DT5080                ==     13    21 61.90%      13    26 50.00%
DY5080                ==     12    20 60.00%      12    21 57.14%
DY3760                ==     18    23 78.26%      18    23 78.26%
DV5940                ==     14    20 70.00%      14    16 87.50%
DY1580                ==     18    23 78.26%      18    29 62.07%
DE4080                ==     16    20 80.00%      16    24 66.67%
DR3200                ==      5    18 27.78%       5    26 19.23%
DW6741                ==     12    21 57.14%      12    18 66.67%
DP2720                ==     12    21 57.14%      12    30 40.00%
DP4480                ==     10    20 50.00%      10    27 37.04%
DS1540                ==     22    26 84.62%      22    35 62.86%
DK1231                ==      7    21 33.33%       7    30 23.33%
DM4021                ==     15    20 75.00%      15    23 65.22%
DP6981                ==     16    20 80.00%      16    25 64.00%
DT1230                ==     16    21 76.19%      16    22 72.73%
DA5120                ==     11    18 61.11%      11    25 44.00%
DS2702                ==     24    28 85.71%      24    28 85.71%
DY1140                ==     12    22 54.55%      12    30 40.00%
DV4071                ==     11    20 55.00%      11    22 50.00%
DE5120                ==     11    20 55.00%      11    24 45.83%
DR3201                ==     10    21 47.62%      10    28 35.71%
DT5120                ==     16    19 84.21%      16    20 80.00%
DQ5281                ==     12    21 57.14%      12    30 40.00%
DE4980                ==     14    21 66.67%      14    23 60.87%
DS4500                ==     21    25 84.00%      21    27 77.78%
DL4500                ==     17    22 77.27%      17    24 70.83%
DL3200                ==     15    23 65.22%      15    23 65.22%
DP4010                ==      7    19 36.84%       7    23 30.43%
DA1661                ==     13    21 61.90%      13    27 48.15%
DQ5220                ==     16    21 76.19%      16    23 69.57%
DD4620                ==      7    20 35.00%       7    14 50.00%
DQ2600                ==      8    20 40.00%       8    28 28.57%
DE5040                ==      6    20 30.00%       6    28 21.43%
DS7800                ==     17    24 70.83%      17    31 54.84%
DE2500                ==      7    21 33.33%       7    27 25.93%
DQ2920                ==      7    19 36.84%       7    28 25.00%
DX3720                ==      7    18 38.89%       7    24 29.17%
DC5040                ==      3    19 15.79%       3    22 13.64%
DD8100                ==     17    21 80.95%      17    23 73.91%
DS2720                ==     24    28 85.71%      24    28 85.71%
DM6900                ==     11    20 55.00%      11    23 47.83%
DG4700                ==      5    21 23.81%       5    23 21.74%
DL7740                ==     14    24 58.33%      14    33 42.42%
DA2180                ==      7    21 33.33%       7    29 24.14%
DL5800                ==     11    20 55.00%      11    29 37.93%
DH5640                ==      7    21 33.33%       7    16 43.75%
DF3360                ==     17    21 80.95%      17    23 73.91%
DF1230                ==      0    19  0.00%       0    29  0.00%
DL4040                ==     13    23 56.52%      13    29 44.83%
DL4701                ==      7    18 38.89%       7    18 38.89%
DN3880                ==     12    21 57.14%      12    19 63.16%
DA2840                ==     12    21 57.14%      12    25 48.00%
DP5281                ==     12    21 57.14%      12    19 63.16%
DK5280                ==      5    18 27.78%       5    20 25.00%
DY2520                ==     17    23 73.91%      17    32 53.12%
DH4080                ==     15    18 83.33%      15    20 75.00%
DL4700                ==     11    19 57.89%      11    23 47.83%
DX5040                ==     18    21 85.71%      18    25 72.00%
DE1540                ==     16    20 80.00%      16    22 72.73%
DP0680                ==     10    20 50.00%      10    32 31.25%
DL5040                ==      7    20 35.00%       7    21 33.33%
DD5080                ==     10    20 50.00%      10    27 37.04%
DV3280                ==      7    21 33.33%       7    26 26.92%
DX4960                ==      9    20 45.00%       9    23 39.13%


Overall prediction accuracy (707 sequences, 52219 positions)
   8461/14676 trusted pairs predicted (57.65% sensitivity)
   8461/16969 predicted pairs correct (49.86% PPV)
```
