## Supplementary material for "What does it take to learn the rules of RNA base pairing? A lot less than you may think": loss.txt

```
2315.60009765625
2302.764404296875
2289.673583984375
2288.75244140625
2286.878173828125
2286.06982421875
2284.485107421875
2283.9013671875
2283.348388671875
2282.411865234375
2281.5
2280.453369140625
2281.066650390625
2276.77197265625
2277.2021484375
2274.5615234375
2275.02490234375
2272.864013671875
2270.445556640625
2270.484130859375
2269.06298828125
2269.253662109375
2269.986572265625
2268.700927734375
2268.73876953125
2268.6875
2268.378662109375
2268.526611328125
2267.892578125
2267.960693359375
2268.010498046875
2268.05810546875
2267.775146484375
2267.131103515625
2267.9365234375
2266.6376953125
2267.90869140625
2267.523193359375
2267.2236328125
2267.72998046875
2266.91259765625
2266.738525390625
2267.604248046875
2266.757568359375
2267.2783203125
2267.4365234375
2266.690185546875
2267.708740234375
2267.0888671875
2266.93017578125
2267.6435546875
2268.615966796875
2267.203857421875
2267.233154296875
2267.85791015625
2267.376953125
2266.65771484375
2267.788818359375
2266.94482421875
2267.403076171875
2267.168701171875
2267.114013671875
2267.45263671875
2266.837646484375
2266.662353515625
2267.125732421875
2266.4248046875
2266.435546875
2267.083984375
2266.91357421875
2267.210205078125
2266.633056640625
2267.3740234375
2266.75439453125
2266.8134765625
2266.736572265625
2267.08935546875
2268.340087890625
2266.619384765625
2266.548095703125
2267.003173828125
2267.890380859375
2266.98046875
2266.922119140625
2266.77099609375
2266.789794921875
2266.947509765625
2267.4228515625
2267.179931640625
2267.698974609375
2266.736083984375
2267.535400390625
2266.90478515625
2268.0927734375
2268.333740234375
2266.6572265625
2267.817138671875
2267.6572265625
2267.78857421875
```
