## Supplementary material for "What does it take to learn the rules of RNA base pairing? A lot less than you may think": param_i1.param

```
3
0 2 -1.1418017148971558 -0.3845503032207489
1 2 -1.1417442560195923 -0.38457727432250977
2 2 -0.3678886890411377 -1.1782865524291992
2
0 e1_2_0_0 2 0 1 (WW_C 0 1)
-2.619154930114746  -2.759270429611206  -2.370997190475464  -3.027235507965088
-3.2209978103637695  -2.837315559387207  -2.4646317958831787  -3.216057777404785
-2.314318895339966  -2.365623712539673  -2.3848114013671875 -2.987903356552124
-3.146202325820923 -3.242931365966797 -3.258392810821533 -3.156567335128784
1 e1_1_0_0 1 0 0
-1.3063079118728638 -1.58303964138031 -1.0152894258499146 -1.8230377435684204
0
```
