## Supplementary material for "What does it take to learn the rules of RNA base pairing? A lot less than you may think": param_i2.param

```
3
0 2 -1.1705553531646729 -0.3713458478450775
1 2 -1.0909597873687744 -0.4093134105205536
2 2 -0.17470750212669373 -1.8307242393493652
2
0 e1_2_0_0 2 0 1 (WW_C 0 1)
-2.6006577014923096  -2.640497922897339  -2.5439693927764893  -2.873016119003296
-3.5195798873901367  -2.743767738342285  -2.4491312503814697  -3.3141212463378906
-2.2975988388061523  -2.1814169883728027  -2.4283287525177 -2.836071729660034
-3.224024772644043 -3.4883229732513428 -3.624237298965454 -3.091003179550171
1 e1_1_0_0 1 0 0
-1.2496336698532104 -1.6005611419677734 -0.987059473991394 -1.9737414121627808
0
```
