## Supplementary material for "What does it take to learn the rules of RNA base pairing? A lot less than you may think": param_i3.param

```
3
0 2 -1.0743131637573242 -0.4178397059440613
1 2 -0.9290194511413574 -0.5024289488792419
2 2 -0.090395487844944 -2.448418140411377
2
0 e1_2_0_0 2 0 1 (WW_C 0 1)
-2.6803627014160156  -2.7899930477142334  -2.728724241256714  -2.5881924629211426
-3.7198374271392822  -2.6655633449554443  -2.4017245769500732  -3.2229690551757812
-2.4908037185668945  -2.147890090942383  -2.5494861602783203 -2.6143815517425537
-3.1267943382263184 -3.5812530517578125 -3.7644739151000977 -2.8201282024383545
1 e1_1_0_0 1 0 0
-1.2336199283599854 -1.5853402614593506 -1.0117747783660889 -1.9638837575912476
0
```
