## Supplementary material for "What does it take to learn the rules of RNA base pairing? A lot less than you may think": param_i4.param

```
3
0 2 -1.0132777690887451 -0.451028048992157
1 2 -0.8549764156341553 -0.5538954138755798
2 2 -0.06874869018793106 -2.711474657058716
2
0 e1_2_0_0 2 0 1 (WW_C 0 1)
-2.65270733833313  -2.9433696269989014  -2.681257724761963  -2.4900331497192383
-3.5967142581939697  -2.641733169555664  -2.2181897163391113  -3.313772678375244
-2.6152729988098145  -2.1676721572875977  -2.557664632797241 -2.8087871074676514
-3.0356924533843994 -3.7664380073547363 -3.8668084144592285 -2.7461249828338623
1 e1_1_0_0 1 0 0
-1.1725952625274658 -1.6135286092758179 -1.0380589962005615 -1.986953616142273
0
```
