## Supplementary material for "What does it take to learn the rules of RNA base pairing? A lot less than you may think": param_i5.param

```
3
0 2 -1.0044728517532349 -0.45608121156692505
1 2 -0.8726527690887451 -0.5410128235816956
2 2 -0.06819931417703629 -2.7192270755767822
2
0 e1_2_0_0 2 0 1 (WW_C 0 1)
-2.593924045562744  -3.100504159927368  -2.5585460662841797  -2.506456136703491
-3.3502357006073  -2.7369401454925537  -2.095029592514038  -3.521991014480591
-2.595609426498413  -2.215249538421631  -2.488297462463379 -3.0389065742492676
-2.934694528579712 -3.9602723121643066 -3.909883737564087 -2.782087802886963
1 e1_1_0_0 1 0 0
-1.089128851890564 -1.6898916959762573 -1.05772066116333 -2.027193546295166
0
```
