## Supplementary material for "What does it take to learn the rules of RNA base pairing? A lot less than you may think": param_i6.param

```
3
0 2 -1.0255789756774902 -0.4440843462944031
1 2 -0.9439139366149902 -0.49282515048980713
2 2 -0.07437743991613388 -2.6355602741241455
2
0 e1_2_0_0 2 0 1 (WW_C 0 1)
-2.644587516784668  -3.2143049240112305  -2.6080875396728516  -2.5058467388153076
-3.185760021209717  -2.799586057662964  -2.1172428131103516  -3.641324520111084
-2.581264019012451  -2.179159641265869  -2.4567646980285645 -3.102583885192871
-2.789287567138672 -4.038857460021973 -3.8855855464935303 -2.723269462585449
1 e1_1_0_0 1 0 0
-1.0377624034881592 -1.7429143190383911 -1.0790317058563232 -2.033937931060791
0
```
