## Supplementary material for "What does it take to learn the rules of RNA base pairing? A lot less than you may think": param_i7.param

```
3
0 2 -1.0335824489593506 -0.43963783979415894
1 2 -1.0189083814620972 -0.44783318042755127
2 2 -0.08442229777574539 -2.513838291168213
2
0 e1_2_0_0 2 0 1 (WW_C 0 1)
-2.774954080581665  -3.176828384399414  -2.7352797985076904  -2.529680013656616
-3.0706543922424316  -2.750976324081421  -2.143476724624634  -3.7184865474700928
-2.622349977493286  -2.0333406925201416  -2.4567203521728516 -3.115999937057495
-2.763772964477539 -4.088805198669434 -3.9214117527008057 -2.7121922969818115
1 e1_1_0_0 1 0 0
-1.0132386684417725 -1.7540092468261719 -1.09723699092865 -2.0395445823669434
0
```
