## Supplementary material for "What does it take to learn the rules of RNA base pairing? A lot less than you may think": param_i8.param

```
3
0 2 -0.988267183303833 -0.46556735038757324
1 2 -1.0541185140609741 -0.42847707867622375
2 2 -0.09876779466867447 -2.3639614582061768
2
0 e1_2_0_0 2 0 1 (WW_C 0 1)
-2.883633613586426  -3.0775973796844482  -2.77766752243042  -2.5122694969177246
-3.0817813873291016  -2.7268309593200684  -2.170164108276367  -3.76210618019104
-2.6892120838165283  -1.9343147277832031  -2.466135025024414 -3.088848352432251
-2.7563719749450684 -4.164243698120117 -3.9582271575927734 -2.734145402908325
1 e1_1_0_0 1 0 0
-0.9791364073753357 -1.7864792346954346 -1.1154783964157104 -2.047499418258667
0
```
