## Supplementary material for "What does it take to learn the rules of RNA base pairing? A lot less than you may think": param_i9.param

```
3
0 2 -0.890717625617981 -0.528245210647583
1 2 -1.0468239784240723 -0.4324011206626892
2 2 -0.11797448992729187 -2.1956944465637207
2
0 e1_2_0_0 2 0 1 (WW_C 0 1)
-2.902350425720215  -2.9748034477233887  -2.6975479125976562  -2.418577194213867
-3.2086269855499268  -2.7957491874694824  -2.1954448223114014  -3.8327224254608154
-2.729630708694458  -1.9288948774337769  -2.472860813140869 -3.0642762184143066
-2.7254319190979004 -4.261741638183594 -3.971713066101074 -2.762253522872925
1 e1_1_0_0 1 0 0
-0.8765782117843628 -1.90042245388031 -1.1696454286575317 -2.0889840126037598
0
```
