## Supplementary material for "What does it take to learn the rules of RNA base pairing? A lot less than you may think": param_i10.param

```
3
0 2 -0.796269416809082 -0.5996720790863037
1 2 -1.0380903482437134 -0.43715745210647583
2 2 -0.134664386510849 -2.0715463161468506
2
0 e1_2_0_0 2 0 1 (WW_C 0 1)
-3.000110626220703  -2.8924129009246826  -2.687579870223999  -2.3644142150878906
-3.335001230239868  -2.834923028945923  -2.1540517807006836  -3.8692150115966797
-2.81797456741333  -1.8948966264724731  -2.48946475982666 -3.075164794921875
-2.6821670532226562 -4.357932090759277 -3.9680705070495605 -2.7778124809265137
1 e1_1_0_0 1 0 0
-0.8075105547904968 -1.979795217514038 -1.2188640832901 -2.1171860694885254
0
```
