## Supplementary material for "What does it take to learn the rules of RNA base pairing? A lot less than you may think": param_i11.param

```
3
0 2 -0.7386149168014526 -0.6496571898460388
1 2 -1.072458028793335 -0.41880330443382263
2 2 -0.15297818183898926 -1.9529742002487183
2
0 e1_2_0_0 2 0 1 (WW_C 0 1)
-3.148225784301758  -2.87447452545166  -2.7534425258636475  -2.3608343601226807
-3.4340178966522217  -2.8629989624023438  -2.0988259315490723  -3.8826751708984375
-2.934711217880249  -1.8040437698364258  -2.5162320137023926 -3.0373964309692383
-2.62788724899292 -4.460888862609863 -3.9683451652526855 -2.799549102783203
1 e1_1_0_0 1 0 0
-0.7685619592666626 -2.035245180130005 -1.250008225440979 -2.127206563949585
0
```
