## Supplementary material for "What does it take to learn the rules of RNA base pairing? A lot less than you may think": param_i12.param

```
3
0 2 -0.6868183016777039 -0.6995163559913635
1 2 -1.1380434036254883 -0.38631752133369446
2 2 -0.18675647675991058 -1.7698752880096436
2
0 e1_2_0_0 2 0 1 (WW_C 0 1)
-3.2948734760284424  -2.844951629638672  -2.844135284423828  -2.3529186248779297
-3.5229713916778564  -2.9091670513153076  -2.0445284843444824  -3.893451690673828
-3.044247627258301  -1.724722146987915  -2.562504529953003 -2.994588851928711
-2.5756561756134033 -4.563165664672852 -3.9624733924865723 -2.828636646270752
1 e1_1_0_0 1 0 0
-0.7140783667564392 -2.11508846282959 -1.3028465509414673 -2.1372647285461426
0
```
