## Supplementary material for "What does it take to learn the rules of RNA base pairing? A lot less than you may think": param_i13.param

```
3
0 2 -0.6140731573104858 -0.779015064239502
1 2 -1.186698079109192 -0.36417075991630554
2 2 -0.20381534099578857 -1.690718173980713
2
0 e1_2_0_0 2 0 1 (WW_C 0 1)
-3.449056386947632  -2.9751880168914795  -2.981222152709961  -2.249656915664673
-3.6773488521575928  -3.0161635875701904  -2.020780563354492  -3.863353967666626
-3.163785934448242  -1.7005780935287476  -2.626222610473633 -2.9132440090179443
-2.428122043609619 -4.657050132751465 -3.869300603866577 -2.7625837326049805
1 e1_1_0_0 1 0 0
-0.681357204914093 -2.2153241634368896 -1.3469362258911133 -2.0801122188568115
0
```
