## Supplementary material for "What does it take to learn the rules of RNA base pairing? A lot less than you may think": param_i14.param

```
3
0 2 -0.5335840582847595 -0.8830958008766174
1 2 -1.2349543571472168 -0.34368541836738586
2 2 -0.2098374217748642 -1.6645070314407349
2
0 e1_2_0_0 2 0 1 (WW_C 0 1)
-3.625596046447754  -2.973329544067383  -3.1337361335754395  -2.3263487815856934
-3.809497833251953  -3.0458450317382812  -1.923675775527954  -3.91166615486145
-3.3025474548339844  -1.5436886548995972  -2.6746160984039307 -2.9955992698669434
-2.430260419845581 -4.770201206207275 -3.845682144165039 -2.846440315246582
1 e1_1_0_0 1 0 0
-0.69179767370224 -2.2011375427246094 -1.3287845849990845 -2.0886948108673096
0
```
