## Supplementary material for "What does it take to learn the rules of RNA base pairing? A lot less than you may think": param_i15.param

```
3
0 2 -0.46170610189437866 -0.9948134422302246
1 2 -1.3217716217041016 -0.3101491332054138
2 2 -0.25215598940849304 -1.5011374950408936
2
0 e1_2_0_0 2 0 1 (WW_C 0 1)
-3.8042776584625244  -2.9950881004333496  -3.2900586128234863  -2.4086713790893555
-3.9073691368103027  -3.0821826457977295  -1.797980785369873  -4.00828218460083
-3.429457902908325  -1.407867431640625  -2.731694221496582 -3.1538968086242676
-2.460740327835083 -4.903970718383789 -3.7906248569488525 -2.9853343963623047
1 e1_1_0_0 1 0 0
-0.7137465476989746 -2.167393207550049 -1.303785800933838 -2.0857279300689697
0
```
