## Supplementary material for "What does it take to learn the rules of RNA base pairing? A lot less than you may think": param_i16.param

```
3
0 2 -0.3879958391189575 -1.1344939470291138
1 2 -1.4319924116134644 -0.2729020416736603
2 2 -0.28204625844955444 -1.4033949375152588
2
0 e1_2_0_0 2 0 1 (WW_C 0 1)
-3.9379591941833496  -3.087245225906372  -3.4362945556640625  -2.3156814575195312
-4.003871440887451  -3.1431877613067627  -1.7679235935211182  -4.014578342437744
-3.5360395908355713  -1.4288880825042725  -2.808884859085083 -3.1404073238372803
-2.3315086364746094 -4.991979122161865 -3.6076889038085938 -2.984241485595703
1 e1_1_0_0 1 0 0
-0.72239750623703 -2.1953866481781006 -1.3580749034881592 -1.924542784690857
0
```
