## Supplementary material for "What does it take to learn the rules of RNA base pairing? A lot less than you may think": param_i17.param

```
3
0 2 -0.3452881872653961 -1.2310574054718018
1 2 -1.5227617025375366 -0.24603956937789917
2 2 -0.22646664083003998 -1.5962544679641724
2
0 e1_2_0_0 2 0 1 (WW_C 0 1)
-4.069009304046631  -3.22709321975708  -3.610910415649414  -2.2032463550567627
-4.143030643463135  -3.2238099575042725  -1.7624889612197876  -4.039243221282959
-3.653480291366577  -1.4545824527740479  -2.924561023712158 -3.0744404792785645
-2.197443962097168 -5.074409008026123 -3.443120002746582 -2.9517698287963867
1 e1_1_0_0 1 0 0
-0.8256763219833374 -2.146190643310547 -1.3519779443740845 -1.6798360347747803
0
```
