## Supplementary material for "What does it take to learn the rules of RNA base pairing? A lot less than you may think": param_i18.param

```
3
0 2 -0.28924286365509033 -1.3816266059875488
1 2 -1.6250135898590088 -0.21928726136684418
2 2 -0.2461361587047577 -1.5224155187606812
2
0 e1_2_0_0 2 0 1 (WW_C 0 1)
-4.202358245849609  -3.2767724990844727  -3.763035774230957  -2.2046914100646973
-4.199911117553711  -3.27125883102417  -1.6841832399368286  -4.169674873352051
-3.7348971366882324  -1.359479546546936  -3.0007214546203613 -3.1739420890808105
-2.261806011199951 -5.192413806915283 -3.4495203495025635 -3.078198194503784
1 e1_1_0_0 1 0 0
-0.7853052020072937 -2.0955522060394287 -1.3456844091415405 -1.828491449356079
0
```
