## Supplementary material for "What does it take to learn the rules of RNA base pairing? A lot less than you may think": param_i19.param

```
3
0 2 -0.26560530066490173 -1.45560884475708
1 2 -1.7025678157806396 -0.2011558562517166
2 2 -0.27771520614624023 -1.4168050289154053
2
0 e1_2_0_0 2 0 1 (WW_C 0 1)
-4.33588981628418  -3.3593685626983643  -3.9235758781433105  -2.245703935623169
-4.2508015632629395  -3.309823989868164  -1.6046593189239502  -4.307108402252197
-3.832489252090454  -1.2721164226531982  -3.080749034881592 -3.2522194385528564
-2.323073387145996 -5.3006720542907715 -3.460822105407715 -3.207622766494751
1 e1_1_0_0 1 0 0
-0.8572691082954407 -1.9519965648651123 -1.2753609418869019 -1.8684661388397217
0
```
