## Supplementary material for "What does it take to learn the rules of RNA base pairing? A lot less than you may think": param_i20.param

```
3
0 2 -0.23947931826114655 -1.5466392040252686
1 2 -1.763217806816101 -0.18812890350818634
2 2 -0.28726181387901306 -1.3875559568405151
2
0 e1_2_0_0 2 0 1 (WW_C 0 1)
-4.451296329498291  -3.4623324871063232  -4.07290506362915  -2.2210216522216797
-4.331956386566162  -3.350308895111084  -1.5710152387619019  -4.413931846618652
-3.933347225189209  -1.2490333318710327  -3.1749191284179688 -3.250709295272827
-2.2966575622558594 -5.382492542266846 -3.404818058013916 -3.2704527378082275
1 e1_1_0_0 1 0 0
-0.8930537700653076 -1.8845003843307495 -1.309571385383606 -1.7793030738830566
0
```
