## Supplementary material for "What does it take to learn the rules of RNA base pairing? A lot less than you may think": param_i21.param

```
3
0 2 -0.21762235462665558 -1.6318327188491821
1 2 -1.8291265964508057 -0.1750127673149109
2 2 -0.30224040150642395 -1.3438494205474854
2
0 e1_2_0_0 2 0 1 (WW_C 0 1)
-4.542134761810303  -3.588676691055298  -4.206626892089844  -2.124898672103882
-4.413455963134766  -3.4041519165039062  -1.538123369216919  -4.5243401527404785
-4.0233378410339355  -1.2985485792160034  -3.2639429569244385 -3.217845916748047
-2.2170770168304443 -5.456670761108398 -3.303452730178833 -3.2874515056610107
1 e1_1_0_0 1 0 0
-0.8861069679260254 -1.9403908252716064 -1.38029944896698 -1.6471840143203735
0
```
