## Supplementary material for "What does it take to learn the rules of RNA base pairing? A lot less than you may think": param_i22.param

```
3
0 2 -0.21732239425182343 -1.6330679655075073
1 2 -1.869524598121643 -0.16746878623962402
2 2 -0.2907351553440094 -1.3771905899047852
2
0 e1_2_0_0 2 0 1 (WW_C 0 1)
-4.6296067237854  -3.7398722171783447  -4.328542232513428  -2.1015634536743164
-4.50761079788208  -3.4751129150390625  -1.525361180305481  -4.663748264312744
-4.1056318283081055  -1.2720928192138672  -3.328641653060913 -3.2175564765930176
-2.176983594894409 -5.544006824493408 -3.2949655055999756 -3.349728584289551
1 e1_1_0_0 1 0 0
-0.8948432207107544 -2.0128860473632812 -1.3131228685379028 -1.6673476696014404
0
```
