## Supplementary material for "What does it take to learn the rules of RNA base pairing? A lot less than you may think": param_i23.param

```
3
0 2 -0.21582752466201782 -1.6392494440078735
1 2 -1.8341913223266602 -0.1740470677614212
2 2 -0.2825557291507721 -1.4018332958221436
2
0 e1_2_0_0 2 0 1 (WW_C 0 1)
-4.721678733825684  -3.8444204330444336  -4.457287788391113  -2.174960136413574
-4.5727081298828125  -3.506894111633301  -1.4692682027816772  -4.811774730682373
-4.194499969482422  -1.208221197128296  -3.4148547649383545 -3.2650206089019775
-2.1829447746276855 -5.636204719543457 -3.4062466621398926 -3.453880786895752
1 e1_1_0_0 1 0 0
-0.9006147384643555 -1.867732048034668 -1.2979933023452759 -1.7949999570846558
0
```
