## Supplementary material for "What does it take to learn the rules of RNA base pairing? A lot less than you may think": param_i24.param

```
3
0 2 -0.21594128012657166 -1.638777494430542
1 2 -1.8557052612304688 -0.1700088232755661
2 2 -0.3342370092868805 -1.2583730220794678
2
0 e1_2_0_0 2 0 1 (WW_C 0 1)
-4.786508083343506  -3.918358564376831  -4.549670696258545  -2.129363775253296
-4.606835842132568  -3.528756618499756  -1.492950201034546  -4.9133782386779785
-4.244384288787842  -1.2072718143463135  -3.4663937091827393 -3.2301623821258545
-2.132573366165161 -5.691466331481934 -3.387338161468506 -3.471254348754883
1 e1_1_0_0 1 0 0
-0.8936265707015991 -1.8757694959640503 -1.3321261405944824 -1.7505509853363037
0
```
