## Supplementary material for "What does it take to learn the rules of RNA base pairing? A lot less than you may think": param_i25.param

```
3
0 2 -0.22067172825336456 -1.619386911392212
1 2 -1.832186222076416 -0.17442870140075684
2 2 -0.29711446166038513 -1.3585195541381836
2
0 e1_2_0_0 2 0 1 (WW_C 0 1)
-4.851754665374756  -4.028431415557861  -4.65127420425415  -2.1084392070770264
-4.67900276184082  -3.565033197402954  -1.4871139526367188  -5.0181965827941895
-4.303523063659668  -1.2092732191085815  -3.5161259174346924 -3.182906150817871
-2.112056016921997 -5.7502360343933105 -3.3394947052001953 -3.4919512271881104
1 e1_1_0_0 1 0 0
-0.9720731377601624 -1.838786005973816 -1.2999831438064575 -1.6599143743515015
0
```
