## Supplementary material for "What does it take to learn the rules of RNA base pairing? A lot less than you may think": param_i26.param

```
3
0 2 -0.20189227163791656 -1.6992692947387695
1 2 -1.8718664646148682 -0.16704238951206207
2 2 -0.3480284810066223 -1.2244435548782349
2
0 e1_2_0_0 2 0 1 (WW_C 0 1)
-4.9028778076171875  -4.101164817810059  -4.7259135246276855  -2.098221778869629
-4.7090654373168945  -3.5984079837799072  -1.4503934383392334  -5.12810754776001
-4.33661413192749  -1.212178111076355  -3.5464658737182617 -3.1915791034698486
-2.1243438720703125 -5.8139238357543945 -3.3453500270843506 -3.5270731449127197
1 e1_1_0_0 1 0 0
-0.854772686958313 -1.932184100151062 -1.3650572299957275 -1.7462745904922485
0
```
