## Supplementary material for "What does it take to learn the rules of RNA base pairing? A lot less than you may think": param_i27.param

```
3
0 2 -0.2278798222541809 -1.5907143354415894
1 2 -1.8673427104949951 -0.1678670346736908
2 2 -0.2823212444782257 -1.4025516510009766
2
0 e1_2_0_0 2 0 1 (WW_C 0 1)
-4.965167045593262  -4.183289051055908  -4.808716297149658  -2.0799756050109863
-4.782841205596924  -3.6285383701324463  -1.4504023790359497  -5.2221832275390625
-4.394282817840576  -1.2090784311294556  -3.5824615955352783 -3.1804583072662354
-2.1163032054901123 -5.866876602172852 -3.2868642807006836 -3.5400350093841553
1 e1_1_0_0 1 0 0
-0.9467945098876953 -1.8911120891571045 -1.3277182579040527 -1.6294773817062378
0
```
