## Supplementary material for "What does it take to learn the rules of RNA base pairing? A lot less than you may think": param_i28.param

```
3
0 2 -0.1957806646823883 -1.7270541191101074
1 2 -1.8494174480438232 -0.17117848992347717
2 2 -0.3548941910266876 -1.2081401348114014
2
0 e1_2_0_0 2 0 1 (WW_C 0 1)
-5.005023002624512  -4.205273151397705  -4.866861820220947  -2.1135685443878174
-4.8074212074279785  -3.636507034301758  -1.4374547004699707  -5.308768272399902
-4.407687664031982  -1.1923093795776367  -3.593648910522461 -3.1885106563568115
-2.1191768646240234 -5.911702632904053 -3.2771449089050293 -3.5800254344940186
1 e1_1_0_0 1 0 0
-0.8967041969299316 -1.8907957077026367 -1.3330824375152588 -1.7289354801177979
0
```
