## Supplementary material for "What does it take to learn the rules of RNA base pairing? A lot less than you may think": param_i29.param

```
3
0 2 -0.2277553230524063 -1.591200590133667
1 2 -1.8766310214996338 -0.16617858409881592
2 2 -0.3139137327671051 -1.3114913702011108
2
0 e1_2_0_0 2 0 1 (WW_C 0 1)
-5.062978744506836  -4.251558303833008  -4.943752765655518  -2.1533498764038086
-4.857527256011963  -3.6433088779449463  -1.4136061668395996  -5.401001930236816
-4.451797008514404  -1.1478922367095947  -3.6376171112060547 -3.240206241607666
-2.159252643585205 -5.9661736488342285 -3.339432716369629 -3.6256661415100098
1 e1_1_0_0 1 0 0
-0.9289125800132751 -1.7863612174987793 -1.3210995197296143 -1.7683956623077393
0
```
