## Supplementary material for "What does it take to learn the rules of RNA base pairing? A lot less than you may think": param_i30.param

```
3
0 2 -0.19591552019119263 -1.7264304161071777
1 2 -1.856695532798767 -0.16982543468475342
2 2 -0.3445556163787842 -1.2328357696533203
2
0 e1_2_0_0 2 0 1 (WW_C 0 1)
-5.082234859466553  -4.299979209899902  -4.982658863067627  -2.0915238857269287
-4.883233070373535  -3.670060873031616  -1.4258180856704712  -5.459898471832275
-4.458723068237305  -1.2055705785751343  -3.62969970703125 -3.168980360031128
-2.0995826721191406 -5.991853713989258 -3.2175214290618896 -3.5925614833831787
1 e1_1_0_0 1 0 0
-0.9247117042541504 -1.8648277521133423 -1.3371973037719727 -1.6828110218048096
0
```
