## Supplementary material for "What does it take to learn the rules of RNA base pairing? A lot less than you may think": param_i31.param

```
3
0 2 -0.20625507831573486 -1.6799970865249634
1 2 -1.9240970611572266 -0.15783290565013885
2 2 -0.3308711647987366 -1.266904354095459
2
0 e1_2_0_0 2 0 1 (WW_C 0 1)
-5.118629455566406  -4.344560146331787  -5.035696029663086  -2.070261001586914
-4.927884578704834  -3.688568592071533  -1.4442265033721924  -5.522078990936279
-4.4812235832214355  -1.209757924079895  -3.6470181941986084 -3.139732837677002
-2.0700018405914307 -6.028278350830078 -3.1965670585632324 -3.5842068195343018
1 e1_1_0_0 1 0 0
-0.907504141330719 -1.916105031967163 -1.3605867624282837 -1.6462026834487915
0
```
