## Supplementary material for "What does it take to learn the rules of RNA base pairing? A lot less than you may think": param_i32.param

```
3
0 2 -0.20564348995685577 -1.6826714277267456
1 2 -1.872307300567627 -0.16696229577064514
2 2 -0.3092462122440338 -1.3242591619491577
2
0 e1_2_0_0 2 0 1 (WW_C 0 1)
-5.169037342071533  -4.396872043609619  -5.104206562042236  -2.125922203063965
-4.946321487426758  -3.692765235900879  -1.4089388847351074  -5.607276916503906
-4.513082027435303  -1.147558569908142  -3.669145345687866 -3.2284228801727295
-2.139065980911255 -6.084473133087158 -3.303098678588867 -3.6416642665863037
1 e1_1_0_0 1 0 0
-0.908826470375061 -1.8117671012878418 -1.326011061668396 -1.7831746339797974
0
```
