## Supplementary material for "What does it take to learn the rules of RNA base pairing? A lot less than you may think": param_i33.param

```
3
0 2 -0.206575408577919 -1.6786003112792969
1 2 -1.8778632879257202 -0.1659560650587082
2 2 -0.3438580632209778 -1.234533667564392
2
0 e1_2_0_0 2 0 1 (WW_C 0 1)
-5.200294017791748  -4.41981840133667  -5.1444244384765625  -2.0992770195007324
-4.952798366546631  -3.6916604042053223  -1.4261724948883057  -5.657186985015869
-4.5263776779174805  -1.1523656845092773  -3.6667420864105225 -3.1814887523651123
-2.1322569847106934 -6.113723278045654 -3.2883212566375732 -3.6317906379699707
1 e1_1_0_0 1 0 0
-0.9436684846878052 -1.7997791767120361 -1.3026074171066284 -1.7507423162460327
0
```
