## Supplementary material for "What does it take to learn the rules of RNA base pairing? A lot less than you may think": param_i34.param

```
3
0 2 -0.20673078298568726 -1.6779229640960693
1 2 -1.8974027633666992 -0.1624690443277359
2 2 -0.34439706802368164 -1.2332215309143066
2
0 e1_2_0_0 2 0 1 (WW_C 0 1)
-5.218133926391602  -4.436954975128174  -5.179886341094971  -2.040048599243164
-4.978677272796631  -3.7029356956481934  -1.4534001350402832  -5.694258689880371
-4.540846824645996  -1.1968237161636353  -3.6702566146850586 -3.1337199211120605
-2.066377878189087 -6.134119987487793 -3.2151527404785156 -3.58909273147583
1 e1_1_0_0 1 0 0
-0.9373224973678589 -1.854642391204834 -1.3586666584014893 -1.6357163190841675
0
```
