## Supplementary material for "What does it take to learn the rules of RNA base pairing? A lot less than you may think": param_i35.param

```
3
0 2 -0.20131804049015045 -1.7018402814865112
1 2 -1.888301134109497 -0.1640833169221878
2 2 -0.3173939287662506 -1.3021146059036255
2
0 e1_2_0_0 2 0 1 (WW_C 0 1)
-5.253288269042969  -4.4671759605407715  -5.224192142486572  -2.065145254135132
-5.006600379943848  -3.719003200531006  -1.4194064140319824  -5.756239414215088
-4.559930801391602  -1.1944897174835205  -3.6800522804260254 -3.16679310798645
-2.074118137359619 -6.176009654998779 -3.2309014797210693 -3.605128765106201
1 e1_1_0_0 1 0 0
-0.9061943888664246 -1.8704955577850342 -1.3563995361328125 -1.69115149974823
0
```
