## Supplementary material for "What does it take to learn the rules of RNA base pairing? A lot less than you may think": param_i36.param

```
3
0 2 -0.2081783264875412 -1.6716443300247192
1 2 -1.8814805746078491 -0.16530442237854004
2 2 -0.3345346450805664 -1.2576234340667725
2
0 e1_2_0_0 2 0 1 (WW_C 0 1)
-5.288726806640625  -4.482174396514893  -5.2768874168396  -2.1227023601531982
-5.0218658447265625  -3.7237350940704346  -1.3823919296264648  -5.825812339782715
-4.576553821563721  -1.1496152877807617  -3.6790101528167725 -3.2043042182922363
-2.145324230194092 -6.221571445465088 -3.3192343711853027 -3.646487236022949
1 e1_1_0_0 1 0 0
-0.9224522709846497 -1.8118809461593628 -1.2931442260742188 -1.803606390953064
0
```
