## Supplementary material for "What does it take to learn the rules of RNA base pairing? A lot less than you may think": param_i37.param

```
3
0 2 -0.2019563913345337 -1.6989829540252686
1 2 -1.8808542490005493 -0.16541701555252075
2 2 -0.35908958315849304 -1.1983613967895508
2
0 e1_2_0_0 2 0 1 (WW_C 0 1)
-5.312489986419678  -4.509038925170898  -5.3138532638549805  -2.1156246662139893
-5.023314952850342  -3.714353084564209  -1.3963828086853027  -5.868838787078857
-4.5930047035217285  -1.1354529857635498  -3.6876792907714844 -3.226332902908325
-2.1569831371307373 -6.248371124267578 -3.2938644886016846 -3.632089614868164
1 e1_1_0_0 1 0 0
-0.9200229048728943 -1.8003467321395874 -1.3211044073104858 -1.775444746017456
0
```
