## Supplementary material for "What does it take to learn the rules of RNA base pairing? A lot less than you may think": param_i38.param

```
3
0 2 -0.20512796938419342 -1.6849324703216553
1 2 -1.9061537981033325 -0.16093312203884125
2 2 -0.3494683802127838 -1.2209928035736084
2
0 e1_2_0_0 2 0 1 (WW_C 0 1)
-5.331766128540039  -4.535789489746094  -5.341692924499512  -2.0420031547546387
-5.043755054473877  -3.727949619293213  -1.429999589920044  -5.894952774047852
-4.603363513946533  -1.1887462139129639  -3.6873371601104736 -3.1409573554992676
-2.092170238494873 -6.265217304229736 -3.183995246887207 -3.586512565612793
1 e1_1_0_0 1 0 0
-0.9225796461105347 -1.8574455976486206 -1.3694719076156616 -1.6492412090301514
0
```
