## Supplementary material for "What does it take to learn the rules of RNA base pairing? A lot less than you may think": param_i39.param

```
3
0 2 -0.20061300694942474 -1.7050076723098755
1 2 -1.8809014558792114 -0.16540849208831787
2 2 -0.31795522570610046 -1.3006137609481812
2
0 e1_2_0_0 2 0 1 (WW_C 0 1)
-5.371213436126709  -4.562173843383789  -5.385916709899902  -2.0771634578704834
-5.084042549133301  -3.7404799461364746  -1.4205307960510254  -5.949121475219727
-4.623143672943115  -1.1543772220611572  -3.6966123580932617 -3.1958365440368652
-2.1087160110473633 -6.303642272949219 -3.2211954593658447 -3.613067150115967
1 e1_1_0_0 1 0 0
-0.9197744131088257 -1.8505841493606567 -1.3256866931915283 -1.7224653959274292
0
```
