## Supplementary material for "What does it take to learn the rules of RNA base pairing? A lot less than you may think": param_i40.param

```
3
0 2 -0.2059697061777115 -1.681244134902954
1 2 -1.911280632019043 -0.16004067659378052
2 2 -0.3377501666545868 -1.2495752573013306
2
0 e1_2_0_0 2 0 1 (WW_C 0 1)
-5.395464897155762  -4.576529026031494  -5.423627853393555  -2.101790189743042
-5.106500148773193  -3.738057851791382  -1.3929721117019653  -5.995373249053955
-4.636542797088623  -1.1570874452590942  -3.6996495723724365 -3.2012624740600586
-2.102442979812622 -6.3368916511535645 -3.2730095386505127 -3.631154775619507
1 e1_1_0_0 1 0 0
-0.9096733331680298 -1.83135187625885 -1.3308658599853516 -1.7550475597381592
0
```
