## Supplementary material for "What does it take to learn the rules of RNA base pairing? A lot less than you may think": param_i41.param

```
3
0 2 -0.20119637250900269 -1.7023859024047852
1 2 -1.8827362060546875 -0.16507886350154877
2 2 -0.3605097830295563 -1.1950817108154297
2
0 e1_2_0_0 2 0 1 (WW_C 0 1)
-5.4189605712890625  -4.585232734680176  -5.4559712409973145  -2.097228765487671
-5.12291145324707  -3.7371323108673096  -1.402146577835083  -6.032029151916504
-4.645852088928223  -1.1577428579330444  -3.6947667598724365 -3.181833028793335
-2.0945756435394287 -6.361999034881592 -3.262434959411621 -3.621293783187866
1 e1_1_0_0 1 0 0
-0.9391769170761108 -1.8043768405914307 -1.3261641263961792 -1.7204824686050415
0
```
