## Supplementary material for "What does it take to learn the rules of RNA base pairing? A lot less than you may think": param_i42.param

```
3
0 2 -0.20588548481464386 -1.6816120147705078
1 2 -1.8926215171813965 -0.16331490874290466
2 2 -0.33800914883613586 -1.2489311695098877
2
0 e1_2_0_0 2 0 1 (WW_C 0 1)
-5.442263603210449  -4.607983589172363  -5.488476753234863  -2.090012311935425
-5.140140533447266  -3.7381956577301025  -1.4185885190963745  -6.075014114379883
-4.663514614105225  -1.1394065618515015  -3.706655979156494 -3.2033510208129883
-2.0999555587768555 -6.392394542694092 -3.256455659866333 -3.6275417804718018
1 e1_1_0_0 1 0 0
-0.9335235953330994 -1.827742576599121 -1.317152500152588 -1.7250674962997437
0
```
