## Supplementary material for "What does it take to learn the rules of RNA base pairing? A lot less than you may think": param_i43.param

```
3
0 2 -0.19778917729854584 -1.717818260192871
1 2 -1.9019529819488525 -0.1616685390472412
2 2 -0.34415778517723083 -1.2338035106658936
2
0 e1_2_0_0 2 0 1 (WW_C 0 1)
-5.4550347328186035  -4.608368396759033  -5.514416694641113  -2.050246000289917
-5.145862579345703  -3.7355635166168213  -1.4267261028289795  -6.102216720581055
-4.66936731338501  -1.174155354499817  -3.709402322769165 -3.1853649616241455
-2.056490898132324 -6.409507751464844 -3.2219178676605225 -3.6019287109375
1 e1_1_0_0 1 0 0
-0.9188693165779114 -1.8282835483551025 -1.3684591054916382 -1.6828572750091553
0
```
