## Supplementary material for "What does it take to learn the rules of RNA base pairing? A lot less than you may think": param_i44.param

```
3
0 2 -0.202137291431427 -1.6981749534606934
1 2 -1.911949634552002 -0.15992455184459686
2 2 -0.32795339822769165 -1.2743830680847168
2
0 e1_2_0_0 2 0 1 (WW_C 0 1)
-5.483799457550049  -4.632244110107422  -5.550898551940918  -2.086843252182007
-5.170400142669678  -3.7488012313842773  -1.395587682723999  -6.14487886428833
-4.682663917541504  -1.167120099067688  -3.701465129852295 -3.1739554405212402
-2.084650993347168 -6.443567276000977 -3.2325985431671143 -3.6248297691345215
1 e1_1_0_0 1 0 0
-0.940022349357605 -1.8181145191192627 -1.314873218536377 -1.7229373455047607
0
```
