## Supplementary material for "What does it take to learn the rules of RNA base pairing? A lot less than you may think": param_i45.param

```
3
0 2 -0.19777582585811615 -1.7178796529769897
1 2 -1.9148311614990234 -0.15942564606666565
2 2 -0.3318162262439728 -1.2644985914230347
2
0 e1_2_0_0 2 0 1 (WW_C 0 1)
-5.504956245422363  -4.65509557723999  -5.582010269165039  -2.0969932079315186
-5.17852258682251  -3.747985601425171  -1.381509780883789  -6.1823649406433105
-4.693273067474365  -1.1630419492721558  -3.697308301925659 -3.194852590560913
-2.0921995639801025 -6.471703052520752 -3.2600395679473877 -3.6282737255096436
1 e1_1_0_0 1 0 0
-0.9232103228569031 -1.8160558938980103 -1.3358473777770996 -1.730718970298767
0
```
