## Supplementary material for "What does it take to learn the rules of RNA base pairing? A lot less than you may think": param_i46.param

```
3
0 2 -0.19797196984291077 -1.7169833183288574
1 2 -1.902575969696045 -0.16155923902988434
2 2 -0.3541983962059021 -1.209775447845459
2
0 e1_2_0_0 2 0 1 (WW_C 0 1)
-5.521159648895264  -4.657551288604736  -5.613101005554199  -2.1025216579437256
-5.195849895477295  -3.745952606201172  -1.3859970569610596  -6.219966888427734
-4.703269958496094  -1.148091435432434  -3.706000328063965 -3.2258777618408203
-2.097400426864624 -6.497767448425293 -3.2702183723449707 -3.626420497894287
1 e1_1_0_0 1 0 0
-0.9202362895011902 -1.8126174211502075 -1.3380756378173828 -1.737278938293457
0
```
