## Supplementary material for "What does it take to learn the rules of RNA base pairing? A lot less than you may think": param_i47.param

```
3
0 2 -0.2015378624200821 -1.7008552551269531
1 2 -1.9049429893493652 -0.1611446589231491
2 2 -0.3462516665458679 -1.2287245988845825
2
0 e1_2_0_0 2 0 1 (WW_C 0 1)
-5.541187286376953  -4.67744255065918  -5.6369147300720215  -2.0684502124786377
-5.213714599609375  -3.754838466644287  -1.4109585285186768  -6.25208854675293
-4.7138495445251465  -1.1480944156646729  -3.7048048973083496 -3.212644338607788
-2.096224069595337 -6.519879341125488 -3.2276618480682373 -3.610478639602661
1 e1_1_0_0 1 0 0
-0.9406741261482239 -1.8608225584030151 -1.317146897315979 -1.6809759140014648
0
```
