## Supplementary material for "What does it take to learn the rules of RNA base pairing? A lot less than you may think": param_i48.param

```
3
0 2 -0.2018124759197235 -1.6996259689331055
1 2 -1.9074757099151611 -0.16070254147052765
2 2 -0.3457997441291809 -1.2298177480697632
2
0 e1_2_0_0 2 0 1 (WW_C 0 1)
-5.553122520446777  -4.684216022491455  -5.665199279785156  -2.043895721435547
-5.215000152587891  -3.752077102661133  -1.416239619255066  -6.279623985290527
-4.721383094787598  -1.161873698234558  -3.7097630500793457 -3.2022294998168945
-2.076152801513672 -6.541081428527832 -3.232494831085205 -3.603642225265503
1 e1_1_0_0 1 0 0
-0.9204967617988586 -1.828701138496399 -1.3720160722732544 -1.6741812229156494
0
```
