## Supplementary material for "What does it take to learn the rules of RNA base pairing? A lot less than you may think": param_i49.param

```
3
0 2 -0.20313774049282074 -1.693720817565918
1 2 -1.8841196298599243 -0.16483072936534882
2 2 -0.3351416289806366 -1.2560971975326538
2
0 e1_2_0_0 2 0 1 (WW_C 0 1)
-5.5897040367126465  -4.716564178466797  -5.705480098724365  -2.1128509044647217
-5.23101282119751  -3.756500720977783  -1.3767160177230835  -6.326907634735107
-4.738467216491699  -1.1216226816177368  -3.701064109802246 -3.2415060997009277
-2.155496597290039 -6.580149173736572 -3.26179838180542 -3.6369457244873047
1 e1_1_0_0 1 0 0
-0.9582500457763672 -1.7978715896606445 -1.2783753871917725 -1.7585411071777344
0
```
