## Supplementary material for "What does it take to learn the rules of RNA base pairing? A lot less than you may think": param_i50.param

```
3
0 2 -0.19574877619743347 -1.7272017002105713
1 2 -1.9312502145767212 -0.1566150188446045
2 2 -0.3662763833999634 -1.181921362876892
2
0 e1_2_0_0 2 0 1 (WW_C 0 1)
-5.5978007316589355  -4.703030109405518  -5.723654747009277  -2.099271297454834
-5.226404190063477  -3.7433433532714844  -1.3832029104232788  -6.3484625816345215
-4.738476276397705  -1.142591953277588  -3.7081801891326904 -3.2275424003601074
-2.116539716720581 -6.594309329986572 -3.2383925914764404 -3.6164140701293945
1 e1_1_0_0 1 0 0
-0.9030818939208984 -1.803209662437439 -1.3570866584777832 -1.7573429346084595
0
```
