## Supplementary material for "What does it take to learn the rules of RNA base pairing? A lot less than you may think": param_i51.param

```
3
0 2 -0.19977816939353943 -1.7087740898132324
1 2 -1.8991479873657227 -0.16216148436069489
2 2 -0.31654536724090576 -1.3043897151947021
2
0 e1_2_0_0 2 0 1 (WW_C 0 1)
-5.616138935089111  -4.7231125831604  -5.748343467712402  -2.072402000427246
-5.244733810424805  -3.754146099090576  -1.3918662071228027  -6.379444122314453
-4.755151271820068  -1.1518908739089966  -3.7140660285949707 -3.1895992755889893
-2.105482339859009 -6.620241641998291 -3.243788480758667 -3.609999418258667
1 e1_1_0_0 1 0 0
-0.9371257424354553 -1.8100285530090332 -1.3433691263198853 -1.6948144435882568
0
```
