## Supplementary material for "What does it take to learn the rules of RNA base pairing? A lot less than you may think": param_i52.param

```
3
0 2 -0.1921890676021576 -1.743831753730774
1 2 -1.9514172077178955 -0.15323574841022491
2 2 -0.3605397045612335 -1.1950128078460693
2
0 e1_2_0_0 2 0 1 (WW_C 0 1)
-5.615406036376953  -4.7157487869262695  -5.759772300720215  -2.0057148933410645
-5.244736194610596  -3.758446216583252  -1.4347732067108154  -6.391637802124023
-4.741978645324707  -1.200406789779663  -3.7040088176727295 -3.1207668781280518
-2.022853374481201 -6.630559921264648 -3.1925292015075684 -3.5739855766296387
1 e1_1_0_0 1 0 0
-0.9127076864242554 -1.877798318862915 -1.3647395372390747 -1.6597285270690918
0
```
