## Supplementary material for "What does it take to learn the rules of RNA base pairing? A lot less than you may think": param_i53.param

```
3
0 2 -0.20683619379997253 -1.677464485168457
1 2 -1.8698058128356934 -0.16741755604743958
2 2 -0.3252926766872406 -1.28127121925354
2
0 e1_2_0_0 2 0 1 (WW_C 0 1)
-5.65093469619751  -4.736909866333008  -5.801123142242432  -2.0810201168060303
-5.2627410888671875  -3.7556567192077637  -1.3880646228790283  -6.43772029876709
-4.766310214996338  -1.1421129703521729  -3.715212345123291 -3.196889877319336
-2.1127407550811768 -6.67142915725708 -3.263620615005493 -3.6174323558807373
1 e1_1_0_0 1 0 0
-0.956912636756897 -1.7723405361175537 -1.2973839044570923 -1.755952000617981
0
```
