## Supplementary material for "What does it take to learn the rules of RNA base pairing? A lot less than you may think": param_i54.param

```
3
0 2 -0.196177139878273 -1.7252225875854492
1 2 -1.913799524307251 -0.15960420668125153
2 2 -0.35726410150527954 -1.2025994062423706
2
0 e1_2_0_0 2 0 1 (WW_C 0 1)
-5.665647983551025  -4.738375186920166  -5.822510719299316  -2.0852367877960205
-5.257002353668213  -3.746584415435791  -1.3913036584854126  -6.468709468841553
-4.769078731536865  -1.1329680681228638  -3.705641746520996 -3.2115440368652344
-2.1201107501983643 -6.693155288696289 -3.2710187435150146 -3.6205883026123047
1 e1_1_0_0 1 0 0
-0.899246096611023 -1.8120484352111816 -1.3268665075302124 -1.8048619031906128
0
```
