## Supplementary material for "What does it take to learn the rules of RNA base pairing? A lot less than you may think": param_i55.param

```
3
0 2 -0.19908004999160767 -1.711937427520752
1 2 -1.9353995323181152 -0.15591323375701904
2 2 -0.35232290625572205 -1.2142019271850586
2
0 e1_2_0_0 2 0 1 (WW_C 0 1)
-5.676025867462158  -4.755738258361816  -5.836632251739502  -2.0474016666412354
-5.267408847808838  -3.752472400665283  -1.4119694232940674  -6.477375030517578
-4.7685956954956055  -1.1788620948791504  -3.693004846572876 -3.1374216079711914
-2.077275037765503 -6.699345588684082 -3.151785373687744 -3.5587716102600098
1 e1_1_0_0 1 0 0
-0.9474859237670898 -1.829062819480896 -1.3340729475021362 -1.6696165800094604
0
```
