## Supplementary material for "What does it take to learn the rules of RNA base pairing? A lot less than you may think": param_i56.param

```
3
0 2 -0.19702334702014923 -1.7213280200958252
1 2 -1.8853002786636353 -0.1646193265914917
2 2 -0.32849234342575073 -1.2729957103729248
2
0 e1_2_0_0 2 0 1 (WW_C 0 1)
-5.696113586425781  -4.753482818603516  -5.866076946258545  -2.0654494762420654
-5.2794623374938965  -3.7456629276275635  -1.4129679203033447  -6.510524272918701
-4.783714771270752  -1.1507468223571777  -3.7068798542022705 -3.185004472732544
-2.0771467685699463 -6.72570276260376 -3.226438045501709 -3.5784590244293213
1 e1_1_0_0 1 0 0
-0.9278566837310791 -1.7831997871398926 -1.3602755069732666 -1.7152972221374512
0
```
