## Supplementary material for "What does it take to learn the rules of RNA base pairing? A lot less than you may think": param_i57.param

```
3
0 2 -0.20202262699604034 -1.6986867189407349
1 2 -1.9379615783691406 -0.15548163652420044
2 2 -0.35130903124809265 -1.2166063785552979
2
0 e1_2_0_0 2 0 1 (WW_C 0 1)
-5.717602729797363  -4.7658915519714355  -5.894061088562012  -2.1158180236816406
-5.296038627624512  -3.7475876808166504  -1.3907561302185059  -6.545553207397461
-4.778594970703125  -1.1299442052841187  -3.7008068561553955 -3.217102527618408
-2.099579095840454 -6.754361152648926 -3.254635810852051 -3.5937540531158447
1 e1_1_0_0 1 0 0
-0.9154900908470154 -1.8487461805343628 -1.2854622602462769 -1.797440767288208
0
```
