## Supplementary material for "What does it take to learn the rules of RNA base pairing? A lot less than you may think": param_i58.param

```
3
0 2 -0.1997293382883072 -1.7089953422546387
1 2 -1.8725645542144775 -0.16691559553146362
2 2 -0.3536617159843445 -1.2110391855239868
2
0 e1_2_0_0 2 0 1 (WW_C 0 1)
-5.732906341552734  -4.7560272216796875  -5.920863151550293  -2.141216993331909
-5.2954912185668945  -3.720053195953369  -1.3774994611740112  -6.572203636169434
-4.798432350158691  -1.1131160259246826  -3.713597536087036 -3.24053692817688
-2.131179094314575 -6.779125690460205 -3.2799792289733887 -3.5993409156799316
1 e1_1_0_0 1 0 0
-0.9427995681762695 -1.7515807151794434 -1.3144387006759644 -1.781771183013916
0
```
