## Supplementary material for "What does it take to learn the rules of RNA base pairing? A lot less than you may think": param_i59.param

```
3
0 2 -0.20181874930858612 -1.699597954750061
1 2 -1.9258837699890137 -0.15752772986888885
2 2 -0.35574638843536377 -1.2061426639556885
2
0 e1_2_0_0 2 0 1 (WW_C 0 1)
-5.73260498046875  -4.764410972595215  -5.928156852722168  -2.05086350440979
-5.29351806640625  -3.731693983078003  -1.4162538051605225  -6.578456878662109
-4.7964558601379395  -1.1713011264801025  -3.705629587173462 -3.193709373474121
-2.052116632461548 -6.782866477966309 -3.180520534515381 -3.5414071083068848
1 e1_1_0_0 1 0 0
-0.929233193397522 -1.8208826780319214 -1.3548307418823242 -1.6859416961669922
0
```
