## Supplementary material for "What does it take to learn the rules of RNA base pairing? A lot less than you may think": param_i60.param

```
3
0 2 -0.19949659705162048 -1.7100486755371094
1 2 -1.9003465175628662 -0.16195064783096313
2 2 -0.32243725657463074 -1.2887370586395264
2
0 e1_2_0_0 2 0 1 (WW_C 0 1)
-5.7542243003845215  -4.786642551422119  -5.953464508056641  -2.032935380935669
-5.302969932556152  -3.7419023513793945  -1.4151232242584229  -6.605668067932129
-4.8024725914001465  -1.1712236404418945  -3.6995952129364014 -3.167599678039551
-2.0666496753692627 -6.8053131103515625 -3.2022743225097656 -3.5548017024993896
1 e1_1_0_0 1 0 0
-0.929391622543335 -1.8753637075424194 -1.3198364973068237 -1.6888710260391235
0
```
