## Supplementary material for "What does it take to learn the rules of RNA base pairing? A lot less than you may think": param_i61.param

```
3
0 2 -0.20896165072917938 -1.6682665348052979
1 2 -1.8900766372680664 -0.16376709938049316
2 2 -0.3402327597141266 -1.2434229850769043
2
0 e1_2_0_0 2 0 1 (WW_C 0 1)
-5.773684501647949  -4.76719856262207  -5.98071813583374  -2.086683988571167
-5.297427654266357  -3.7190001010894775  -1.3835781812667847  -6.637209892272949
-4.813446521759033  -1.1358864307403564  -3.706165075302124 -3.211975574493408
-2.1129448413848877 -6.836902141571045 -3.292372465133667 -3.601483106613159
1 e1_1_0_0 1 0 0
-0.9213272333145142 -1.7748539447784424 -1.3244798183441162 -1.7923989295959473
0
```
