## Supplementary material for "What does it take to learn the rules of RNA base pairing? A lot less than you may think": param_i62.param

```
3
0 2 -0.19965313374996185 -1.7093403339385986
1 2 -1.8789299726486206 -0.16576355695724487
2 2 -0.36220264434814453 -1.191192388534546
2
0 e1_2_0_0 2 0 1 (WW_C 0 1)
-5.7832417488098145  -4.769254684448242  -5.998550891876221  -2.0970213413238525
-5.308685302734375  -3.7139954566955566  -1.3737812042236328  -6.659091949462891
-4.814983367919922  -1.1478484869003296  -3.6966400146484375 -3.2005491256713867
-2.1191906929016113 -6.853875160217285 -3.2408652305603027 -3.5725173950195312
1 e1_1_0_0 1 0 0
-0.9499300718307495 -1.7819286584854126 -1.3006163835525513 -1.75704026222229
0
```
