## Supplementary material for "What does it take to learn the rules of RNA base pairing? A lot less than you may think": param_i63.param

```
3
0 2 -0.1958388090133667 -1.7267851829528809
1 2 -1.9551628828048706 -0.15261691808700562
2 2 -0.3493759036064148 -1.221213936805725
2
0 e1_2_0_0 2 0 1 (WW_C 0 1)
-5.785679817199707  -4.774769306182861  -6.013419151306152  -2.0417091846466064
-5.313993453979492  -3.7289881706237793  -1.411311149597168  -6.673473834991455
-4.807594299316406  -1.174531102180481  -3.7019433975219727 -3.1410446166992188
-2.071181535720825 -6.862673282623291 -3.189377546310425 -3.544438123703003
1 e1_1_0_0 1 0 0
-0.9037024974822998 -1.8753541707992554 -1.3585305213928223 -1.68959641456604
0
```
