## Supplementary material for "What does it take to learn the rules of RNA base pairing? A lot less than you may think": param_i64.param

```
3
0 2 -0.1960412561893463 -1.7258498668670654
1 2 -1.8983182907104492 -0.16230757534503937
2 2 -0.3257947862148285 -1.279966115951538
2
0 e1_2_0_0 2 0 1 (WW_C 0 1)
-5.808678150177002  -4.778916358947754  -6.038647651672363  -2.0629966259002686
-5.3197550773620605  -3.71972393989563  -1.4107369184494019  -6.701857089996338
-4.820735931396484  -1.1529054641723633  -3.710939407348633 -3.1681182384490967
-2.0816750526428223 -6.886112689971924 -3.205919027328491 -3.5674219131469727
1 e1_1_0_0 1 0 0
-0.9208470582962036 -1.8329557180404663 -1.3475306034088135 -1.7037649154663086
0
```
