## Supplementary material for "What does it take to learn the rules of RNA base pairing? A lot less than you may think": param_i65.param

```
3
0 2 -0.2052566260099411 -1.6843677759170532
1 2 -1.901786208152771 -0.16169780492782593
2 2 -0.36169740557670593 -1.19235098361969
2
0 e1_2_0_0 2 0 1 (WW_C 0 1)
-5.83056640625  -4.783483982086182  -6.0679240226745605  -2.1215384006500244
-5.326662063598633  -3.712130308151245  -1.3669167757034302  -6.734918117523193
-4.833578586578369  -1.1345655918121338  -3.7146711349487305 -3.20414400100708
-2.1285061836242676 -6.915450572967529 -3.235257863998413 -3.599644660949707
1 e1_1_0_0 1 0 0
-0.9453885555267334 -1.782552719116211 -1.3009198904037476 -1.7661974430084229
0
```
