## Supplementary material for "What does it take to learn the rules of RNA base pairing? A lot less than you may think": param_i66.param

```
3
0 2 -0.2002074122428894 -1.7068357467651367
1 2 -1.9033479690551758 -0.16142389178276062
2 2 -0.3587135672569275 -1.1992319822311401
2
0 e1_2_0_0 2 0 1 (WW_C 0 1)
-5.837308883666992  -4.784242630004883  -6.085299968719482  -2.092923879623413
-5.32377290725708  -3.7069740295410156  -1.3979636430740356  -6.752739429473877
-4.837398052215576  -1.1314163208007812  -3.720012903213501 -3.200284481048584
-2.1010048389434814 -6.929967403411865 -3.247921943664551 -3.5836873054504395
1 e1_1_0_0 1 0 0
-0.9179114103317261 -1.7930653095245361 -1.3423054218292236 -1.7547187805175781
0
```
