## Supplementary material for "What does it take to learn the rules of RNA base pairing? A lot less than you may think": param_i67.param

```
3
0 2 -0.2032461315393448 -1.6932399272918701
1 2 -1.8902031183242798 -0.1637444943189621
2 2 -0.3329649567604065 -1.2615854740142822
2
0 e1_2_0_0 2 0 1 (WW_C 0 1)
-5.847599506378174  -4.792089462280273  -6.1021270751953125  -2.0739481449127197
-5.339102745056152  -3.7277402877807617  -1.4137262105941772  -6.771184921264648
-4.840406894683838  -1.1395792961120605  -3.711439609527588 -3.194206714630127
-2.07797908782959 -6.945244312286377 -3.217623472213745 -3.569587230682373
1 e1_1_0_0 1 0 0
-0.9511107206344604 -1.8191789388656616 -1.3044564723968506 -1.7136353254318237
0
```
