## Supplementary material for "What does it take to learn the rules of RNA base pairing? A lot less than you may think": param_i68.param

```
3
0 2 -0.1899915635585785 -1.754267930984497
1 2 -1.938437581062317 -0.1554015427827835
2 2 -0.35877543687820435 -1.1990885734558105
2
0 e1_2_0_0 2 0 1 (WW_C 0 1)
-5.856993198394775  -4.78336763381958  -6.118340492248535  -2.0525267124176025
-5.334243297576904  -3.7227368354797363  -1.3948490619659424  -6.790958881378174
-4.842983245849609  -1.1648492813110352  -3.707432270050049 -3.18796968460083
-2.072650671005249 -6.961978912353516 -3.2332992553710938 -3.5649166107177734
1 e1_1_0_0 1 0 0
-0.9139247536659241 -1.829427719116211 -1.3492799997329712 -1.7196986675262451
0
```
