## Supplementary material for "What does it take to learn the rules of RNA base pairing? A lot less than you may think": param_i69.param

```
3
0 2 -0.19860491156578064 -1.7140973806381226
1 2 -1.9375392198562622 -0.15555264055728912
2 2 -0.3361451327800751 -1.253580927848816
2
0 e1_2_0_0 2 0 1 (WW_C 0 1)
-5.872234344482422  -4.797431468963623  -6.140456199645996  -2.058835983276367
-5.3465986251831055  -3.732819080352783  -1.4023677110671997  -6.813399314880371
-4.850647449493408  -1.1550707817077637  -3.6999807357788086 -3.177129030227661
-2.076096534729004 -6.982217788696289 -3.231478452682495 -3.567018747329712
1 e1_1_0_0 1 0 0
-0.937915027141571 -1.8050240278244019 -1.3352164030075073 -1.709340214729309
0
```
