## Supplementary material for "What does it take to learn the rules of RNA base pairing? A lot less than you may think": param_i70.param

```
3
0 2 -0.19442404806613922 -1.733351469039917
1 2 -1.9029701948165894 -0.16149002313613892
2 2 -0.34589627385139465 -1.2295844554901123
2
0 e1_2_0_0 2 0 1 (WW_C 0 1)
-5.895330905914307  -4.803490161895752  -6.164794921875  -2.101214647293091
-5.362819194793701  -3.7398526668548584  -1.3862974643707275  -6.845040321350098
-4.862921714782715  -1.124909520149231  -3.685485601425171 -3.1957123279571533
-2.1225903034210205 -7.010068416595459 -3.246464252471924 -3.6060070991516113
1 e1_1_0_0 1 0 0
-0.9509070515632629 -1.8053628206253052 -1.2773687839508057 -1.7694600820541382
0
```
