## Supplementary material for "What does it take to learn the rules of RNA base pairing? A lot less than you may think": param_i71.param

```
3
0 2 -0.1980593055486679 -1.716584324836731
1 2 -1.931547999382019 -0.15656456351280212
2 2 -0.3620937168598175 -1.1914420127868652
2
0 e1_2_0_0 2 0 1 (WW_C 0 1)
-5.896573066711426  -4.781308174133301  -6.174755573272705  -2.041382312774658
-5.362406253814697  -3.7276370525360107  -1.417038917541504  -6.852782249450684
-4.863874435424805  -1.150054931640625  -3.7043590545654297 -3.1903560161590576
-2.068819046020508 -7.015629291534424 -3.2379579544067383 -3.571289539337158
1 e1_1_0_0 1 0 0
-0.8969466686248779 -1.8006834983825684 -1.3907326459884644 -1.7253642082214355
0
```
