## Supplementary material for "What does it take to learn the rules of RNA base pairing? A lot less than you may think": param_i72.param

```
3
0 2 -0.19895364344120026 -1.7125115394592285
1 2 -1.8971621990203857 -0.16251154243946075
2 2 -0.3390381336212158 -1.2463771104812622
2
0 e1_2_0_0 2 0 1 (WW_C 0 1)
-5.916533470153809  -4.809939861297607  -6.195713996887207  -2.0751187801361084
-5.373865604400635  -3.7380759716033936  -1.3898742198944092  -6.874906063079834
-4.867448806762695  -1.1593568325042725  -3.6765356063842773 -3.1832242012023926
-2.0809926986694336 -7.035127639770508 -3.197023391723633 -3.5653226375579834
1 e1_1_0_0 1 0 0
-0.9479712247848511 -1.8296246528625488 -1.3055659532546997 -1.709364652633667
0
```
