## Supplementary material for "What does it take to learn the rules of RNA base pairing? A lot less than you may think": param_i73.param

```
3
0 2 -0.19671931862831116 -1.7227246761322021
1 2 -1.9069149494171143 -0.16080039739608765
2 2 -0.36367785930633545 -1.1878206729888916
2
0 e1_2_0_0 2 0 1 (WW_C 0 1)
-5.9246320724487305  -4.7816314697265625  -6.215540409088135  -2.0928750038146973
-5.363521575927734  -3.7234835624694824  -1.3763837814331055  -6.897727966308594
-4.870251655578613  -1.1473736763000488  -3.6959829330444336 -3.2203822135925293
-2.0917444229125977 -7.054566383361816 -3.2456400394439697 -3.572047710418701
1 e1_1_0_0 1 0 0
-0.9148156642913818 -1.8105539083480835 -1.342212438583374 -1.7453778982162476
0
```
