## Supplementary material for "What does it take to learn the rules of RNA base pairing? A lot less than you may think": param_i74.param

```
3
0 2 -0.1954517364501953 -1.72857666015625
1 2 -1.938975214958191 -0.15531125664710999
2 2 -0.3504859209060669 -1.218564510345459
2
0 e1_2_0_0 2 0 1 (WW_C 0 1)
-5.929251670837402  -4.781341552734375  -6.226993560791016  -2.050107002258301
-5.381199836730957  -3.7328524589538574  -1.408713459968567  -6.909283638000488
-4.863698482513428  -1.1652064323425293  -3.6998648643493652 -3.1665430068969727
-2.053229808807373 -7.063516139984131 -3.2227492332458496 -3.5474345684051514
1 e1_1_0_0 1 0 0
-0.9052255153656006 -1.8436987400054932 -1.3657907247543335 -1.7029826641082764
0
```
