## Supplementary material for "What does it take to learn the rules of RNA base pairing? A lot less than you may think": param_i75.param

```
3
0 2 -0.2034120112657547 -1.6925044059753418
1 2 -1.890371322631836 -0.16371464729309082
2 2 -0.3232247829437256 -1.286670446395874
2
0 e1_2_0_0 2 0 1 (WW_C 0 1)
-5.950148105621338  -4.800121784210205  -6.253905296325684  -2.080352783203125
-5.395623207092285  -3.739008903503418  -1.401567816734314  -6.940993309020996
-4.875539779663086  -1.1259419918060303  -3.692190408706665 -3.2030081748962402
-2.099721908569336 -7.093270301818848 -3.2577741146087646 -3.5923099517822266
1 e1_1_0_0 1 0 0
-0.930175244808197 -1.83207368850708 -1.3047614097595215 -1.7475694417953491
0
```
