## Supplementary material for "What does it take to learn the rules of RNA base pairing? A lot less than you may think": param_i76.param

```
3
0 2 -0.19559741020202637 -1.7279014587402344
1 2 -1.9098083972930908 -0.16029644012451172
2 2 -0.3700915575027466 -1.1733500957489014
2
0 e1_2_0_0 2 0 1 (WW_C 0 1)
-5.962804794311523  -4.7911882400512695  -6.265507698059082  -2.062854766845703
-5.3786773681640625  -3.7143824100494385  -1.4047720432281494  -6.954205513000488
-4.879061222076416  -1.1445493698120117  -3.6896066665649414 -3.192107915878296
-2.0889248847961426 -7.102401256561279 -3.214724540710449 -3.578298807144165
1 e1_1_0_0 1 0 0
-0.9284016489982605 -1.8061115741729736 -1.3324674367904663 -1.7333134412765503
0
```
