## Supplementary material for "What does it take to learn the rules of RNA base pairing? A lot less than you may think": param_i77.param

```
3
0 2 -0.19984084367752075 -1.7084910869598389
1 2 -1.9322911500930786 -0.15643875300884247
2 2 -0.3610852062702179 -1.19375741481781
2
0 e1_2_0_0 2 0 1 (WW_C 0 1)
-5.975306510925293  -4.7933759689331055  -6.280823230743408  -2.0631279945373535
-5.377011775970459  -3.7101595401763916  -1.3909506797790527  -6.9686784744262695
-4.882807731628418  -1.165486216545105  -3.693591833114624 -3.196983814239502
-2.072643995285034 -7.11646842956543 -3.1934590339660645 -3.5556142330169678
1 e1_1_0_0 1 0 0
-0.9478141069412231 -1.7912428379058838 -1.3320529460906982 -1.7052605152130127
0
```
