## Supplementary material for "What does it take to learn the rules of RNA base pairing? A lot less than you may think": param_i78.param

```
3
0 2 -0.1886325478553772 -1.7607882022857666
1 2 -1.9110151529312134 -0.1600867658853531
2 2 -0.3315209448337555 -1.265249490737915
2
0 e1_2_0_0 2 0 1 (WW_C 0 1)
-5.998210906982422  -4.817925930023193  -6.308192253112793  -2.0999226570129395
-5.3840155601501465  -3.7200980186462402  -1.3680803775787354  -6.9980268478393555
-4.893030166625977  -1.1393145322799683  -3.702178716659546 -3.241563081741333
-2.104222059249878 -7.142601013183594 -3.2456722259521484 -3.5815258026123047
1 e1_1_0_0 1 0 0
-0.920707643032074 -1.8005326986312866 -1.3249952793121338 -1.7675673961639404
0
```
