## Supplementary material for "What does it take to learn the rules of RNA base pairing? A lot less than you may think": param_i79.param

```
3
0 2 -0.1969933807849884 -1.7214655876159668
1 2 -1.9604154825210571 -0.15175354480743408
2 2 -0.3467674255371094 -1.2274794578552246
2
0 e1_2_0_0 2 0 1 (WW_C 0 1)
-5.995565414428711  -4.819453716278076  -6.316304683685303  -2.0352272987365723
-5.379696369171143  -3.731308937072754  -1.4131543636322021  -7.005479335784912
-4.885228633880615  -1.1624945402145386  -3.699673652648926 -3.1910462379455566
-2.054849863052368 -7.148526191711426 -3.209368944168091 -3.5499348640441895
1 e1_1_0_0 1 0 0
-0.9084134101867676 -1.8291736841201782 -1.3584588766098022 -1.7190642356872559
0
```
