## Supplementary material for "What does it take to learn the rules of RNA base pairing? A lot less than you may think": param_i80.param

```
3
0 2 -0.19403891265392303 -1.7351477146148682
1 2 -1.8959505558013916 -0.1627255082130432
2 2 -0.3457728624343872 -1.2298831939697266
2
0 e1_2_0_0 2 0 1 (WW_C 0 1)
-6.010776519775391  -4.84130859375  -6.337130069732666  -2.0674211978912354
-5.391422748565674  -3.7246017456054688  -1.3984663486480713  -7.026313781738281
-4.891788959503174  -1.1542407274246216  -3.695354461669922 -3.168851613998413
-2.0752413272857666 -7.168972015380859 -3.209282398223877 -3.559569835662842
1 e1_1_0_0 1 0 0
-0.9549691081047058 -1.8049790859222412 -1.3090453147888184 -1.7113583087921143
0
```
