## Supplementary material for "What does it take to learn the rules of RNA base pairing? A lot less than you may think": param_i81.param

```
3
0 2 -0.2036398947238922 -1.6914947032928467
1 2 -1.9322853088378906 -0.1564396470785141
2 2 -0.34066468477249146 -1.2423583269119263
2
0 e1_2_0_0 2 0 1 (WW_C 0 1)
-6.022359848022461  -4.841957092285156  -6.354238033294678  -2.0473177433013916
-5.390808582305908  -3.723933458328247  -1.3959741592407227  -7.043028831481934
-4.901319980621338  -1.1567476987838745  -3.7054691314697266 -3.1762139797210693
-2.0809402465820312 -7.186145782470703 -3.236161947250366 -3.5563929080963135
1 e1_1_0_0 1 0 0
-0.9329334497451782 -1.802574872970581 -1.3444690704345703 -1.7089817523956299
0
```
