## Supplementary material for "What does it take to learn the rules of RNA base pairing? A lot less than you may think": param_i82.param

```
3
0 2 -0.19687332212924957 -1.7220172882080078
1 2 -1.8764064311981201 -0.16621918976306915
2 2 -0.3537459373474121 -1.2108405828475952
2
0 e1_2_0_0 2 0 1 (WW_C 0 1)
-6.040914535522461  -4.832462310791016  -6.381654262542725  -2.0903737545013428
-5.396242618560791  -3.7162463665008545  -1.3872532844543457  -7.072874546051025
-4.916718482971191  -1.102890133857727  -3.7150027751922607 -3.225931406021118
-2.1508188247680664 -7.215059280395508 -3.2983922958374023 -3.5943264961242676
1 e1_1_0_0 1 0 0
-0.9279581904411316 -1.7601559162139893 -1.3177186250686646 -1.8025593757629395
0
```
