## Supplementary material for "What does it take to learn the rules of RNA base pairing? A lot less than you may think": param_i83.param

```
3
0 2 -0.1998404711484909 -1.708492636680603
1 2 -1.9496068954467773 -0.153535857796669
2 2 -0.35643649101257324 -1.2045294046401978
2
0 e1_2_0_0 2 0 1 (WW_C 0 1)
-6.039458274841309  -4.836420059204102  -6.382915019989014  -2.020522117614746
-5.407369613647461  -3.7394561767578125  -1.4048669338226318  -7.073322296142578
-4.90463399887085  -1.1742699146270752  -3.708763837814331 -3.12066388130188
-2.0808517932891846 -7.216843605041504 -3.1911678314208984 -3.535862445831299
1 e1_1_0_0 1 0 0
-0.9273364543914795 -1.855241060256958 -1.3175837993621826 -1.7137035131454468
0
```
