## Supplementary material for "What does it take to learn the rules of RNA base pairing? A lot less than you may think": param_i84.param

```
3
0 2 -0.19741369783878326 -1.7195377349853516
1 2 -1.8779518604278564 -0.1659400314092636
2 2 -0.33404743671417236 -1.2588506937026978
2
0 e1_2_0_0 2 0 1 (WW_C 0 1)
-6.055627346038818  -4.829629898071289  -6.403589725494385  -2.066538095474243
-5.406674861907959  -3.71859073638916  -1.3866246938705444  -7.095055103302002
-4.921281337738037  -1.159584641456604  -3.7176523208618164 -3.1532185077667236
-2.0827982425689697 -7.235365390777588 -3.2189979553222656 -3.551652669906616
1 e1_1_0_0 1 0 0
-0.935463011264801 -1.8043875694274902 -1.3320742845535278 -1.7198587656021118
0
```
