## Supplementary material for "What does it take to learn the rules of RNA base pairing? A lot less than you may think": param_i85.param

```
3
0 2 -0.20037861168384552 -1.7060633897781372
1 2 -1.9390203952789307 -0.15530359745025635
2 2 -0.35941532254219055 -1.1976076364517212
2
0 e1_2_0_0 2 0 1 (WW_C 0 1)
-6.058076858520508  -4.815331935882568  -6.418395042419434  -2.0751051902770996
-5.4109296798706055  -3.719297409057617  -1.3963539600372314  -7.113531112670898
-4.92216682434082  -1.14187490940094  -3.7264623641967773 -3.2014873027801514
-2.0618724822998047 -7.252307891845703 -3.271116256713867 -3.569106101989746
1 e1_1_0_0 1 0 0
-0.903751015663147 -1.799979567527771 -1.359147548675537 -1.7557899951934814
0
```
