## Supplementary material for "What does it take to learn the rules of RNA base pairing? A lot less than you may think": param_i86.param

```
3
0 2 -0.19896477460861206 -1.7124607563018799
1 2 -1.8924012184143066 -0.16335399448871613
2 2 -0.3376346528530121 -1.2498626708984375
2
0 e1_2_0_0 2 0 1 (WW_C 0 1)
-6.069344997406006  -4.835379123687744  -6.435063362121582  -2.0742077827453613
-5.436206340789795  -3.7265427112579346  -1.39702308177948  -7.127785682678223
-4.919144153594971  -1.1627366542816162  -3.7161335945129395 -3.1852564811706543
-2.035738468170166 -7.26344108581543 -3.2083449363708496 -3.555107355117798
1 e1_1_0_0 1 0 0
-0.9562508463859558 -1.8252050876617432 -1.3057584762573242 -1.6954456567764282
0
```
