## Supplementary material for "What does it take to learn the rules of RNA base pairing? A lot less than you may think": param_i87.param

```
3
0 2 -0.1954076737165451 -1.7287806272506714
1 2 -1.9267878532409668 -0.1573735624551773
2 2 -0.35552993416786194 -1.206649661064148
2
0 e1_2_0_0 2 0 1 (WW_C 0 1)
-6.0867791175842285  -4.817145824432373  -6.457686424255371  -2.0946247577667236
-5.427448272705078  -3.697871446609497  -1.374308705329895  -7.152219772338867
-4.923854351043701  -1.132997989654541  -3.7144229412078857 -3.216524600982666
-2.109800100326538 -7.287680149078369 -3.254011392593384 -3.5892715454101562
1 e1_1_0_0 1 0 0
-0.9292438626289368 -1.7682591676712036 -1.338957667350769 -1.757941484451294
0
```
