## Supplementary material for "What does it take to learn the rules of RNA base pairing? A lot less than you may think": param_i88.param

```
3
0 2 -0.19013428688049316 -1.7535860538482666
1 2 -1.9559290409088135 -0.152490496635437
2 2 -0.35313519835472107 -1.2122812271118164
2
0 e1_2_0_0 2 0 1 (WW_C 0 1)
-6.086627006530762  -4.800827980041504  -6.463736534118652  -2.0511772632598877
-5.430679798126221  -3.703343629837036  -1.4111053943634033  -7.1600728034973145
-4.916213035583496  -1.1511852741241455  -3.699676513671875 -3.18882417678833
-2.0664138793945312 -7.292999267578125 -3.2109365463256836 -3.557450294494629
1 e1_1_0_0 1 0 0
-0.9130499362945557 -1.8218090534210205 -1.3577139377593994 -1.7163527011871338
0
```
