## Supplementary material for "What does it take to learn the rules of RNA base pairing? A lot less than you may think": param_i89.param

```
3
0 2 -0.19931216537952423 -1.7108843326568604
1 2 -1.89541757106781 -0.16281963884830475
2 2 -0.32287153601646423 -1.287596583366394
2
0 e1_2_0_0 2 0 1 (WW_C 0 1)
-6.10786771774292  -4.830615520477295  -6.4870924949646  -2.0853724479675293
-5.4513678550720215  -3.7252349853515625  -1.3881911039352417  -7.1879730224609375
-4.933876991271973  -1.1215384006500244  -3.689659357070923 -3.195735216140747
-2.1360597610473633 -7.320254325866699 -3.2239270210266113 -3.5807061195373535
1 e1_1_0_0 1 0 0
-0.9604651927947998 -1.8126317262649536 -1.2739195823669434 -1.7468160390853882
0
```
