## Supplementary material for "What does it take to learn the rules of RNA base pairing? A lot less than you may think": param_i90.param

```
3
0 2 -0.19562625885009766 -1.7277684211730957
1 2 -1.9472965002059937 -0.15391981601715088
2 2 -0.3817571699619293 -1.1477842330932617
2
0 e1_2_0_0 2 0 1 (WW_C 0 1)
-6.097871780395508  -4.812859058380127  -6.489052772521973  -2.030487298965454
-5.421062469482422  -3.7106716632843018  -1.424033284187317  -7.191236972808838
-4.925236225128174  -1.1509560346603394  -3.6973154544830322 -3.1878457069396973
-2.0614113807678223 -7.320891857147217 -3.2150399684906006 -3.55005145072937
1 e1_1_0_0 1 0 0
-0.9076449275016785 -1.822366714477539 -1.3532264232635498 -1.7345545291900635
0
```
