## Supplementary material for "What does it take to learn the rules of RNA base pairing? A lot less than you may think": param_i91.param

```
3
0 2 -0.2043539434671402 -1.6883394718170166
1 2 -1.8593155145645142 -0.16934125125408173
2 2 -0.33498090505599976 -1.2565009593963623
2
0 e1_2_0_0 2 0 1 (WW_C 0 1)
-6.115242004394531  -4.826125144958496  -6.510379791259766  -2.0679237842559814
-5.431434154510498  -3.70672869682312  -1.3976916074752808  -7.214235782623291
-4.945725917816162  -1.1385343074798584  -3.7037291526794434 -3.22021484375
-2.088592529296875 -7.341757297515869 -3.2194736003875732 -3.556623935699463
1 e1_1_0_0 1 0 0
-0.9612526893615723 -1.7693748474121094 -1.3179950714111328 -1.7177162170410156
0
```
