## Supplementary material for "What does it take to learn the rules of RNA base pairing? A lot less than you may think": param_i92.param

```
3
0 2 -0.19626577198505402 -1.7248135805130005
1 2 -1.9577425718307495 -0.15219222009181976
2 2 -0.3495950400829315 -1.220690369606018
2
0 e1_2_0_0 2 0 1 (WW_C 0 1)
-6.120113372802734  -4.8196492195129395  -6.518023490905762  -2.0382096767425537
-5.432439804077148  -3.7101199626922607  -1.393585205078125  -7.221309185028076
-4.928856372833252  -1.1773871183395386  -3.6871237754821777 -3.189791679382324
-2.064032554626465 -7.3480610847473145 -3.1730082035064697 -3.5326273441314697
1 e1_1_0_0 1 0 0
-0.9139658212661743 -1.852445363998413 -1.328682541847229 -1.729405164718628
0
```
