## Supplementary material for "What does it take to learn the rules of RNA base pairing? A lot less than you may think": param_i93.param

```
3
0 2 -0.20222114026546478 -1.697800636291504
1 2 -1.8764545917510986 -0.16621053218841553
2 2 -0.3210747539997101 -1.2923274040222168
2
0 e1_2_0_0 2 0 1 (WW_C 0 1)
-6.143952369689941  -4.843553066253662  -6.546759605407715  -2.0909078121185303
-5.437809944152832  -3.6952970027923584  -1.3533880710601807  -7.249695777893066
-4.948276042938232  -1.1486772298812866  -3.718078136444092 -3.228527784347534
-2.1113176345825195 -7.375724792480469 -3.2449162006378174 -3.576345682144165
1 e1_1_0_0 1 0 0
-0.9334630966186523 -1.7987622022628784 -1.3046646118164062 -1.7717028856277466
0
```
