## Supplementary material for "What does it take to learn the rules of RNA base pairing? A lot less than you may think": param_i94.param

```
3
0 2 -0.198766827583313 -1.71336030960083
1 2 -1.9297029972076416 -0.1568775177001953
2 2 -0.37261807918548584 -1.167731761932373
2
0 e1_2_0_0 2 0 1 (WW_C 0 1)
-6.138236045837402  -4.836446285247803  -6.550971984863281  -2.0559675693511963
-5.40980863571167  -3.6835429668426514  -1.4107078313827515  -7.253920555114746
-4.939094066619873  -1.1505039930343628  -3.719041347503662 -3.1625280380249023
-2.061370849609375 -7.379487037658691 -3.241547107696533 -3.5403432846069336
1 e1_1_0_0 1 0 0
-0.9270399808883667 -1.793715000152588 -1.3485676050186157 -1.7241549491882324
0
```
