## Supplementary material for "What does it take to learn the rules of RNA base pairing? A lot less than you may think": param_i95.param

```
3
0 2 -0.19686193764209747 -1.7220690250396729
1 2 -1.8985939025878906 -0.1622590571641922
2 2 -0.34962156414985657 -1.2206268310546875
2
0 e1_2_0_0 2 0 1 (WW_C 0 1)
-6.160445213317871  -4.841350078582764  -6.577117919921875  -2.1256608963012695
-5.436524391174316  -3.6970934867858887  -1.3900147676467896  -7.283132076263428
-4.95253849029541  -1.103235125541687  -3.7065939903259277 -3.196523427963257
-2.138639450073242 -7.40888786315918 -3.2345492839813232 -3.567997455596924
1 e1_1_0_0 1 0 0
-0.9272793531417847 -1.7907233238220215 -1.30088472366333 -1.8003487586975098
0
```
