## Supplementary material for "What does it take to learn the rules of RNA base pairing? A lot less than you may think": param_i96.param

```
3
0 2 -0.19881002604961395 -1.7131640911102295
1 2 -1.9316844940185547 -0.15654133260250092
2 2 -0.3418675363063812 -1.2394003868103027
2
0 e1_2_0_0 2 0 1 (WW_C 0 1)
-6.1567816734313965  -4.827483177185059  -6.5784101486206055  -2.04506778717041
-5.44830846786499  -3.7062184810638428  -1.4106758832931519  -7.283439636230469
-4.954040050506592  -1.1574137210845947  -3.710003614425659 -3.1422829627990723
-2.086674213409424 -7.407608509063721 -3.1737403869628906 -3.506328821182251
1 e1_1_0_0 1 0 0
-0.9278672933578491 -1.813125491142273 -1.3465834856033325 -1.7074201107025146
0
```
