## Supplementary material for "What does it take to learn the rules of RNA base pairing? A lot less than you may think": param_i97.param

```
3
0 2 -0.19522137939929962 -1.7296440601348877
1 2 -1.9192103147506714 -0.1586708128452301
2 2 -0.34233295917510986 -1.2382597923278809
2
0 e1_2_0_0 2 0 1 (WW_C 0 1)
-6.163501739501953  -4.832530498504639  -6.59134578704834  -2.030113458633423
-5.45253324508667  -3.7261195182800293  -1.4034688472747803  -7.296972274780273
-4.949896812438965  -1.175189733505249  -3.6937408447265625 -3.126805067062378
-2.0640246868133545 -7.421238899230957 -3.2032558917999268 -3.516855001449585
1 e1_1_0_0 1 0 0
-0.9411076307296753 -1.8249659538269043 -1.3190529346466064 -1.7081921100616455
0
```
