## Supplementary material for "What does it take to learn the rules of RNA base pairing? A lot less than you may think": param_i98.param

```
3
0 2 -0.20012439787387848 -1.7072100639343262
1 2 -1.9081578254699707 -0.16058361530303955
2 2 -0.3543510437011719 -1.2094162702560425
2
0 e1_2_0_0 2 0 1 (WW_C 0 1)
-6.1840620040893555  -4.814167022705078  -6.615994453430176  -2.1005847454071045
-5.432070732116699  -3.690654993057251  -1.373823642730713  -7.32344913482666
-4.94952917098999  -1.1236064434051514  -3.6959946155548096 -3.196427345275879
-2.1265997886657715 -7.445245265960693 -3.298966884613037 -3.5647807121276855
1 e1_1_0_0 1 0 0
-0.9197598695755005 -1.7716972827911377 -1.3210164308547974 -1.804983139038086
0
```
