## Supplementary material for "What does it take to learn the rules of RNA base pairing? A lot less than you may think": param_i99.param

```
3
0 2 -0.19222676753997803 -1.743653416633606
1 2 -1.9212406873703003 -0.1583220213651657
2 2 -0.356533020734787 -1.2043042182922363
2
0 e1_2_0_0 2 0 1 (WW_C 0 1)
-6.178860187530518  -4.815602779388428  -6.616554260253906  -2.0300137996673584
-5.4311652183532715  -3.7135961055755615  -1.4096606969833374  -7.323563098907471
-4.945022106170654  -1.172156572341919  -3.6958189010620117 -3.15942120552063
-2.0443978309631348 -7.443772792816162 -3.2336950302124023 -3.508216381072998
1 e1_1_0_0 1 0 0
-0.9105797410011292 -1.8132963180541992 -1.3674213886260986 -1.7157407999038696
0
```
