## Supplementary material for "What does it take to learn the rules of RNA base pairing? A lot less than you may think": loss.txt

```
2388.057861328125
2372.65185546875
2359.398193359375
2361.7578125
2357.6923828125
2357.547607421875
2355.562255859375
2355.018310546875
2354.13134765625
2352.846923828125
2351.59228515625
2350.483154296875
2349.173095703125
2347.326416015625
2344.383056640625
2342.781982421875
2341.06982421875
2339.783447265625
2337.7939453125
2337.3193359375
2337.114013671875
2335.8330078125
2336.36865234375
2335.396240234375
2335.260986328125
2335.940185546875
2334.5009765625
2335.533203125
2334.240478515625
2335.49072265625
2333.978271484375
2334.77880859375
2334.869873046875
2333.926513671875
2334.916259765625
2333.7646484375
2335.52734375
2336.160888671875
2334.394287109375
2333.5283203125
2334.701904296875
2335.919921875
2334.6796875
2334.037353515625
2334.870849609375
2334.171875
2334.609619140625
2334.233642578125
2333.954833984375
2333.924072265625
2333.6806640625
2334.90576171875
2334.452392578125
2334.482421875
2334.2392578125
2334.07568359375
2333.405517578125
2333.73828125
2335.16748046875
2333.89111328125
2334.6572265625
2333.53759765625
2333.35595703125
2333.66357421875
2333.50439453125
2333.55908203125
2334.239990234375
2334.034423828125
2334.100830078125
2333.634033203125
2334.141845703125
2334.108642578125
2335.62158203125
2334.40869140625
2333.4501953125
2333.38671875
2334.077880859375
2333.226806640625
2333.643798828125
2333.618408203125
2333.4580078125
2333.630126953125
2334.857177734375
2333.851318359375
2333.482177734375
2335.59228515625
2333.3271484375
2335.057861328125
2333.8447265625
2333.987548828125
2333.45556640625
2333.57421875
2333.67529296875
2334.03955078125
2333.70458984375
2334.728515625
2334.75146484375
2335.41650390625
2332.99658203125
```
