## Supplementary material for "What does it take to learn the rules of RNA base pairing? A lot less than you may think": param_i1.param

```
3
0 2 -1.14215087890625 -0.38438668847084045
1 2 -1.1407784223556519 -0.38503050804138184
2 2 -0.3653026223182678 -1.1841262578964233
2
0 e1_2_0_0 2 0 1 (WW_C 0 1)
-2.6731913089752197  -2.9118993282318115  -2.344482421875  -2.9646692276000977
-3.1287004947662354  -2.8106327056884766  -2.5045039653778076  -3.198629379272461
-2.298464059829712  -2.4326343536376953  -2.4166765213012695 -2.917952060699463
-3.0250892639160156 -3.2097814083099365 -3.249882221221924 -3.1357274055480957
1 e1_1_0_0 1 0 0
-1.3630216121673584 -1.4972989559173584 -1.0458658933639526 -1.7779009342193604
0
```
