## Supplementary material for "What does it take to learn the rules of RNA base pairing? A lot less than you may think": param_i2.param

```
3
0 2 -1.1726278066635132 -0.37041524052619934
1 2 -1.0949269533157349 -0.4073128402233124
2 2 -0.17669615149497986 -1.820371150970459
2
0 e1_2_0_0 2 0 1 (WW_C 0 1)
-2.6431479454040527  -2.846080780029297  -2.5023438930511475  -2.8507370948791504
-3.4654464721679688  -2.6609976291656494  -2.4388604164123535  -3.3398735523223877
-2.2760281562805176  -2.189375638961792  -2.3926661014556885 -2.9608633518218994
-3.0544605255126953 -3.4159088134765625 -3.6371028423309326 -3.144306182861328
1 e1_1_0_0 1 0 0
-1.3580619096755981 -1.503588318824768 -0.975348949432373 -1.9417717456817627
0
```
