## Supplementary material for "What does it take to learn the rules of RNA base pairing? A lot less than you may think": param_i3.param

```
3
0 2 -1.0747838020324707 -0.4175957143306732
1 2 -0.9271635413169861 -0.5036422610282898
2 2 -0.08798418194055557 -2.4742672443389893
2
0 e1_2_0_0 2 0 1 (WW_C 0 1)
-2.72475004196167  -2.9912593364715576  -2.7396583557128906  -2.545243263244629
-3.7568135261535645  -2.5826098918914795  -2.397902011871338  -3.2562038898468018
-2.4909064769744873  -2.144245147705078  -2.4978408813476562 -2.7604594230651855
-2.875624656677246 -3.451826810836792 -3.765040397644043 -2.881728410720825
1 e1_1_0_0 1 0 0
-1.3806079626083374 -1.4865528345108032 -0.9730445146560669 -1.934525489807129
0
```
