## Supplementary material for "What does it take to learn the rules of RNA base pairing? A lot less than you may think": param_i4.param

```
3
0 2 -1.0140177011489868 -0.45060670375823975
1 2 -0.8499379754066467 -0.5576403141021729
2 2 -0.0641435906291008 -2.778531789779663
2
0 e1_2_0_0 2 0 1 (WW_C 0 1)
-2.59482479095459  -3.1726412773132324  -2.794536828994751  -2.323554515838623
-3.814873695373535  -2.6881754398345947  -2.314514636993408  -3.318657398223877
-2.592857599258423  -2.2383992671966553  -2.585829257965088 -2.845255136489868
-2.640878677368164 -3.5791406631469727 -3.852259635925293 -2.748854160308838
1 e1_1_0_0 1 0 0
-1.3190275430679321 -1.5313456058502197 -0.9916849136352539 -1.9282041788101196
0
```
