## Supplementary material for "What does it take to learn the rules of RNA base pairing? A lot less than you may think": param_i5.param

```
3
0 2 -1.0000439882278442 -0.45864951610565186
1 2 -0.8673139214515686 -0.5448623895645142
2 2 -0.0721440538764 -2.664944887161255
2
0 e1_2_0_0 2 0 1 (WW_C 0 1)
-2.591749429702759  -3.2657723426818848  -2.697093963623047  -2.465327501296997
-3.7510576248168945  -2.698657989501953  -2.045546293258667  -3.5375986099243164
-2.6067636013031006  -2.173515796661377  -2.478815793991089 -3.0615363121032715
-2.667714834213257 -3.783716917037964 -3.9282917976379395 -2.8941445350646973
1 e1_1_0_0 1 0 0
-1.2889974117279053 -1.561946153640747 -0.982323408126831 -1.9640758037567139
0
```
