## Supplementary material for "What does it take to learn the rules of RNA base pairing? A lot less than you may think": param_i6.param

```
3
0 2 -1.0197172164916992 -0.44737672805786133
1 2 -0.942781388759613 -0.4935472011566162
2 2 -0.09909207373857498 -2.3608429431915283
2
0 e1_2_0_0 2 0 1 (WW_C 0 1)
-2.6504528522491455  -3.2668988704681396  -2.676769971847534  -2.5949630737304688
-3.632676601409912  -2.7028210163116455  -1.9353898763656616  -3.690979480743408
-2.596614360809326  -2.0843334197998047  -2.4328320026397705 -3.130524158477783
-2.695018768310547 -3.9490132331848145 -3.98437762260437 -3.011279582977295
1 e1_1_0_0 1 0 0
-1.256867527961731 -1.5834263563156128 -0.9896347522735596 -1.9770792722702026
0
```
