## Supplementary material for "What does it take to learn the rules of RNA base pairing? A lot less than you may think": param_i7.param

```
3
0 2 -1.030150055885315 -0.44153815507888794
1 2 -1.0176385641098022 -0.4485512971878052
2 2 -0.1251397579908371 -2.1402411460876465
2
0 e1_2_0_0 2 0 1 (WW_C 0 1)
-2.675001621246338  -3.252962350845337  -2.7906084060668945  -2.510634660720825
-3.5596675872802734  -2.7382500171661377  -2.042475700378418  -3.7000367641448975
-2.6070141792297363  -2.032592535018921  -2.5297677516937256 -3.0301642417907715
-2.548267126083374 -3.987304210662842 -3.958407163619995 -2.92478346824646
1 e1_1_0_0 1 0 0
-1.2111265659332275 -1.6219415664672852 -1.0248801708221436 -1.925628662109375
0
```
