## Supplementary material for "What does it take to learn the rules of RNA base pairing? A lot less than you may think": param_i8.param

```
3
0 2 -0.9841283559799194 -0.4680293798446655
1 2 -1.0355141162872314 -0.4385729134082794
2 2 -0.1400820016860962 -2.0347509384155273
2
0 e1_2_0_0 2 0 1 (WW_C 0 1)
-2.6709225177764893  -3.1838159561157227  -2.9125187397003174  -2.390930414199829
-3.598151206970215  -2.7963292598724365  -2.1505208015441895  -3.721068859100342
-2.640418291091919  -1.9871547222137451  -2.647737741470337 -2.9476158618927
-2.4256772994995117 -4.042876243591309 -3.9781525135040283 -2.845862627029419
1 e1_1_0_0 1 0 0
-1.1316994428634644 -1.6712563037872314 -1.0857295989990234 -1.884867787361145
0
```
