## Supplementary material for "What does it take to learn the rules of RNA base pairing? A lot less than you may think": param_i9.param

```
3
0 2 -0.8944578766822815 -0.5256503224372864
1 2 -1.0112290382385254 -0.4521976709365845
2 2 -0.15397371351718903 -1.9469728469848633
2
0 e1_2_0_0 2 0 1 (WW_C 0 1)
-2.775519847869873  -3.1820085048675537  -2.971889019012451  -2.382631540298462
-3.736541509628296  -2.8177590370178223  -2.0809144973754883  -3.78946852684021
-2.695603132247925  -1.869390845298767  -2.6731374263763428 -2.947023391723633
-2.446298122406006 -4.130120754241943 -3.9573333263397217 -2.8715980052948
1 e1_1_0_0 1 0 0
-1.1092016696929932 -1.7150051593780518 -1.0880205631256104 -1.8751472234725952
0
```
