## Supplementary material for "What does it take to learn the rules of RNA base pairing? A lot less than you may think": param_i10.param

```
3
0 2 -0.8151485919952393 -0.5844247341156006
1 2 -1.015730857849121 -0.4496329128742218
2 2 -0.17174911499023438 -1.8463664054870605
2
0 e1_2_0_0 2 0 1 (WW_C 0 1)
-2.845337390899658  -3.2133874893188477  -2.9690117835998535  -2.395192861557007
-3.865961790084839  -2.8779311180114746  -1.9860763549804688  -3.909222364425659
-2.706599235534668  -1.7717143297195435  -2.673017740249634 -3.0409798622131348
-2.4750728607177734 -4.244011402130127 -3.929777145385742 -2.939687490463257
1 e1_1_0_0 1 0 0
-1.0312751531600952 -1.8160516023635864 -1.104680061340332 -1.9006969928741455
0
```
