## Supplementary material for "What does it take to learn the rules of RNA base pairing? A lot less than you may think": param_i11.param

```
3
0 2 -0.7684046626091003 -0.6231592893600464
1 2 -1.0710322856903076 -0.4195457398891449
2 2 -0.20337724685668945 -1.6926584243774414
2
0 e1_2_0_0 2 0 1 (WW_C 0 1)
-2.9038567543029785  -3.2419137954711914  -3.03871750831604  -2.317054271697998
-3.9719738960266113  -2.9411532878875732  -1.9571071863174438  -3.962308645248413
-2.743065118789673  -1.7470762729644775  -2.7350192070007324 -3.0617594718933105
-2.4105019569396973 -4.320584297180176 -3.8626668453216553 -2.932093381881714
1 e1_1_0_0 1 0 0
-0.9019972681999207 -1.9513037204742432 -1.1986141204833984 -1.8935202360153198
0
```
