## Supplementary material for "What does it take to learn the rules of RNA base pairing? A lot less than you may think": param_i12.param

```
3
0 2 -0.7114741802215576 -0.6751499772071838
1 2 -1.126091718673706 -0.3920033276081085
2 2 -0.21384234726428986 -1.6475324630737305
2
0 e1_2_0_0 2 0 1 (WW_C 0 1)
-3.01971173286438  -3.3304929733276367  -3.1525139808654785  -2.3035242557525635
-4.091154098510742  -2.9720394611358643  -1.8894456624984741  -4.017038345336914
-2.829083204269409  -1.6703510284423828  -2.819826126098633 -3.1275737285614014
-2.343243360519409 -4.383913993835449 -3.7578532695770264 -2.9343743324279785
1 e1_1_0_0 1 0 0
-0.8214564919471741 -2.0331010818481445 -1.2791951894760132 -1.8903473615646362
0
```
