## Supplementary material for "What does it take to learn the rules of RNA base pairing? A lot less than you may think": param_i13.param

```
3
0 2 -0.6186934113502502 -0.7735934257507324
1 2 -1.1620941162109375 -0.3751741349697113
2 2 -0.20572805404663086 -1.6823012828826904
2
0 e1_2_0_0 2 0 1 (WW_C 0 1)
-3.189619779586792  -3.4772675037384033  -3.3244576454162598  -2.320120334625244
-4.218059062957764  -2.983288288116455  -1.8006417751312256  -4.070364475250244
-2.932187557220459  -1.5647307634353638  -2.8872392177581787 -3.1457648277282715
-2.361210346221924 -4.459011077880859 -3.6030619144439697 -2.9615015983581543
1 e1_1_0_0 1 0 0
-0.8196690082550049 -2.0791773796081543 -1.2823399305343628 -1.8514962196350098
0
```
