## Supplementary material for "What does it take to learn the rules of RNA base pairing? A lot less than you may think": param_i14.param

```
3
0 2 -0.5071722269058228 -0.9217959642410278
1 2 -1.251543641090393 -0.33696040511131287
2 2 -0.2751694619655609 -1.424799919128418
2
0 e1_2_0_0 2 0 1 (WW_C 0 1)
-3.3067476749420166  -3.552090644836426  -3.4381930828094482  -2.3491287231445312
-4.269172668457031  -3.0312869548797607  -1.7725749015808105  -4.154417991638184
-2.9427881240844727  -1.4769721031188965  -2.9575424194335938 -3.239175319671631
-2.3216123580932617 -4.555543422698975 -3.4491961002349854 -3.063924551010132
1 e1_1_0_0 1 0 0
-0.7189330458641052 -2.1915090084075928 -1.3600122928619385 -1.9357049465179443
0
```
