## Supplementary material for "What does it take to learn the rules of RNA base pairing? A lot less than you may think": param_i15.param

```
3
0 2 -0.44660624861717224 -1.0210840702056885
1 2 -1.3642420768737793 -0.29514220356941223
2 2 -0.24478855729103088 -1.5272588729858398
2
0 e1_2_0_0 2 0 1 (WW_C 0 1)
-3.4881808757781982  -3.738770008087158  -3.6393845081329346  -2.3124475479125977
-4.391097068786621  -3.1022493839263916  -1.7535021305084229  -4.189577579498291
-3.038287878036499  -1.448622465133667  -3.0525691509246826 -3.224724769592285
-2.233624219894409 -4.625787734985352 -3.1809542179107666 -3.0699617862701416
1 e1_1_0_0 1 0 0
-0.75203937292099 -2.2062904834747314 -1.3669664859771729 -1.8102790117263794
0
```
