## Supplementary material for "What does it take to learn the rules of RNA base pairing? A lot less than you may think": param_i16.param

```
3
0 2 -0.3692294657230377 -1.1752777099609375
1 2 -1.4595162868499756 -0.26441964507102966
2 2 -0.23616467416286469 -1.5589849948883057
2
0 e1_2_0_0 2 0 1 (WW_C 0 1)
-3.664905309677124  -3.882472515106201  -3.870460271835327  -2.3103771209716797
-4.4694671630859375  -3.1289992332458496  -1.7143999338150024  -4.23886775970459
-3.1584537029266357  -1.4184365272521973  -3.17522931098938 -3.258434295654297
-2.1537938117980957 -4.702073574066162 -2.9942634105682373 -3.1235508918762207
1 e1_1_0_0 1 0 0
-0.7818588018417358 -2.111117124557495 -1.3917754888534546 -1.7561461925506592
0
```
