## Supplementary material for "What does it take to learn the rules of RNA base pairing? A lot less than you may think": param_i17.param

```
3
0 2 -0.3057505786418915 -1.3339685201644897
1 2 -1.5741721391677856 -0.23215782642364502
2 2 -0.26851895451545715 -1.446090817451477
2
0 e1_2_0_0 2 0 1 (WW_C 0 1)
-3.8399267196655273  -4.011284828186035  -4.0894951820373535  -2.3786661624908447
-4.51985502243042  -3.1480352878570557  -1.6455172300338745  -4.333581447601318
-3.2397050857543945  -1.314411997795105  -3.2927682399749756 -3.3261983394622803
-2.172689914703369 -4.812331676483154 -3.001744508743286 -3.256457805633545
1 e1_1_0_0 1 0 0
-0.7939431071281433 -1.994171380996704 -1.3659982681274414 -1.8534924983978271
0
```
