## Supplementary material for "What does it take to learn the rules of RNA base pairing? A lot less than you may think": param_i18.param

```
3
0 2 -0.27021846175193787 -1.440592885017395
1 2 -1.6927204132080078 -0.20336328446865082
2 2 -0.2895590662956238 -1.380684494972229
2
0 e1_2_0_0 2 0 1 (WW_C 0 1)
-4.014832496643066  -4.186091899871826  -4.28838586807251  -2.37601900100708
-4.596695423126221  -3.2266368865966797  -1.5966160297393799  -4.410219669342041
-3.3183538913726807  -1.292061448097229  -3.3935651779174805 -3.310431718826294
-2.135756731033325 -4.913160800933838 -2.924055576324463 -3.341970920562744
1 e1_1_0_0 1 0 0
-0.875052809715271 -1.9374464750289917 -1.2913987636566162 -1.806654453277588
0
```
