## Supplementary material for "What does it take to learn the rules of RNA base pairing? A lot less than you may think": param_i19.param

```
3
0 2 -0.23591886460781097 -1.5599089860916138
1 2 -1.7783292531967163 -0.18502941727638245
2 2 -0.274917334318161 -1.4255964756011963
2
0 e1_2_0_0 2 0 1 (WW_C 0 1)
-4.16641902923584  -4.328843116760254  -4.476256370544434  -2.2912161350250244
-4.6773810386657715  -3.314720869064331  -1.557263970375061  -4.462383270263672
-3.388504981994629  -1.3439892530441284  -3.509930372238159 -3.2856810092926025
-2.0245511531829834 -4.99113130569458 -2.8733057975769043 -3.3915419578552246
1 e1_1_0_0 1 0 0
-0.8893573880195618 -1.9037102460861206 -1.3646279573440552 -1.6896188259124756
0
```
