## Supplementary material for "What does it take to learn the rules of RNA base pairing? A lot less than you may think": param_i20.param

```
3
0 2 -0.21882447600364685 -1.6269032955169678
1 2 -1.8390238285064697 -0.17313098907470703
2 2 -0.2645913362503052 -1.4589492082595825
2
0 e1_2_0_0 2 0 1 (WW_C 0 1)
-4.308544158935547  -4.458776473999023  -4.655641555786133  -2.2524783611297607
-4.761712551116943  -3.405400276184082  -1.5044336318969727  -4.553905487060547
-3.4528884887695312  -1.316826581954956  -3.626396894454956 -3.3145854473114014
-1.9976356029510498 -5.096707344055176 -2.974231243133545 -3.491605281829834
1 e1_1_0_0 1 0 0
-0.8999418616294861 -1.8349474668502808 -1.3389240503311157 -1.7622557878494263
0
```
