## Supplementary material for "What does it take to learn the rules of RNA base pairing? A lot less than you may think": param_i21.param

```
3
0 2 -0.21526585519313812 -1.6415845155715942
1 2 -1.8589547872543335 -0.16940777003765106
2 2 -0.2999750077724457 -1.3502970933914185
2
0 e1_2_0_0 2 0 1 (WW_C 0 1)
-4.451718807220459  -4.576799392700195  -4.821560382843018  -2.266885757446289
-4.870301246643066  -3.5134294033050537  -1.4759011268615723  -4.632117748260498
-3.49755597114563  -1.2657394409179688  -3.72275710105896 -3.273578643798828
-2.016935110092163 -5.194653034210205 -2.997042655944824 -3.5859804153442383
1 e1_1_0_0 1 0 0
-0.9604427814483643 -1.7922024726867676 -1.2561960220336914 -1.7960765361785889
0
```
