## Supplementary material for "What does it take to learn the rules of RNA base pairing? A lot less than you may think": param_i22.param

```
3
0 2 -0.2059156447649002 -1.6814806461334229
1 2 -1.8761277198791504 -0.16626965999603271
2 2 -0.308111310005188 -1.3273972272872925
2
0 e1_2_0_0 2 0 1 (WW_C 0 1)
-4.564733505249023  -4.64865779876709  -4.959692478179932  -2.2075726985931396
-4.952108383178711  -3.598585844039917  -1.493821620941162  -4.688440322875977
-3.5422215461730957  -1.2792270183563232  -3.823354721069336 -3.2107362747192383
-1.9560773372650146 -5.2663421630859375 -2.946418523788452 -3.634347915649414
1 e1_1_0_0 1 0 0
-0.90366530418396 -1.793220043182373 -1.3792142868041992 -1.7331995964050293
0
```
