## Supplementary material for "What does it take to learn the rules of RNA base pairing? A lot less than you may think": param_i23.param

```
3
0 2 -0.21369442343711853 -1.6481534242630005
1 2 -1.8610897064208984 -0.16901421546936035
2 2 -0.2893558740615845 -1.3812896013259888
2
0 e1_2_0_0 2 0 1 (WW_C 0 1)
-4.680589199066162  -4.713613033294678  -5.097671031951904  -2.205099582672119
-5.057579517364502  -3.7052805423736572  -1.5005863904953003  -4.757940769195557
-3.573150396347046  -1.2516299486160278  -3.907191038131714 -3.1632957458496094
-1.9569849967956543 -5.344362735748291 -2.890763759613037 -3.697486400604248
1 e1_1_0_0 1 0 0
-0.9414786696434021 -1.802728533744812 -1.327596664428711 -1.714869499206543
0
```
