## Supplementary material for "What does it take to learn the rules of RNA base pairing? A lot less than you may think": param_i24.param

```
3
0 2 -0.21362732350826263 -1.6484348773956299
1 2 -1.8544822931289673 -0.17023557424545288
2 2 -0.31025317311286926 -1.3214856386184692
2
0 e1_2_0_0 2 0 1 (WW_C 0 1)
-4.78139591217041  -4.756218910217285  -5.208452224731445  -2.178964138031006
-5.140787601470947  -3.7903618812561035  -1.4803118705749512  -4.83738899230957
-3.5928092002868652  -1.2385478019714355  -3.9789509773254395 -3.1303956508636475
-1.9717224836349487 -5.420161247253418 -2.9229366779327393 -3.759146213531494
1 e1_1_0_0 1 0 0
-0.9328666925430298 -1.8423407077789307 -1.293704628944397 -1.7494089603424072
0
```
