## Supplementary material for "What does it take to learn the rules of RNA base pairing? A lot less than you may think": param_i25.param

```
3
0 2 -0.2213493287563324 -1.6166471242904663
1 2 -1.8433268070220947 -0.172319695353508
2 2 -0.31168606877326965 -1.3175573348999023
2
0 e1_2_0_0 2 0 1 (WW_C 0 1)
-4.876676082611084  -4.772467613220215  -5.313929557800293  -2.175250768661499
-5.203306198120117  -3.847842216491699  -1.424238920211792  -4.892951965332031
-3.61418080329895  -1.2595504522323608  -4.052004814147949 -3.1572318077087402
-1.9601308107376099 -5.482086181640625 -2.9445888996124268 -3.8110289573669434
1 e1_1_0_0 1 0 0
-0.9135483503341675 -1.7531412839889526 -1.3703619241714478 -1.762253761291504
0
```
