## Supplementary material for "What does it take to learn the rules of RNA base pairing? A lot less than you may think": param_i26.param

```
3
0 2 -0.2211686372756958 -1.6173768043518066
1 2 -1.8107954263687134 -0.17855748534202576
2 2 -0.30855271220207214 -1.326175332069397
2
0 e1_2_0_0 2 0 1 (WW_C 0 1)
-4.972397327423096  -4.810798168182373  -5.4100542068481445  -2.2066569328308105
-5.273834705352783  -3.925793409347534  -1.3928946256637573  -4.968527317047119
-3.6254026889801025  -1.2274349927902222  -4.1029953956604 -3.1833152770996094
-2.0001232624053955 -5.553210258483887 -2.9464330673217773 -3.8698999881744385
1 e1_1_0_0 1 0 0
-0.9804397821426392 -1.720250129699707 -1.2754536867141724 -1.792589783668518
0
```
