## Supplementary material for "What does it take to learn the rules of RNA base pairing? A lot less than you may think": param_i27.param

```
3
0 2 -0.2103797197341919 -1.6621876955032349
1 2 -1.8590853214263916 -0.1693836897611618
2 2 -0.35435521602630615 -1.2094064950942993
2
0 e1_2_0_0 2 0 1 (WW_C 0 1)
-5.037172794342041  -4.8079118728637695  -5.4806294441223145  -2.1663036346435547
-5.320306301116943  -3.9863169193267822  -1.436642050743103  -5.005543231964111
-3.5899147987365723  -1.253374457359314  -4.142303466796875 -3.1040327548980713
-1.960544466972351 -5.595312595367432 -2.817568302154541 -3.8849539756774902
1 e1_1_0_0 1 0 0
-0.9122657775878906 -1.8139619827270508 -1.3415876626968384 -1.7489901781082153
0
```
