## Supplementary material for "What does it take to learn the rules of RNA base pairing? A lot less than you may think": param_i28.param

```
3
0 2 -0.21950140595436096 -1.6241406202316284
1 2 -1.8621253967285156 -0.16882365942001343
2 2 -0.29324257373809814 -1.3697962760925293
2
0 e1_2_0_0 2 0 1 (WW_C 0 1)
-5.107346534729004  -4.807946681976318  -5.558326721191406  -2.15480375289917
-5.378737926483154  -4.041259765625  -1.4424726963043213  -5.041337490081787
-3.579705238342285  -1.2617491483688354  -4.194619655609131 -3.0973000526428223
-1.9175108671188354 -5.643089294433594 -2.829129934310913 -3.905181884765625
1 e1_1_0_0 1 0 0
-0.9279608726501465 -1.7582813501358032 -1.4048045873641968 -1.677261233329773
0
```
