## Supplementary material for "What does it take to learn the rules of RNA base pairing? A lot less than you may think": param_i29.param

```
3
0 2 -0.20768609642982483 -1.673774003982544
1 2 -1.8437305688858032 -0.17224380373954773
2 2 -0.3167344331741333 -1.303882360458374
2
0 e1_2_0_0 2 0 1 (WW_C 0 1)
-5.177514553070068  -4.801552772521973  -5.630422115325928  -2.1633899211883545
-5.426812171936035  -4.102107524871826  -1.4153505563735962  -5.093559741973877
-3.5151708126068115  -1.2314728498458862  -4.225876808166504 -3.112030506134033
-1.9633266925811768 -5.699458122253418 -2.9170756340026855 -3.955482244491577
1 e1_1_0_0 1 0 0
-0.9347482323646545 -1.7542163133621216 -1.3173294067382812 -1.7932239770889282
0
```
