## Supplementary material for "What does it take to learn the rules of RNA base pairing? A lot less than you may think": param_i30.param

```
3
0 2 -0.2191466987133026 -1.625586986541748
1 2 -1.8582473993301392 -0.1695384681224823
2 2 -0.33213141560554504 -1.2636981010437012
2
0 e1_2_0_0 2 0 1 (WW_C 0 1)
-5.246871471405029  -4.807408332824707  -5.702931880950928  -2.2042973041534424
-5.464902877807617  -4.143829822540283  -1.394618272781372  -5.134086608886719
-3.501967191696167  -1.1986454725265503  -4.263478755950928 -3.1201846599578857
-2.0068116188049316 -5.7479705810546875 -2.937493324279785 -3.994263172149658
1 e1_1_0_0 1 0 0
-0.9645341038703918 -1.6782220602035522 -1.2967467308044434 -1.8406531810760498
0
```
