## Supplementary material for "What does it take to learn the rules of RNA base pairing? A lot less than you may think": param_i31.param

```
3
0 2 -0.20775799453258514 -1.6734627485275269
1 2 -1.859961986541748 -0.1692219376564026
2 2 -0.335392564535141 -1.255467176437378
2
0 e1_2_0_0 2 0 1 (WW_C 0 1)
-5.295010566711426  -4.8029608726501465  -5.7531843185424805  -2.1459829807281494
-5.497227668762207  -4.189304828643799  -1.4239978790283203  -5.1554436683654785
-3.4755942821502686  -1.256574273109436  -4.286219596862793 -3.099027633666992
-1.9210405349731445 -5.774770736694336 -2.8423569202423096 -3.983968496322632
1 e1_1_0_0 1 0 0
-0.9483569264411926 -1.774324893951416 -1.3308969736099243 -1.7215715646743774
0
```
