## Supplementary material for "What does it take to learn the rules of RNA base pairing? A lot less than you may think": param_i32.param

```
3
0 2 -0.21130222082138062 -1.6582571268081665
1 2 -1.8624733686447144 -0.16875958442687988
2 2 -0.31458190083503723 -1.3096815347671509
2
0 e1_2_0_0 2 0 1 (WW_C 0 1)
-5.350257873535156  -4.791006088256836  -5.811956882476807  -2.149782657623291
-5.525449275970459  -4.229587078094482  -1.4156724214553833  -5.182761192321777
-3.4691755771636963  -1.2576630115509033  -4.321065902709961 -3.1017158031463623
-1.9108781814575195 -5.813080787658691 -2.856046438217163 -3.99658465385437
1 e1_1_0_0 1 0 0
-0.9584586024284363 -1.742224097251892 -1.3635241985321045 -1.6840095520019531
0
```
