## Supplementary material for "What does it take to learn the rules of RNA base pairing? A lot less than you may think": param_i33.param

```
3
0 2 -0.2128576636314392 -1.6516731977462769
1 2 -1.8734318017959595 -0.16675804555416107
2 2 -0.31331294775009155 -1.3131226301193237
2
0 e1_2_0_0 2 0 1 (WW_C 0 1)
-5.40369987487793  -4.767634391784668  -5.866209506988525  -2.146406888961792
-5.557316303253174  -4.2753005027771  -1.4155867099761963  -5.213901042938232
-3.4354348182678223  -1.2430788278579712  -4.3530378341674805 -3.108346939086914
-1.9186612367630005 -5.85578727722168 -2.8941900730133057 -4.016650199890137
1 e1_1_0_0 1 0 0
-0.9322463870048523 -1.7277357578277588 -1.3802075386047363 -1.7309335470199585
0
```
