## Supplementary material for "What does it take to learn the rules of RNA base pairing? A lot less than you may think": param_i34.param

```
3
0 2 -0.21636810898780823 -1.6370084285736084
1 2 -1.8422900438308716 -0.17251475155353546
2 2 -0.32050463557243347 -1.2938342094421387
2
0 e1_2_0_0 2 0 1 (WW_C 0 1)
-5.4629340171813965  -4.788963794708252  -5.924901008605957  -2.1763839721679688
-5.59567928314209  -4.322176933288574  -1.3945322036743164  -5.250576019287109
-3.400771141052246  -1.2241995334625244  -4.374393939971924 -3.1175544261932373
-1.9550938606262207 -5.901130199432373 -2.8965234756469727 -4.049420356750488
1 e1_1_0_0 1 0 0
-0.9705884456634521 -1.7170053720474243 -1.3075443506240845 -1.765779733657837
0
```
