## Supplementary material for "What does it take to learn the rules of RNA base pairing? A lot less than you may think": param_i35.param

```
3
0 2 -0.21265098452568054 -1.6525449752807617
1 2 -1.838901162147522 -0.17315417528152466
2 2 -0.33239418268203735 -1.2630314826965332
2
0 e1_2_0_0 2 0 1 (WW_C 0 1)
-5.514986515045166  -4.782188892364502  -5.977706432342529  -2.202113389968872
-5.619704723358154  -4.3528828620910645  -1.3846971988677979  -5.271521091461182
-3.4033138751983643  -1.2079507112503052  -4.403476238250732 -3.1103219985961914
-1.9793806076049805 -5.9413909912109375 -2.8894448280334473 -4.064105987548828
1 e1_1_0_0 1 0 0
-0.9816012978553772 -1.6872280836105347 -1.3189551830291748 -1.7553706169128418
0
```
