## Supplementary material for "What does it take to learn the rules of RNA base pairing? A lot less than you may think": param_i36.param

```
3
0 2 -0.21147888898849487 -1.6575065851211548
1 2 -1.8881423473358154 -0.1641116887331009
2 2 -0.3289916515350342 -1.2717130184173584
2
0 e1_2_0_0 2 0 1 (WW_C 0 1)
-5.5502729415893555  -4.764496803283691  -6.017578125  -2.1472227573394775
-5.63633394241333  -4.388365745544434  -1.4297382831573486  -5.288208484649658
-3.391885280609131  -1.2282291650772095  -4.420688629150391 -3.0855250358581543
-1.9232938289642334 -5.9686360359191895 -2.851583242416382 -4.056455135345459
1 e1_1_0_0 1 0 0
-0.9227063655853271 -1.7398267984390259 -1.398465871810913 -1.7146217823028564
0
```
