## Supplementary material for "What does it take to learn the rules of RNA base pairing? A lot less than you may think": param_i37.param

```
3
0 2 -0.2164357602596283 -1.6367281675338745
1 2 -1.859124779701233 -0.16937649250030518
2 2 -0.2970947325229645 -1.358576774597168
2
0 e1_2_0_0 2 0 1 (WW_C 0 1)
-5.592188835144043  -4.766774654388428  -6.059638500213623  -2.1181375980377197
-5.667993068695068  -4.4130096435546875  -1.4116036891937256  -5.313557147979736
-3.410324811935425  -1.260900616645813  -4.4383158683776855 -3.103853940963745
-1.8990095853805542 -5.999689102172852 -2.842081069946289 -4.056851863861084
1 e1_1_0_0 1 0 0
-0.980235755443573 -1.7448468208312988 -1.35805344581604 -1.6453514099121094
0
```
