## Supplementary material for "What does it take to learn the rules of RNA base pairing? A lot less than you may think": param_i38.param

```
3
0 2 -0.20819786190986633 -1.6715598106384277
1 2 -1.8328921794891357 -0.17429423332214355
2 2 -0.33155712485313416 -1.2651575803756714
2
0 e1_2_0_0 2 0 1 (WW_C 0 1)
-5.64710807800293  -4.729326248168945  -6.1134724617004395  -2.189297676086426
-5.693787574768066  -4.453373908996582  -1.3540414571762085  -5.352530479431152
-3.3875842094421387  -1.2094300985336304  -4.463090419769287 -3.1549952030181885
-1.9894864559173584 -6.052580833435059 -2.927727222442627 -4.1022114753723145
1 e1_1_0_0 1 0 0
-0.9826778173446655 -1.6783819198608398 -1.2962613105773926 -1.7990002632141113
0
```
