## Supplementary material for "What does it take to learn the rules of RNA base pairing? A lot less than you may think": param_i39.param

```
3
0 2 -0.2094310224056244 -1.6662497520446777
1 2 -1.9035232067108154 -0.16139313578605652
2 2 -0.36067715287208557 -1.1946961879730225
2
0 e1_2_0_0 2 0 1 (WW_C 0 1)
-5.673803806304932  -4.6747894287109375  -6.1463141441345215  -2.1339235305786133
-5.69884729385376  -4.475562572479248  -1.3978840112686157  -5.347236633300781
-3.3706774711608887  -1.2216697931289673  -4.478585243225098 -3.1182193756103516
-1.9655139446258545 -6.073939323425293 -2.8753864765167236 -4.095907211303711
1 e1_1_0_0 1 0 0
-0.9391002655029297 -1.6944561004638672 -1.3590846061706543 -1.7812613248825073
0
```
