## Supplementary material for "What does it take to learn the rules of RNA base pairing? A lot less than you may think": param_i40.param

```
3
0 2 -0.2083887904882431 -1.6707358360290527
1 2 -1.849764347076416 -0.17111362516880035
2 2 -0.3019416630268097 -1.3446964025497437
2
0 e1_2_0_0 2 0 1 (WW_C 0 1)
-5.709957122802734  -4.7006659507751465  -6.184932231903076  -2.116936445236206
-5.732576370239258  -4.517394065856934  -1.432835578918457  -5.351792812347412
-3.3813602924346924  -1.2417784929275513  -4.496458530426025 -3.04407000541687
-1.924060583114624 -6.099277973175049 -2.7983081340789795 -4.087553977966309
1 e1_1_0_0 1 0 0
-0.9649702310562134 -1.7361034154891968 -1.3567603826522827 -1.6857455968856812
0
```
