## Supplementary material for "What does it take to learn the rules of RNA base pairing? A lot less than you may think": param_i41.param

```
3
0 2 -0.2115350067615509 -1.6572685241699219
1 2 -1.8667384386062622 -0.167977437376976
2 2 -0.3122071921825409 -1.3161338567733765
2
0 e1_2_0_0 2 0 1 (WW_C 0 1)
-5.7520623207092285  -4.660065174102783  -6.22573709487915  -2.125687837600708
-5.748250961303711  -4.544802188873291  -1.4034582376480103  -5.365907192230225
-3.3853790760040283  -1.2393723726272583  -4.517098903656006 -3.0729598999023438
-1.939860463142395 -6.136111259460449 -2.8348569869995117 -4.101357460021973
1 e1_1_0_0 1 0 0
-0.9515347480773926 -1.7157325744628906 -1.370328426361084 -1.7148168087005615
0
```
