## Supplementary material for "What does it take to learn the rules of RNA base pairing? A lot less than you may think": param_i42.param

```
3
0 2 -0.21154457330703735 -1.6572277545928955
1 2 -1.8917726278305054 -0.16346560418605804
2 2 -0.34968599677085876 -1.220473051071167
2
0 e1_2_0_0 2 0 1 (WW_C 0 1)
-5.781409740447998  -4.659802436828613  -6.256753444671631  -2.106982469558716
-5.7489824295043945  -4.553662300109863  -1.418219804763794  -5.37824010848999
-3.388583183288574  -1.2421984672546387  -4.524665355682373 -3.106590986251831
-1.8866819143295288 -6.156724452972412 -2.898425817489624 -4.101339817047119
1 e1_1_0_0 1 0 0
-0.9417183995246887 -1.7279000282287598 -1.3691368103027344 -1.7256383895874023
0
```
