## Supplementary material for "What does it take to learn the rules of RNA base pairing? A lot less than you may think": param_i43.param

```
3
0 2 -0.21350881457328796 -1.648932695388794
1 2 -1.8147423267364502 -0.177787646651268
2 2 -0.30548495054244995 -1.3347117900848389
2
0 e1_2_0_0 2 0 1 (WW_C 0 1)
-5.829577445983887  -4.69167423248291  -6.3042449951171875  -2.163365125656128
-5.784793376922607  -4.586380481719971  -1.351090669631958  -5.400421142578125
-3.407918930053711  -1.237549066543579  -4.548192977905273 -3.125521659851074
-1.9419710636138916 -6.197393894195557 -2.8981950283050537 -4.1286797523498535
1 e1_1_0_0 1 0 0
-1.025553584098816 -1.6685373783111572 -1.3016400337219238 -1.7103955745697021
0
```
