## Supplementary material for "What does it take to learn the rules of RNA base pairing? A lot less than you may think": param_i44.param

```
3
0 2 -0.202977254986763 -1.6944339275360107
1 2 -1.9119316339492798 -0.15992771089076996
2 2 -0.3653630018234253 -1.1839892864227295
2
0 e1_2_0_0 2 0 1 (WW_C 0 1)
-5.857940196990967  -4.638093948364258  -6.336666107177734  -2.170247793197632
-5.7777018547058105  -4.600072860717773  -1.357167363166809  -5.4123053550720215
-3.3571949005126953  -1.226073145866394  -4.560307502746582 -3.143770694732666
-1.9490071535110474 -6.224789142608643 -2.9101550579071045 -4.145632266998291
1 e1_1_0_0 1 0 0
-0.9419174790382385 -1.684943437576294 -1.3487436771392822 -1.8012076616287231
0
```
