## Supplementary material for "What does it take to learn the rules of RNA base pairing? A lot less than you may think": param_i45.param

```
3
0 2 -0.2123306840658188 -1.6538978815078735
1 2 -1.8852958679199219 -0.16462017595767975
2 2 -0.3066185414791107 -1.3315460681915283
2
0 e1_2_0_0 2 0 1 (WW_C 0 1)
-5.888991832733154  -4.668430805206299  -6.369448661804199  -2.146176815032959
-5.798973083496094  -4.62989616394043  -1.387426495552063  -5.420589923858643
-3.3655340671539307  -1.232445240020752  -4.574292182922363 -3.1049816608428955
-1.9249736070632935 -6.2485833168029785 -2.860642910003662 -4.137311935424805
1 e1_1_0_0 1 0 0
-0.959793210029602 -1.7377960681915283 -1.3491954803466797 -1.705556035041809
0
```
