## Supplementary material for "What does it take to learn the rules of RNA base pairing? A lot less than you may think": param_i46.param

```
3
0 2 -0.20674081146717072 -1.6778794527053833
1 2 -1.8404215574264526 -0.17286695539951324
2 2 -0.30590760707855225 -1.3335297107696533
2
0 e1_2_0_0 2 0 1 (WW_C 0 1)
-5.9253315925598145  -4.6707048416137695  -6.406124591827393  -2.159297466278076
-5.812406539916992  -4.651419162750244  -1.3883568048477173  -5.428554534912109
-3.3704726696014404  -1.21829092502594  -4.59128475189209 -3.0963683128356934
-1.9403189420700073 -6.278056621551514 -2.850452184677124 -4.155472755432129
1 e1_1_0_0 1 0 0
-0.977480411529541 -1.7084881067276 -1.3460224866867065 -1.7019418478012085
0
```
