## Supplementary material for "What does it take to learn the rules of RNA base pairing? A lot less than you may think": param_i47.param

```
3
0 2 -0.21315136551856995 -1.6504360437393188
1 2 -1.911863088607788 -0.15993967652320862
2 2 -0.3652186393737793 -1.184316873550415
2
0 e1_2_0_0 2 0 1 (WW_C 0 1)
-5.951276779174805  -4.628952980041504  -6.432161808013916  -2.1348581314086914
-5.815360069274902  -4.657564163208008  -1.4058700799942017  -5.43321418762207
-3.341951608657837  -1.2107739448547363  -4.596193790435791 -3.100245237350464
-1.9369229078292847 -6.29953670501709 -2.8898777961730957 -4.15162467956543
1 e1_1_0_0 1 0 0
-0.959865391254425 -1.6937425136566162 -1.3615930080413818 -1.731757640838623
0
```
