## Supplementary material for "What does it take to learn the rules of RNA base pairing? A lot less than you may think": param_i48.param

```
3
0 2 -0.21010273694992065 -1.6633713245391846
1 2 -1.8232097625732422 -0.17614848911762238
2 2 -0.3060590326786041 -1.3331067562103271
2
0 e1_2_0_0 2 0 1 (WW_C 0 1)
-5.993102550506592  -4.668567180633545  -6.472742557525635  -2.1693761348724365
-5.845053672790527  -4.68558406829834  -1.3738312721252441  -5.453620433807373
-3.3857100009918213  -1.1931692361831665  -4.614980220794678 -3.1248598098754883
-1.9753756523132324 -6.334211826324463 -2.883884906768799 -4.17153787612915
1 e1_1_0_0 1 0 0
-1.014945149421692 -1.65969717502594 -1.3105331659317017 -1.7276313304901123
0
```
