## Supplementary material for "What does it take to learn the rules of RNA base pairing? A lot less than you may think": param_i49.param

```
3
0 2 -0.2030741423368454 -1.694003701210022
1 2 -1.9132157564163208 -0.15970517694950104
2 2 -0.3523291051387787 -1.2141870260238647
2
0 e1_2_0_0 2 0 1 (WW_C 0 1)
-6.0099406242370605  -4.647177219390869  -6.492212772369385  -2.1181252002716064
-5.843648433685303  -4.696976184844971  -1.385532259941101  -5.449355602264404
-3.3636975288391113  -1.2547340393066406  -4.616275787353516 -3.0595521926879883
-1.9185477495193481 -6.346034526824951 -2.8332102298736572 -4.152819633483887
1 e1_1_0_0 1 0 0
-0.9487433433532715 -1.7380701303482056 -1.3684905767440796 -1.7014304399490356
0
```
