## Supplementary material for "What does it take to learn the rules of RNA base pairing? A lot less than you may think": param_i50.param

```
3
0 2 -0.20827838778495789 -1.6712119579315186
1 2 -1.8887664079666138 -0.16400043666362762
2 2 -0.32064089179039 -1.2934739589691162
2
0 e1_2_0_0 2 0 1 (WW_C 0 1)
-6.043783187866211  -4.6539106369018555  -6.52799654006958  -2.1346583366394043
-5.8576507568359375  -4.719509601593018  -1.3705490827560425  -5.464382648468018
-3.3808655738830566  -1.2378567457199097  -4.634437084197998 -3.085052251815796
-1.9199323654174805 -6.375054359436035 -2.8958873748779297 -4.177059650421143
1 e1_1_0_0 1 0 0
-0.9471069574356079 -1.699076771736145 -1.3695225715637207 -1.7426377534866333
0
```
