## Supplementary material for "What does it take to learn the rules of RNA base pairing? A lot less than you may think": param_i51.param

```
3
0 2 -0.21193821728229523 -1.655558705329895
1 2 -1.8474528789520264 -0.1715455800294876
2 2 -0.31036850810050964 -1.3211687803268433
2
0 e1_2_0_0 2 0 1 (WW_C 0 1)
-6.077115058898926  -4.648303508758545  -6.560847282409668  -2.1502838134765625
-5.873992919921875  -4.737203121185303  -1.3914183378219604  -5.481605529785156
-3.3771305084228516  -1.194096565246582  -4.643626689910889 -3.1163392066955566
-1.9330050945281982 -6.402862548828125 -2.9362425804138184 -4.1797099113464355
1 e1_1_0_0 1 0 0
-0.9905990362167358 -1.6585191488265991 -1.3224284648895264 -1.7617868185043335
0
```
