## Supplementary material for "What does it take to learn the rules of RNA base pairing? A lot less than you may think": param_i52.param

```
3
0 2 -0.20567423105239868 -1.6825370788574219
1 2 -1.8703539371490479 -0.1673177033662796
2 2 -0.3603333532810211 -1.1954882144927979
2
0 e1_2_0_0 2 0 1 (WW_C 0 1)
-6.104485988616943  -4.643430709838867  -6.588935375213623  -2.172273635864258
-5.884675979614258  -4.756008625030518  -1.3764851093292236  -5.47845458984375
-3.3760526180267334  -1.205681562423706  -4.648159503936768 -3.0798821449279785
-1.9518321752548218 -6.426826000213623 -2.8703436851501465 -4.179736614227295
1 e1_1_0_0 1 0 0
-0.9906331300735474 -1.6850817203521729 -1.3123451471328735 -1.7484631538391113
0
```
