## Supplementary material for "What does it take to learn the rules of RNA base pairing? A lot less than you may think": param_i53.param

```
3
0 2 -0.20569480955600739 -1.6824469566345215
1 2 -1.9192663431167603 -0.1586610972881317
2 2 -0.33606138825416565 -1.2537907361984253
2
0 e1_2_0_0 2 0 1 (WW_C 0 1)
-6.1245856285095215  -4.647987365722656  -6.609877109527588  -2.119149923324585
-5.891720771789551  -4.774825096130371  -1.40290105342865  -5.476221561431885
-3.38265323638916  -1.2309458255767822  -4.656031131744385 -3.085740566253662
-1.9013949632644653 -6.441805362701416 -2.850233793258667 -4.165481090545654
1 e1_1_0_0 1 0 0
-0.9361152648925781 -1.7126808166503906 -1.3987078666687012 -1.7117230892181396
0
```
