## Supplementary material for "What does it take to learn the rules of RNA base pairing? A lot less than you may think": param_i54.param

```
3
0 2 -0.20611163973808289 -1.6806237697601318
1 2 -1.8449883460998535 -0.1720074564218521
2 2 -0.30205848813056946 -1.3443647623062134
2
0 e1_2_0_0 2 0 1 (WW_C 0 1)
-6.154193878173828  -4.673493385314941  -6.639463424682617  -2.1315503120422363
-5.911722660064697  -4.795605659484863  -1.391761064529419  -5.492171764373779
-3.4066526889801025  -1.2342175245285034  -4.660846710205078 -3.0641160011291504
-1.9203970432281494 -6.464687347412109 -2.800636053085327 -4.160492420196533
1 e1_1_0_0 1 0 0
-0.9935113191604614 -1.7126593589782715 -1.3494625091552734 -1.6609381437301636
0
```
