## Supplementary material for "What does it take to learn the rules of RNA base pairing? A lot less than you may think": param_i55.param

```
3
0 2 -0.20171672105789185 -1.7000541687011719
1 2 -1.9118009805679321 -0.1599503606557846
2 2 -0.35563063621520996 -1.206413745880127
2
0 e1_2_0_0 2 0 1 (WW_C 0 1)
-6.1810197830200195  -4.6381940841674805  -6.666318416595459  -2.1347382068634033
-5.904665946960449  -4.795925617218018  -1.3681038618087769  -5.492219924926758
-3.3793017864227295  -1.2268444299697876  -4.669236183166504 -3.086432456970215
-1.952085018157959 -6.485836505889893 -2.851567506790161 -4.171958923339844
1 e1_1_0_0 1 0 0
-0.9425254464149475 -1.6946415901184082 -1.3829845190048218 -1.7380473613739014
0
```
