## Supplementary material for "What does it take to learn the rules of RNA base pairing? A lot less than you may think": param_i56.param

```
3
0 2 -0.20189417898654938 -1.699260950088501
1 2 -1.890012502670288 -0.1637784093618393
2 2 -0.33606740832328796 -1.2537755966186523
2
0 e1_2_0_0 2 0 1 (WW_C 0 1)
-6.205872535705566  -4.622478008270264  -6.6917290687561035  -2.1276402473449707
-5.921748161315918  -4.815942287445068  -1.3619762659072876  -5.499509811401367
-3.355743169784546  -1.2451027631759644  -4.675635814666748 -3.1027979850769043
-1.9325876235961914 -6.508920669555664 -2.8452839851379395 -4.176424503326416
1 e1_1_0_0 1 0 0
-0.9489011764526367 -1.717928409576416 -1.3538451194763184 -1.7421073913574219
0
```
