## Supplementary material for "What does it take to learn the rules of RNA base pairing? A lot less than you may think": param_i57.param

```
3
0 2 -0.2144560068845749 -1.644963026046753
1 2 -1.8531734943389893 -0.1704786866903305
2 2 -0.3172837197780609 -1.3024096488952637
2
0 e1_2_0_0 2 0 1 (WW_C 0 1)
-6.230337142944336  -4.642343044281006  -6.718079090118408  -2.129849910736084
-5.929386615753174  -4.829140663146973  -1.3866416215896606  -5.4929280281066895
-3.3795502185821533  -1.2310642004013062  -4.684484004974365 -3.058222770690918
-1.908374309539795 -6.526273250579834 -2.878427028656006 -4.174193859100342
1 e1_1_0_0 1 0 0
-0.9896557331085205 -1.6950832605361938 -1.3307777643203735 -1.7123581171035767
0
```
