## Supplementary material for "What does it take to learn the rules of RNA base pairing? A lot less than you may think": param_i58.param

```
3
0 2 -0.20534299314022064 -1.6839890480041504
1 2 -1.885181188583374 -0.1646406203508377
2 2 -0.3420518934726715 -1.2389485836029053
2
0 e1_2_0_0 2 0 1 (WW_C 0 1)
-6.255130290985107  -4.649486541748047  -6.743250370025635  -2.1296494007110596
-5.925008773803711  -4.836287975311279  -1.3773220777511597  -5.499354839324951
-3.334829092025757  -1.2372690439224243  -4.690408706665039 -3.1070497035980225
-1.8859050273895264 -6.545332431793213 -2.927933692932129 -4.189333438873291
1 e1_1_0_0 1 0 0
-0.9478351473808289 -1.7010040283203125 -1.357702612876892 -1.7563756704330444
0
```
