## Supplementary material for "What does it take to learn the rules of RNA base pairing? A lot less than you may think": param_i59.param

```
3
0 2 -0.20583751797676086 -1.681822419166565
1 2 -1.8680346012115479 -0.1677406281232834
2 2 -0.3385046124458313 -1.2476998567581177
2
0 e1_2_0_0 2 0 1 (WW_C 0 1)
-6.289636135101318  -4.6677117347717285  -6.777994632720947  -2.179361581802368
-5.93613862991333  -4.850322723388672  -1.3611828088760376  -5.51375675201416
-3.3553225994110107  -1.1938936710357666  -4.700626850128174 -3.1629316806793213
-1.9330756664276123 -6.572236061096191 -2.9327526092529297 -4.202203273773193
1 e1_1_0_0 1 0 0
-0.9983842372894287 -1.65435791015625 -1.3225901126861572 -1.7494672536849976
0
```
