## Supplementary material for "What does it take to learn the rules of RNA base pairing? A lot less than you may think": param_i60.param

```
3
0 2 -0.20142307877540588 -1.7013691663742065
1 2 -1.9042320251464844 -0.1612691879272461
2 2 -0.3417552709579468 -1.2396762371063232
2
0 e1_2_0_0 2 0 1 (WW_C 0 1)
-6.303656101226807  -4.651435375213623  -6.7927680015563965  -2.12015700340271
-5.944807052612305  -4.862453937530518  -1.3981887102127075  -5.509169101715088
-3.3506596088409424  -1.2244998216629028  -4.703805446624756 -3.1203091144561768
-1.9046835899353027 -6.583176612854004 -2.8448479175567627 -4.168397426605225
1 e1_1_0_0 1 0 0
-0.9761845469474792 -1.7326915264129639 -1.343678593635559 -1.6843656301498413
0
```
