## Supplementary material for "What does it take to learn the rules of RNA base pairing? A lot less than you may think": param_i61.param

```
3
0 2 -0.20137228071689606 -1.701596736907959
1 2 -1.9070968627929688 -0.16076862812042236
2 2 -0.329792320728302 -1.2696605920791626
2
0 e1_2_0_0 2 0 1 (WW_C 0 1)
-6.329959869384766  -4.64456033706665  -6.8195295333862305  -2.1163601875305176
-5.946990489959717  -4.8753461837768555  -1.3882102966308594  -5.514714241027832
-3.346893787384033  -1.210707426071167  -4.716497898101807 -3.121840238571167
-1.9303407669067383 -6.607756614685059 -2.89435076713562 -4.182387351989746
1 e1_1_0_0 1 0 0
-0.9401865005493164 -1.7087887525558472 -1.3718711137771606 -1.7445241212844849
0
```
