## Supplementary material for "What does it take to learn the rules of RNA base pairing? A lot less than you may think": param_i62.param

```
3
0 2 -0.20827412605285645 -1.6712301969528198
1 2 -1.8616607189178467 -0.16890911757946014
2 2 -0.33574506640434265 -1.2545831203460693
2
0 e1_2_0_0 2 0 1 (WW_C 0 1)
-6.3516130447387695  -4.650672912597656  -6.841245174407959  -2.095921039581299
-5.952644348144531  -4.883930683135986  -1.39630126953125  -5.504077434539795
-3.3775718212127686  -1.2190744876861572  -4.71407413482666 -3.082681655883789
-1.933681607246399 -6.624449253082275 -2.861931324005127 -4.174071788787842
1 e1_1_0_0 1 0 0
-0.9869182705879211 -1.6806508302688599 -1.3527899980545044 -1.7009731531143188
0
```
