## Supplementary material for "What does it take to learn the rules of RNA base pairing? A lot less than you may think": param_i63.param

```
3
0 2 -0.21161998808383942 -1.6569076776504517
1 2 -1.8676979541778564 -0.16780216991901398
2 2 -0.3384150564670563 -1.247922420501709
2
0 e1_2_0_0 2 0 1 (WW_C 0 1)
-6.375453472137451  -4.6627936363220215  -6.864861488342285  -2.1183228492736816
-5.969977378845215  -4.902329921722412  -1.3663609027862549  -5.515128135681152
-3.3555619716644287  -1.2501494884490967  -4.717618465423584 -3.0629451274871826
-1.9255722761154175 -6.646934509277344 -2.8279032707214355 -4.1816816329956055
1 e1_1_0_0 1 0 0
-0.9740835428237915 -1.718966007232666 -1.3193303346633911 -1.737861156463623
0
```
