## Supplementary material for "What does it take to learn the rules of RNA base pairing? A lot less than you may think": param_i64.param

```
3
0 2 -0.20716190338134766 -1.6760480403900146
1 2 -1.870449185371399 -0.16730022430419922
2 2 -0.3193184733390808 -1.2969807386398315
2
0 e1_2_0_0 2 0 1 (WW_C 0 1)
-6.403054237365723  -4.641051292419434  -6.893435955047607  -2.150904417037964
-5.981086254119873  -4.911736488342285  -1.362624168395996  -5.521176815032959
-3.3719537258148193  -1.2108700275421143  -4.732612609863281 -3.089388847351074
-1.9448944330215454 -6.668998718261719 -2.893942356109619 -4.186163902282715
1 e1_1_0_0 1 0 0
-0.951499879360199 -1.6788899898529053 -1.3624308109283447 -1.7648062705993652
0
```
