## Supplementary material for "What does it take to learn the rules of RNA base pairing? A lot less than you may think": param_i65.param

```
3
0 2 -0.2030879408121109 -1.6939417123794556
1 2 -1.8902848958969116 -0.1637299656867981
2 2 -0.3518117368221283 -1.2154128551483154
2
0 e1_2_0_0 2 0 1 (WW_C 0 1)
-6.423069477081299  -4.660849094390869  -6.9135332107543945  -2.15112566947937
-5.983890533447266  -4.924877166748047  -1.3836313486099243  -5.512245178222656
-3.3449676036834717  -1.213910698890686  -4.729416370391846 -3.0663344860076904
-1.9304192066192627 -6.682079792022705 -2.8502817153930664 -4.186614036560059
1 e1_1_0_0 1 0 0
-0.9604495763778687 -1.6926153898239136 -1.3454397916793823 -1.7555248737335205
0
```
