## Supplementary material for "What does it take to learn the rules of RNA base pairing? A lot less than you may think": param_i66.param

```
3
0 2 -0.20799104869365692 -1.6724538803100586
1 2 -1.881393551826477 -0.16532002389431
2 2 -0.32589831948280334 -1.2796975374221802
2
0 e1_2_0_0 2 0 1 (WW_C 0 1)
-6.444151401519775  -4.677956581115723  -6.9345903396606445  -2.1409366130828857
-5.990512371063232  -4.938042640686035  -1.3836109638214111  -5.514418125152588
-3.3689730167388916  -1.2289024591445923  -4.733105182647705 -3.0781314373016357
-1.9055203199386597 -6.6970672607421875 -2.8286614418029785 -4.181967258453369
1 e1_1_0_0 1 0 0
-0.9725362062454224 -1.6934468746185303 -1.3489460945129395 -1.7232844829559326
0
```
