## Supplementary material for "What does it take to learn the rules of RNA base pairing? A lot less than you may think": param_i67.param

```
3
0 2 -0.20681938529014587 -1.677537202835083
1 2 -1.8795080184936523 -0.16565938293933868
2 2 -0.3158961832523346 -1.3061351776123047
2
0 e1_2_0_0 2 0 1 (WW_C 0 1)
-6.462637901306152  -4.6868577003479  -6.954519271850586  -2.106245994567871
-5.997227191925049  -4.948421478271484  -1.3876243829727173  -5.509124279022217
-3.35569167137146  -1.243780255317688  -4.739182472229004 -3.106766939163208
-1.8759404420852661 -6.71234130859375 -2.8693900108337402 -4.170215606689453
1 e1_1_0_0 1 0 0
-0.9626757502555847 -1.7080187797546387 -1.3718550205230713 -1.6967960596084595
0
```
