## Supplementary material for "What does it take to learn the rules of RNA base pairing? A lot less than you may think": param_i68.param

```
3
0 2 -0.20457756519317627 -1.6873539686203003
1 2 -1.876028299331665 -0.1662876009941101
2 2 -0.359834760427475 -1.196638584136963
2
0 e1_2_0_0 2 0 1 (WW_C 0 1)
-6.492160797119141  -4.670206069946289  -6.983231067657471  -2.1492369174957275
-6.014533996582031  -4.961832046508789  -1.353981375694275  -5.530396938323975
-3.337585926055908  -1.213733196258545  -4.7337470054626465 -3.1099095344543457
-1.958897590637207 -6.7398576736450195 -2.870526075363159 -4.1915082931518555
1 e1_1_0_0 1 0 0
-0.9845688343048096 -1.6887712478637695 -1.3151179552078247 -1.7532464265823364
0
```
