## Supplementary material for "What does it take to learn the rules of RNA base pairing? A lot less than you may think": param_i69.param

```
3
0 2 -0.21220946311950684 -1.654410481452942
1 2 -1.8835954666137695 -0.16492463648319244
2 2 -0.3322904706001282 -1.2632949352264404
2
0 e1_2_0_0 2 0 1 (WW_C 0 1)
-6.514662265777588  -4.693385601043701  -7.005730628967285  -2.157604932785034
-6.020872116088867  -4.972918510437012  -1.3580306768417358  -5.543176651000977
-3.358351230621338  -1.2047457695007324  -4.74275016784668 -3.1042277812957764
-1.9511882066726685 -6.756834506988525 -2.8840067386627197 -4.192374229431152
1 e1_1_0_0 1 0 0
-0.9777383804321289 -1.6773436069488525 -1.3459888696670532 -1.7333741188049316
0
```
