## Supplementary material for "What does it take to learn the rules of RNA base pairing? A lot less than you may think": param_i70.param

```
3
0 2 -0.20101644098758698 -1.7031937837600708
1 2 -1.8726996183395386 -0.166890949010849
2 2 -0.32274964451789856 -1.287916660308838
2
0 e1_2_0_0 2 0 1 (WW_C 0 1)
-6.526934623718262  -4.660818576812744  -7.018784046173096  -2.112720251083374
-6.01438570022583  -4.977182865142822  -1.403079628944397  -5.531088352203369
-3.3755884170532227  -1.215540885925293  -4.740252494812012 -3.0597198009490967
-1.9203940629959106 -6.7653045654296875 -2.837104320526123 -4.169831275939941
1 e1_1_0_0 1 0 0
-0.9736076593399048 -1.686699628829956 -1.3814587593078613 -1.6823272705078125
0
```
