## Supplementary material for "What does it take to learn the rules of RNA base pairing? A lot less than you may think": param_i71.param

```
3
0 2 -0.20635508000850677 -1.679560899734497
1 2 -1.9187737703323364 -0.1587458997964859
2 2 -0.3398357331752777 -1.24440336227417
2
0 e1_2_0_0 2 0 1 (WW_C 0 1)
-6.550965785980225  -4.642650604248047  -7.042858600616455  -2.1372196674346924
-6.020237445831299  -4.992987155914307  -1.3904672861099243  -5.541549205780029
-3.3450138568878174  -1.188999891281128  -4.737209796905518 -3.0889792442321777
-1.9521340131759644 -6.7886433601379395 -2.8882713317871094 -4.191550254821777
1 e1_1_0_0 1 0 0
-0.9555099010467529 -1.7073748111724854 -1.3318341970443726 -1.7716612815856934
0
```
