## Supplementary material for "What does it take to learn the rules of RNA base pairing? A lot less than you may think": param_i72.param

```
3
0 2 -0.2035631686449051 -1.6918346881866455
1 2 -1.847927451133728 -0.17145685851573944
2 2 -0.32997578382492065 -1.2691912651062012
2
0 e1_2_0_0 2 0 1 (WW_C 0 1)
-6.569326400756836  -4.639593601226807  -7.060849666595459  -2.123284101486206
-6.0230607986450195  -4.99653434753418  -1.3679215908050537  -5.533890247344971
-3.381985902786255  -1.2200565338134766  -4.741537570953369 -3.104902505874634
-1.9311213493347168 -6.802802562713623 -2.8747174739837646 -4.173783302307129
1 e1_1_0_0 1 0 0
-0.9905412197113037 -1.673762321472168 -1.3465731143951416 -1.7095121145248413
0
```
