## Supplementary material for "What does it take to learn the rules of RNA base pairing? A lot less than you may think": param_i73.param

```
3
0 2 -0.21528862416744232 -1.6414895057678223
1 2 -1.9067115783691406 -0.16083581745624542
2 2 -0.32741203904151917 -1.2757794857025146
2
0 e1_2_0_0 2 0 1 (WW_C 0 1)
-6.58489465713501  -4.67462158203125  -7.075198650360107  -2.0924317836761475
-6.032134532928467  -5.007200241088867  -1.3775181770324707  -5.539157390594482
-3.3507416248321533  -1.2624826431274414  -4.741461753845215 -3.1166837215423584
-1.8678345680236816 -6.813417434692383 -2.851135015487671 -4.169523239135742
1 e1_1_0_0 1 0 0
-0.9597986936569214 -1.738990068435669 -1.3620251417160034 -1.6863690614700317
0
```
