## Supplementary material for "What does it take to learn the rules of RNA base pairing? A lot less than you may think": param_i74.param

```
3
0 2 -0.20369191467761993 -1.6912641525268555
1 2 -1.8278086185455322 -0.17526507377624512
2 2 -0.33462634682655334 -1.2573928833007812
2
0 e1_2_0_0 2 0 1 (WW_C 0 1)
-6.616020679473877  -4.658122539520264  -7.10686731338501  -2.165534496307373
-6.038035869598389  -5.018432140350342  -1.3444287776947021  -5.552324295043945
-3.358555316925049  -1.2044817209243774  -4.753805637359619 -3.130340576171875
-1.9476264715194702 -6.842487812042236 -2.9094557762145996 -4.202295303344727
1 e1_1_0_0 1 0 0
-0.98271244764328 -1.6456820964813232 -1.3369829654693604 -1.770853877067566
0
```
