## Supplementary material for "What does it take to learn the rules of RNA base pairing? A lot less than you may think": param_i75.param

```
3
0 2 -0.21227224171161652 -1.6541450023651123
1 2 -1.906449317932129 -0.16088160872459412
2 2 -0.3391360342502594 -1.2461345195770264
2
0 e1_2_0_0 2 0 1 (WW_C 0 1)
-6.6287841796875  -4.656402111053467  -7.119390487670898  -2.14080548286438
-6.040370464324951  -5.0216755867004395  -1.3702490329742432  -5.542003154754639
-3.3380777835845947  -1.2266247272491455  -4.7492451667785645 -3.0829410552978516
-1.9281073808670044 -6.852996349334717 -2.833029270172119 -4.18058967590332
1 e1_1_0_0 1 0 0
-0.9652745723724365 -1.6851495504379272 -1.355746865272522 -1.737555742263794
0
```
