## Supplementary material for "What does it take to learn the rules of RNA base pairing? A lot less than you may think": param_i76.param

```
3
0 2 -0.1981143057346344 -1.7163329124450684
1 2 -1.8793840408325195 -0.16568174958229065
2 2 -0.3314581513404846 -1.2654094696044922
2
0 e1_2_0_0 2 0 1 (WW_C 0 1)
-6.647404193878174  -4.670370101928711  -7.138451099395752  -2.124563217163086
-6.051534652709961  -5.034270286560059  -1.3849403858184814  -5.550904750823975
-3.332235336303711  -1.2193875312805176  -4.75185489654541 -3.0660793781280518
-1.9354090690612793 -6.867282390594482 -2.8330328464508057 -4.175813674926758
1 e1_1_0_0 1 0 0
-0.9797220826148987 -1.7088360786437988 -1.3383125066757202 -1.7080421447753906
0
```
