## Supplementary material for "What does it take to learn the rules of RNA base pairing? A lot less than you may think": param_i77.param

```
3
0 2 -0.2049493044614792 -1.6857178211212158
1 2 -1.8957918882369995 -0.1627534180879593
2 2 -0.33830001950263977 -1.2482080459594727
2
0 e1_2_0_0 2 0 1 (WW_C 0 1)
-6.67064094543457  -4.668642520904541  -7.163371562957764  -2.1612071990966797
-6.057608604431152  -5.036725044250488  -1.3602635860443115  -5.555065155029297
-3.35028076171875  -1.2055329084396362  -4.7667107582092285 -3.082766532897949
-1.9493825435638428 -6.887197971343994 -2.872345447540283 -4.186797618865967
1 e1_1_0_0 1 0 0
-0.9708445072174072 -1.6578010320663452 -1.3739442825317383 -1.728374719619751
0
```
