## Supplementary material for "What does it take to learn the rules of RNA base pairing? A lot less than you may think": param_i78.param

```
3
0 2 -0.20124150812625885 -1.702183723449707
1 2 -1.8996225595474243 -0.16207799315452576
2 2 -0.34929612278938293 -1.2214046716690063
2
0 e1_2_0_0 2 0 1 (WW_C 0 1)
-6.683504104614258  -4.674609661102295  -7.178197383880615  -2.150718927383423
-6.059787750244141  -5.048863887786865  -1.3839572668075562  -5.554178237915039
-3.342791795730591  -1.2122383117675781  -4.759764671325684 -3.0724027156829834
-1.916189432144165 -6.898829460144043 -2.850342035293579 -4.179776191711426
1 e1_1_0_0 1 0 0
-0.9598690271377563 -1.708203911781311 -1.3514995574951172 -1.731525182723999
0
```
