## Supplementary material for "What does it take to learn the rules of RNA base pairing? A lot less than you may think": param_i79.param

```
3
0 2 -0.2107367068529129 -1.660664439201355
1 2 -1.869789958000183 -0.16742035746574402
2 2 -0.3153531849384308 -1.307598352432251
2
0 e1_2_0_0 2 0 1 (WW_C 0 1)
-6.702358722686768  -4.685755252838135  -7.197553634643555  -2.1478383541107178
-6.066915512084961  -5.053788185119629  -1.3787403106689453  -5.558335781097412
-3.374966859817505  -1.2182402610778809  -4.767151832580566 -3.0849366188049316
-1.8973180055618286 -6.9120049476623535 -2.863765001296997 -4.174631118774414
1 e1_1_0_0 1 0 0
-0.9787997007369995 -1.7026395797729492 -1.3390438556671143 -1.7151317596435547
0
```
