## Supplementary material for "What does it take to learn the rules of RNA base pairing? A lot less than you may think": param_i80.param

```
3
0 2 -0.20620717108249664 -1.6802064180374146
1 2 -1.8828952312469482 -0.16505032777786255
2 2 -0.34501856565475464 -1.2317111492156982
2
0 e1_2_0_0 2 0 1 (WW_C 0 1)
-6.721200942993164  -4.645847797393799  -7.21525239944458  -2.1312415599823
-6.056562900543213  -5.0496745109558105  -1.365232229232788  -5.545412063598633
-3.3746533393859863  -1.2162971496582031  -4.776465892791748 -3.098348617553711
-1.9151214361190796 -6.927582263946533 -2.9148712158203125 -4.188583850860596
1 e1_1_0_0 1 0 0
-0.9597981572151184 -1.6517086029052734 -1.3769128322601318 -1.754745364189148
0
```
