## Supplementary material for "What does it take to learn the rules of RNA base pairing? A lot less than you may think": param_i81.param

```
3
0 2 -0.21089765429496765 -1.6599783897399902
1 2 -1.862180471420288 -0.16881349682807922
2 2 -0.3405345380306244 -1.2426788806915283
2
0 e1_2_0_0 2 0 1 (WW_C 0 1)
-6.73985481262207  -4.657679080963135  -7.2322998046875  -2.122036933898926
-6.070174217224121  -5.066271781921387  -1.3666025400161743  -5.550167083740234
-3.3456294536590576  -1.225211262702942  -4.767239570617676 -3.071403741836548
-1.934354305267334 -6.944839000701904 -2.8683688640594482 -4.181398391723633
1 e1_1_0_0 1 0 0
-0.9843392372131348 -1.7051849365234375 -1.3176137208938599 -1.7327265739440918
0
```
