## Supplementary material for "What does it take to learn the rules of RNA base pairing? A lot less than you may think": param_i82.param

```
3
0 2 -0.2092611938714981 -1.6669788360595703
1 2 -1.873507022857666 -0.1667443811893463
2 2 -0.3240097761154175 -1.284616231918335
2
0 e1_2_0_0 2 0 1 (WW_C 0 1)
-6.757758617401123  -4.672906875610352  -7.2515387535095215  -2.1334714889526367
-6.0729570388793945  -5.073088645935059  -1.3476841449737549  -5.554900646209717
-3.346251964569092  -1.2396138906478882  -4.772891521453857 -3.0932822227478027
-1.9219876527786255 -6.958730697631836 -2.863790273666382 -4.183679580688477
1 e1_1_0_0 1 0 0
-0.9747887849807739 -1.689249873161316 -1.3505587577819824 -1.720511794090271
0
```
