## Supplementary material for "What does it take to learn the rules of RNA base pairing? A lot less than you may think": param_i83.param

```
3
0 2 -0.2027541995048523 -1.6954253911972046
1 2 -1.8862190246582031 -0.16445505619049072
2 2 -0.3376944661140442 -1.2497138977050781
2
0 e1_2_0_0 2 0 1 (WW_C 0 1)
-6.776360034942627  -4.642074108123779  -7.271001815795898  -2.137265682220459
-6.064753532409668  -5.074626445770264  -1.3704261779785156  -5.552107810974121
-3.349381685256958  -1.1935608386993408  -4.776727199554443 -3.1186203956604004
-1.9437552690505981 -6.974802017211914 -2.9201712608337402 -4.187637805938721
1 e1_1_0_0 1 0 0
-0.9703349471092224 -1.6458895206451416 -1.360081434249878 -1.7628037929534912
0
```
