## Supplementary material for "What does it take to learn the rules of RNA base pairing? A lot less than you may think": param_i84.param

```
3
0 2 -0.2016744166612625 -1.700243592262268
1 2 -1.9186609983444214 -0.15876533091068268
2 2 -0.3381735682487488 -1.2485222816467285
2
0 e1_2_0_0 2 0 1 (WW_C 0 1)
-6.780978202819824  -4.650036334991455  -7.276978015899658  -2.0683844089508057
-6.067327499389648  -5.08353853225708  -1.4310686588287354  -5.550607681274414
-3.3457798957824707  -1.2243846654891968  -4.766395092010498 -3.1058828830718994
-1.8750724792480469 -6.978557109832764 -2.8438515663146973 -4.146161079406738
1 e1_1_0_0 1 0 0
-0.9641649723052979 -1.7323708534240723 -1.3537445068359375 -1.6951993703842163
0
```
