## Supplementary material for "What does it take to learn the rules of RNA base pairing? A lot less than you may think": param_i85.param

```
3
0 2 -0.21337392926216125 -1.6494998931884766
1 2 -1.844279408454895 -0.17214064300060272
2 2 -0.31899064779281616 -1.297852635383606
2
0 e1_2_0_0 2 0 1 (WW_C 0 1)
-6.808342456817627  -4.654922962188721  -7.304427146911621  -2.1279449462890625
-6.072080135345459  -5.0904364585876465  -1.3745566606521606  -5.557677268981934
-3.381619453430176  -1.2097690105438232  -4.77168607711792 -3.107109546661377
-1.9348810911178589 -7.000800609588623 -2.845825433731079 -4.169389724731445
1 e1_1_0_0 1 0 0
-1.019734263420105 -1.6847890615463257 -1.2979309558868408 -1.7107545137405396
0
```
