## Supplementary material for "What does it take to learn the rules of RNA base pairing? A lot less than you may think": param_i86.param

```
3
0 2 -0.20084190368652344 -1.7039778232574463
1 2 -1.886970043182373 -0.16432072222232819
2 2 -0.36393195390701294 -1.187242031097412
2
0 e1_2_0_0 2 0 1 (WW_C 0 1)
-6.832415580749512  -4.608170032501221  -7.328602313995361  -2.174774408340454
-6.0667924880981445  -5.096002578735352  -1.3250584602355957  -5.556077480316162
-3.3622865676879883  -1.2099210023880005  -4.784780025482178 -3.136718273162842
-1.976939082145691 -7.024003982543945 -2.8559162616729736 -4.197927951812744
1 e1_1_0_0 1 0 0
-0.964599609375 -1.6559441089630127 -1.3498597145080566 -1.7797763347625732
0
```
