## Supplementary material for "What does it take to learn the rules of RNA base pairing? A lot less than you may think": param_i87.param

```
3
0 2 -0.19765989482402802 -1.7184100151062012
1 2 -1.9286011457443237 -0.15706489980220795
2 2 -0.3414090573787689 -1.2405266761779785
2
0 e1_2_0_0 2 0 1 (WW_C 0 1)
-6.836219787597656  -4.629365921020508  -7.333561897277832  -2.1158523559570312
-6.068761825561523  -5.099111557006836  -1.3682525157928467  -5.548259258270264
-3.3341047763824463  -1.2507270574569702  -4.780066013336182 -3.051685333251953
-1.9126341342926025 -7.026798725128174 -2.82302188873291 -4.167111396789551
1 e1_1_0_0 1 0 0
-0.9283728003501892 -1.7368123531341553 -1.3898676633834839 -1.7169415950775146
0
```
