## Supplementary material for "What does it take to learn the rules of RNA base pairing? A lot less than you may think": param_i88.param

```
3
0 2 -0.20712803304195404 -1.6761950254440308
1 2 -1.85413658618927 -0.17029979825019836
2 2 -0.3079826533794403 -1.3277541399002075
2
0 e1_2_0_0 2 0 1 (WW_C 0 1)
-6.855602741241455  -4.671321392059326  -7.352657318115234  -2.1365365982055664
-6.089269161224365  -5.107200622558594  -1.3937519788742065  -5.5470170974731445
-3.3543379306793213  -1.218443512916565  -4.784896373748779 -3.0222413539886475
-1.9132707118988037 -7.040693759918213 -2.832120180130005 -4.167481899261475
1 e1_1_0_0 1 0 0
-0.9789886474609375 -1.7144255638122559 -1.3701485395431519 -1.6598221063613892
0
```
