## Supplementary material for "What does it take to learn the rules of RNA base pairing? A lot less than you may think": param_i89.param

```
3
0 2 -0.20648512244224548 -1.6789937019348145
1 2 -1.9149224758148193 -0.15940985083580017
2 2 -0.36306032538414 -1.18923020362854
2
0 e1_2_0_0 2 0 1 (WW_C 0 1)
-6.871048927307129  -4.591310024261475  -7.3689961433410645  -2.1298975944519043
-6.060092926025391  -5.09490442276001  -1.3793151378631592  -5.541660308837891
-3.328381061553955  -1.2077499628067017  -4.787178993225098 -3.0718979835510254
-1.9289772510528564 -7.054529190063477 -2.9108564853668213 -4.184385299682617
1 e1_1_0_0 1 0 0
-0.9412158131599426 -1.675224781036377 -1.3868927955627441 -1.7560243606567383
0
```
