## Supplementary material for "What does it take to learn the rules of RNA base pairing? A lot less than you may think": param_i90.param

```
3
0 2 -0.21220453083515167 -1.6544314622879028
1 2 -1.8270001411437988 -0.17542006075382233
2 2 -0.33148106932640076 -1.2653511762619019
2
0 e1_2_0_0 2 0 1 (WW_C 0 1)
-6.889712810516357  -4.613566875457764  -7.387157917022705  -2.141413927078247
-6.065702438354492  -5.105027198791504  -1.3697330951690674  -5.553891181945801
-3.341928243637085  -1.2026550769805908  -4.784753799438477 -3.121880531311035
-1.9215407371520996 -7.071436882019043 -2.917353391647339 -4.198265075683594
1 e1_1_0_0 1 0 0
-1.001021146774292 -1.670804738998413 -1.2938973903656006 -1.7707788944244385
0
```
