## Supplementary material for "What does it take to learn the rules of RNA base pairing? A lot less than you may think": param_i91.param

```
3
0 2 -0.21222670376300812 -1.6543374061584473
1 2 -1.885439395904541 -0.16459451615810394
2 2 -0.32341086864471436 -1.2861829996109009
2
0 e1_2_0_0 2 0 1 (WW_C 0 1)
-6.8970627784729  -4.621804237365723  -7.394838333129883  -2.086812973022461
-6.059155464172363  -5.10494327545166  -1.3919827938079834  -5.550251483917236
-3.3641271591186523  -1.24365234375  -4.7800397872924805 -3.096057176589966
-1.8733789920806885 -7.075436592102051 -2.8625071048736572 -4.169020175933838
1 e1_1_0_0 1 0 0
-0.9809839725494385 -1.7000552415847778 -1.3440414667129517 -1.7059760093688965
0
```
