## Supplementary material for "What does it take to learn the rules of RNA base pairing? A lot less than you may think": param_i92.param

```
3
0 2 -0.20191343128681183 -1.6991748809814453
1 2 -1.8852558135986328 -0.164627343416214
2 2 -0.35076987743377686 -1.2178884744644165
2
0 e1_2_0_0 2 0 1 (WW_C 0 1)
-6.915261745452881  -4.634087562561035  -7.413234710693359  -2.103403329849243
-6.058034896850586  -5.107609272003174  -1.3772364854812622  -5.538573265075684
-3.3648793697357178  -1.2309834957122803  -4.77813720703125 -3.0822267532348633
-1.9143178462982178 -7.090094566345215 -2.8552908897399902 -4.173541069030762
1 e1_1_0_0 1 0 0
-0.9814768433570862 -1.6785780191421509 -1.3528802394866943 -1.7141932249069214
0
```
