## Supplementary material for "What does it take to learn the rules of RNA base pairing? A lot less than you may think": param_i93.param

```
3
0 2 -0.20294153690338135 -1.6945927143096924
1 2 -1.8928687572479248 -0.1632709801197052
2 2 -0.3286956250667572 -1.2724732160568237
2
0 e1_2_0_0 2 0 1 (WW_C 0 1)
-6.936525821685791  -4.621297359466553  -7.434538841247559  -2.127284288406372
-6.068482398986816  -5.118061065673828  -1.3616132736206055  -5.539160251617432
-3.3850865364074707  -1.2057089805603027  -4.786289215087891 -3.1072185039520264
-1.9521234035491943 -7.110694408416748 -2.8718929290771484 -4.189420700073242
1 e1_1_0_0 1 0 0
-0.9820963740348816 -1.6642454862594604 -1.3393616676330566 -1.7479612827301025
0
```
