## Supplementary material for "What does it take to learn the rules of RNA base pairing? A lot less than you may think": param_i94.param

```
3
0 2 -0.19914187490940094 -1.7116568088531494
1 2 -1.9267237186431885 -0.15738444030284882
2 2 -0.3319571018218994 -1.2641408443450928
2
0 e1_2_0_0 2 0 1 (WW_C 0 1)
-6.947606086730957  -4.642984390258789  -7.445554256439209  -2.1199495792388916
-6.072234153747559  -5.1267523765563965  -1.3780713081359863  -5.5492401123046875
-3.3655035495758057  -1.219407320022583  -4.785251617431641 -3.0967319011688232
-1.9113826751708984 -7.1193013191223145 -2.8655519485473633 -4.169713497161865
1 e1_1_0_0 1 0 0
-0.9490268230438232 -1.7281211614608765 -1.3566362857818604 -1.7274389266967773
0
```
