## Supplementary material for "What does it take to learn the rules of RNA base pairing? A lot less than you may think": param_i95.param

```
3
0 2 -0.20957647264003754 -1.6656254529953003
1 2 -1.857650637626648 -0.16964878141880035
2 2 -0.31029626727104187 -1.3213672637939453
2
0 e1_2_0_0 2 0 1 (WW_C 0 1)
-6.9656829833984375  -4.66156530380249  -7.464095115661621  -2.1324942111968994
-6.08202600479126  -5.125046253204346  -1.3520060777664185  -5.537941932678223
-3.391923427581787  -1.2305097579956055  -4.788311958312988 -3.102725028991699
-1.9175208806991577 -7.132608890533447 -2.860771417617798 -4.162371635437012
1 e1_1_0_0 1 0 0
-1.0034672021865845 -1.665675401687622 -1.354360580444336 -1.6808338165283203
0
```
