## Supplementary material for "What does it take to learn the rules of RNA base pairing? A lot less than you may think": param_i96.param

```
3
0 2 -0.2003079056739807 -1.706382393836975
1 2 -1.9066758155822754 -0.16084204614162445
2 2 -0.3695307970046997 -1.1746033430099487
2
0 e1_2_0_0 2 0 1 (WW_C 0 1)
-6.98635721206665  -4.675148963928223  -7.485304832458496  -2.173985242843628
-6.073462009429932  -5.1414947509765625  -1.3413739204406738  -5.558993339538574
-3.3196020126342773  -1.2018582820892334  -4.77799654006958 -3.111638069152832
-1.9621340036392212 -7.1541266441345215 -2.883417844772339 -4.203067779541016
1 e1_1_0_0 1 0 0
-0.967906653881073 -1.6879688501358032 -1.315440058708191 -1.7905302047729492
0
```
