## Supplementary material for "What does it take to learn the rules of RNA base pairing? A lot less than you may think": param_i97.param

```
3
0 2 -0.20391274988651276 -1.690287470817566
1 2 -1.8874080181121826 -0.164242684841156
2 2 -0.3331737518310547 -1.2610570192337036
2
0 e1_2_0_0 2 0 1 (WW_C 0 1)
-6.986844062805176  -4.664796829223633  -7.486919403076172  -2.0950074195861816
-6.069665908813477  -5.136964321136475  -1.4074898958206177  -5.527431488037109
-3.347289562225342  -1.241553544998169  -4.782721042633057 -3.0071117877960205
-1.8943902254104614 -7.1482157707214355 -2.8108081817626953 -4.145847320556641
1 e1_1_0_0 1 0 0
-0.9605641961097717 -1.7220771312713623 -1.389027714729309 -1.6643651723861694
0
```
