## Supplementary material for "What does it take to learn the rules of RNA base pairing? A lot less than you may think": param_i98.param

```
3
0 2 -0.21422019600868225 -1.6459494829177856
1 2 -1.8670117855072021 -0.1679275929927826
2 2 -0.31258630752563477 -1.3150997161865234
2
0 e1_2_0_0 2 0 1 (WW_C 0 1)
-7.000881195068359  -4.666932106018066  -7.5017805099487305  -2.083312511444092
-6.0822625160217285  -5.145554542541504  -1.4151383638381958  -5.550182342529297
-3.352682590484619  -1.2307780981063843  -4.785465240478516 -3.0617804527282715
-1.8716535568237305 -7.160708904266357 -2.8633227348327637 -4.147920608520508
1 e1_1_0_0 1 0 0
-0.9525421857833862 -1.7135014533996582 -1.3993370532989502 -1.6753275394439697
0
```
