## Supplementary material for "What does it take to learn the rules of RNA base pairing? A lot less than you may think": param_i99.param

```
3
0 2 -0.21409504115581512 -1.6464735269546509
1 2 -1.8273921012878418 -0.17534489929676056
2 2 -0.3430964946746826 -1.2363917827606201
2
0 e1_2_0_0 2 0 1 (WW_C 0 1)
-7.037769794464111  -4.639216899871826  -7.536876201629639  -2.1954174041748047
-6.0994110107421875  -5.160599231719971  -1.323970079421997  -5.57352352142334
-3.3366494178771973  -1.1835517883300781  -4.78922176361084 -3.127272129058838
-2.0055861473083496 -7.196599960327148 -2.8875300884246826 -4.21247673034668
1 e1_1_0_0 1 0 0
-0.9887304902076721 -1.6469817161560059 -1.3089096546173096 -1.800559401512146
0
```
