## Supplementary material for "What does it take to learn the rules of RNA base pairing? A lot less than you may think": loss.txt

```
2341.267578125
2329.736572265625
2318.36376953125
2315.736328125
2313.0126953125
2311.30029296875
2309.533203125
2308.706298828125
2307.71533203125
2307.015625
2305.461669921875
2303.49853515625
2301.267578125
2299.333740234375
2296.818603515625
2294.921142578125
2294.096923828125
2292.5576171875
2292.251708984375
2293.44873046875
2291.43896484375
2291.23681640625
2290.98095703125
2291.712890625
2290.626953125
2290.5673828125
2290.8271484375
2289.608642578125
2290.3857421875
2291.1943359375
2289.7734375
2290.333740234375
2292.85302734375
2289.448974609375
2290.76904296875
2289.324951171875
2289.864990234375
2289.218017578125
2291.14501953125
2291.0537109375
2289.51171875
2289.708740234375
2289.51171875
2289.028076171875
2289.017333984375
2289.105224609375
2289.066162109375
2288.704345703125
2289.853759765625
2289.379638671875
2289.598388671875
2289.211181640625
2290.09130859375
2291.314208984375
2289.35498046875
2289.479736328125
2288.626953125
2289.87939453125
2288.949462890625
2289.542236328125
2289.24755859375
2289.103515625
2288.75048828125
2289.106689453125
2289.109619140625
2288.6474609375
2289.46435546875
2288.617431640625
2288.62548828125
2289.70068359375
2288.69287109375
2289.17919921875
2289.72802734375
2288.50390625
2290.836181640625
2289.509765625
2289.37890625
2288.968994140625
2288.57763671875
2289.2421875
2288.7421875
2288.513916015625
2288.951171875
2289.102783203125
2289.062744140625
2289.214599609375
2289.095947265625
2289.34765625
2288.678955078125
2289.37060546875
2289.013916015625
2290.001708984375
2288.502685546875
2289.213623046875
2289.396728515625
2289.0029296875
2289.34033203125
2289.19580078125
2290.033935546875
```
