## Supplementary material for "What does it take to learn the rules of RNA base pairing? A lot less than you may think": param_i1.param

```
3
0 2 -1.1434203386306763 -0.38379213213920593
1 2 -1.1456968784332275 -0.3827289640903473
2 2 -0.36806607246398926 -1.1778876781463623
2
0 e1_2_0_0 2 0 1 (WW_C 0 1)
-2.6400320529937744  -2.786228895187378  -2.4397521018981934  -3.130444049835205
-3.167886734008789  -2.8285715579986572  -2.363769769668579  -3.175920248031616
-2.3545920848846436  -2.3295140266418457  -2.3228347301483154 -3.0795083045959473
-3.179955244064331 -3.2095649242401123 -3.2255704402923584 -3.1905500888824463
1 e1_1_0_0 1 0 0
-1.3011833429336548 -1.5706324577331543 -0.9991432428359985 -1.885968565940857
0
```
