## Supplementary material for "What does it take to learn the rules of RNA base pairing? A lot less than you may think": param_i2.param

```
3
0 2 -1.1694612503051758 -0.371838241815567
1 2 -1.0974178314208984 -0.4060628414154053
2 2 -0.1754738986492157 -1.8267192840576172
2
0 e1_2_0_0 2 0 1 (WW_C 0 1)
-2.703542947769165  -2.6621150970458984  -2.6350080966949463  -3.007779359817505
-3.3821098804473877  -2.6893815994262695  -2.302497386932373  -3.244812488555908
-2.331118583679199  -2.1289169788360596  -2.349236488342285 -2.966416358947754
-3.2810959815979004 -3.4470291137695312 -3.5656840801239014 -3.2079012393951416
1 e1_1_0_0 1 0 0
-1.3381081819534302 -1.5216091871261597 -0.9301958680152893 -2.0808682441711426
0
```
