## Supplementary material for "What does it take to learn the rules of RNA base pairing? A lot less than you may think": param_i3.param

```
3
0 2 -1.0652121305465698 -0.42259305715560913
1 2 -0.9300987720489502 -0.5017250776290894
2 2 -0.08621130883693695 -2.4937500953674316
2
0 e1_2_0_0 2 0 1 (WW_C 0 1)
-2.546117067337036  -2.7392547130584717  -2.7866759300231934  -2.6234688758850098
-3.444995880126953  -2.7790465354919434  -2.423694610595703  -3.198200225830078
-2.4172093868255615  -2.2092909812927246  -2.526456356048584 -2.7089085578918457
-3.0352680683135986 -3.5546011924743652 -3.703970193862915 -2.9448938369750977
1 e1_1_0_0 1 0 0
-1.2386703491210938 -1.5740513801574707 -0.9677680730819702 -2.0947861671447754
0
```
