## Supplementary material for "What does it take to learn the rules of RNA base pairing? A lot less than you may think": param_i4.param

```
3
0 2 -1.0023528337478638 -0.45730847120285034
1 2 -0.8528274297714233 -0.555488646030426
2 2 -0.056987423449754715 -2.893281936645508
2
0 e1_2_0_0 2 0 1 (WW_C 0 1)
-2.5847935676574707  -2.8954451084136963  -2.729679822921753  -2.4858031272888184
-3.306455612182617  -2.818572998046875  -2.271505355834961  -3.3214664459228516
-2.5701186656951904  -2.218763589859009  -2.5318994522094727 -2.8046019077301025
-2.8952853679656982 -3.7177350521087646 -3.777177333831787 -2.856778621673584
1 e1_1_0_0 1 0 0
-1.1795908212661743 -1.6327272653579712 -0.9749274253845215 -2.1204309463500977
0
```
