## Supplementary material for "What does it take to learn the rules of RNA base pairing? A lot less than you may think": param_i5.param

```
3
0 2 -0.9936359524726868 -0.46239760518074036
1 2 -0.8634353876113892 -0.5476811528205872
2 2 -0.04705031216144562 -3.0799713134765625
2
0 e1_2_0_0 2 0 1 (WW_C 0 1)
-2.721907138824463  -2.9887616634368896  -2.600619316101074  -2.5771312713623047
-3.0415544509887695  -2.8489038944244385  -2.086026191711426  -3.5948851108551025
-2.648545265197754  -2.1401121616363525  -2.4479098320007324 -3.046436309814453
-2.8200812339782715 -3.9106791019439697 -3.8217248916625977 -2.947816848754883
1 e1_1_0_0 1 0 0
-1.1410093307495117 -1.7024660110473633 -0.9621385335922241 -2.152484655380249
0
```
