## Supplementary material for "What does it take to learn the rules of RNA base pairing? A lot less than you may think": param_i6.param

```
3
0 2 -1.0127869844436646 -0.451308012008667
1 2 -0.9268841743469238 -0.5038252472877502
2 2 -0.049470942467451096 -3.03100323677063
2
0 e1_2_0_0 2 0 1 (WW_C 0 1)
-2.8768129348754883  -2.9746804237365723  -2.5453274250030518  -2.6102001667022705
-2.8435075283050537  -2.937675714492798  -2.1451029777526855  -3.793637275695801
-2.6646203994750977  -2.080139636993408  -2.4308719635009766 -3.026869535446167
-2.677924633026123 -4.007961273193359 -3.8289289474487305 -2.9897286891937256
1 e1_1_0_0 1 0 0
-1.0917441844940186 -1.7830077409744263 -0.9648123383522034 -2.1612324714660645
0
```
