## Supplementary material for "What does it take to learn the rules of RNA base pairing? A lot less than you may think": param_i7.param

```
3
0 2 -1.0351688861846924 -0.4387630224227905
1 2 -1.0031423568725586 -0.45685094594955444
2 2 -0.057091545313596725 -2.8915090560913086
2
0 e1_2_0_0 2 0 1 (WW_C 0 1)
-3.054023265838623  -2.8616268634796143  -2.522705554962158  -2.600382089614868
-2.764021158218384  -2.9586706161499023  -2.2663042545318604  -3.9258689880371094
-2.7321975231170654  -1.9995938539505005  -2.4775397777557373 -2.9368927478790283
-2.5597891807556152 -4.037160873413086 -3.8407626152038574 -3.017345905303955
1 e1_1_0_0 1 0 0
-1.0267539024353027 -1.861647129058838 -0.9902940988540649 -2.1632721424102783
0
```
