## Supplementary material for "What does it take to learn the rules of RNA base pairing? A lot less than you may think": param_i8.param

```
3
0 2 -1.0237621068954468 -0.44510167837142944
1 2 -1.0564804077148438 -0.42721590399742126
2 2 -0.07021785527467728 -2.691056728363037
2
0 e1_2_0_0 2 0 1 (WW_C 0 1)
-3.2052717208862305  -2.8434338569641113  -2.5220441818237305  -2.560150146484375
-2.709097385406494  -3.0088746547698975  -2.3220889568328857  -3.9690911769866943
-2.809399366378784  -1.9506546258926392  -2.537790536880493 -2.7756381034851074
-2.5161867141723633 -4.083965301513672 -3.8595356941223145 -3.030797243118286
1 e1_1_0_0 1 0 0
-0.9417928457260132 -1.967415452003479 -1.0336157083511353 -2.1668691635131836
0
```
