## Supplementary material for "What does it take to learn the rules of RNA base pairing? A lot less than you may think": param_i9.param

```
3
0 2 -0.9668470621109009 -0.4784877300262451
1 2 -1.065183162689209 -0.422608345746994
2 2 -0.08286232501268387 -2.5317203998565674
2
0 e1_2_0_0 2 0 1 (WW_C 0 1)
-3.338841676712036  -2.8786516189575195  -2.473942995071411  -2.5735533237457275
-2.7127480506896973  -3.0257396697998047  -2.254244565963745  -4.009366989135742
-2.9081220626831055  -1.9015424251556396  -2.5796966552734375 -2.7869694232940674
-2.480386972427368 -4.12056303024292 -3.8288345336914062 -3.0614545345306396
1 e1_1_0_0 1 0 0
-0.8539345264434814 -2.0967416763305664 -1.0816733837127686 -2.1858720779418945
0
```
