## Supplementary material for "What does it take to learn the rules of RNA base pairing? A lot less than you may think": param_i10.param

```
3
0 2 -0.868077278137207 -0.5443097352981567
1 2 -1.0451956987380981 -0.4332829713821411
2 2 -0.10438357293605804 -2.3114211559295654
2
0 e1_2_0_0 2 0 1 (WW_C 0 1)
-3.447580099105835  -2.861126661300659  -2.5069661140441895  -2.5520081520080566
-2.7982165813446045  -3.055985450744629  -2.1580419540405273  -4.025406360626221
-2.9538187980651855  -1.7998850345611572  -2.6127820014953613 -2.8801255226135254
-2.494462728500366 -4.197491645812988 -3.8485310077667236 -3.1161015033721924
1 e1_1_0_0 1 0 0
-0.7508438229560852 -2.2485833168029785 -1.1561110019683838 -2.2277040481567383
0
```
