## Supplementary material for "What does it take to learn the rules of RNA base pairing? A lot less than you may think": param_i11.param

```
3
0 2 -0.7675705552101135 -0.6238809823989868
1 2 -1.0467147827148438 -0.43246006965637207
2 2 -0.13667617738246918 -2.0577006340026855
2
0 e1_2_0_0 2 0 1 (WW_C 0 1)
-3.5259644985198975  -2.9048967361450195  -2.6442322731018066  -2.429743528366089
-2.913024425506592  -3.1529908180236816  -2.1248931884765625  -4.018180847167969
-2.9843361377716064  -1.7779489755630493  -2.661835193634033 -2.908738613128662
-2.338980197906494 -4.266993045806885 -3.8380744457244873 -3.0719785690307617
1 e1_1_0_0 1 0 0
-0.6326534748077393 -2.452669382095337 -1.2728667259216309 -2.275667667388916
0
```
