## Supplementary material for "What does it take to learn the rules of RNA base pairing? A lot less than you may think": param_i12.param

```
3
0 2 -0.7109663486480713 -0.6756399869918823
1 2 -1.096470832824707 -0.4065374732017517
2 2 -0.1583891361951828 -1.9208498001098633
2
0 e1_2_0_0 2 0 1 (WW_C 0 1)
-3.699387788772583  -2.9898085594177246  -2.897456645965576  -2.447744131088257
-3.088484287261963  -3.187019109725952  -2.0003812313079834  -4.056657314300537
-3.123417854309082  -1.5893388986587524  -2.6841166019439697 -3.013308525085449
-2.306980848312378 -4.379845142364502 -3.8660879135131836 -3.093343734741211
1 e1_1_0_0 1 0 0
-0.6053847670555115 -2.5593817234039307 -1.293953537940979 -2.27693247795105
0
```
