## Supplementary material for "What does it take to learn the rules of RNA base pairing? A lot less than you may think": param_i13.param

```
3
0 2 -0.6349340081214905 -0.7549598217010498
1 2 -1.1746307611465454 -0.369518518447876
2 2 -0.2163567841053009 -1.6370552778244019
2
0 e1_2_0_0 2 0 1 (WW_C 0 1)
-3.87227725982666  -3.0585484504699707  -3.13720440864563  -2.3818929195404053
-3.2566721439361572  -3.244630813598633  -1.9469655752182007  -4.082005500793457
-3.2652647495269775  -1.533431887626648  -2.7113444805145264 -3.0644376277923584
-2.195148468017578 -4.450023174285889 -3.816556453704834 -3.052462339401245
1 e1_1_0_0 1 0 0
-0.6118172407150269 -2.6363685131073 -1.2884860038757324 -2.2043075561523438
0
```
