## Supplementary material for "What does it take to learn the rules of RNA base pairing? A lot less than you may think": param_i14.param

```
3
0 2 -0.5375522375106812 -0.8774940371513367
1 2 -1.2373803853988647 -0.34269219636917114
2 2 -0.22777552902698517 -1.5911216735839844
2
0 e1_2_0_0 2 0 1 (WW_C 0 1)
-4.083004951477051  -3.1817970275878906  -3.3635716438293457  -2.4460391998291016
-3.3623452186584473  -3.2497365474700928  -1.8044606447219849  -4.1507344245910645
-3.4346210956573486  -1.419213056564331  -2.730952739715576 -3.18796968460083
-2.2206692695617676 -4.54298210144043 -3.7977757453918457 -3.1127800941467285
1 e1_1_0_0 1 0 0
-0.6643086671829224 -2.6068005561828613 -1.2289116382598877 -2.128718614578247
0
```
