## Supplementary material for "What does it take to learn the rules of RNA base pairing? A lot less than you may think": param_i15.param

```
3
0 2 -0.43268826603889465 -1.0462931394577026
1 2 -1.3424890041351318 -0.302720844745636
2 2 -0.25545403361320496 -1.4897222518920898
2
0 e1_2_0_0 2 0 1 (WW_C 0 1)
-4.2347540855407715  -3.2546496391296387  -3.574232339859009  -2.3866779804229736
-3.343799352645874  -3.213273525238037  -1.7532230615615845  -4.200981140136719
-3.5716712474823  -1.4070252180099487  -2.8323657512664795 -3.284836530685425
-2.1363377571105957 -4.588171005249023 -3.7605106830596924 -3.1606459617614746
1 e1_1_0_0 1 0 0
-0.6493868231773376 -2.575620651245117 -1.314461588859558 -2.018094062805176
0
```
