## Supplementary material for "What does it take to learn the rules of RNA base pairing? A lot less than you may think": param_i16.param

```
3
0 2 -0.37173640727996826 -1.1696873903274536
1 2 -1.4780868291854858 -0.2588660717010498
2 2 -0.23243670165538788 -1.5731056928634644
2
0 e1_2_0_0 2 0 1 (WW_C 0 1)
-4.38636589050293  -3.4039840698242188  -3.7871079444885254  -2.3090546131134033
-3.4118268489837646  -3.2309510707855225  -1.750609278678894  -4.267880916595459
-3.677865505218506  -1.3739080429077148  -2.902982711791992 -3.3230533599853516
-2.0772550106048584 -4.6231231689453125 -3.6688249111175537 -3.164853572845459
1 e1_1_0_0 1 0 0
-0.7428147196769714 -2.4831156730651855 -1.2849376201629639 -1.8074219226837158
0
```
