## Supplementary material for "What does it take to learn the rules of RNA base pairing? A lot less than you may think": param_i17.param

```
3
0 2 -0.29871585965156555 -1.353905439376831
1 2 -1.5980006456375122 -0.2260233759880066
2 2 -0.25610148906707764 -1.487500786781311
2
0 e1_2_0_0 2 0 1 (WW_C 0 1)
-4.5114288330078125  -3.490833282470703  -3.952526092529297  -2.2497293949127197
-3.430743932723999  -3.2435827255249023  -1.721872091293335  -4.366121768951416
-3.766350030899048  -1.335143804550171  -2.9725711345672607 -3.385502576828003
-2.0789103507995605 -4.664220809936523 -3.6101632118225098 -3.2633442878723145
1 e1_1_0_0 1 0 0
-0.7800509929656982 -2.3883330821990967 -1.2625737190246582 -1.7903010845184326
0
```
