## Supplementary material for "What does it take to learn the rules of RNA base pairing? A lot less than you may think": param_i18.param

```
3
0 2 -0.26727649569511414 -1.4501349925994873
1 2 -1.6975754499435425 -0.2022716999053955
2 2 -0.2579137682914734 -1.4813168048858643
2
0 e1_2_0_0 2 0 1 (WW_C 0 1)
-4.640711307525635  -3.561602830886841  -4.124820232391357  -2.2723770141601562
-3.4767677783966064  -3.2343053817749023  -1.6420774459838867  -4.47643518447876
-3.85302472114563  -1.2703965902328491  -3.0631673336029053 -3.4611754417419434
-2.1518547534942627 -4.704147815704346 -3.5650062561035156 -3.387716054916382
1 e1_1_0_0 1 0 0
-0.8376320600509644 -2.180773973464966 -1.2330347299575806 -1.8145878314971924
0
```
