## Supplementary material for "What does it take to learn the rules of RNA base pairing? A lot less than you may think": param_i19.param

```
3
0 2 -0.2409658432006836 -1.5411649942398071
1 2 -1.7621045112609863 -0.1883595883846283
2 2 -0.2677362561225891 -1.4486361742019653
2
0 e1_2_0_0 2 0 1 (WW_C 0 1)
-4.746405601501465  -3.6364030838012695  -4.2852935791015625  -2.2766404151916504
-3.5396037101745605  -3.263577938079834  -1.578847050666809  -4.587372779846191
-3.929054021835327  -1.2601184844970703  -3.147230386734009 -3.482440233230591
-2.1386055946350098 -4.72668981552124 -3.4906179904937744 -3.481504440307617
1 e1_1_0_0 1 0 0
-0.8827722072601318 -2.046004056930542 -1.2428139448165894 -1.7805585861206055
0
```
