## Supplementary material for "What does it take to learn the rules of RNA base pairing? A lot less than you may think": param_i20.param

```
3
0 2 -0.2221755087375641 -1.6133196353912354
1 2 -1.8314006328582764 -0.1745784431695938
2 2 -0.28361886739730835 -1.398584008216858
2
0 e1_2_0_0 2 0 1 (WW_C 0 1)
-4.8164496421813965  -3.7374496459960938  -4.420645713806152  -2.1987199783325195
-3.642930746078491  -3.349860429763794  -1.5873160362243652  -4.693859577178955
-3.9744842052459717  -1.2887159585952759  -3.2214231491088867 -3.4465959072113037
-2.0201003551483154 -4.739609241485596 -3.39272403717041 -3.5383315086364746
1 e1_1_0_0 1 0 0
-0.8648982048034668 -2.1112964153289795 -1.2950578927993774 -1.6931308507919312
0
```
