## Supplementary material for "What does it take to learn the rules of RNA base pairing? A lot less than you may think": param_i21.param

```
3
0 2 -0.23098523914813995 -1.578671932220459
1 2 -1.8230434656143188 -0.17618048191070557
2 2 -0.25114706158638 -1.5046637058258057
2
0 e1_2_0_0 2 0 1 (WW_C 0 1)
-4.9086785316467285  -3.823817729949951  -4.570632457733154  -2.253030776977539
-3.7761690616607666  -3.4139318466186523  -1.5396896600723267  -4.833755016326904
-4.034231185913086  -1.2116918563842773  -3.304075241088867 -3.458425521850586
-2.0688512325286865 -4.781284809112549 -3.399919033050537 -3.6722655296325684
1 e1_1_0_0 1 0 0
-0.9244359135627747 -1.9925048351287842 -1.1908533573150635 -1.8144370317459106
0
```
