## Supplementary material for "What does it take to learn the rules of RNA base pairing? A lot less than you may think": param_i22.param

```
3
0 2 -0.21186351776123047 -1.6558750867843628
1 2 -1.8204662799835205 -0.17667779326438904
2 2 -0.32858508825302124 -1.2727572917938232
2
0 e1_2_0_0 2 0 1 (WW_C 0 1)
-4.960315704345703  -3.831181526184082  -4.679145812988281  -2.190054416656494
-3.831652879714966  -3.474536180496216  -1.562670111656189  -4.916296482086182
-4.045295238494873  -1.2107064723968506  -3.3698511123657227 -3.417983055114746
-2.0401153564453125 -4.780158996582031 -3.3340625762939453 -3.7366013526916504
1 e1_1_0_0 1 0 0
-0.8571076393127441 -1.9516974687576294 -1.2911945581436157 -1.841135025024414
0
```
