## Supplementary material for "What does it take to learn the rules of RNA base pairing? A lot less than you may think": param_i23.param

```
3
0 2 -0.239162877202034 -1.5478097200393677
1 2 -1.8205949068069458 -0.17665289342403412
2 2 -0.2844180464744568 -1.396151065826416
2
0 e1_2_0_0 2 0 1 (WW_C 0 1)
-5.031484127044678  -3.9303996562957764  -4.807857513427734  -2.15897798538208
-3.984142541885376  -3.5569264888763428  -1.5598113536834717  -5.0088958740234375
-4.088741779327393  -1.2063950300216675  -3.436602830886841 -3.3498034477233887
-2.018110752105713 -4.783646583557129 -3.2433080673217773 -3.7883830070495605
1 e1_1_0_0 1 0 0
-0.9322718977928162 -1.9344429969787598 -1.2721163034439087 -1.7059543132781982
0
```
