## Supplementary material for "What does it take to learn the rules of RNA base pairing? A lot less than you may think": param_i24.param

```
3
0 2 -0.219242662191391 -1.6251955032348633
1 2 -1.8050217628479004 -0.17969004809856415
2 2 -0.28683707118034363 -1.3888336420059204
2
0 e1_2_0_0 2 0 1 (WW_C 0 1)
-5.092044830322266  -3.9743762016296387  -4.907681465148926  -2.1268372535705566
-4.092797756195068  -3.6282360553741455  -1.5267618894577026  -5.104086399078369
-4.098278522491455  -1.2162446975708008  -3.4863784313201904 -3.3317530155181885
-2.0089402198791504 -4.803276062011719 -3.234189987182617 -3.8687214851379395
1 e1_1_0_0 1 0 0
-0.8523893356323242 -1.977034568786621 -1.30278480052948 -1.8118484020233154
0
```
