## Supplementary material for "What does it take to learn the rules of RNA base pairing? A lot less than you may think": param_i25.param

```
3
0 2 -0.24482153356075287 -1.5271406173706055
1 2 -1.7901809215545654 -0.18263761699199677
2 2 -0.2930148243904114 -1.3704646825790405
2
0 e1_2_0_0 2 0 1 (WW_C 0 1)
-5.159913539886475  -3.9901340007781982  -5.007911205291748  -2.181736707687378
-4.1942315101623535  -3.6834728717803955  -1.4677796363830566  -5.212841987609863
-4.11202335357666  -1.174074649810791  -3.536005735397339 -3.320254325866699
-2.0882349014282227 -4.844656467437744 -3.2519288063049316 -3.9685020446777344
1 e1_1_0_0 1 0 0
-0.919520378112793 -1.8448889255523682 -1.2234852313995361 -1.9035146236419678
0
```
