## Supplementary material for "What does it take to learn the rules of RNA base pairing? A lot less than you may think": param_i26.param

```
3
0 2 -0.22400034964084625 -1.606018304824829
1 2 -1.7772166728973389 -0.1852557212114334
2 2 -0.3462146520614624 -1.2288141250610352
2
0 e1_2_0_0 2 0 1 (WW_C 0 1)
-5.199650764465332  -3.9887571334838867  -5.079700469970703  -2.1124489307403564
-4.270936489105225  -3.738055467605591  -1.481794834136963  -5.265917778015137
-4.086675643920898  -1.2251731157302856  -3.5748980045318604 -3.235456705093384
-2.035325050354004 -4.834975242614746 -3.1389617919921875 -3.970846652984619
1 e1_1_0_0 1 0 0
-0.8973373174667358 -1.8715214729309082 -1.3298618793487549 -1.7490262985229492
0
```
