## Supplementary material for "What does it take to learn the rules of RNA base pairing? A lot less than you may think": param_i27.param

```
3
0 2 -0.22720137238502502 -1.5933692455291748
1 2 -1.8281235694885254 -0.17520470917224884
2 2 -0.3114055395126343 -1.3183244466781616
2
0 e1_2_0_0 2 0 1 (WW_C 0 1)
-5.242191314697266  -3.9944748878479004  -5.159233093261719  -2.079146385192871
-4.382658958435059  -3.822188377380371  -1.549903154373169  -5.3420796394348145
-4.076547145843506  -1.187853455543518  -3.612922191619873 -3.20719313621521
-2.0053441524505615 -4.863527297973633 -3.1144793033599854 -4.0139312744140625
1 e1_1_0_0 1 0 0
-0.8604449033737183 -1.9456322193145752 -1.3573533296585083 -1.732802152633667
0
```
