## Supplementary material for "What does it take to learn the rules of RNA base pairing? A lot less than you may think": param_i28.param

```
3
0 2 -0.23094432055950165 -1.5788295269012451
1 2 -1.8050214052200317 -0.17969010770320892
2 2 -0.29891514778137207 -1.3533332347869873
2
0 e1_2_0_0 2 0 1 (WW_C 0 1)
-5.303267955780029  -4.041929244995117  -5.23419189453125  -2.152918577194214
-4.501562595367432  -3.88232159614563  -1.5034160614013672  -5.434047698974609
-4.053704261779785  -1.1354320049285889  -3.6402475833892822 -3.2432456016540527
-2.0612428188323975 -4.922464847564697 -3.161923408508301 -4.091686725616455
1 e1_1_0_0 1 0 0
-0.8983736038208008 -1.931113362312317 -1.2350616455078125 -1.8517327308654785
0
```
