## Supplementary material for "What does it take to learn the rules of RNA base pairing? A lot less than you may think": param_i29.param

```
3
0 2 -0.22668763995170593 -1.5953859090805054
1 2 -1.794206976890564 -0.18183274567127228
2 2 -0.3371627926826477 -1.251038670539856
2
0 e1_2_0_0 2 0 1 (WW_C 0 1)
-5.34190034866333  -4.000162124633789  -5.295019149780273  -2.165839433670044
-4.559439659118652  -3.892413377761841  -1.460508108139038  -5.487034797668457
-4.038951873779297  -1.1475666761398315  -3.6741251945495605 -3.2694802284240723
-2.059255361557007 -4.918729305267334 -3.1995186805725098 -4.132236480712891
1 e1_1_0_0 1 0 0
-0.8979388475418091 -1.7787741422653198 -1.3380500078201294 -1.8239336013793945
0
```
