## Supplementary material for "What does it take to learn the rules of RNA base pairing? A lot less than you may think": param_i30.param

```
3
0 2 -0.23043526709079742 -1.5807913541793823
1 2 -1.8216755390167236 -0.17644432187080383
2 2 -0.3184126615524292 -1.2993924617767334
2
0 e1_2_0_0 2 0 1 (WW_C 0 1)
-5.374134540557861  -4.014928340911865  -5.344379901885986  -2.0712742805480957
-4.648702621459961  -3.9502692222595215  -1.480804681777954  -5.529012203216553
-4.013943672180176  -1.2081873416900635  -3.6899943351745605 -3.1960203647613525
-2.001631259918213 -4.927942276000977 -3.09694766998291 -4.1331329345703125
1 e1_1_0_0 1 0 0
-0.9252647161483765 -1.9004037380218506 -1.318398118019104 -1.6793146133422852
0
```
