## Supplementary material for "What does it take to learn the rules of RNA base pairing? A lot less than you may think": param_i31.param

```
3
0 2 -0.21582508087158203 -1.6392593383789062
1 2 -1.813689947128296 -0.177992582321167
2 2 -0.3332463800907135 -1.2608736753463745
2
0 e1_2_0_0 2 0 1 (WW_C 0 1)
-5.412140369415283  -3.9746310710906982  -5.399786949157715  -2.1235439777374268
-4.718072414398193  -3.9991700649261475  -1.4694252014160156  -5.608785152435303
-3.990448474884033  -1.1480039358139038  -3.713257074356079 -3.259251117706299
-2.0477652549743652 -4.9870829582214355 -3.16330623626709 -4.204340934753418
1 e1_1_0_0 1 0 0
-0.8915373086929321 -1.8721239566802979 -1.2959027290344238 -1.8169071674346924
0
```
