## Supplementary material for "What does it take to learn the rules of RNA base pairing? A lot less than you may think": param_i32.param

```
3
0 2 -0.23148255050182343 -1.5767605304718018
1 2 -1.8412301540374756 -0.172714501619339
2 2 -0.31964194774627686 -1.2961212396621704
2
0 e1_2_0_0 2 0 1 (WW_C 0 1)
-5.4504780769348145  -3.9638736248016357  -5.451810836791992  -2.117086410522461
-4.7861738204956055  -4.031716346740723  -1.4633699655532837  -5.660068035125732
-3.962582588195801  -1.154398798942566  -3.745878219604492 -3.2470896244049072
-2.0383241176605225 -5.008685111999512 -3.149303913116455 -4.237136363983154
1 e1_1_0_0 1 0 0
-0.900793731212616 -1.8305270671844482 -1.320241093635559 -1.793643593788147
0
```
