## Supplementary material for "What does it take to learn the rules of RNA base pairing? A lot less than you may think": param_i33.param

```
3
0 2 -0.21226650476455688 -1.6541693210601807
1 2 -1.7921968698501587 -0.18223410844802856
2 2 -0.3168560862541199 -1.3035556077957153
2
0 e1_2_0_0 2 0 1 (WW_C 0 1)
-5.484768390655518  -3.95947527885437  -5.500669002532959  -2.145447015762329
-4.863930702209473  -4.073000431060791  -1.436036467552185  -5.724289417266846
-3.9449682235717773  -1.1412067413330078  -3.7653393745422363 -3.2635512351989746
-2.071180820465088 -5.0555315017700195 -3.1356496810913086 -4.289093494415283
1 e1_1_0_0 1 0 0
-0.9251234531402588 -1.8136723041534424 -1.2850550413131714 -1.8089385032653809
0
```
