## Supplementary material for "What does it take to learn the rules of RNA base pairing? A lot less than you may think": param_i34.param

```
3
0 2 -0.21971002221107483 -1.623290777206421
1 2 -1.8822126388549805 -0.16517293453216553
2 2 -0.35644787549972534 -1.204502820968628
2
0 e1_2_0_0 2 0 1 (WW_C 0 1)
-5.498530864715576  -3.943793773651123  -5.525962829589844  -2.0868401527404785
-4.913960933685303  -4.101691246032715  -1.4661695957183838  -5.767196178436279
-3.914672374725342  -1.1717653274536133  -3.7855429649353027 -3.2382349967956543
-2.00651478767395 -5.073737621307373 -3.110682487487793 -4.292884826660156
1 e1_1_0_0 1 0 0
-0.8778369426727295 -1.8687690496444702 -1.3719252347946167 -1.7350735664367676
0
```
