## Supplementary material for "What does it take to learn the rules of RNA base pairing? A lot less than you may think": param_i35.param

```
3
0 2 -0.21947208046913147 -1.6242599487304688
1 2 -1.820608377456665 -0.17665034532546997
2 2 -0.30822768807411194 -1.3270748853683472
2
0 e1_2_0_0 2 0 1 (WW_C 0 1)
-5.526824951171875  -3.977658271789551  -5.567962646484375  -2.0552103519439697
-4.988097667694092  -4.150083541870117  -1.5182273387908936  -5.8048553466796875
-3.9024860858917236  -1.1642849445343018  -3.8023409843444824 -3.203902244567871
-1.9708260297775269 -5.102795600891113 -3.0667507648468018 -4.308018684387207
1 e1_1_0_0 1 0 0
-0.9472959637641907 -1.8800462484359741 -1.324594259262085 -1.6413522958755493
0
```
