## Supplementary material for "What does it take to learn the rules of RNA base pairing? A lot less than you may think": param_i36.param

```
3
0 2 -0.22035421431064606 -1.6206738948822021
1 2 -1.8252149820327759 -0.17576271295547485
2 2 -0.3282672166824341 -1.2735750675201416
2
0 e1_2_0_0 2 0 1 (WW_C 0 1)
-5.561938762664795  -3.9571070671081543  -5.609094142913818  -2.1168551445007324
-5.046138763427734  -4.178575038909912  -1.4575550556182861  -5.865810871124268
-3.8651604652404785  -1.1216284036636353  -3.8224165439605713 -3.270352363586426
-2.0393550395965576 -5.159488677978516 -3.20426869392395 -4.378025531768799
1 e1_1_0_0 1 0 0
-0.8912627696990967 -1.8253071308135986 -1.3024812936782837 -1.8525420427322388
0
```
