## Supplementary material for "What does it take to learn the rules of RNA base pairing? A lot less than you may think": param_i37.param

```
3
0 2 -0.23029689490795135 -1.5813254117965698
1 2 -1.8188097476959229 -0.17699824273586273
2 2 -0.3469720482826233 -1.2269858121871948
2
0 e1_2_0_0 2 0 1 (WW_C 0 1)
-5.5854387283325195  -3.9337801933288574  -5.639096260070801  -2.1300048828125
-5.098408222198486  -4.196168899536133  -1.4463704824447632  -5.903964519500732
-3.8554446697235107  -1.119137167930603  -3.8296945095062256 -3.2524287700653076
-2.0635831356048584 -5.171865463256836 -3.1728200912475586 -4.398587703704834
1 e1_1_0_0 1 0 0
-0.9374300837516785 -1.7535037994384766 -1.2934402227401733 -1.8271251916885376
0
```
