## Supplementary material for "What does it take to learn the rules of RNA base pairing? A lot less than you may think": param_i38.param

```
3
0 2 -0.21502143144607544 -1.642602562904358
1 2 -1.810059905052185 -0.17870135605335236
2 2 -0.34022054076194763 -1.2434535026550293
2
0 e1_2_0_0 2 0 1 (WW_C 0 1)
-5.602264881134033  -3.9551212787628174  -5.664559364318848  -2.0627694129943848
-5.1526923179626465  -4.219285011291504  -1.4641461372375488  -5.928860187530518
-3.836132764816284  -1.1577186584472656  -3.836426258087158 -3.2400834560394287
-2.0227479934692383 -5.185286521911621 -3.0942575931549072 -4.386229515075684
1 e1_1_0_0 1 0 0
-0.9251792430877686 -1.8150348663330078 -1.333357334136963 -1.7309468984603882
0
```
