## Supplementary material for "What does it take to learn the rules of RNA base pairing? A lot less than you may think": param_i39.param

```
3
0 2 -0.22584055364131927 -1.598721981048584
1 2 -1.8710545301437378 -0.16719010472297668
2 2 -0.3070482313632965 -1.330349326133728
2
0 e1_2_0_0 2 0 1 (WW_C 0 1)
-5.627139568328857  -3.9684178829193115  -5.696640968322754  -2.046199321746826
-5.214998722076416  -4.26398229598999  -1.4890047311782837  -5.967522144317627
-3.8296194076538086  -1.1634740829467773  -3.8496451377868652 -3.232060670852661
-1.9829283952713013 -5.216662883758545 -3.055774211883545 -4.406335830688477
1 e1_1_0_0 1 0 0
-0.8903083801269531 -1.909116506576538 -1.3535341024398804 -1.698630452156067
0
```
