## Supplementary material for "What does it take to learn the rules of RNA base pairing? A lot less than you may think": param_i40.param

```
3
0 2 -0.2191717028617859 -1.625484824180603
1 2 -1.7830768823623657 -0.18406711518764496
2 2 -0.33367234468460083 -1.2597970962524414
2
0 e1_2_0_0 2 0 1 (WW_C 0 1)
-5.667281150817871  -3.9694230556488037  -5.7459540367126465  -2.186569929122925
-5.278952598571777  -4.275228500366211  -1.3793762922286987  -6.026462078094482
-3.8456687927246094  -1.1177852153778076  -3.872305393218994 -3.2894845008850098
-2.1059415340423584 -5.266658306121826 -3.120736837387085 -4.4627885818481445
1 e1_1_0_0 1 0 0
-0.917946457862854 -1.7972686290740967 -1.301450252532959 -1.815393328666687
0
```
