## Supplementary material for "What does it take to learn the rules of RNA base pairing? A lot less than you may think": param_i41.param

```
3
0 2 -0.22314196825027466 -1.609444499015808
1 2 -1.8506660461425781 -0.1709454357624054
2 2 -0.3775940537452698 -1.1567988395690918
2
0 e1_2_0_0 2 0 1 (WW_C 0 1)
-5.676427364349365  -3.971524477005005  -5.76200532913208  -2.125354290008545
-5.316714763641357  -4.2831807136535645  -1.41663658618927  -6.039577007293701
-3.804415225982666  -1.1485590934753418  -3.8833377361297607 -3.239319324493408
-2.0440452098846436 -5.2738776206970215 -3.077357769012451 -4.4456868171691895
1 e1_1_0_0 1 0 0
-0.9085338115692139 -1.8116854429244995 -1.3726686239242554 -1.7143714427947998
0
```
