## Supplementary material for "What does it take to learn the rules of RNA base pairing? A lot less than you may think": param_i42.param

```
3
0 2 -0.21647587418556213 -1.6365623474121094
1 2 -1.830864429473877 -0.17468072474002838
2 2 -0.3160744905471802 -1.3056554794311523
2
0 e1_2_0_0 2 0 1 (WW_C 0 1)
-5.7015180587768555  -4.001295566558838  -5.791151523590088  -2.125302791595459
-5.374117851257324  -4.33136510848999  -1.4397670030593872  -6.07792329788208
-3.7776641845703125  -1.137948751449585  -3.890320062637329 -3.216750144958496
-2.0256242752075195 -5.304146766662598 -3.0650112628936768 -4.470281600952148
1 e1_1_0_0 1 0 0
-0.9226020574569702 -1.8540282249450684 -1.330132246017456 -1.7066693305969238
0
```
