## Supplementary material for "What does it take to learn the rules of RNA base pairing? A lot less than you may think": param_i43.param

```
3
0 2 -0.21314094960689545 -1.650480031967163
1 2 -1.8514567613601685 -0.1707981675863266
2 2 -0.3425837755203247 -1.2376453876495361
2
0 e1_2_0_0 2 0 1 (WW_C 0 1)
-5.720845699310303  -3.980332136154175  -5.812290668487549  -2.0989034175872803
-5.413516998291016  -4.357865810394287  -1.4612884521484375  -6.113073825836182
-3.7404520511627197  -1.124135136604309  -3.8983571529388428 -3.2388861179351807
-2.019469738006592 -5.329370498657227 -3.1186037063598633 -4.500950813293457
1 e1_1_0_0 1 0 0
-0.8955485820770264 -1.8396248817443848 -1.3398479223251343 -1.766945719718933
0
```
