## Supplementary material for "What does it take to learn the rules of RNA base pairing? A lot less than you may think": param_i44.param

```
3
0 2 -0.22442646324634552 -1.6043225526809692
1 2 -1.8380415439605713 -0.17331670224666595
2 2 -0.34432852268218994 -1.2333881855010986
2
0 e1_2_0_0 2 0 1 (WW_C 0 1)
-5.739452838897705  -3.9718828201293945  -5.8400373458862305  -2.0548171997070312
-5.456151962280273  -4.376698017120361  -1.4884703159332275  -6.1401777267456055
-3.766005516052246  -1.132481575012207  -3.9176816940307617 -3.210322141647339
-1.998533010482788 -5.344519138336182 -3.096492290496826 -4.501869201660156
1 e1_1_0_0 1 0 0
-0.9316244125366211 -1.795449137687683 -1.3605835437774658 -1.6954164505004883
0
```
