## Supplementary material for "What does it take to learn the rules of RNA base pairing? A lot less than you may think": param_i45.param

```
3
0 2 -0.22168421745300293 -1.6152969598770142
1 2 -1.8024117946624756 -0.18020465970039368
2 2 -0.33954691886901855 -1.2451173067092896
2
0 e1_2_0_0 2 0 1 (WW_C 0 1)
-5.770549297332764  -3.9927237033843994  -5.86964750289917  -2.0890579223632812
-5.512057781219482  -4.407464504241943  -1.4426230192184448  -6.178124904632568
-3.761352300643921  -1.1352434158325195  -3.9210779666900635 -3.246983051300049
-2.023838520050049 -5.3790974617004395 -3.071812152862549 -4.528572082519531
1 e1_1_0_0 1 0 0
-0.9427650570869446 -1.8248107433319092 -1.304268717765808 -1.7269177436828613
0
```
