## Supplementary material for "What does it take to learn the rules of RNA base pairing? A lot less than you may think": param_i46.param

```
3
0 2 -0.22773197293281555 -1.591291904449463
1 2 -1.8441028594970703 -0.17217382788658142
2 2 -0.33233699202537537 -1.263176679611206
2
0 e1_2_0_0 2 0 1 (WW_C 0 1)
-5.793191909790039  -3.9934873580932617  -5.897183418273926  -2.104653835296631
-5.5537614822387695  -4.425427436828613  -1.402077317237854  -6.209063529968262
-3.7490928173065186  -1.139790415763855  -3.9320311546325684 -3.2968690395355225
-2.0370590686798096 -5.413794994354248 -3.1104795932769775 -4.559298515319824
1 e1_1_0_0 1 0 0
-0.9059180021286011 -1.7892630100250244 -1.34382164478302 -1.7843916416168213
0
```
