## Supplementary material for "What does it take to learn the rules of RNA base pairing? A lot less than you may think": param_i47.param

```
3
0 2 -0.21802707016468048 -1.6301696300506592
1 2 -1.8080062866210938 -0.17910361289978027
2 2 -0.3321588337421417 -1.263628602027893
2
0 e1_2_0_0 2 0 1 (WW_C 0 1)
-5.811809539794922  -4.000049591064453  -5.9208598136901855  -2.1188976764678955
-5.595747947692871  -4.445342063903809  -1.3962594270706177  -6.234809875488281
-3.7355809211730957  -1.155871033668518  -3.9353599548339844 -3.251152753829956
-2.0170819759368896 -5.424300670623779 -3.073211669921875 -4.577148914337158
1 e1_1_0_0 1 0 0
-0.9460976123809814 -1.7644027471542358 -1.3233894109725952 -1.7474000453948975
0
```
