## Supplementary material for "What does it take to learn the rules of RNA base pairing? A lot less than you may think": param_i48.param

```
3
0 2 -0.2156810164451599 -1.639857530593872
1 2 -1.864238977432251 -0.16843533515930176
2 2 -0.3518337905406952 -1.2153608798980713
2
0 e1_2_0_0 2 0 1 (WW_C 0 1)
-5.824398517608643  -3.9920294284820557  -5.939117908477783  -2.079404592514038
-5.6294989585876465  -4.483383655548096  -1.4269614219665527  -6.263363838195801
-3.7194600105285645  -1.1516286134719849  -3.9415249824523926 -3.2125678062438965
-2.016505002975464 -5.448750972747803 -3.067831039428711 -4.591965198516846
1 e1_1_0_0 1 0 0
-0.9090379476547241 -1.8132253885269165 -1.3512258529663086 -1.7427496910095215
0
```
