## Supplementary material for "What does it take to learn the rules of RNA base pairing? A lot less than you may think": param_i49.param

```
3
0 2 -0.22255124151706696 -1.611810564994812
1 2 -1.8305867910385132 -0.17473375797271729
2 2 -0.32764557003974915 -1.2751766443252563
2
0 e1_2_0_0 2 0 1 (WW_C 0 1)
-5.852023124694824  -3.9851396083831787  -5.975075721740723  -2.108572006225586
-5.683263778686523  -4.510290622711182  -1.4787356853485107  -6.298295974731445
-3.7498457431793213  -1.0742483139038086  -3.960599184036255 -3.2178690433502197
-2.0508768558502197 -5.46995735168457 -3.1324400901794434 -4.6245317459106445
1 e1_1_0_0 1 0 0
-0.9306648373603821 -1.7907298803329468 -1.322570562362671 -1.7578179836273193
0
```
