## Supplementary material for "What does it take to learn the rules of RNA base pairing? A lot less than you may think": param_i50.param

```
3
0 2 -0.21560092270374298 -1.640190601348877
1 2 -1.8322079181671143 -0.17442451417446136
2 2 -0.38048964738845825 -1.150516152381897
2
0 e1_2_0_0 2 0 1 (WW_C 0 1)
-5.870310306549072  -3.983618974685669  -5.993935585021973  -2.1222574710845947
-5.723475456237793  -4.528764724731445  -1.4541946649551392  -6.3217034339904785
-3.7389910221099854  -1.0855069160461426  -3.9636728763580322 -3.2096805572509766
-2.059638500213623 -5.489782333374023 -3.1084964275360107 -4.636739253997803
1 e1_1_0_0 1 0 0
-0.9403887987136841 -1.7792747020721436 -1.3260669708251953 -1.7415759563446045
0
```
