## Supplementary material for "What does it take to learn the rules of RNA base pairing? A lot less than you may think": param_i51.param

```
3
0 2 -0.21520273387432098 -1.6418468952178955
1 2 -1.857112169265747 -0.16974830627441406
2 2 -0.3444388806819916 -1.2331197261810303
2
0 e1_2_0_0 2 0 1 (WW_C 0 1)
-5.878556251525879  -3.99165940284729  -6.011777877807617  -2.069666624069214
-5.75721549987793  -4.548919677734375  -1.4128843545913696  -6.338006019592285
-3.7591159343719482  -1.1655309200286865  -3.973278045654297 -3.2180657386779785
-1.996024489402771 -5.5010151863098145 -3.0461881160736084 -4.635029315948486
1 e1_1_0_0 1 0 0
-0.9308823347091675 -1.800064206123352 -1.3822495937347412 -1.6634045839309692
0
```
