## Supplementary material for "What does it take to learn the rules of RNA base pairing? A lot less than you may think": param_i52.param

```
3
0 2 -0.21661782264709473 -1.6359752416610718
1 2 -1.8476605415344238 -0.17150680720806122
2 2 -0.30678531527519226 -1.3310809135437012
2
0 e1_2_0_0 2 0 1 (WW_C 0 1)
-5.901062488555908  -3.9986133575439453  -6.036146640777588  -2.070711851119995
-5.802382946014404  -4.58087682723999  -1.4081003665924072  -6.370731830596924
-3.7486634254455566  -1.139310359954834  -3.9741814136505127 -3.2809865474700928
-2.0252552032470703 -5.541065692901611 -3.0878689289093018 -4.667595863342285
1 e1_1_0_0 1 0 0
-0.8994118571281433 -1.8413195610046387 -1.3418503999710083 -1.7531838417053223
0
```
