## Supplementary material for "What does it take to learn the rules of RNA base pairing? A lot less than you may think": param_i53.param

```
3
0 2 -0.21653789281845093 -1.636305809020996
1 2 -1.8255836963653564 -0.1756918728351593
2 2 -0.3696642816066742 -1.174304723739624
2
0 e1_2_0_0 2 0 1 (WW_C 0 1)
-5.921881198883057  -3.9695794582366943  -6.05564546585083  -2.1166610717773438
-5.836350917816162  -4.5930938720703125  -1.3816670179367065  -6.395260334014893
-3.743833541870117  -1.1250243186950684  -3.9738948345184326 -3.2626960277557373
-2.0814971923828125 -5.552636623382568 -3.067267894744873 -4.685378551483154
1 e1_1_0_0 1 0 0
-0.9316015839576721 -1.7854975461959839 -1.3189433813095093 -1.7664052248001099
0
```
