## Supplementary material for "What does it take to learn the rules of RNA base pairing? A lot less than you may think": param_i54.param

```
3
0 2 -0.22303275763988495 -1.6098812818527222
1 2 -1.8543941974639893 -0.17025204002857208
2 2 -0.36416512727737427 -1.1867109537124634
2
0 e1_2_0_0 2 0 1 (WW_C 0 1)
-5.919676303863525  -3.947594165802002  -6.061962127685547  -2.049044609069824
-5.854329586029053  -4.602196216583252  -1.4501798152923584  -6.40469217300415
-3.744455337524414  -1.1531535387039185  -3.985333204269409 -3.211824655532837
-1.9754886627197266 -5.550915718078613 -3.043652057647705 -4.67233419418335
1 e1_1_0_0 1 0 0
-0.9230347275733948 -1.7704856395721436 -1.4030427932739258 -1.678839087486267
0
```
