## Supplementary material for "What does it take to learn the rules of RNA base pairing? A lot less than you may think": param_i55.param

```
3
0 2 -0.22116334736347198 -1.6173979043960571
1 2 -1.7892011404037476 -0.1828339844942093
2 2 -0.32337653636932373 -1.286272644996643
2
0 e1_2_0_0 2 0 1 (WW_C 0 1)
-5.945991516113281  -3.9733738899230957  -6.090442180633545  -2.111144542694092
-5.904659748077393  -4.65086555480957  -1.4626288414001465  -6.447541236877441
-3.7365376949310303  -1.0754183530807495  -3.977203369140625 -3.218491315841675
-2.052213430404663 -5.589457035064697 -3.1045913696289062 -4.716761589050293
1 e1_1_0_0 1 0 0
-0.9418151378631592 -1.809792399406433 -1.2842048406600952 -1.7747739553451538
0
```
