## Supplementary material for "What does it take to learn the rules of RNA base pairing? A lot less than you may think": param_i56.param

```
3
0 2 -0.2160324901342392 -1.6383986473083496
1 2 -1.8761718273162842 -0.16626156866550446
2 2 -0.3725025951862335 -1.1679877042770386
2
0 e1_2_0_0 2 0 1 (WW_C 0 1)
-5.951218605041504  -3.9619176387786865  -6.0976762771606445  -2.076474189758301
-5.924837589263916  -4.654075622558594  -1.4430828094482422  -6.458088397979736
-3.7071549892425537  -1.1278841495513916  -3.972933530807495 -3.2327616214752197
-2.002943515777588 -5.591346263885498 -3.0652825832366943 -4.716047286987305
1 e1_1_0_0 1 0 0
-0.8908203840255737 -1.8286406993865967 -1.3578025102615356 -1.7612850666046143
0
```
