## Supplementary material for "What does it take to learn the rules of RNA base pairing? A lot less than you may think": param_i57.param

```
3
0 2 -0.22333914041519165 -1.6086556911468506
1 2 -1.8070522546768188 -0.17929084599018097
2 2 -0.33499589562416077 -1.256463646888733
2
0 e1_2_0_0 2 0 1 (WW_C 0 1)
-5.978568077087402  -3.99668550491333  -6.123180389404297  -2.1219534873962402
-5.964869022369385  -4.674349784851074  -1.4038151502609253  -6.482414245605469
-3.7383735179901123  -1.1250102519989014  -3.9858291149139404 -3.249512195587158
-2.024387836456299 -5.6043925285339355 -3.0432214736938477 -4.736893653869629
1 e1_1_0_0 1 0 0
-0.9464626312255859 -1.7387993335723877 -1.3496702909469604 -1.732558250427246
0
```
