## Supplementary material for "What does it take to learn the rules of RNA base pairing? A lot less than you may think": param_i58.param

```
3
0 2 -0.21596109867095947 -1.6386947631835938
1 2 -1.838486671447754 -0.17323249578475952
2 2 -0.35979366302490234 -1.1967334747314453
2
0 e1_2_0_0 2 0 1 (WW_C 0 1)
-5.987175464630127  -3.9836270809173584  -6.132888317108154  -2.091508388519287
-5.989616394042969  -4.698800086975098  -1.395336389541626  -6.505026340484619
-3.7326278686523438  -1.14863920211792  -3.990002393722534 -3.2430922985076904
-2.011256217956543 -5.6235246658325195 -3.044952154159546 -4.736137390136719
1 e1_1_0_0 1 0 0
-0.9301696419715881 -1.7966855764389038 -1.359521746635437 -1.6989140510559082
0
```
