## Supplementary material for "What does it take to learn the rules of RNA base pairing? A lot less than you may think": param_i59.param

```
3
0 2 -0.21838219463825226 -1.6287132501602173
1 2 -1.8625822067260742 -0.1687396913766861
2 2 -0.35771092772483826 -1.2015595436096191
2
0 e1_2_0_0 2 0 1 (WW_C 0 1)
-6.005880832672119  -3.9844107627868652  -6.153216361999512  -2.092442750930786
-6.024445533752441  -4.718337535858154  -1.417560338973999  -6.535612106323242
-3.6884641647338867  -1.101353406906128  -3.9889581203460693 -3.253838062286377
-2.061642646789551 -5.65241813659668 -3.1136670112609863 -4.761956214904785
1 e1_1_0_0 1 0 0
-0.9118589162826538 -1.818593978881836 -1.328792691230774 -1.7650809288024902
0
```
