## Supplementary material for "What does it take to learn the rules of RNA base pairing? A lot less than you may think": param_i60.param

```
3
0 2 -0.2146100103855133 -1.6443191766738892
1 2 -1.8114110231399536 -0.17843714356422424
2 2 -0.33309751749038696 -1.2612502574920654
2
0 e1_2_0_0 2 0 1 (WW_C 0 1)
-6.0198469161987305  -3.998775005340576  -6.176676273345947  -2.0871922969818115
-6.055081844329834  -4.72224235534668  -1.4247125387191772  -6.553425312042236
-3.717467784881592  -1.0973210334777832  -4.002357482910156 -3.250250816345215
-2.05511212348938 -5.664139747619629 -3.106839418411255 -4.768813133239746
1 e1_1_0_0 1 0 0
-0.9509500861167908 -1.735470175743103 -1.337009072303772 -1.7448053359985352
0
```
