## Supplementary material for "What does it take to learn the rules of RNA base pairing? A lot less than you may think": param_i61.param

```
3
0 2 -0.21421414613723755 -1.645975112915039
1 2 -1.8915103673934937 -0.16351205110549927
2 2 -0.37359654903411865 -1.1655681133270264
2
0 e1_2_0_0 2 0 1 (WW_C 0 1)
-6.02326774597168  -3.977864980697632  -6.182191371917725  -2.0631611347198486
-6.0773491859436035  -4.73540735244751  -1.4289731979370117  -6.565333843231201
-3.6866486072540283  -1.1248061656951904  -3.98799991607666 -3.248830795288086
-2.0256919860839844 -5.677774429321289 -3.0636186599731445 -4.7642502784729
1 e1_1_0_0 1 0 0
-0.9147666692733765 -1.8192667961120605 -1.3368268013000488 -1.745444416999817
0
```
