## Supplementary material for "What does it take to learn the rules of RNA base pairing? A lot less than you may think": param_i62.param

```
3
0 2 -0.21810446679592133 -1.629852056503296
1 2 -1.826254963874817 -0.17556297779083252
2 2 -0.33680588006973267 -1.2519292831420898
2
0 e1_2_0_0 2 0 1 (WW_C 0 1)
-6.041418552398682  -4.003961563110352  -6.1990580558776855  -2.077944040298462
-6.110456466674805  -4.7559285163879395  -1.4191166162490845  -6.580289363861084
-3.7077507972717285  -1.131813645362854  -4.005338668823242 -3.2191107273101807
-2.0092108249664307 -5.6857194900512695 -3.060898780822754 -4.767522811889648
1 e1_1_0_0 1 0 0
-0.9574787616729736 -1.7697927951812744 -1.3449146747589111 -1.6862632036209106
0
```
