## Supplementary material for "What does it take to learn the rules of RNA base pairing? A lot less than you may think": param_i63.param

```
3
0 2 -0.22320544719696045 -1.6091902256011963
1 2 -1.827719807624817 -0.17528219521045685
2 2 -0.3429185748100281 -1.2368265390396118
2
0 e1_2_0_0 2 0 1 (WW_C 0 1)
-6.06221342086792  -4.030586242675781  -6.224979400634766  -2.123037576675415
-6.14391565322876  -4.768253326416016  -1.386330008506775  -6.607529640197754
-3.716837167739868  -1.1223363876342773  -4.01711893081665 -3.2356369495391846
-2.0331192016601562 -5.710411071777344 -3.067178726196289 -4.789361000061035
1 e1_1_0_0 1 0 0
-0.9270548820495605 -1.7562509775161743 -1.357520580291748 -1.747014045715332
0
```
