## Supplementary material for "What does it take to learn the rules of RNA base pairing? A lot less than you may think": param_i64.param

```
3
0 2 -0.22034752368927002 -1.620700716972351
1 2 -1.840232014656067 -0.1729026734828949
2 2 -0.3605806529521942 -1.1949183940887451
2
0 e1_2_0_0 2 0 1 (WW_C 0 1)
-6.073817253112793  -4.039280414581299  -6.239894390106201  -2.114398717880249
-6.170534610748291  -4.787968635559082  -1.4088592529296875  -6.627403259277344
-3.6892664432525635  -1.1122417449951172  -4.006866931915283 -3.2330214977264404
-2.0289652347564697 -5.716172218322754 -3.059809923171997 -4.807733535766602
1 e1_1_0_0 1 0 0
-0.9192554354667664 -1.780014157295227 -1.3360515832901 -1.7739191055297852
0
```
