## Supplementary material for "What does it take to learn the rules of RNA base pairing? A lot less than you may think": param_i65.param

```
3
0 2 -0.2230484038591385 -1.6098185777664185
1 2 -1.8093876838684082 -0.17883285880088806
2 2 -0.34358009696006775 -1.2352111339569092
2
0 e1_2_0_0 2 0 1 (WW_C 0 1)
-6.087687015533447  -4.046814441680908  -6.257116317749023  -2.1064274311065674
-6.20035982131958  -4.80665397644043  -1.4319391250610352  -6.644435405731201
-3.7196624279022217  -1.0896624326705933  -4.0114593505859375 -3.2313787937164307
-2.0402731895446777 -5.725109100341797 -3.0648770332336426 -4.801868438720703
1 e1_1_0_0 1 0 0
-0.9715815782546997 -1.7452194690704346 -1.32750403881073 -1.705006718635559
0
```
