## Supplementary material for "What does it take to learn the rules of RNA base pairing? A lot less than you may think": param_i66.param

```
3
0 2 -0.20605099201202393 -1.6808884143829346
1 2 -1.8793708086013794 -0.1656840741634369
2 2 -0.37132373452186584 -1.1706045866012573
2
0 e1_2_0_0 2 0 1 (WW_C 0 1)
-6.092047214508057  -4.015222072601318  -6.264981746673584  -2.074533462524414
-6.2230072021484375  -4.826482772827148  -1.4094393253326416  -6.663046836853027
-3.7040791511535645  -1.1256366968154907  -4.016600131988525 -3.2410147190093994
-2.021993398666382 -5.746949195861816 -3.0646512508392334 -4.807628154754639
1 e1_1_0_0 1 0 0
-0.9019349217414856 -1.8087331056594849 -1.374865174293518 -1.7288917303085327
0
```
