## Supplementary material for "What does it take to learn the rules of RNA base pairing? A lot less than you may think": param_i67.param

```
3
0 2 -0.2199091911315918 -1.6224809885025024
1 2 -1.8583199977874756 -0.16952505707740784
2 2 -0.3413423001766205 -1.2406905889511108
2
0 e1_2_0_0 2 0 1 (WW_C 0 1)
-6.110452175140381  -4.042380332946777  -6.282571792602539  -2.0975167751312256
-6.253044605255127  -4.836959362030029  -1.394738793373108  -6.682567596435547
-3.7046701908111572  -1.1252968311309814  -4.0137128829956055 -3.249480724334717
-2.0217370986938477 -5.7583537101745605 -3.0591886043548584 -4.821211814880371
1 e1_1_0_0 1 0 0
-0.9399617314338684 -1.7982757091522217 -1.3298604488372803 -1.7189245223999023
0
```
