## Supplementary material for "What does it take to learn the rules of RNA base pairing? A lot less than you may think": param_i68.param

```
3
0 2 -0.2149832844734192 -1.642761468887329
1 2 -1.8207753896713257 -0.1766180396080017
2 2 -0.3454258441925049 -1.23072350025177
2
0 e1_2_0_0 2 0 1 (WW_C 0 1)
-6.119322299957275  -4.01370906829834  -6.293205261230469  -2.0803396701812744
-6.271334648132324  -4.843952655792236  -1.398356318473816  -6.70223331451416
-3.6991586685180664  -1.1298178434371948  -4.020480155944824 -3.230886220932007
-2.0153729915618896 -5.758778095245361 -3.0942091941833496 -4.833188533782959
1 e1_1_0_0 1 0 0
-0.9495232105255127 -1.7523647546768188 -1.348921775817871 -1.7137370109558105
0
```
