## Supplementary material for "What does it take to learn the rules of RNA base pairing? A lot less than you may think": param_i69.param

```
3
0 2 -0.21729542315006256 -1.6331785917282104
1 2 -1.8579899072647095 -0.16958598792552948
2 2 -0.3745189309120178 -1.1635348796844482
2
0 e1_2_0_0 2 0 1 (WW_C 0 1)
-6.1233038902282715  -3.982241630554199  -6.307565212249756  -2.0867550373077393
-6.29271936416626  -4.858270168304443  -1.4112333059310913  -6.724612236022949
-3.6836977005004883  -1.1208069324493408  -4.031209945678711 -3.2256739139556885
-2.017206907272339 -5.781460762023926 -3.079158306121826 -4.846059322357178
1 e1_1_0_0 1 0 0
-0.9146639108657837 -1.7782384157180786 -1.3673195838928223 -1.7394083738327026
0
```
