## Supplementary material for "What does it take to learn the rules of RNA base pairing? A lot less than you may think": param_i70.param

```
3
0 2 -0.21760812401771545 -1.631891131401062
1 2 -1.8394110202789307 -0.1730577051639557
2 2 -0.34407296776771545 -1.2340102195739746
2
0 e1_2_0_0 2 0 1 (WW_C 0 1)
-6.129522800445557  -3.9825377464294434  -6.319348335266113  -2.0606303215026855
-6.318144798278809  -4.883334636688232  -1.4947057962417603  -6.739378452301025
-3.6743385791778564  -1.0941134691238403  -4.03153133392334 -3.213690757751465
-1.9757057428359985 -5.796685218811035 -3.049112319946289 -4.843838214874268
1 e1_1_0_0 1 0 0
-0.9384591579437256 -1.8078689575195312 -1.3495855331420898 -1.6851383447647095
0
```
