## Supplementary material for "What does it take to learn the rules of RNA base pairing? A lot less than you may think": param_i71.param

```
3
0 2 -0.21979808807373047 -1.6229329109191895
1 2 -1.8227862119674683 -0.17623010277748108
2 2 -0.34263187646865845 -1.2375279664993286
2
0 e1_2_0_0 2 0 1 (WW_C 0 1)
-6.151156902313232  -3.949913740158081  -6.339886665344238  -2.1221792697906494
-6.352900505065918  -4.898036956787109  -1.4233741760253906  -6.768383979797363
-3.6881070137023926  -1.0771238803863525  -4.034239292144775 -3.268162727355957
-2.048741579055786 -5.826454162597656 -3.1006362438201904 -4.88077974319458
1 e1_1_0_0 1 0 0
-0.9426817297935486 -1.748769998550415 -1.3225969076156616 -1.7720272541046143
0
```
