## Supplementary material for "What does it take to learn the rules of RNA base pairing? A lot less than you may think": param_i72.param

```
3
0 2 -0.21397645771503448 -1.6469707489013672
1 2 -1.865878939628601 -0.16813480854034424
2 2 -0.37672361731529236 -1.1586990356445312
2
0 e1_2_0_0 2 0 1 (WW_C 0 1)
-6.150618076324463  -3.927067995071411  -6.34522008895874  -2.0801775455474854
-6.367632865905762  -4.895240306854248  -1.4005417823791504  -6.775618553161621
-3.6903305053710938  -1.1286358833312988  -4.03162145614624 -3.2294533252716064
-2.0237419605255127 -5.828714847564697 -3.0749971866607666 -4.873555660247803
1 e1_1_0_0 1 0 0
-0.9243160486221313 -1.7566523551940918 -1.3599905967712402 -1.749204158782959
0
```
