## Supplementary material for "What does it take to learn the rules of RNA base pairing? A lot less than you may think": param_i73.param

```
3
0 2 -0.21396178007125854 -1.6470322608947754
1 2 -1.8299273252487183 -0.17485976219177246
2 2 -0.33944132924079895 -1.245378851890564
2
0 e1_2_0_0 2 0 1 (WW_C 0 1)
-6.1691203117370605  -3.991605520248413  -6.364614486694336  -2.0996878147125244
-6.397932529449463  -4.920554161071777  -1.3680419921875  -6.801298141479492
-3.7294809818267822  -1.131237268447876  -4.030277252197266 -3.223012924194336
-2.054713010787964 -5.851991176605225 -3.0423359870910645 -4.883157730102539
1 e1_1_0_0 1 0 0
-0.9692846536636353 -1.7601795196533203 -1.3244152069091797 -1.7000564336776733
0
```
