## Supplementary material for "What does it take to learn the rules of RNA base pairing? A lot less than you may think": param_i74.param

```
3
0 2 -0.20355264842510223 -1.6918811798095703
1 2 -1.9142053127288818 -0.15953387320041656
2 2 -0.3592012822628021 -1.1981027126312256
2
0 e1_2_0_0 2 0 1 (WW_C 0 1)
-6.164748191833496  -4.005991458892822  -6.366515636444092  -2.0446956157684326
-6.408053398132324  -4.937398433685303  -1.4199233055114746  -6.806906700134277
-3.689225912094116  -1.1498585939407349  -4.0353922843933105 -3.221919059753418
-1.9804960489273071 -5.858039379119873 -3.012362003326416 -4.875589847564697
1 e1_1_0_0 1 0 0
-0.8851619958877563 -1.843611240386963 -1.4008346796035767 -1.6998193264007568
0
```
