## Supplementary material for "What does it take to learn the rules of RNA base pairing? A lot less than you may think": param_i75.param

```
3
0 2 -0.2218685895204544 -1.6145538091659546
1 2 -1.813720941543579 -0.1779865175485611
2 2 -0.3163968324661255 -1.3047888278961182
2
0 e1_2_0_0 2 0 1 (WW_C 0 1)
-6.1850714683532715  -4.032128810882568  -6.390564918518066  -2.0857033729553223
-6.440328121185303  -4.945479869842529  -1.4121538400650024  -6.827417373657227
-3.7357590198516846  -1.112795352935791  -4.042008876800537 -3.227238893508911
-2.0209875106811523 -5.861885070800781 -3.031193971633911 -4.887274742126465
1 e1_1_0_0 1 0 0
-0.9508063793182373 -1.7740672826766968 -1.3666918277740479 -1.6661133766174316
0
```
