## Supplementary material for "What does it take to learn the rules of RNA base pairing? A lot less than you may think": param_i76.param

```
3
0 2 -0.21989239752292633 -1.622549295425415
1 2 -1.858170986175537 -0.16955259442329407
2 2 -0.4078051745891571 -1.093948483467102
2
0 e1_2_0_0 2 0 1 (WW_C 0 1)
-6.185876846313477  -3.9933269023895264  -6.395137310028076  -2.0891213417053223
-6.456331729888916  -4.943702220916748  -1.427477478981018  -6.84382963180542
-3.6742725372314453  -1.0972497463226318  -4.018173694610596 -3.2402095794677734
-2.024299144744873 -5.863801002502441 -3.0856823921203613 -4.901281356811523
1 e1_1_0_0 1 0 0
-0.9308248162269592 -1.7865010499954224 -1.3383524417877197 -1.7375619411468506
0
```
