## Supplementary material for "What does it take to learn the rules of RNA base pairing? A lot less than you may think": param_i77.param

```
3
0 2 -0.2225666493177414 -1.6117486953735352
1 2 -1.7931044101715088 -0.1820528209209442
2 2 -0.34203535318374634 -1.2389891147613525
2
0 e1_2_0_0 2 0 1 (WW_C 0 1)
-6.200353145599365  -4.00056791305542  -6.416358947753906  -2.099290609359741
-6.485463619232178  -4.954357624053955  -1.4350738525390625  -6.867829322814941
-3.725369691848755  -1.060426115989685  -4.024019241333008 -3.287694215774536
-2.043682098388672 -5.875181674957275 -3.1578691005706787 -4.9249677658081055
1 e1_1_0_0 1 0 0
-0.9495938420295715 -1.7373108863830566 -1.3234742879867554 -1.766676664352417
0
```
