## Supplementary material for "What does it take to learn the rules of RNA base pairing? A lot less than you may think": param_i78.param

```
3
0 2 -0.22298447787761688 -1.6100746393203735
1 2 -1.8499969244003296 -0.1710701882839203
2 2 -0.35364747047424316 -1.2110729217529297
2
0 e1_2_0_0 2 0 1 (WW_C 0 1)
-6.199275970458984  -4.003468990325928  -6.416849613189697  -2.0737903118133545
-6.498985290527344  -4.961073398590088  -1.4238927364349365  -6.873485088348389
-3.722538709640503  -1.1150996685028076  -4.009083271026611 -3.2055821418762207
-2.0041332244873047 -5.873132705688477 -3.0710763931274414 -4.912816047668457
1 e1_1_0_0 1 0 0
-0.9449582099914551 -1.7748897075653076 -1.3361080884933472 -1.7207307815551758
0
```
