## Supplementary material for "What does it take to learn the rules of RNA base pairing? A lot less than you may think": param_i79.param

```
3
0 2 -0.2083602398633957 -1.6708585023880005
1 2 -1.8529906272888184 -0.1705126166343689
2 2 -0.3591162860393524 -1.1982994079589844
2
0 e1_2_0_0 2 0 1 (WW_C 0 1)
-6.208503723144531  -4.000955104827881  -6.426884651184082  -2.069831609725952
-6.518942356109619  -4.962082862854004  -1.3875738382339478  -6.886857032775879
-3.722979784011841  -1.1418849229812622  -4.019002437591553 -3.22873592376709
-2.0127551555633545 -5.885054588317871 -3.0367233753204346 -4.914357662200928
1 e1_1_0_0 1 0 0
-0.9435267448425293 -1.755878210067749 -1.3636926412582397 -1.702226996421814
0
```
