## Supplementary material for "What does it take to learn the rules of RNA base pairing? A lot less than you may think": param_i80.param

```
3
0 2 -0.21458010375499725 -1.6444447040557861
1 2 -1.867097020149231 -0.16791193187236786
2 2 -0.3445872664451599 -1.2327589988708496
2
0 e1_2_0_0 2 0 1 (WW_C 0 1)
-6.227022171020508  -4.0193681716918945  -6.4476399421691895  -2.1052122116088867
-6.54780912399292  -4.984360694885254  -1.3695123195648193  -6.90875768661499
-3.727856397628784  -1.1244759559631348  -4.026723384857178 -3.2232825756073
-2.058952569961548 -5.903911590576172 -3.014416217803955 -4.928913593292236
1 e1_1_0_0 1 0 0
-0.9494484663009644 -1.761608600616455 -1.3341542482376099 -1.7265539169311523
0
```
