## Supplementary material for "What does it take to learn the rules of RNA base pairing? A lot less than you may think": param_i81.param

```
3
0 2 -0.20956675708293915 -1.6656668186187744
1 2 -1.8605444431304932 -0.16911464929580688
2 2 -0.36135900020599365 -1.1931278705596924
2
0 e1_2_0_0 2 0 1 (WW_C 0 1)
-6.229874134063721  -3.996568441390991  -6.454497814178467  -2.0927510261535645
-6.565584182739258  -4.993412971496582  -1.4051467180252075  -6.922597408294678
-3.707965850830078  -1.0944077968597412  -4.036059379577637 -3.249117136001587
-2.0487897396087646 -5.915009021759033 -3.0857906341552734 -4.933652400970459
1 e1_1_0_0 1 0 0
-0.9190754890441895 -1.750583291053772 -1.3771394491195679 -1.7421668767929077
0
```
