## Supplementary material for "What does it take to learn the rules of RNA base pairing? A lot less than you may think": param_i82.param

```
3
0 2 -0.2195907086133957 -1.6237767934799194
1 2 -1.8442189693450928 -0.17215196788311005
2 2 -0.34431228041648865 -1.2334277629852295
2
0 e1_2_0_0 2 0 1 (WW_C 0 1)
-6.234092712402344  -4.012621879577637  -6.461884498596191  -2.0686306953430176
-6.586329460144043  -5.014624118804932  -1.441602110862732  -6.938289165496826
-3.7116358280181885  -1.089495062828064  -4.04372501373291 -3.2303786277770996
-2.0193657875061035 -5.922459602355957 -3.0791847705841064 -4.936287879943848
1 e1_1_0_0 1 0 0
-0.9353258609771729 -1.805704951286316 -1.355696439743042 -1.6851547956466675
0
```
