## Supplementary material for "What does it take to learn the rules of RNA base pairing? A lot less than you may think": param_i83.param

```
3
0 2 -0.21974655985832214 -1.6231424808502197
1 2 -1.8239394426345825 -0.1760079562664032
2 2 -0.3648398816585541 -1.1851766109466553
2
0 e1_2_0_0 2 0 1 (WW_C 0 1)
-6.235891819000244  -3.992685556411743  -6.470109462738037  -2.0581605434417725
-6.601489543914795  -5.020044326782227  -1.436095118522644  -6.946728229522705
-3.7073757648468018  -1.111167073249817  -4.033241271972656 -3.2231626510620117
-1.9992679357528687 -5.928077220916748 -3.0573225021362305 -4.9334306716918945
1 e1_1_0_0 1 0 0
-0.9631674289703369 -1.7916276454925537 -1.333645224571228 -1.6707048416137695
0
```
