## Supplementary material for "What does it take to learn the rules of RNA base pairing? A lot less than you may think": param_i84.param

```
3
0 2 -0.2156410813331604 -1.6400237083435059
1 2 -1.8578355312347412 -0.1696145236492157
2 2 -0.3688719570636749 -1.1760787963867188
2
0 e1_2_0_0 2 0 1 (WW_C 0 1)
-6.248394966125488  -3.9781031608581543  -6.483641624450684  -2.1002347469329834
-6.6220598220825195  -5.026643753051758  -1.389947772026062  -6.969826698303223
-3.6892635822296143  -1.1137971878051758  -4.026437282562256 -3.287989854812622
-2.007979393005371 -5.947611331939697 -3.0987043380737305 -4.958500385284424
1 e1_1_0_0 1 0 0
-0.9174432754516602 -1.753812551498413 -1.3528330326080322 -1.778796911239624
0
```
