## Supplementary material for "What does it take to learn the rules of RNA base pairing? A lot less than you may think": param_i85.param

```
3
0 2 -0.21968106925487518 -1.6234090328216553
1 2 -1.8345082998275757 -0.1739867627620697
2 2 -0.3314495086669922 -1.2654314041137695
2
0 e1_2_0_0 2 0 1 (WW_C 0 1)
-6.254109859466553  -3.9954802989959717  -6.492101192474365  -2.0754778385162354
-6.637876510620117  -5.043194770812988  -1.4084718227386475  -6.977589130401611
-3.712883710861206  -1.1257812976837158  -4.026762962341309 -3.258286952972412
-1.9885848760604858 -5.947991847991943 -3.041635513305664 -4.946808338165283
1 e1_1_0_0 1 0 0
-0.9490294456481934 -1.7566940784454346 -1.359851360321045 -1.695159673690796
0
```
