## Supplementary material for "What does it take to learn the rules of RNA base pairing? A lot less than you may think": param_i86.param

```
3
0 2 -0.20720480382442474 -1.6758617162704468
1 2 -1.8623216152191162 -0.16878746449947357
2 2 -0.37074756622314453 -1.1718870401382446
2
0 e1_2_0_0 2 0 1 (WW_C 0 1)
-6.269989013671875  -4.034424781799316  -6.508301734924316  -2.0926241874694824
-6.662866592407227  -5.050609111785889  -1.402651309967041  -6.992075443267822
-3.6863110065460205  -1.1097025871276855  -4.019309997558594 -3.23342227935791
-2.0335848331451416 -5.962390899658203 -3.0281596183776855 -4.95347785949707
1 e1_1_0_0 1 0 0
-0.9310908317565918 -1.7835384607315063 -1.3421636819839478 -1.734127163887024
0
```
