## Supplementary material for "What does it take to learn the rules of RNA base pairing? A lot less than you may think": param_i87.param

```
3
0 2 -0.2118179202079773 -1.6560684442520142
1 2 -1.8773483037948608 -0.16604909300804138
2 2 -0.37820321321487427 -1.1554723978042603
2
0 e1_2_0_0 2 0 1 (WW_C 0 1)
-6.272421360015869  -4.015623092651367  -6.51890754699707  -2.0657284259796143
-6.676172256469727  -5.056432723999023  -1.4211595058441162  -7.002382278442383
-3.7065165042877197  -1.1224592924118042  -4.03451681137085 -3.198371410369873
-1.9961518049240112 -5.968111038208008 -3.040268898010254 -4.947020530700684
1 e1_1_0_0 1 0 0
-0.9252505898475647 -1.7894786596298218 -1.3765802383422852 -1.6923829317092896
0
```
