## Supplementary material for "What does it take to learn the rules of RNA base pairing? A lot less than you may think": param_i88.param

```
3
0 2 -0.21753241121768951 -1.6322028636932373
1 2 -1.8132445812225342 -0.17807932198047638
2 2 -0.33003225922584534 -1.269046425819397
2
0 e1_2_0_0 2 0 1 (WW_C 0 1)
-6.289380073547363  -4.0469489097595215  -6.539442539215088  -2.094890594482422
-6.7051825523376465  -5.070868968963623  -1.39947509765625  -7.026628017425537
-3.735649347305298  -1.0912262201309204  -4.046946048736572 -3.2444512844085693
-2.029019594192505 -5.987186908721924 -3.1239163875579834 -4.970991134643555
1 e1_1_0_0 1 0 0
-0.9345881938934326 -1.7516179084777832 -1.3629628419876099 -1.7267699241638184
0
```
