## Supplementary material for "What does it take to learn the rules of RNA base pairing? A lot less than you may think": param_i89.param

```
3
0 2 -0.21519319713115692 -1.641886591911316
1 2 -1.8715264797210693 -0.16710422933101654
2 2 -0.38110050559043884 -1.149198055267334
2
0 e1_2_0_0 2 0 1 (WW_C 0 1)
-6.29273796081543  -4.005433559417725  -6.545229911804199  -2.0860910415649414
-6.720569610595703  -5.084312438964844  -1.4111202955245972  -7.036335468292236
-3.6920881271362305  -1.0975173711776733  -4.0348992347717285 -3.2239725589752197
-2.0367636680603027 -5.981100082397461 -3.074744701385498 -4.976684093475342
1 e1_1_0_0 1 0 0
-0.922042965888977 -1.800976037979126 -1.335445523262024 -1.748035192489624
0
```
