## Supplementary material for "What does it take to learn the rules of RNA base pairing? A lot less than you may think": param_i90.param

```
3
0 2 -0.21571065485477448 -1.6397345066070557
1 2 -1.83194100856781 -0.17447540163993835
2 2 -0.36037012934684753 -1.1954032182693481
2
0 e1_2_0_0 2 0 1 (WW_C 0 1)
-6.30921745300293  -4.030280590057373  -6.560040473937988  -2.0950264930725098
-6.741377353668213  -5.086522579193115  -1.3711082935333252  -7.052004337310791
-3.7135040760040283  -1.1252210140228271  -4.050389289855957 -3.206167221069336
-2.05515456199646 -5.995399475097656 -3.005742073059082 -4.9745330810546875
1 e1_1_0_0 1 0 0
-0.9667919278144836 -1.7387454509735107 -1.3430371284484863 -1.6987802982330322
0
```
