## Supplementary material for "What does it take to learn the rules of RNA base pairing? A lot less than you may think": param_i91.param

```
3
0 2 -0.21307708323001862 -1.6507487297058105
1 2 -1.875364899635315 -0.16640761494636536
2 2 -0.3453517556190491 -1.230903148651123
2
0 e1_2_0_0 2 0 1 (WW_C 0 1)
-6.3118062019348145  -4.02245569229126  -6.566705226898193  -2.0453929901123047
-6.7524614334106445  -5.091171741485596  -1.417013168334961  -7.05828332901001
-3.694617748260498  -1.1237784624099731  -4.053162574768066 -3.223074436187744
-2.001347541809082 -5.990262985229492 -3.052902936935425 -4.970346450805664
1 e1_1_0_0 1 0 0
-0.9185584187507629 -1.7672384977340698 -1.401934027671814 -1.6929197311401367
0
```
