## Supplementary material for "What does it take to learn the rules of RNA base pairing? A lot less than you may think": param_i92.param

```
3
0 2 -0.21427683532238007 -1.6457126140594482
1 2 -1.8295942544937134 -0.17492343485355377
2 2 -0.3540206253528595 -1.2101936340332031
2
0 e1_2_0_0 2 0 1 (WW_C 0 1)
-6.328912734985352  -4.0190277099609375  -6.579282283782959  -2.116166114807129
-6.782235622406006  -5.1169514656066895  -1.429771900177002  -7.0829691886901855
-3.6730098724365234  -1.0614241361618042  -4.038390159606934 -3.250006914138794
-2.05253267288208 -6.012211322784424 -3.086556911468506 -4.997633457183838
1 e1_1_0_0 1 0 0
-0.9231798648834229 -1.7835056781768799 -1.3232982158660889 -1.7811610698699951
0
```
