## Supplementary material for "What does it take to learn the rules of RNA base pairing? A lot less than you may think": param_i93.param

```
3
0 2 -0.2176854908466339 -1.6315730810165405
1 2 -1.8541266918182373 -0.1703016310930252
2 2 -0.37539228796958923 -1.1616151332855225
2
0 e1_2_0_0 2 0 1 (WW_C 0 1)
-6.326028823852539  -4.005669593811035  -6.578597068786621  -2.067949056625366
-6.786476135253906  -5.106514930725098  -1.4235135316848755  -7.075069904327393
-3.6805179119110107  -1.123089075088501  -4.027892112731934 -3.2018775939941406
-2.002880573272705 -5.9930100440979 -2.998011589050293 -4.968059062957764
1 e1_1_0_0 1 0 0
-0.9608752727508545 -1.7405391931533813 -1.3538097143173218 -1.6941146850585938
0
```
