## Supplementary material for "What does it take to learn the rules of RNA base pairing? A lot less than you may think": param_i94.param

```
3
0 2 -0.2123539000749588 -1.6537998914718628
1 2 -1.8421430587768555 -0.1725425124168396
2 2 -0.35079652070999146 -1.217825174331665
2
0 e1_2_0_0 2 0 1 (WW_C 0 1)
-6.332765102386475  -3.9773290157318115  -6.589188575744629  -2.0567638874053955
-6.801743507385254  -5.1229729652404785  -1.3929117918014526  -7.091313362121582
-3.7020130157470703  -1.1396636962890625  -4.031485080718994 -3.2545156478881836
-1.9956676959991455 -6.006946086883545 -3.0404434204101562 -4.984164237976074
1 e1_1_0_0 1 0 0
-0.9388695359230042 -1.7238757610321045 -1.372623324394226 -1.7309529781341553
0
```
