## Supplementary material for "What does it take to learn the rules of RNA base pairing? A lot less than you may think": param_i95.param

```
3
0 2 -0.22046899795532227 -1.620208501815796
1 2 -1.8623167276382446 -0.16878844797611237
2 2 -0.3416598439216614 -1.23991060256958
2
0 e1_2_0_0 2 0 1 (WW_C 0 1)
-6.339101314544678  -3.9865031242370605  -6.600227355957031  -2.059863805770874
-6.823690891265869  -5.138491630554199  -1.406627893447876  -7.11139440536499
-3.689239263534546  -1.1127697229385376  -4.036507606506348 -3.284237861633301
-1.9991716146469116 -6.026528835296631 -3.107895612716675 -4.994144439697266
1 e1_1_0_0 1 0 0
-0.9087516665458679 -1.8006093502044678 -1.3555324077606201 -1.7489020824432373
0
```
