## Supplementary material for "What does it take to learn the rules of RNA base pairing? A lot less than you may think": param_i96.param

```
3
0 2 -0.22326819598674774 -1.608939528465271
1 2 -1.7995890378952026 -0.18076297640800476
2 2 -0.36076101660728455 -1.1945029497146606
2
0 e1_2_0_0 2 0 1 (WW_C 0 1)
-6.347161293029785  -4.000854015350342  -6.60863733291626  -2.0740158557891846
-6.840662956237793  -5.145081520080566  -1.3999381065368652  -7.122064590454102
-3.690838575363159  -1.1140152215957642  -4.0266218185424805 -3.231569766998291
-2.016164541244507 -6.02694845199585 -3.0864570140838623 -4.984694480895996
1 e1_1_0_0 1 0 0
-0.9748204946517944 -1.7763700485229492 -1.3234833478927612 -1.6751388311386108
0
```
