## Supplementary material for "What does it take to learn the rules of RNA base pairing? A lot less than you may think": param_i97.param

```
3
0 2 -0.21611912548542023 -1.6380400657653809
1 2 -1.849764347076416 -0.17111362516880035
2 2 -0.38445261120796204 -1.1420100927352905
2
0 e1_2_0_0 2 0 1 (WW_C 0 1)
-6.355677604675293  -3.949864625930786  -6.625453948974609  -2.1243937015533447
-6.86128568649292  -5.150934219360352  -1.4133884906768799  -7.14163875579834
-3.6764819622039795  -1.0628783702850342  -4.035467147827148 -3.282127857208252
-2.054206609725952 -6.043330192565918 -3.1241917610168457 -5.007772445678711
1 e1_1_0_0 1 0 0
-0.9278901815414429 -1.7360200881958008 -1.3550598621368408 -1.7692503929138184
0
```
