## Supplementary material for "What does it take to learn the rules of RNA base pairing? A lot less than you may think": param_i98.param

```
3
0 2 -0.2141941338777542 -1.6460587978363037
1 2 -1.8667943477630615 -0.1679672747850418
2 2 -0.3453064560890198 -1.2310129404067993
2
0 e1_2_0_0 2 0 1 (WW_C 0 1)
-6.351645469665527  -4.020057678222656  -6.627316951751709  -2.0858118534088135
-6.86993932723999  -5.157910346984863  -1.4229305982589722  -7.142536640167236
-3.7065577507019043  -1.1077818870544434  -4.023342609405518 -3.2288565635681152
-1.9895459413528442 -6.041590213775635 -3.0398309230804443 -4.982381343841553
1 e1_1_0_0 1 0 0
-0.9276021718978882 -1.7887358665466309 -1.3770750761032104 -1.687333345413208
0
```
