## Supplementary material for "What does it take to learn the rules of RNA base pairing? A lot less than you may think": param_i99.param

```
3
0 2 -0.21407118439674377 -1.6465739011764526
1 2 -1.825453758239746 -0.1757168024778366
2 2 -0.34313881397247314 -1.2362881898880005
2
0 e1_2_0_0 2 0 1 (WW_C 0 1)
-6.363375663757324  -4.053096294403076  -6.6389617919921875  -2.093209981918335
-6.889766216278076  -5.165156841278076  -1.3907135725021362  -7.156008243560791
-3.7128214836120605  -1.114976406097412  -4.02212381362915 -3.2065682411193848
-2.030066967010498 -6.04258918762207 -3.0242292881011963 -4.981825351715088
1 e1_1_0_0 1 0 0
-0.9693021178245544 -1.7696350812911987 -1.3404912948608398 -1.6684446334838867
0
```
