## Supplementary material for "What does it take to learn the rules of RNA base pairing? A lot less than you may think": loss.txt

```
13034.87109375
13001.1572265625
12979.435546875
12935.20703125
12908.6337890625
12911.40625
12914.6953125
12888.58984375
12898.6552734375
12861.5400390625
12912.0859375
12902.380859375
12887.787109375
12863.6591796875
12914.1025390625
12897.7685546875
12913.9599609375
12890.0712890625
12879.07421875
12894.4365234375
12905.685546875
12904.94921875
12891.3193359375
12889.0498046875
12904.33203125
12894.619140625
12883.806640625
12916.3203125
12888.85546875
12874.7919921875
12869.083984375
12910.388671875
12905.0087890625
12893.48046875
12905.501953125
12904.318359375
12903.2783203125
12896.923828125
12889.7646484375
12911.0771484375
12942.7587890625
12888.2568359375
12897.8779296875
12903.36328125
12884.9501953125
12906.6728515625
12902.9111328125
12906.83203125
12879.6572265625
12869.9072265625
12913.02734375
12891.880859375
12902.2490234375
12891.876953125
12866.015625
12871.177734375
12877.109375
12885.705078125
12889.33203125
12854.3408203125
12908.8916015625
12878.158203125
12905.142578125
12894.416015625
12887.3525390625
12911.802734375
12879.5009765625
12908.181640625
12922.703125
12871.5244140625
12865.47265625
12913.2041015625
12886.765625
12917.18359375
12915.8251953125
12889.2119140625
12908.0029296875
12895.7861328125
12927.9775390625
12921.2685546875
12915.1044921875
12864.8974609375
12915.3681640625
12864.068359375
12907.978515625
12924.791015625
12909.416015625
12855.056640625
12881.17578125
12902.9072265625
12837.98046875
12840.833984375
12874.1240234375
12910.884765625
12878.205078125
12923.8388671875
12893.47265625
12854.1396484375
12902.365234375
```
