## Supplementary material for "What does it take to learn the rules of RNA base pairing? A lot less than you may think": param_i0.param

```
3
0 2 -1.1151528358459473 -0.39729633927345276
1 2 -0.7013199925422668 -0.6850406527519226
2 2 -0.6897991895675659 -0.6965064406394958
2
0 e1_2_0_0 2 0 1 (WW_C 0 1)
-2.212667942047119  -3.243197441101074  -3.0780186653137207  -3.169055700302124
-2.3511972427368164  -3.0492186546325684  -2.2728586196899414  -2.3928799629211426
-5.68735408782959  -3.202974319458008  -2.263753890991211 -2.385364532470703
-2.90726375579834 -4.2564897537231445 -2.5472495555877686 -3.236877202987671
1 e1_1_0_0 1 0 0
-2.594071626663208 -1.7984585762023926 -0.8778361082077026 -1.066969871520996
0
```
