## Supplementary material for "What does it take to learn the rules of RNA base pairing? A lot less than you may think": param_i1.param

```
3
0 2 -0.919468879699707 -0.5087124109268188
1 2 -0.9639788866043091 -0.48025187849998474
2 2 -0.1648402214050293 -1.884067177772522
2
0 e1_2_0_0 2 0 1 (WW_C 0 1)
-2.0696043968200684  -2.9125490188598633  -3.432009220123291  -2.6599690914154053
-3.374224901199341  -2.648136854171753  -2.2892754077911377  -3.682774305343628
-3.7673346996307373  -1.9677033424377441  -2.311335563659668 -2.776865005493164
-2.8654677867889404 -4.789581298828125 -3.561800718307495 -2.6923577785491943
1 e1_1_0_0 1 0 0
-2.3938610553741455 -1.6888372898101807 -0.6818976402282715 -1.521735429763794
0
```
