## Supplementary material for "What does it take to learn the rules of RNA base pairing? A lot less than you may think": param_i2.param

```
3
0 2 -0.6608608365058899 -0.7265108227729797
1 2 -1.1582489013671875 -0.37692955136299133
2 2 -0.15337485074996948 -1.9505776166915894
2
0 e1_2_0_0 2 0 1 (WW_C 0 1)
-2.6235086917877197  -3.037888526916504  -3.1363306045532227  -2.335460662841797
-3.6253058910369873  -2.9910929203033447  -1.8116344213485718  -4.1404266357421875
-2.596879005432129  -1.7618787288665771  -2.7256946563720703 -3.5469372272491455
-2.6511147022247314 -5.635980606079102 -4.195987224578857 -2.930037021636963
1 e1_1_0_0 1 0 0
-1.8664170503616333 -1.7050350904464722 -0.9264899492263794 -1.3182017803192139
0
```
