## Supplementary material for "What does it take to learn the rules of RNA base pairing? A lot less than you may think": param_i3.param

```
3
0 2 -0.33101886510849 -1.2665278911590576
1 2 -1.5051625967025757 -0.2510046362876892
2 2 -0.3992586135864258 -1.1111419200897217
2
0 e1_2_0_0 2 0 1 (WW_C 0 1)
-3.224513053894043  -3.3024706840515137  -3.5254557132720947  -2.2077629566192627
-3.639622926712036  -3.485833168029785  -1.6407668590545654  -4.523125648498535
-3.0198352336883545  -1.397490382194519  -3.294318914413452 -3.5044374465942383
-2.2860453128814697 -5.834433555603027 -3.9666566848754883 -3.3309593200683594
1 e1_1_0_0 1 0 0
-0.9607369303703308 -2.1622190475463867 -1.4089362621307373 -1.3551194667816162
0
```
