## Supplementary material for "What does it take to learn the rules of RNA base pairing? A lot less than you may think": param_i4.param

```
3
0 2 -0.238372802734375 -1.5507395267486572
1 2 -1.8118435144424438 -0.17835265398025513
2 2 -0.3246559202671051 -1.2829293012619019
2
0 e1_2_0_0 2 0 1 (WW_C 0 1)
-4.026741981506348  -3.886399507522583  -4.658417701721191  -2.199523687362671
-3.743584156036377  -3.6463191509246826  -1.4908435344696045  -4.8263444900512695
-3.8779165744781494  -1.2955706119537354  -3.533756971359253 -3.172132730484009
-2.1914429664611816 -5.669233322143555 -3.0918407440185547 -3.4361624717712402
1 e1_1_0_0 1 0 0
-0.8807629942893982 -1.8815115690231323 -1.2981624603271484 -1.8317017555236816
0
```
