## Supplementary material for "What does it take to learn the rules of RNA base pairing? A lot less than you may think": param_i5.param

```
3
0 2 -0.23792314529418945 -1.5524117946624756
1 2 -1.7244236469268799 -0.19635041058063507
2 2 -0.2540585398674011 -1.4945318698883057
2
0 e1_2_0_0 2 0 1 (WW_C 0 1)
-4.546341896057129  -4.251421928405762  -5.461775779724121  -2.0497429370880127
-4.015524387359619  -3.810431718826294  -1.4477319717407227  -5.0270867347717285
-4.0259318351745605  -1.3181467056274414  -3.783902883529663 -3.080893039703369
-2.1044397354125977 -5.154831886291504 -3.0640933513641357 -3.4485421180725098
1 e1_1_0_0 1 0 0
-0.9962171912193298 -1.8445169925689697 -1.250624656677246 -1.680403709411621
0
```
