## Supplementary material for "What does it take to learn the rules of RNA base pairing? A lot less than you may think": param_i6.param

```
3
0 2 -0.21884389221668243 -1.6268235445022583
1 2 -1.827232837677002 -0.17537537217140198
2 2 -0.3321024179458618 -1.263771653175354
2
0 e1_2_0_0 2 0 1 (WW_C 0 1)
-4.873828411102295  -4.4121222496032715  -5.84820556640625  -2.088548421859741
-4.122653961181641  -3.9659535884857178  -1.3743406534194946  -5.181508541107178
-4.119473457336426  -1.2872275114059448  -3.8731424808502197 -3.1367053985595703
-2.1349008083343506 -4.962176322937012 -3.045107841491699 -3.4951047897338867
1 e1_1_0_0 1 0 0
-0.9453119039535522 -1.7616944313049316 -1.2387754917144775 -1.8974584341049194
0
```
