## Supplementary material for "What does it take to learn the rules of RNA base pairing? A lot less than you may think": param_i7.param

```
3
0 2 -0.2194988876581192 -1.6241509914398193
1 2 -1.8202999830245972 -0.17670993506908417
2 2 -0.28731098771095276 -1.3874086141586304
2
0 e1_2_0_0 2 0 1 (WW_C 0 1)
-5.1013970375061035  -4.456440448760986  -6.134615421295166  -1.9742834568023682
-4.24511194229126  -4.124618053436279  -1.4753344058990479  -5.201034069061279
-4.190573692321777  -1.2900620698928833  -3.935448408126831 -3.0507125854492188
-2.0398006439208984 -4.959070682525635 -3.003291130065918 -3.4230475425720215
1 e1_1_0_0 1 0 0
-0.9017619490623474 -1.7514817714691162 -1.3708457946777344 -1.7913355827331543
0
```
