## Supplementary material for "What does it take to learn the rules of RNA base pairing? A lot less than you may think": param_i8.param

```
3
0 2 -0.2210582047700882 -1.6178230047225952
1 2 -1.80238938331604 -0.18020902574062347
2 2 -0.278568297624588 -1.4141451120376587
2
0 e1_2_0_0 2 0 1 (WW_C 0 1)
-5.3239922523498535  -4.64780855178833  -6.412993431091309  -2.1427559852600098
-4.241549968719482  -4.185086727142334  -1.4180710315704346  -5.254846572875977
-4.067407131195068  -1.1742740869522095  -3.9373998641967773 -3.1007955074310303
-2.150310754776001 -4.8874406814575195 -3.1596932411193848 -3.427767276763916
1 e1_1_0_0 1 0 0
-0.9482806921005249 -1.6219536066055298 -1.345375895500183 -1.866660714149475
0
```
