## Supplementary material for "What does it take to learn the rules of RNA base pairing? A lot less than you may think": param_i9.param

```
3
0 2 -0.19332249462604523 -1.7384999990463257
1 2 -1.9089574813842773 -0.160444438457489
2 2 -0.2991079092025757 -1.352779746055603
2
0 e1_2_0_0 2 0 1 (WW_C 0 1)
-5.49431848526001  -4.549046993255615  -6.5915608406066895  -2.23177170753479
-4.3562469482421875  -4.130481243133545  -1.4495189189910889  -5.291983604431152
-4.27716588973999  -1.1885638236999512  -3.9544308185577393 -2.9429941177368164
-2.1567585468292236 -4.772858142852783 -2.785357713699341 -3.4512593746185303
1 e1_1_0_0 1 0 0
-0.9689958691596985 -1.709190845489502 -1.2696601152420044 -1.8413898944854736
0
```
