## Supplementary material for "What does it take to learn the rules of RNA base pairing? A lot less than you may think": param_i10.param

```
3
0 2 -0.24535715579986572 -1.5252115726470947
1 2 -1.7525535821914673 -0.19035065174102783
2 2 -0.25944820046424866 -1.4761192798614502
2
0 e1_2_0_0 2 0 1 (WW_C 0 1)
-5.62628698348999  -4.517794609069824  -6.782093524932861  -2.061379909515381
-4.331019401550293  -4.2349724769592285  -1.5220558643341064  -5.317379474639893
-4.21789026260376  -1.1301051378250122  -3.945002555847168 -2.9971325397491455
-2.1590821743011475 -4.860396862030029 -3.17084002494812 -3.3780670166015625
1 e1_1_0_0 1 0 0
-1.0200402736663818 -1.7341539859771729 -1.198517918586731 -1.8249285221099854
0
```
