## Supplementary material for "What does it take to learn the rules of RNA base pairing? A lot less than you may think": param_i11.param

```
3
0 2 -0.23729251325130463 -1.5547629594802856
1 2 -1.724152684211731 -0.19640925526618958
2 2 -0.2553742229938507 -1.4899966716766357
2
0 e1_2_0_0 2 0 1 (WW_C 0 1)
-5.750398635864258  -4.504768371582031  -6.905294418334961  -2.149019956588745
-4.288182735443115  -4.248610496520996  -1.3859606981277466  -5.286900520324707
-4.311779975891113  -1.2105423212051392  -3.9926259517669678 -3.155918598175049
-2.061523675918579 -4.872564792633057 -3.0560312271118164 -3.4892663955688477
1 e1_1_0_0 1 0 0
-1.0299041271209717 -1.6362638473510742 -1.207360029220581 -1.902017593383789
0
```
