## Supplementary material for "What does it take to learn the rules of RNA base pairing? A lot less than you may think": param_i12.param

```
3
0 2 -0.18652653694152832 -1.770995855331421
1 2 -1.9682403802871704 -0.15047694742679596
2 2 -0.32448261976242065 -1.2833813428878784
2
0 e1_2_0_0 2 0 1 (WW_C 0 1)
-5.851573467254639  -4.64226770401001  -7.035731315612793  -2.0649242401123047
-4.313706398010254  -4.322263240814209  -1.4386907815933228  -5.347084045410156
-4.140830993652344  -1.1713515520095825  -3.9994304180145264 -3.0967674255371094
-2.1232149600982666 -5.078049659729004 -3.088426113128662 -3.4967172145843506
1 e1_1_0_0 1 0 0
-0.9550942182540894 -1.7025827169418335 -1.2446138858795166 -1.9312996864318848
0
```
