## Supplementary material for "What does it take to learn the rules of RNA base pairing? A lot less than you may think": param_i13.param

```
3
0 2 -0.19755974411964417 -1.7188684940338135
1 2 -1.9422917366027832 -0.15475507080554962
2 2 -0.3043176829814911 -1.3379863500595093
2
0 e1_2_0_0 2 0 1 (WW_C 0 1)
-5.946642875671387  -4.6168317794799805  -7.168901443481445  -2.0031754970550537
-4.313045024871826  -4.355475902557373  -1.5237913131713867  -5.368261814117432
-4.2026190757751465  -1.1575326919555664  -3.9617667198181152 -2.9789187908172607
-2.1251049041748047 -4.952358245849609 -3.08962082862854 -3.443617820739746
1 e1_1_0_0 1 0 0
-0.92726731300354 -1.7929052114486694 -1.2529163360595703 -1.8824266195297241
0
```
