## Supplementary material for "What does it take to learn the rules of RNA base pairing? A lot less than you may think": param_i14.param

```
3
0 2 -0.22785751521587372 -1.5908011198043823
1 2 -1.817098617553711 -0.17732985317707062
2 2 -0.283489465713501 -1.3989787101745605
2
0 e1_2_0_0 2 0 1 (WW_C 0 1)
-6.049798011779785  -4.603804111480713  -7.263923645019531  -2.0650243759155273
-4.3939409255981445  -4.322576999664307  -1.415950059890747  -5.415179252624512
-4.293114185333252  -1.2818841934204102  -3.9542596340179443 -3.031456708908081
-1.9957207441329956 -5.010647773742676 -2.9323923587799072 -3.414121389389038
1 e1_1_0_0 1 0 0
-0.9229912161827087 -1.7258098125457764 -1.3145842552185059 -1.8575372695922852
0
```
