## Supplementary material for "What does it take to learn the rules of RNA base pairing? A lot less than you may think": param_i15.param

```
3
0 2 -0.20898744463920593 -1.6681556701660156
1 2 -1.8698049783706665 -0.16741769015789032
2 2 -0.2908587157726288 -1.3768246173858643
2
0 e1_2_0_0 2 0 1 (WW_C 0 1)
-6.147573471069336  -4.607915878295898  -7.392036437988281  -1.9901542663574219
-4.349966049194336  -4.3161821365356445  -1.385543942451477  -5.42289400100708
-4.291646957397461  -1.2160898447036743  -3.9619579315185547 -3.1806254386901855
-2.135891914367676 -4.991575241088867 -3.165627956390381 -3.4432101249694824
1 e1_1_0_0 1 0 0
-0.9281884431838989 -1.7429075241088867 -1.2388901710510254 -1.9660091400146484
0
```
