## Supplementary material for "What does it take to learn the rules of RNA base pairing? A lot less than you may think": param_i16.param

```
3
0 2 -0.20968151092529297 -1.665174961090088
1 2 -1.8615044355392456 -0.16893784701824188
2 2 -0.3254748284816742 -1.2807976007461548
2
0 e1_2_0_0 2 0 1 (WW_C 0 1)
-6.233654022216797  -4.687481880187988  -7.49853515625  -2.1304538249969482
-4.319042205810547  -4.3483662605285645  -1.4212223291397095  -5.376121997833252
-4.323238372802734  -1.2005913257598877  -3.935382843017578 -3.019233226776123
-2.103212356567383 -4.830954074859619 -2.9254045486450195 -3.47796893119812
1 e1_1_0_0 1 0 0
-1.0046513080596924 -1.6427353620529175 -1.257611632347107 -1.8576093912124634
0
```
