## Supplementary material for "What does it take to learn the rules of RNA base pairing? A lot less than you may think": param_i17.param

```
3
0 2 -0.21774016320705414 -1.6313484907150269
1 2 -1.864529013633728 -0.16838207840919495
2 2 -0.359432578086853 -1.1975677013397217
2
0 e1_2_0_0 2 0 1 (WW_C 0 1)
-6.312437057495117  -4.593164920806885  -7.59752893447876  -2.0799753665924072
-4.309516429901123  -4.33703088760376  -1.4498268365859985  -5.335989952087402
-4.262213230133057  -1.1568471193313599  -3.9920358657836914 -3.0649871826171875
-2.1491453647613525 -4.977867603302002 -3.0117642879486084 -3.495676279067993
1 e1_1_0_0 1 0 0
-0.9376422762870789 -1.666365385055542 -1.2682225704193115 -1.9791522026062012
0
```
