## Supplementary material for "What does it take to learn the rules of RNA base pairing? A lot less than you may think": param_i18.param

```
3
0 2 -0.20950943231582642 -1.6659131050109863
1 2 -1.875446081161499 -0.16639290750026703
2 2 -0.3432155251502991 -1.2361011505126953
2
0 e1_2_0_0 2 0 1 (WW_C 0 1)
-6.36282205581665  -4.639455795288086  -7.658551216125488  -1.9198338985443115
-4.389832019805908  -4.375728130340576  -1.5412395000457764  -5.237757682800293
-4.296759605407715  -1.2701175212860107  -3.9540350437164307 -2.853052854537964
-2.031522035598755 -4.711342811584473 -2.9987237453460693 -3.328015089035034
1 e1_1_0_0 1 0 0
-0.9524961113929749 -1.7985327243804932 -1.3031580448150635 -1.7315545082092285
0
```
