## Supplementary material for "What does it take to learn the rules of RNA base pairing? A lot less than you may think": param_i19.param

```
3
0 2 -0.20609509944915771 -1.680695652961731
1 2 -1.883815884590149 -0.16488519310951233
2 2 -0.2784256041049957 -1.4145894050598145
2
0 e1_2_0_0 2 0 1 (WW_C 0 1)
-6.460005760192871  -4.596251010894775  -7.763457775115967  -2.1309056282043457
-4.405239582061768  -4.283153533935547  -1.358510136604309  -5.318440914154053
-4.375417709350586  -1.235608696937561  -3.947456121444702 -3.087939739227295
-2.140014886856079 -4.86794900894165 -2.90531325340271 -3.410618782043457
1 e1_1_0_0 1 0 0
-1.004967212677002 -1.6266813278198242 -1.2556414604187012 -1.8807919025421143
0
```
