## Supplementary material for "What does it take to learn the rules of RNA base pairing? A lot less than you may think": param_i20.param

```
3
0 2 -0.18119876086711884 -1.7973923683166504
1 2 -2.0181820392608643 -0.14259733259677887
2 2 -0.31258127093315125 -1.3151136636734009
2
0 e1_2_0_0 2 0 1 (WW_C 0 1)
-6.5091872215271  -4.706185340881348  -7.828574180603027  -1.9800082445144653
-4.3782453536987305  -4.352607727050781  -1.4299492835998535  -5.342215061187744
-4.403909683227539  -1.3025420904159546  -3.9027011394500732 -2.877722978591919
-2.0514135360717773 -4.935780048370361 -2.9712438583374023 -3.3819515705108643
1 e1_1_0_0 1 0 0
-0.9212080836296082 -1.8195164203643799 -1.2803852558135986 -1.8206050395965576
0
```
