## Supplementary material for "What does it take to learn the rules of RNA base pairing? A lot less than you may think": param_i21.param

```
3
0 2 -0.1849418431520462 -1.7787599563598633
1 2 -1.9729269742965698 -0.1497180312871933
2 2 -0.33086898922920227 -1.2669099569320679
2
0 e1_2_0_0 2 0 1 (WW_C 0 1)
-6.579732894897461  -4.590218544006348  -7.903275966644287  -2.0438051223754883
-4.447862148284912  -4.344936370849609  -1.3803008794784546  -5.303615093231201
-4.28770112991333  -1.3005787134170532  -3.936187744140625 -3.040086507797241
-2.0548715591430664 -5.030561923980713 -2.887827157974243 -3.3932602405548096
1 e1_1_0_0 1 0 0
-0.904570996761322 -1.7986327409744263 -1.298856258392334 -1.852046251296997
0
```
