## Supplementary material for "What does it take to learn the rules of RNA base pairing? A lot less than you may think": param_i22.param

```
3
0 2 -0.20720957219600677 -1.6758410930633545
1 2 -1.8882503509521484 -0.16409236192703247
2 2 -0.3219977021217346 -1.289893627166748
2
0 e1_2_0_0 2 0 1 (WW_C 0 1)
-6.6450910568237305  -4.690167427062988  -7.981284141540527  -1.9756839275360107
-4.287129878997803  -4.228909492492676  -1.3916327953338623  -5.307948589324951
-4.211878299713135  -1.2403366565704346  -3.96921968460083 -3.0436551570892334
-2.1050291061401367 -4.829640865325928 -3.2741384506225586 -3.4986624717712402
1 e1_1_0_0 1 0 0
-0.9314876794815063 -1.685542106628418 -1.3198848962783813 -1.8739060163497925
0
```
