## Supplementary material for "What does it take to learn the rules of RNA base pairing? A lot less than you may think": param_i23.param

```
3
0 2 -0.21483846008777618 -1.6433658599853516
1 2 -1.8635611534118652 -0.16855977475643158
2 2 -0.2936251759529114 -1.3686740398406982
2
0 e1_2_0_0 2 0 1 (WW_C 0 1)
-6.685538291931152  -4.632463455200195  -8.031095504760742  -2.012627124786377
-4.45553731918335  -4.362213134765625  -1.5578827857971191  -5.269960880279541
-4.369372367858887  -1.3210855722427368  -3.975224256515503 -2.9220495223999023
-1.8528063297271729 -4.8150482177734375 -2.818748950958252 -3.2627809047698975
1 e1_1_0_0 1 0 0
-0.9708961248397827 -1.8225243091583252 -1.3202375173568726 -1.6473091840744019
0
```
