## Supplementary material for "What does it take to learn the rules of RNA base pairing? A lot less than you may think": param_i24.param

```
3
0 2 -0.1957942247390747 -1.7269911766052246
1 2 -1.9321116209030151 -0.15646913647651672
2 2 -0.37341755628585815 -1.1659635305404663
2
0 e1_2_0_0 2 0 1 (WW_C 0 1)
-6.7389116287231445  -4.386350631713867  -8.094931602478027  -1.955661654472351
-4.259314060211182  -4.325202941894531  -1.4461371898651123  -5.315647602081299
-4.267372131347656  -1.2808758020401  -3.9571025371551514 -3.110560178756714
-2.0206494331359863 -4.821796894073486 -3.03269100189209 -3.4257614612579346
1 e1_1_0_0 1 0 0
-0.8836125135421753 -1.802465796470642 -1.3382266759872437 -1.8356449604034424
0
```
