## Supplementary material for "What does it take to learn the rules of RNA base pairing? A lot less than you may think": param_i25.param

```
3
0 2 -0.18297146260738373 -1.7885161638259888
1 2 -1.9888182878494263 -0.14717493951320648
2 2 -0.3614658713340759 -1.1928824186325073
2
0 e1_2_0_0 2 0 1 (WW_C 0 1)
-6.823936939239502  -4.620859622955322  -8.180211067199707  -2.178034782409668
-4.339804172515869  -4.240810871124268  -1.346091389656067  -5.411689281463623
-4.306661605834961  -1.2169458866119385  -3.9158942699432373 -3.054401397705078
-2.1310510635375977 -5.006068706512451 -2.9609599113464355 -3.523179054260254
1 e1_1_0_0 1 0 0
-0.9081205129623413 -1.7112199068069458 -1.313629388809204 -1.9157543182373047
0
```
