## Supplementary material for "What does it take to learn the rules of RNA base pairing? A lot less than you may think": param_i26.param

```
3
0 2 -0.1918998807668686 -1.7451975345611572
1 2 -1.938036322593689 -0.15546901524066925
2 2 -0.27701038122177124 -1.419010043144226
2
0 e1_2_0_0 2 0 1 (WW_C 0 1)
-6.84221076965332  -4.634768009185791  -8.209908485412598  -2.0017356872558594
-4.359447479248047  -4.402623653411865  -1.4145550727844238  -5.362371444702148
-4.245079517364502  -1.3578145503997803  -3.9179673194885254 -2.9415552616119385
-1.9950273036956787 -5.008847236633301 -2.875018835067749 -3.2761940956115723
1 e1_1_0_0 1 0 0
-0.9274977445602417 -1.7840642929077148 -1.3019968271255493 -1.8047499656677246
0
```
