## Supplementary material for "What does it take to learn the rules of RNA base pairing? A lot less than you may think": param_i27.param

```
3
0 2 -0.22216464579105377 -1.6133631467819214
1 2 -1.8276300430297852 -0.17529930174350739
2 2 -0.27053558826446533 -1.4395716190338135
2
0 e1_2_0_0 2 0 1 (WW_C 0 1)
-6.908193588256836  -4.571657657623291  -8.290021896362305  -2.011366367340088
-4.400048732757568  -4.339930534362793  -1.4884313344955444  -5.309352874755859
-4.344279766082764  -1.2041404247283936  -3.9780898094177246 -2.9357550144195557
-2.061702251434326 -4.927027225494385 -3.015281915664673 -3.4947197437286377
1 e1_1_0_0 1 0 0
-1.0400019884109497 -1.7102571725845337 -1.21071195602417 -1.7853302955627441
0
```
