## Supplementary material for "What does it take to learn the rules of RNA base pairing? A lot less than you may think": param_i28.param

```
3
0 2 -0.2045566439628601 -1.687445878982544
1 2 -1.8940811157226562 -0.1630561202764511
2 2 -0.3103894293308258 -1.3211110830307007
2
0 e1_2_0_0 2 0 1 (WW_C 0 1)
-6.962935924530029  -4.561835765838623  -8.35420036315918  -2.0981943607330322
-4.3686394691467285  -4.291798114776611  -1.3689688444137573  -5.506164073944092
-4.356265544891357  -1.1835538148880005  -4.03856897354126 -3.1487884521484375
-2.1166770458221436 -5.076425552368164 -3.0977325439453125 -3.5216128826141357
1 e1_1_0_0 1 0 0
-0.9564492702484131 -1.6760241985321045 -1.263092041015625 -1.9251741170883179
0
```
