## Supplementary material for "What does it take to learn the rules of RNA base pairing? A lot less than you may think": param_i29.param

```
3
0 2 -0.20657101273536682 -1.678619384765625
1 2 -1.887953519821167 -0.16414526104927063
2 2 -0.3346869647502899 -1.2572402954101562
2
0 e1_2_0_0 2 0 1 (WW_C 0 1)
-6.988508701324463  -4.505516052246094  -8.398022651672363  -2.1155550479888916
-4.25969934463501  -4.289597034454346  -1.447834849357605  -5.361128330230713
-4.2063374519348145  -1.21143639087677  -3.9578497409820557 -3.003255844116211
-2.049999475479126 -4.9343719482421875 -2.9832565784454346 -3.4523978233337402
1 e1_1_0_0 1 0 0
-0.95135897397995 -1.7189769744873047 -1.2835801839828491 -1.8483866453170776
0
```
