## Supplementary material for "What does it take to learn the rules of RNA base pairing? A lot less than you may think": param_i30.param

```
3
0 2 -0.20760737359523773 -1.6741151809692383
1 2 -1.8780332803726196 -0.16592532396316528
2 2 -0.2829008400440216 -1.4007768630981445
2
0 e1_2_0_0 2 0 1 (WW_C 0 1)
-7.020443439483643  -4.601021766662598  -8.437408447265625  -1.9310846328735352
-4.352809906005859  -4.344030857086182  -1.4431862831115723  -5.231958866119385
-4.329132556915283  -1.3434550762176514  -3.9727299213409424 -2.906593084335327
-1.9950213432312012 -4.744805335998535 -3.0298235416412354 -3.3284425735473633
1 e1_1_0_0 1 0 0
-0.9580060243606567 -1.7655390501022339 -1.2860722541809082 -1.7784823179244995
0
```
