## Supplementary material for "What does it take to learn the rules of RNA base pairing? A lot less than you may think": param_i31.param

```
3
0 2 -0.1795676350593567 -1.8056436777114868
1 2 -2.009117603302002 -0.14399398863315582
2 2 -0.3197375535964966 -1.2958674430847168
2
0 e1_2_0_0 2 0 1 (WW_C 0 1)
-7.083272457122803  -4.7603349685668945  -8.50192928314209  -2.0874555110931396
-4.361866474151611  -4.407174587249756  -1.4324963092803955  -5.337438106536865
-4.297237873077393  -1.2173253297805786  -4.010087490081787 -2.86340069770813
-2.07568097114563 -4.92756462097168 -3.028926372528076 -3.4416210651397705
1 e1_1_0_0 1 0 0
-0.9242980480194092 -1.7045700550079346 -1.337522029876709 -1.8398311138153076
0
```
