## Supplementary material for "What does it take to learn the rules of RNA base pairing? A lot less than you may think": param_i32.param

```
3
0 2 -0.2441110908985138 -1.5297056436538696
1 2 -1.749781608581543 -0.1909327507019043
2 2 -0.27827584743499756 -1.4150556325912476
2
0 e1_2_0_0 2 0 1 (WW_C 0 1)
-7.1178412437438965  -4.720421314239502  -8.538286209106445  -1.9047801494598389
-4.428797245025635  -4.40128231048584  -1.3964519500732422  -5.384570598602295
-4.408102512359619  -1.4088042974472046  -3.970491886138916 -2.99594783782959
-1.939180612564087 -4.833975791931152 -2.932137966156006 -3.3682570457458496
1 e1_1_0_0 1 0 0
-0.9960269927978516 -1.8179121017456055 -1.2564934492111206 -1.6947712898254395
0
```
