## Supplementary material for "What does it take to learn the rules of RNA base pairing? A lot less than you may think": param_i33.param

```
3
0 2 -0.22171880304813385 -1.6151573657989502
1 2 -1.8290107250213623 -0.17503491044044495
2 2 -0.28056615591049194 -1.4079508781433105
2
0 e1_2_0_0 2 0 1 (WW_C 0 1)
-7.157914638519287  -4.555484294891357  -8.59158706665039  -2.1271214485168457
-4.259395599365234  -4.326807022094727  -1.4221481084823608  -5.364615440368652
-4.222968578338623  -1.2172222137451172  -3.943227529525757 -3.0789828300476074
-2.048936128616333 -4.894893169403076 -2.971442222595215 -3.4281444549560547
1 e1_1_0_0 1 0 0
-0.9377945065498352 -1.7270467281341553 -1.308931827545166 -1.8288851976394653
0
```
