## Supplementary material for "What does it take to learn the rules of RNA base pairing? A lot less than you may think": param_i34.param

```
3
0 2 -0.20696145296096802 -1.6769195795059204
1 2 -1.8799591064453125 -0.16557806730270386
2 2 -0.3079974055290222 -1.327713131904602
2
0 e1_2_0_0 2 0 1 (WW_C 0 1)
-7.196760654449463  -4.5956711769104  -8.640304565429688  -2.023934841156006
-4.344548225402832  -4.300179481506348  -1.425041913986206  -5.421378135681152
-4.266646862030029  -1.2565345764160156  -4.003515243530273 -3.1072683334350586
-2.0034940242767334 -4.904574871063232 -2.9860570430755615 -3.4744927883148193
1 e1_1_0_0 1 0 0
-0.9327453374862671 -1.7543525695800781 -1.27057683467865 -1.878369688987732
0
```
