## Supplementary material for "What does it take to learn the rules of RNA base pairing? A lot less than you may think": param_i35.param

```
3
0 2 -0.20206238329410553 -1.6985093355178833
1 2 -1.907468318939209 -0.16070380806922913
2 2 -0.3280421197414398 -1.274154782295227
2
0 e1_2_0_0 2 0 1 (WW_C 0 1)
-7.2441606521606445  -4.653051376342773  -8.68236255645752  -1.9401921033859253
-4.412988185882568  -4.309769153594971  -1.4766459465026855  -5.399746894836426
-4.328793048858643  -1.2228021621704102  -3.923459768295288 -3.0437183380126953
-2.068850517272949 -4.951620101928711 -3.037667751312256 -3.4716806411743164
1 e1_1_0_0 1 0 0
-0.9900327324867249 -1.6973450183868408 -1.2372846603393555 -1.8637158870697021
0
```
