## Supplementary material for "What does it take to learn the rules of RNA base pairing? A lot less than you may think": param_i36.param

```
3
0 2 -0.22170087695121765 -1.6152294874191284
1 2 -1.8359127044677734 -0.1737201064825058
2 2 -0.27550026774406433 -1.4237562417984009
2
0 e1_2_0_0 2 0 1 (WW_C 0 1)
-7.28556489944458  -4.799825668334961  -8.745219230651855  -2.112213611602783
-4.525265216827393  -4.426065444946289  -1.4044064283370972  -5.320138454437256
-4.379779815673828  -1.263087511062622  -3.990464687347412 -2.914308547973633
-2.0686349868774414 -4.827207088470459 -2.8170859813690186 -3.3647959232330322
1 e1_1_0_0 1 0 0
-0.9330111742019653 -1.7962431907653809 -1.3312572240829468 -1.7340571880340576
0
```
