## Supplementary material for "What does it take to learn the rules of RNA base pairing? A lot less than you may think": param_i37.param

```
3
0 2 -0.16659976541996002 -1.8743048906326294
1 2 -2.0611767768859863 -0.13616809248924255
2 2 -0.30799490213394165 -1.3277201652526855
2
0 e1_2_0_0 2 0 1 (WW_C 0 1)
-7.311748504638672  -4.595728874206543  -8.782495498657227  -1.988756775856018
-4.499795913696289  -4.410519599914551  -1.4570180177688599  -5.275943756103516
-4.226121425628662  -1.263533115386963  -3.981886386871338 -2.9382150173187256
-2.0902976989746094 -5.065633773803711 -2.88814640045166 -3.3131091594696045
1 e1_1_0_0 1 0 0
-0.9581924080848694 -1.6917575597763062 -1.3513230085372925 -1.7526081800460815
0
```
