## Supplementary material for "What does it take to learn the rules of RNA base pairing? A lot less than you may think": param_i38.param

```
3
0 2 -0.1937531679868698 -1.736483097076416
1 2 -1.9260786771774292 -0.15749453008174896
2 2 -0.3224138915538788 -1.2887985706329346
2
0 e1_2_0_0 2 0 1 (WW_C 0 1)
-7.3551716804504395  -4.6627912521362305  -8.822404861450195  -2.0701658725738525
-4.335392951965332  -4.36397647857666  -1.5580514669418335  -5.366510391235352
-4.363681316375732  -1.180710792541504  -3.9914655685424805 -2.966498613357544
-2.0037922859191895 -5.002016067504883 -2.8937315940856934 -3.326920747756958
1 e1_1_0_0 1 0 0
-0.8765543103218079 -1.7956146001815796 -1.3375624418258667 -1.8625551462173462
0
```
