## Supplementary material for "What does it take to learn the rules of RNA base pairing? A lot less than you may think": param_i39.param

```
3
0 2 -0.21218807995319366 -1.654500961303711
1 2 -1.8601573705673218 -0.16918595135211945
2 2 -0.3154200315475464 -1.3074182271957397
2
0 e1_2_0_0 2 0 1 (WW_C 0 1)
-7.403470993041992  -4.696107387542725  -8.880447387695312  -2.074401378631592
-4.450770378112793  -4.339622497558594  -1.444609522819519  -5.367645740509033
-4.283313751220703  -1.187814712524414  -3.946484327316284 -2.9421613216400146
-2.0745835304260254 -4.795411586761475 -3.111720085144043 -3.502674102783203
1 e1_1_0_0 1 0 0
-0.9431518316268921 -1.712784767150879 -1.2961043119430542 -1.8537859916687012
0
```
