## Supplementary material for "What does it take to learn the rules of RNA base pairing? A lot less than you may think": param_i40.param

```
3
0 2 -0.23042918741703033 -1.580815076828003
1 2 -1.813504695892334 -0.17802868783473969
2 2 -0.3143032193183899 -1.3104361295700073
2
0 e1_2_0_0 2 0 1 (WW_C 0 1)
-7.456395149230957  -4.572385311126709  -8.9220609664917  -2.144166946411133
-4.4180731773376465  -4.430819511413574  -1.3910894393920898  -5.415643215179443
-4.134093284606934  -1.196725606918335  -3.726658344268799 -3.0406994819641113
-2.139009952545166 -4.9886016845703125 -2.9997172355651855 -3.50270938873291
1 e1_1_0_0 1 0 0
-0.9849204421043396 -1.7855180501937866 -1.1511268615722656 -1.948127031326294
0
```
