## Supplementary material for "What does it take to learn the rules of RNA base pairing? A lot less than you may think": param_i41.param

```
3
0 2 -0.1982748955488205 -1.7156007289886475
1 2 -1.912065029144287 -0.1599046289920807
2 2 -0.3457171320915222 -1.230017900466919
2
0 e1_2_0_0 2 0 1 (WW_C 0 1)
-7.485245227813721  -4.648565769195557  -8.959102630615234  -2.0703911781311035
-4.361134052276611  -4.299678802490234  -1.5312237739562988  -5.3155837059021
-4.1346869468688965  -1.113214373588562  -3.852311849594116 -3.1118977069854736
-2.094266176223755 -4.984442234039307 -3.123453140258789 -3.447936534881592
1 e1_1_0_0 1 0 0
-0.9332770109176636 -1.7302864789962769 -1.2428004741668701 -1.9595024585723877
0
```
