## Supplementary material for "What does it take to learn the rules of RNA base pairing? A lot less than you may think": param_i42.param

```
3
0 2 -0.20223668217658997 -1.6977314949035645
1 2 -1.9063997268676758 -0.16089022159576416
2 2 -0.30182287096977234 -1.3450335264205933
2
0 e1_2_0_0 2 0 1 (WW_C 0 1)
-7.515501022338867  -4.722634792327881  -8.988639831542969  -2.0501163005828857
-4.433701992034912  -4.339563369750977  -1.420541524887085  -5.289751052856445
-4.375730991363525  -1.2552258968353271  -3.9055049419403076 -3.049760103225708
-2.0625290870666504 -5.0543036460876465 -2.8749513626098633 -3.347961187362671
1 e1_1_0_0 1 0 0
-0.9643213748931885 -1.7739306688308716 -1.299580693244934 -1.7347331047058105
0
```
