## Supplementary material for "What does it take to learn the rules of RNA base pairing? A lot less than you may think": param_i43.param

```
3
0 2 -0.2087928056716919 -1.6689934730529785
1 2 -1.8830244541168213 -0.16502712666988373
2 2 -0.32881975173950195 -1.2721545696258545
2
0 e1_2_0_0 2 0 1 (WW_C 0 1)
-7.569799900054932  -4.6282877922058105  -9.05004596710205  -2.137708902359009
-4.292184829711914  -4.263935565948486  -1.4352458715438843  -5.473986625671387
-4.437562942504883  -1.1363718509674072  -3.968287944793701 -2.9720351696014404
-2.1440186500549316 -4.973311424255371 -3.1021339893341064 -3.5162642002105713
1 e1_1_0_0 1 0 0
-0.9716898798942566 -1.6635499000549316 -1.222081184387207 -1.9843097925186157
0
```
