## Supplementary material for "What does it take to learn the rules of RNA base pairing? A lot less than you may think": param_i44.param

```
3
0 2 -0.20122233033180237 -1.7022697925567627
1 2 -1.908338189125061 -0.1605522781610489
2 2 -0.36041969060897827 -1.1952893733978271
2
0 e1_2_0_0 2 0 1 (WW_C 0 1)
-7.591092586517334  -4.70352029800415  -9.081183433532715  -1.9890462160110474
-4.503702640533447  -4.432370662689209  -1.450547456741333  -5.400904655456543
-4.299870014190674  -1.1835156679153442  -3.9951629638671875 -3.0176215171813965
-2.122292995452881 -5.072451114654541 -3.0740976333618164 -3.4346766471862793
1 e1_1_0_0 1 0 0
-0.9442540407180786 -1.7551904916763306 -1.224879503250122 -1.935425043106079
0
```
