## Supplementary material for "What does it take to learn the rules of RNA base pairing? A lot less than you may think": param_i45.param

```
3
0 2 -0.21372365951538086 -1.6480309963226318
1 2 -1.8709385395050049 -0.16721117496490479
2 2 -0.3098554313182831 -1.322580099105835
2
0 e1_2_0_0 2 0 1 (WW_C 0 1)
-7.628978252410889  -4.696775913238525  -9.116348266601562  -2.0886359214782715
-4.395280361175537  -4.2556610107421875  -1.4573426246643066  -5.476378440856934
-4.366359710693359  -1.1600143909454346  -4.018617153167725 -3.0110788345336914
-2.1106009483337402 -4.7360663414001465 -3.0581748485565186 -3.4247140884399414
1 e1_1_0_0 1 0 0
-0.9492026567459106 -1.6657609939575195 -1.2902787923812866 -1.905759334564209
0
```
