## Supplementary material for "What does it take to learn the rules of RNA base pairing? A lot less than you may think": param_i46.param

```
3
0 2 -0.19368985295295715 -1.7367793321609497
1 2 -1.9430952072143555 -0.15462057292461395
2 2 -0.3160082697868347 -1.3058336973190308
2
0 e1_2_0_0 2 0 1 (WW_C 0 1)
-7.665877819061279  -4.616124629974365  -9.162641525268555  -2.0914485454559326
-4.458886623382568  -4.342339515686035  -1.5005847215652466  -5.330186367034912
-4.167520046234131  -1.1541316509246826  -3.9606828689575195 -3.040576457977295
-2.1366312503814697 -4.8415846824646 -2.8423964977264404 -3.4517037868499756
1 e1_1_0_0 1 0 0
-1.0285682678222656 -1.633854866027832 -1.2478057146072388 -1.8315095901489258
0
```
