## Supplementary material for "What does it take to learn the rules of RNA base pairing? A lot less than you may think": param_i47.param

```
3
0 2 -0.20782703161239624 -1.6731635332107544
1 2 -1.8810726404190063 -0.16537776589393616
2 2 -0.3166942596435547 -1.303990125656128
2
0 e1_2_0_0 2 0 1 (WW_C 0 1)
-7.708934783935547  -4.624234199523926  -9.206565856933594  -2.136315107345581
-4.364419460296631  -4.420737266540527  -1.3156524896621704  -5.39316987991333
-4.519501209259033  -1.2004785537719727  -4.040748119354248 -3.089726209640503
-2.1501524448394775 -5.053725719451904 -3.0913803577423096 -3.4860377311706543
1 e1_1_0_0 1 0 0
-1.0182960033416748 -1.6382853984832764 -1.2266713380813599 -1.8890857696533203
0
```
