## Supplementary material for "What does it take to learn the rules of RNA base pairing? A lot less than you may think": param_i48.param

```
3
0 2 -0.19326363503932953 -1.7387763261795044
1 2 -1.9336402416229248 -0.15621037781238556
2 2 -0.3034364879131317 -1.3404678106307983
2
0 e1_2_0_0 2 0 1 (WW_C 0 1)
-7.724806785583496  -4.685944080352783  -9.22622013092041  -2.0976309776306152
-4.474974632263184  -4.3824639320373535  -1.3803156614303589  -5.322841644287109
-4.352624893188477  -1.3130329847335815  -3.9456841945648193 -2.8916637897491455
-2.0560901165008545 -4.821405410766602 -2.804568290710449 -3.3817920684814453
1 e1_1_0_0 1 0 0
-0.9812324047088623 -1.6879360675811768 -1.270579218864441 -1.8352011442184448
0
```
