## Supplementary material for "What does it take to learn the rules of RNA base pairing? A lot less than you may think": param_i49.param

```
3
0 2 -0.241227388381958 -1.5402055978775024
1 2 -1.7746294736862183 -0.1857830286026001
2 2 -0.2761250138282776 -1.4217890501022339
2
0 e1_2_0_0 2 0 1 (WW_C 0 1)
-7.76393461227417  -4.781476974487305  -9.278998374938965  -2.079223871231079
-4.381522178649902  -4.4462714195251465  -1.411251425743103  -5.321478843688965
-4.383935928344727  -1.135106086730957  -4.003329753875732 -3.131748676300049
-2.1337685585021973 -5.098355293273926 -3.1776506900787354 -3.468040943145752
1 e1_1_0_0 1 0 0
-1.0092380046844482 -1.6579750776290894 -1.2078527212142944 -1.923185110092163
0
```
