## Supplementary material for "What does it take to learn the rules of RNA base pairing? A lot less than you may think": param_i50.param

```
3
0 2 -0.19561068713665009 -1.7278406620025635
1 2 -1.9350602626800537 -0.15597055852413177
2 2 -0.3306701183319092 -1.2674171924591064
2
0 e1_2_0_0 2 0 1 (WW_C 0 1)
-7.75784158706665  -4.568284034729004  -9.280884742736816  -1.8678058385849
-4.251249313354492  -4.376482963562012  -1.6661298274993896  -5.340284824371338
-4.261325836181641  -1.2305705547332764  -4.141098976135254 -2.9559848308563232
-1.9047762155532837 -4.824676990509033 -3.012920379638672 -3.385554552078247
1 e1_1_0_0 1 0 0
-0.9257125854492188 -1.7433106899261475 -1.4122477769851685 -1.686234712600708
0
```
