## Supplementary material for "What does it take to learn the rules of RNA base pairing? A lot less than you may think": param_i51.param

```
3
0 2 -0.19146820902824402 -1.747240662574768
1 2 -1.9486274719238281 -0.15369856357574463
2 2 -0.3317040205001831 -1.2647837400436401
2
0 e1_2_0_0 2 0 1 (WW_C 0 1)
-7.819235801696777  -4.562646865844727  -9.33927059173584  -2.10903000831604
-4.463359355926514  -4.319064140319824  -1.3481477499008179  -5.473776340484619
-4.332587718963623  -1.2068400382995605  -3.9268829822540283 -3.045532464981079
-2.158867835998535 -5.1211652755737305 -3.0840003490448 -3.4352660179138184
1 e1_1_0_0 1 0 0
-0.9620405435562134 -1.7102532386779785 -1.2812442779541016 -1.8364883661270142
0
```
