## Supplementary material for "What does it take to learn the rules of RNA base pairing? A lot less than you may think": param_i52.param

```
3
0 2 -0.22783145308494568 -1.5909030437469482
1 2 -1.8101872205734253 -0.17867642641067505
2 2 -0.3162943422794342 -1.30506432056427
2
0 e1_2_0_0 2 0 1 (WW_C 0 1)
-7.83674430847168  -4.687919616699219  -9.360459327697754  -2.013256311416626
-4.25856876373291  -4.283074855804443  -1.4543462991714478  -5.372607231140137
-4.458592414855957  -1.2352967262268066  -4.115706920623779 -3.044062376022339
-1.9640998840332031 -4.8597517013549805 -3.1164133548736572 -3.4423458576202393
1 e1_1_0_0 1 0 0
-0.8976418972015381 -1.7190401554107666 -1.3410100936889648 -1.886173129081726
0
```
