## Supplementary material for "What does it take to learn the rules of RNA base pairing? A lot less than you may think": param_i53.param

```
3
0 2 -0.22516901791095734 -1.6013767719268799
1 2 -1.8181757926940918 -0.17712105810642242
2 2 -0.3231349289417267 -1.2869058847427368
2
0 e1_2_0_0 2 0 1 (WW_C 0 1)
-7.866554260253906  -4.593212127685547  -9.394153594970703  -1.987957239151001
-4.46028995513916  -4.374984264373779  -1.4802130460739136  -5.354361057281494
-4.302852153778076  -1.2124865055084229  -3.9213027954101562 -3.084350347518921
-2.0501961708068848 -4.874232769012451 -3.0030410289764404 -3.3984217643737793
1 e1_1_0_0 1 0 0
-0.989669919013977 -1.7350143194198608 -1.2865034341812134 -1.7391594648361206
0
```
