## Supplementary material for "What does it take to learn the rules of RNA base pairing? A lot less than you may think": param_i54.param

```
3
0 2 -0.2161189764738083 -1.638040542602539
1 2 -1.860662579536438 -0.16909290850162506
2 2 -0.293514221906662 -1.3689991235733032
2
0 e1_2_0_0 2 0 1 (WW_C 0 1)
-7.8917555809021  -4.693481922149658  -9.424606323242188  -1.9564703702926636
-4.4054975509643555  -4.360818386077881  -1.5673727989196777  -5.316391944885254
-4.362751483917236  -1.2104365825653076  -4.010829925537109 -2.9335858821868896
-2.0127851963043213 -4.952443599700928 -2.9479739665985107 -3.3441359996795654
1 e1_1_0_0 1 0 0
-0.9411555528640747 -1.7093617916107178 -1.300955891609192 -1.854248285293579
0
```
