## Supplementary material for "What does it take to learn the rules of RNA base pairing? A lot less than you may think": param_i55.param

```
3
0 2 -0.19663335382938385 -1.7231206893920898
1 2 -1.952135443687439 -0.15311695635318756
2 2 -0.2749517858028412 -1.425487756729126
2
0 e1_2_0_0 2 0 1 (WW_C 0 1)
-7.931764602661133  -4.688940525054932  -9.467567443847656  -2.1418099403381348
-4.479980945587158  -4.389370918273926  -1.4910386800765991  -5.25283670425415
-4.36241340637207  -1.1778017282485962  -3.969273567199707 -2.9622325897216797
-2.0038743019104004 -4.804598808288574 -2.9875810146331787 -3.378305196762085
1 e1_1_0_0 1 0 0
-0.9259501695632935 -1.6718729734420776 -1.3981080055236816 -1.7785289287567139
0
```
