## Supplementary material for "What does it take to learn the rules of RNA base pairing? A lot less than you may think": param_i56.param

```
3
0 2 -0.17773859202861786 -1.8149948120117188
1 2 -2.010781764984131 -0.14373637735843658
2 2 -0.29905638098716736 -1.3529276847839355
2
0 e1_2_0_0 2 0 1 (WW_C 0 1)
-7.957518577575684  -4.716723442077637  -9.499154090881348  -2.020577907562256
-4.4092841148376465  -4.4967498779296875  -1.5752521753311157  -5.3882036209106445
-4.262426376342773  -1.1680794954299927  -3.9973127841949463 -2.9103760719299316
-2.050657272338867 -5.130837440490723 -2.852738380432129 -3.408299207687378
1 e1_1_0_0 1 0 0
-0.975447952747345 -1.74239182472229 -1.3288780450820923 -1.6977156400680542
0
```
