## Supplementary material for "What does it take to learn the rules of RNA base pairing? A lot less than you may think": param_i57.param

```
3
0 2 -0.2007865309715271 -1.7042272090911865
1 2 -1.9147064685821533 -0.15944725275039673
2 2 -0.3111836016178131 -1.3189325332641602
2
0 e1_2_0_0 2 0 1 (WW_C 0 1)
-7.982975482940674  -4.644371032714844  -9.524554252624512  -2.0225510597229004
-4.585537910461426  -4.4101643562316895  -1.4026790857315063  -5.241441249847412
-4.401116847991943  -1.2937366962432861  -3.9320547580718994 -2.8356850147247314
-2.0555243492126465 -4.864530086517334 -3.071774959564209 -3.2913904190063477
1 e1_1_0_0 1 0 0
-0.9970455765724182 -1.6656149625778198 -1.2852672338485718 -1.7995026111602783
0
```
