## Supplementary material for "What does it take to learn the rules of RNA base pairing? A lot less than you may think": param_i58.param

```
3
0 2 -0.20020493865013123 -1.7068462371826172
1 2 -1.9042481184005737 -0.1612662971019745
2 2 -0.34133467078208923 -1.2407093048095703
2
0 e1_2_0_0 2 0 1 (WW_C 0 1)
-8.003997802734375  -4.717284202575684  -9.550765991210938  -1.934251070022583
-4.421140193939209  -4.39709997177124  -1.5288119316101074  -5.3713908195495605
-4.299525260925293  -1.2509058713912964  -4.078323841094971 -3.1303229331970215
-1.89962899684906 -4.756455421447754 -3.0106916427612305 -3.4292595386505127
1 e1_1_0_0 1 0 0
-0.9070101976394653 -1.7853612899780273 -1.3164435625076294 -1.8297911882400513
0
```
