## Supplementary material for "What does it take to learn the rules of RNA base pairing? A lot less than you may think": param_i59.param

```
3
0 2 -0.18228888511657715 -1.7919230461120605
1 2 -1.9813816547393799 -0.1483592391014099
2 2 -0.39960893988609314 -1.1104285717010498
2
0 e1_2_0_0 2 0 1 (WW_C 0 1)
-8.084092140197754  -4.586369514465332  -9.631131172180176  -2.216106653213501
-4.326927185058594  -4.364328384399414  -1.436893105506897  -5.53447961807251
-4.209425926208496  -1.0483676195144653  -3.8611526489257812 -3.1058099269866943
-2.26765513420105 -4.970065116882324 -3.122222423553467 -3.608001232147217
1 e1_1_0_0 1 0 0
-0.9332847595214844 -1.6931939125061035 -1.250560998916626 -1.9916874170303345
0
```
