## Supplementary material for "What does it take to learn the rules of RNA base pairing? A lot less than you may think": param_i60.param

```
3
0 2 -0.1931602954864502 -1.7392607927322388
1 2 -1.9292902946472168 -0.15694773197174072
2 2 -0.31672239303588867 -1.3039144277572632
2
0 e1_2_0_0 2 0 1 (WW_C 0 1)
-8.062220573425293  -4.538655757904053  -9.613704681396484  -2.000096559524536
-4.432123184204102  -4.322770595550537  -1.4400911331176758  -5.442177772521973
-4.201291561126709  -1.2642498016357422  -3.8806540966033936 -3.0237910747528076
-2.013742446899414 -4.860353469848633 -3.0387942790985107 -3.460639715194702
1 e1_1_0_0 1 0 0
-0.9390757083892822 -1.746413230895996 -1.2635785341262817 -1.884060263633728
0
```
