## Supplementary material for "What does it take to learn the rules of RNA base pairing? A lot less than you may think": param_i61.param

```
3
0 2 -0.20840589702129364 -1.670661449432373
1 2 -1.8649380207061768 -0.16830718517303467
2 2 -0.3472119867801666 -1.2264076471328735
2
0 e1_2_0_0 2 0 1 (WW_C 0 1)
-8.098532676696777  -4.790332317352295  -9.656376838684082  -2.0509684085845947
-4.501155853271484  -4.428760051727295  -1.3757460117340088  -5.332796096801758
-4.427111625671387  -1.2497056722640991  -4.033709526062012 -2.963214874267578
-2.0876944065093994 -4.973186492919922 -2.9624276161193848 -3.450845718383789
1 e1_1_0_0 1 0 0
-0.9573190212249756 -1.6868870258331299 -1.3206408023834229 -1.8077659606933594
0
```
