## Supplementary material for "What does it take to learn the rules of RNA base pairing? A lot less than you may think": param_i62.param

```
3
0 2 -0.20702341198921204 -1.6766499280929565
1 2 -1.866377592086792 -0.1680435687303543
2 2 -0.3019237816333771 -1.3447473049163818
2
0 e1_2_0_0 2 0 1 (WW_C 0 1)
-8.14116382598877  -4.554450988769531  -9.696544647216797  -2.0505149364471436
-4.419672966003418  -4.5120849609375  -1.4765832424163818  -5.448269367218018
-4.380863189697266  -1.13127601146698  -4.0108442306518555 -3.0581395626068115
-2.156024217605591 -5.032575607299805 -2.9304518699645996 -3.5468368530273438
1 e1_1_0_0 1 0 0
-1.0005830526351929 -1.616268515586853 -1.2251356840133667 -1.96626615524292
0
```
