## Supplementary material for "What does it take to learn the rules of RNA base pairing? A lot less than you may think": param_i63.param

```
3
0 2 -0.22317519783973694 -1.6093113422393799
1 2 -1.8125115633010864 -0.17822235822677612
2 2 -0.3194046914577484 -1.296751618385315
2
0 e1_2_0_0 2 0 1 (WW_C 0 1)
-8.186421394348145  -4.626361846923828  -9.741369247436523  -2.184844732284546
-4.433931827545166  -4.532338619232178  -1.3111774921417236  -5.461411476135254
-4.39752721786499  -1.1587042808532715  -4.018542289733887 -3.0878312587738037
-2.191192865371704 -5.170518398284912 -3.068504810333252 -3.602036952972412
1 e1_1_0_0 1 0 0
-1.007352590560913 -1.6563118696212769 -1.1862108707427979 -1.9761792421340942
0
```
