## Supplementary material for "What does it take to learn the rules of RNA base pairing? A lot less than you may think": param_i64.param

```
3
0 2 -0.22430038452148438 -1.6048238277435303
1 2 -1.8172749280929565 -0.17729568481445312
2 2 -0.32052382826805115 -1.2937836647033691
2
0 e1_2_0_0 2 0 1 (WW_C 0 1)
-8.165143013000488  -4.643773555755615  -9.727019309997559  -1.966882586479187
-4.426520824432373  -4.3713459968566895  -1.4359936714172363  -5.312079429626465
-4.335199356079102  -1.3273125886917114  -4.026311874389648 -2.9213995933532715
-1.9861029386520386 -4.794654369354248 -2.9748549461364746 -3.3187711238861084
1 e1_1_0_0 1 0 0
-0.9417915344238281 -1.8276947736740112 -1.2830485105514526 -1.7596995830535889
0
```
