## Supplementary material for "What does it take to learn the rules of RNA base pairing? A lot less than you may think": param_i65.param

```
3
0 2 -0.2401723563671112 -1.5440822839736938
1 2 -1.7813371419906616 -0.18441912531852722
2 2 -0.31691280007362366 -1.3034038543701172
2
0 e1_2_0_0 2 0 1 (WW_C 0 1)
-8.194881439208984  -4.611672401428223  -9.753987312316895  -1.992509365081787
-4.320426940917969  -4.282556056976318  -1.4574973583221436  -5.218889236450195
-4.256665229797363  -1.301050066947937  -3.8676910400390625 -2.977375030517578
-2.0182530879974365 -4.739770889282227 -2.9850363731384277 -3.279932975769043
1 e1_1_0_0 1 0 0
-0.9859961271286011 -1.730531930923462 -1.3169643878936768 -1.7048755884170532
0
```
