## Supplementary material for "What does it take to learn the rules of RNA base pairing? A lot less than you may think": param_i66.param

```
3
0 2 -0.2219139039516449 -1.614371657371521
1 2 -1.854323387145996 -0.1702650934457779
2 2 -0.34165963530540466 -1.2399108409881592
2
0 e1_2_0_0 2 0 1 (WW_C 0 1)
-8.212282180786133  -4.588360786437988  -9.778159141540527  -1.9483472108840942
-4.40460729598999  -4.486915111541748  -1.4500336647033691  -5.348989486694336
-4.2400712966918945  -1.3558591604232788  -3.9966304302215576 -3.0378377437591553
-1.8964606523513794 -4.860251426696777 -2.9356529712677 -3.3578555583953857
1 e1_1_0_0 1 0 0
-0.9295201301574707 -1.7778894901275635 -1.2808927297592163 -1.8421694040298462
0
```
