## Supplementary material for "What does it take to learn the rules of RNA base pairing? A lot less than you may think": param_i67.param

```
3
0 2 -0.23909957706928253 -1.548044204711914
1 2 -1.7660374641418457 -0.1875462681055069
2 2 -0.2831496000289917 -1.4000165462493896
2
0 e1_2_0_0 2 0 1 (WW_C 0 1)
-8.25483512878418  -4.648900985717773  -9.815655708312988  -1.990282416343689
-4.407331466674805  -4.4527740478515625  -1.402312994003296  -5.377071857452393
-4.39437198638916  -1.2972925901412964  -4.000709056854248 -3.0865273475646973
-2.0048608779907227 -4.888558864593506 -2.9412310123443604 -3.3702282905578613
1 e1_1_0_0 1 0 0
-1.0125257968902588 -1.705999732017517 -1.2567166090011597 -1.7688899040222168
0
```
