## Supplementary material for "What does it take to learn the rules of RNA base pairing? A lot less than you may think": param_i68.param

```
3
0 2 -0.22058404982089996 -1.6197417974472046
1 2 -1.841221570968628 -0.17271605134010315
2 2 -0.26746395230293274 -1.4495234489440918
2
0 e1_2_0_0 2 0 1 (WW_C 0 1)
-8.275586128234863  -4.695828437805176  -9.848382949829102  -2.0285651683807373
-4.475773811340332  -4.408980846405029  -1.4463887214660645  -5.547042369842529
-4.097979545593262  -1.2019699811935425  -3.874826431274414 -3.091763496398926
-2.092818021774292 -4.982644081115723 -3.0086686611175537 -3.404348850250244
1 e1_1_0_0 1 0 0
-0.9410220980644226 -1.7393269538879395 -1.3008699417114258 -1.8211607933044434
0
```
