## Supplementary material for "What does it take to learn the rules of RNA base pairing? A lot less than you may think": param_i69.param

```
3
0 2 -0.22141531109809875 -1.616381049156189
1 2 -1.814725399017334 -0.17779092490673065
2 2 -0.31079810857772827 -1.3199890851974487
2
0 e1_2_0_0 2 0 1 (WW_C 0 1)
-8.310346603393555  -4.682109355926514  -9.887970924377441  -2.140181303024292
-4.379239559173584  -4.494379997253418  -1.3906528949737549  -5.491864204406738
-4.261978626251221  -1.166532278060913  -3.927870035171509 -3.067430257797241
-2.1000752449035645 -5.121108055114746 -3.0608277320861816 -3.539090156555176
1 e1_1_0_0 1 0 0
-1.0183206796646118 -1.6359814405441284 -1.2075910568237305 -1.930185317993164
0
```
