## Supplementary material for "What does it take to learn the rules of RNA base pairing? A lot less than you may think": param_i70.param

```
3
0 2 -0.1918821781873703 -1.7452809810638428
1 2 -1.953004002571106 -0.15297330915927887
2 2 -0.31196677684783936 -1.316789984703064
2
0 e1_2_0_0 2 0 1 (WW_C 0 1)
-8.32225227355957  -4.622386932373047  -9.91039752960205  -2.091402530670166
-4.247741222381592  -4.377664566040039  -1.4659147262573242  -5.56621789932251
-4.304291248321533  -1.1457375288009644  -3.909027099609375 -3.06404447555542
-2.1043143272399902 -4.965400695800781 -3.0381805896759033 -3.515371322631836
1 e1_1_0_0 1 0 0
-1.0105254650115967 -1.683413028717041 -1.2145732641220093 -1.8747280836105347
0
```
