## Supplementary material for "What does it take to learn the rules of RNA base pairing? A lot less than you may think": param_i71.param

```
3
0 2 -0.22486558556556702 -1.6025794744491577
1 2 -1.819676399230957 -0.1768305003643036
2 2 -0.30791306495666504 -1.3279470205307007
2
0 e1_2_0_0 2 0 1 (WW_C 0 1)
-8.357370376586914  -4.712505340576172  -9.950363159179688  -2.1053900718688965
-4.540918827056885  -4.483510494232178  -1.3556022644042969  -5.539792060852051
-4.477626800537109  -1.1504533290863037  -3.9906656742095947 -3.0919365882873535
-2.157291889190674 -5.078029632568359 -3.151237964630127 -3.5461132526397705
1 e1_1_0_0 1 0 0
-0.9508868455886841 -1.7420213222503662 -1.2003012895584106 -1.9853512048721313
0
```
