## Supplementary material for "What does it take to learn the rules of RNA base pairing? A lot less than you may think": param_i72.param

```
3
0 2 -0.19862592220306396 -1.7140018939971924
1 2 -1.8908309936523438 -0.16363279521465302
2 2 -0.36321303248405457 -1.1888816356658936
2
0 e1_2_0_0 2 0 1 (WW_C 0 1)
-8.358838081359863  -4.7064433097839355  -9.949463844299316  -2.032395839691162
-4.382837772369385  -4.391133785247803  -1.3860458135604858  -5.484454154968262
-4.190338134765625  -1.280326247215271  -3.8158504962921143 -3.002075433731079
-2.0578746795654297 -4.899174213409424 -3.0403168201446533 -3.4178707599639893
1 e1_1_0_0 1 0 0
-0.9613457918167114 -1.7151434421539307 -1.2582213878631592 -1.87389075756073
0
```
