## Supplementary material for "What does it take to learn the rules of RNA base pairing? A lot less than you may think": param_i73.param

```
3
0 2 -0.17273858189582825 -1.8411026000976562
1 2 -2.030351161956787 -0.14074526727199554
2 2 -0.32259654998779297 -1.2883185148239136
2
0 e1_2_0_0 2 0 1 (WW_C 0 1)
-8.404215812683105  -4.727433681488037  -9.993817329406738  -2.1180977821350098
-4.415605545043945  -4.521940231323242  -1.3771079778671265  -5.5383992195129395
-4.181321144104004  -1.1633927822113037  -4.000351905822754 -3.142756938934326
-2.15934681892395 -4.9886474609375 -2.9655323028564453 -3.557781457901001
1 e1_1_0_0 1 0 0
-0.8823316097259521 -1.76021146774292 -1.3168582916259766 -1.922788143157959
0
```
