## Supplementary material for "What does it take to learn the rules of RNA base pairing? A lot less than you may think": param_i74.param

```
3
0 2 -0.18516109883785248 -1.7776814699172974
1 2 -1.962167739868164 -0.15146660804748535
2 2 -0.3268740177154541 -1.2771695852279663
2
0 e1_2_0_0 2 0 1 (WW_C 0 1)
-8.390970230102539  -4.602935314178467  -9.989091873168945  -1.9441797733306885
-4.388777732849121  -4.280984878540039  -1.4580152034759521  -5.464657783508301
-4.105165004730225  -1.2708557844161987  -4.038907527923584 -2.9751715660095215
-2.016129970550537 -4.877269744873047 -3.123112678527832 -3.4148213863372803
1 e1_1_0_0 1 0 0
-0.9287303686141968 -1.7711851596832275 -1.2829127311706543 -1.8477890491485596
0
```
