## Supplementary material for "What does it take to learn the rules of RNA base pairing? A lot less than you may think": param_i75.param

```
3
0 2 -0.20997042953968048 -1.6639375686645508
1 2 -1.863776683807373 -0.16852019727230072
2 2 -0.32990264892578125 -1.2693781852722168
2
0 e1_2_0_0 2 0 1 (WW_C 0 1)
-8.444222450256348  -4.501811981201172  -10.045050621032715  -2.155177354812622
-4.24666166305542  -4.283151626586914  -1.4210987091064453  -5.5663957595825195
-4.205416679382324  -1.136465311050415  -3.8165204524993896 -3.147991418838501
-2.178497076034546 -4.941326141357422 -3.0106778144836426 -3.5417516231536865
1 e1_1_0_0 1 0 0
-0.9872622489929199 -1.6864298582077026 -1.24420964717865 -1.8704349994659424
0
```
