## Supplementary material for "What does it take to learn the rules of RNA base pairing? A lot less than you may think": param_i76.param

```
3
0 2 -0.23135949671268463 -1.5772329568862915
1 2 -1.7859926223754883 -0.1834789514541626
2 2 -0.321905255317688 -1.290136694908142
2
0 e1_2_0_0 2 0 1 (WW_C 0 1)
-8.465734481811523  -4.495912075042725  -10.073907852172852  -2.182429790496826
-4.286324977874756  -4.363187313079834  -1.3773972988128662  -5.579946517944336
-4.356755256652832  -1.1540535688400269  -4.033005714416504 -3.0884792804718018
-2.1021039485931396 -4.89340877532959 -3.133631706237793 -3.554231882095337
1 e1_1_0_0 1 0 0
-1.0269595384597778 -1.6123857498168945 -1.2416160106658936 -1.873548984527588
0
```
