## Supplementary material for "What does it take to learn the rules of RNA base pairing? A lot less than you may think": param_i77.param

```
3
0 2 -0.19770818948745728 -1.718189001083374
1 2 -1.9236451387405396 -0.15791010856628418
2 2 -0.33669546246528625 -1.2522051334381104
2
0 e1_2_0_0 2 0 1 (WW_C 0 1)
-8.483833312988281  -4.731942653656006  -10.091341018676758  -2.154388904571533
-4.534425735473633  -4.408353328704834  -1.3621097803115845  -5.491255283355713
-4.36963415145874  -1.1934508085250854  -3.8219521045684814 -3.0320663452148438
-2.1072824001312256 -5.01826810836792 -3.042893409729004 -3.506324052810669
1 e1_1_0_0 1 0 0
-0.9467305541038513 -1.686858057975769 -1.231313943862915 -2.0026023387908936
0
```
