## Supplementary material for "What does it take to learn the rules of RNA base pairing? A lot less than you may think": param_i78.param

```
3
0 2 -0.19786182045936584 -1.7174866199493408
1 2 -1.921109914779663 -0.15834449231624603
2 2 -0.3057643473148346 -1.333930253982544
2
0 e1_2_0_0 2 0 1 (WW_C 0 1)
-8.487619400024414  -4.794430732727051  -10.100358009338379  -1.9692860841751099
-4.435970306396484  -4.424026966094971  -1.4128036499023438  -5.5862932205200195
-4.327696800231934  -1.2407302856445312  -4.02224063873291 -3.1318359375
-2.0455873012542725 -4.876918792724609 -3.0476174354553223 -3.424520492553711
1 e1_1_0_0 1 0 0
-0.9264222979545593 -1.7429388761520386 -1.3070669174194336 -1.842542052268982
0
```
