## Supplementary material for "What does it take to learn the rules of RNA base pairing? A lot less than you may think": param_i79.param

```
3
0 2 -0.20567812025547028 -1.682519793510437
1 2 -1.8946433067321777 -0.16295664012432098
2 2 -0.29405269026756287 -1.3674222230911255
2
0 e1_2_0_0 2 0 1 (WW_C 0 1)
-8.551822662353516  -4.7172393798828125  -10.161956787109375  -2.2583847045898438
-4.320784091949463  -4.3570709228515625  -1.3178977966308594  -5.511281967163086
-4.342001914978027  -1.1410084962844849  -3.887892246246338 -3.0912182331085205
-2.2133901119232178 -4.993154525756836 -3.067558765411377 -3.5981197357177734
1 e1_1_0_0 1 0 0
-0.963678240776062 -1.6438661813735962 -1.2450231313705444 -1.9852432012557983
0
```
