## Supplementary material for "What does it take to learn the rules of RNA base pairing? A lot less than you may think": param_i80.param

```
3
0 2 -0.21674737334251404 -1.6354398727416992
1 2 -1.8610706329345703 -0.16901765763759613
2 2 -0.3344719111919403 -1.2577812671661377
2
0 e1_2_0_0 2 0 1 (WW_C 0 1)
-8.529783248901367  -4.752421855926514  -10.142007827758789  -1.996308445930481
-4.680171012878418  -4.379907131195068  -1.4441756010055542  -5.296193599700928
-4.378302574157715  -1.2701894044876099  -4.010967254638672 -3.0259885787963867
-2.010312795639038 -4.845818519592285 -2.907951831817627 -3.3188257217407227
1 e1_1_0_0 1 0 0
-0.9975067377090454 -1.7496435642242432 -1.2059557437896729 -1.8454097509384155
0
```
