## Supplementary material for "What does it take to learn the rules of RNA base pairing? A lot less than you may think": param_i81.param

```
3
0 2 -0.22316737473011017 -1.6093425750732422
1 2 -1.851715087890625 -0.17075000703334808
2 2 -0.29686129093170166 -1.3592514991760254
2
0 e1_2_0_0 2 0 1 (WW_C 0 1)
-8.569097518920898  -4.725470066070557  -10.181843757629395  -2.044811725616455
-4.416189193725586  -4.308262825012207  -1.35097074508667  -5.316997528076172
-4.281209945678711  -1.2824898958206177  -3.895937442779541 -3.0010151863098145
-2.1053569316864014 -4.848730087280273 -3.031841278076172 -3.4122204780578613
1 e1_1_0_0 1 0 0
-1.0023210048675537 -1.7252633571624756 -1.2379801273345947 -1.8025493621826172
0
```
