## Supplementary material for "What does it take to learn the rules of RNA base pairing? A lot less than you may think": param_i82.param

```
3
0 2 -0.21160511672496796 -1.6569709777832031
1 2 -1.8804728984832764 -0.16548572480678558
2 2 -0.32720184326171875 -1.2763221263885498
2
0 e1_2_0_0 2 0 1 (WW_C 0 1)
-8.573001861572266  -4.74509334564209  -10.197175979614258  -1.986246943473816
-4.545773506164551  -4.42725944519043  -1.5948777198791504  -5.24459171295166
-4.1541428565979  -1.2193248271942139  -4.0720319747924805 -2.985954761505127
-1.9058053493499756 -5.098452568054199 -2.8955905437469482 -3.37076997756958
1 e1_1_0_0 1 0 0
-0.9226474761962891 -1.7689435482025146 -1.3502275943756104 -1.7553869485855103
0
```
