## Supplementary material for "What does it take to learn the rules of RNA base pairing? A lot less than you may think": param_i83.param

```
3
0 2 -0.1959972232580185 -1.7260531187057495
1 2 -1.9532369375228882 -0.15293475985527039
2 2 -0.28073397278785706 -1.407433032989502
2
0 e1_2_0_0 2 0 1 (WW_C 0 1)
-8.623480796813965  -4.616979122161865  -10.249584197998047  -2.1558401584625244
-4.418151378631592  -4.228652000427246  -1.3968807458877563  -5.528794288635254
-4.325986385345459  -1.1492693424224854  -3.9987120628356934 -3.1329641342163086
-2.104275703430176 -5.0117950439453125 -3.039193868637085 -3.5882391929626465
1 e1_1_0_0 1 0 0
-0.9433850049972534 -1.6204768419265747 -1.2862012386322021 -1.9909223318099976
0
```
