## Supplementary material for "What does it take to learn the rules of RNA base pairing? A lot less than you may think": param_i84.param

```
3
0 2 -0.18900085985660553 -1.7590160369873047
1 2 -1.9661661386489868 -0.15081427991390228
2 2 -0.3564714789390564 -1.204447865486145
2
0 e1_2_0_0 2 0 1 (WW_C 0 1)
-8.621682167053223  -4.7394514083862305  -10.247209548950195  -1.9878560304641724
-4.316883563995361  -4.466766357421875  -1.4626623392105103  -5.347118377685547
-4.179746627807617  -1.2301039695739746  -3.844914436340332 -2.998244285583496
-2.0633702278137207 -4.880453109741211 -3.065669298171997 -3.418029546737671
1 e1_1_0_0 1 0 0
-0.9879425168037415 -1.779045581817627 -1.2382105588912964 -1.778115153312683
0
```
