## Supplementary material for "What does it take to learn the rules of RNA base pairing? A lot less than you may think": param_i85.param

```
3
0 2 -0.21008382737636566 -1.6634522676467896
1 2 -1.8462969064712524 -0.1717621386051178
2 2 -0.3014315962791443 -1.3461449146270752
2
0 e1_2_0_0 2 0 1 (WW_C 0 1)
-8.65088176727295  -4.723076343536377  -10.279105186462402  -2.017280101776123
-4.461822986602783  -4.484889984130859  -1.4570420980453491  -5.49978494644165
-4.2737135887146  -1.1971349716186523  -4.061417579650879 -2.9722554683685303
-2.0485424995422363 -5.097589492797852 -3.0272443294525146 -3.500871181488037
1 e1_1_0_0 1 0 0
-0.9769455194473267 -1.690450668334961 -1.2904157638549805 -1.8082058429718018
0
```
