## Supplementary material for "What does it take to learn the rules of RNA base pairing? A lot less than you may think": param_i86.param

```
3
0 2 -0.21385230123996735 -1.6474910974502563
1 2 -1.8641021251678467 -0.16846051812171936
2 2 -0.319045752286911 -1.297705888748169
2
0 e1_2_0_0 2 0 1 (WW_C 0 1)
-8.659327507019043  -4.540075302124023  -10.29208755493164  -1.9675540924072266
-4.4265265464782715  -4.446272850036621  -1.4918491840362549  -5.475440502166748
-4.43917989730835  -1.2332571744918823  -4.017516613006592 -3.0748836994171143
-2.0164690017700195 -4.830219745635986 -2.9187426567077637 -3.3799991607666016
1 e1_1_0_0 1 0 0
-0.9357389211654663 -1.7117936611175537 -1.3158336877822876 -1.8394056558609009
0
```
