## Supplementary material for "What does it take to learn the rules of RNA base pairing? A lot less than you may think": param_i87.param

```
3
0 2 -0.21297848224639893 -1.6511642932891846
1 2 -1.8703802824020386 -0.1673128455877304
2 2 -0.311909943819046 -1.3169455528259277
2
0 e1_2_0_0 2 0 1 (WW_C 0 1)
-8.707944869995117  -4.660653591156006  -10.340100288391113  -2.1096138954162598
-4.446547508239746  -4.372995376586914  -1.4029673337936401  -5.464776039123535
-4.369782447814941  -1.1527845859527588  -3.9764888286590576 -3.1515376567840576
-2.1275594234466553 -4.994455337524414 -3.0030550956726074 -3.5356733798980713
1 e1_1_0_0 1 0 0
-0.9450352787971497 -1.680416464805603 -1.2357666492462158 -2.006741762161255
0
```
