## Supplementary material for "What does it take to learn the rules of RNA base pairing? A lot less than you may think": param_i88.param

```
3
0 2 -0.20207586884498596 -1.6984491348266602
1 2 -1.916501760482788 -0.15913717448711395
2 2 -0.2848849892616272 -1.39473295211792
2
0 e1_2_0_0 2 0 1 (WW_C 0 1)
-8.721078872680664  -4.543609619140625  -10.354249000549316  -2.0472564697265625
-4.57485818862915  -4.348881244659424  -1.4392675161361694  -5.3572306632995605
-4.366872787475586  -1.2027008533477783  -3.921699285507202 -2.9849846363067627
-2.104619026184082 -5.102617263793945 -2.9389455318450928 -3.48276424407959
1 e1_1_0_0 1 0 0
-0.9475765228271484 -1.672672152519226 -1.3057564496994019 -1.8733491897583008
0
```
