## Supplementary material for "What does it take to learn the rules of RNA base pairing? A lot less than you may think": param_i89.param

```
3
0 2 -0.21681326627731323 -1.6351675987243652
1 2 -1.8239091634750366 -0.1760137975215912
2 2 -0.30596140027046204 -1.3333796262741089
2
0 e1_2_0_0 2 0 1 (WW_C 0 1)
-8.737635612487793  -4.563199996948242  -10.37300968170166  -2.0005388259887695
-4.447746276855469  -4.487555980682373  -1.4875454902648926  -5.4171142578125
-4.381247043609619  -1.1800729036331177  -4.052573204040527 -3.074723720550537
-1.9905270338058472 -4.919759750366211 -3.1650876998901367 -3.4635941982269287
1 e1_1_0_0 1 0 0
-0.9253634214401245 -1.696688175201416 -1.2979408502578735 -1.915762186050415
0
```
