## Supplementary material for "What does it take to learn the rules of RNA base pairing? A lot less than you may think": param_i90.param

```
3
0 2 -0.21813522279262543 -1.6297259330749512
1 2 -1.8437098264694214 -0.17224761843681335
2 2 -0.314750075340271 -1.3092271089553833
2
0 e1_2_0_0 2 0 1 (WW_C 0 1)
-8.755833625793457  -4.644195556640625  -10.39390754699707  -2.0307090282440186
-4.38298225402832  -4.411399841308594  -1.3970389366149902  -5.34649658203125
-4.346601486206055  -1.2728748321533203  -4.0206193923950195 -2.9812347888946533
-2.0539801120758057 -4.970398426055908 -2.945768356323242 -3.415527105331421
1 e1_1_0_0 1 0 0
-0.9614176154136658 -1.6692516803741455 -1.3533852100372314 -1.7666921615600586
0
```
