## Supplementary material for "What does it take to learn the rules of RNA base pairing? A lot less than you may think": param_i91.param

```
3
0 2 -0.1952623873949051 -1.7294540405273438
1 2 -1.9402871131896973 -0.15509092807769775
2 2 -0.3087066411972046 -1.325749397277832
2
0 e1_2_0_0 2 0 1 (WW_C 0 1)
-8.805689811706543  -4.734000205993652  -10.434623718261719  -2.137791395187378
-4.2946929931640625  -4.274933338165283  -1.4435709714889526  -5.501177787780762
-4.249749183654785  -1.1400842666625977  -3.8729569911956787 -3.0165557861328125
-2.1899726390838623 -4.767287731170654 -3.006392002105713 -3.4521849155426025
1 e1_1_0_0 1 0 0
-1.0012931823730469 -1.627272367477417 -1.2531473636627197 -1.8936142921447754
0
```
