## Supplementary material for "What does it take to learn the rules of RNA base pairing? A lot less than you may think": param_i92.param

```
3
0 2 -0.23569680750370026 -1.560743808746338
1 2 -1.8196251392364502 -0.17684046924114227
2 2 -0.2813895344734192 -1.4054131507873535
2
0 e1_2_0_0 2 0 1 (WW_C 0 1)
-8.810050964355469  -4.782353401184082  -10.440694808959961  -2.064038038253784
-4.537241458892822  -4.546006679534912  -1.4087179899215698  -5.264024257659912
-4.327296733856201  -1.2428027391433716  -4.051426887512207 -3.038670063018799
-1.998342514038086 -4.856466770172119 -3.0059220790863037 -3.391526460647583
1 e1_1_0_0 1 0 0
-0.9936833381652832 -1.7347609996795654 -1.239131212234497 -1.8096503019332886
0
```
