## Supplementary material for "What does it take to learn the rules of RNA base pairing? A lot less than you may think": param_i93.param

```
3
0 2 -0.2215901017189026 -1.6156760454177856
1 2 -1.856857419013977 -0.16979548335075378
2 2 -0.3281615078449249 -1.2738471031188965
2
0 e1_2_0_0 2 0 1 (WW_C 0 1)
-8.816341400146484  -4.896878719329834  -10.44994068145752  -1.8806397914886475
-4.472236156463623  -4.448433876037598  -1.5551257133483887  -5.590806007385254
-4.429542541503906  -1.2719594240188599  -4.09327507019043 -2.9119229316711426
-2.001192092895508 -4.821504592895508 -2.8754279613494873 -3.2449934482574463
1 e1_1_0_0 1 0 0
-0.9810094833374023 -1.7868036031723022 -1.3454393148422241 -1.6238030195236206
0
```
