## Supplementary material for "What does it take to learn the rules of RNA base pairing? A lot less than you may think": param_i94.param

```
3
0 2 -0.1749953031539917 -1.8292181491851807
1 2 -2.031975746154785 -0.140500009059906
2 2 -0.2966289818286896 -1.3599239587783813
2
0 e1_2_0_0 2 0 1 (WW_C 0 1)
-8.856199264526367  -4.60527229309082  -10.491679191589355  -2.1157824993133545
-4.719374656677246  -4.337554454803467  -1.4297521114349365  -5.4091715812683105
-4.332235813140869  -1.2129340171813965  -3.972585439682007 -2.935270309448242
-2.0429558753967285 -4.961338043212891 -2.9594810009002686 -3.424612045288086
1 e1_1_0_0 1 0 0
-0.9527438879013062 -1.6483396291732788 -1.3126084804534912 -1.8784127235412598
0
```
