## Supplementary material for "What does it take to learn the rules of RNA base pairing? A lot less than you may think": param_i95.param

```
3
0 2 -0.21377553045749664 -1.647813320159912
1 2 -1.863359808921814 -0.16859674453735352
2 2 -0.30957677960395813 -1.3233473300933838
2
0 e1_2_0_0 2 0 1 (WW_C 0 1)
-8.87058162689209  -4.837147235870361  -10.50899887084961  -2.0365848541259766
-4.431405067443848  -4.295684337615967  -1.4571174383163452  -5.180622577667236
-4.312674045562744  -1.219948649406433  -3.9562318325042725 -2.9787399768829346
-2.0451207160949707 -4.874072551727295 -3.0234854221343994 -3.408229112625122
1 e1_1_0_0 1 0 0
-0.9460263252258301 -1.704271912574768 -1.2931336164474487 -1.8617218732833862
0
```
