## Supplementary material for "What does it take to learn the rules of RNA base pairing? A lot less than you may think": param_i96.param

```
3
0 2 -0.22068184614181519 -1.6193456649780273
1 2 -1.8297799825668335 -0.17488788068294525
2 2 -0.316763699054718 -1.3038036823272705
2
0 e1_2_0_0 2 0 1 (WW_C 0 1)
-8.894108772277832  -4.71905517578125  -10.529997825622559  -1.9897265434265137
-4.46580171585083  -4.497316360473633  -1.4579530954360962  -5.342467784881592
-4.356715202331543  -1.2188842296600342  -3.976691246032715 -2.937650442123413
-2.101426124572754 -4.838473320007324 -3.0292904376983643 -3.3415989875793457
1 e1_1_0_0 1 0 0
-0.9971754550933838 -1.7015801668167114 -1.2461873292922974 -1.8258188962936401
0
```
