## Supplementary material for "What does it take to learn the rules of RNA base pairing? A lot less than you may think": param_i97.param

```
3
0 2 -0.23357447981834412 -1.5687692165374756
1 2 -1.8173551559448242 -0.17728009819984436
2 2 -0.3131575286388397 -1.3135449886322021
2
0 e1_2_0_0 2 0 1 (WW_C 0 1)
-8.932883262634277  -4.615871429443359  -10.567635536193848  -2.059105634689331
-4.491488933563232  -4.349934101104736  -1.3694480657577515  -5.366698265075684
-4.54064416885376  -1.1871848106384277  -4.054092884063721 -3.019763469696045
-2.1472127437591553 -5.0082316398620605 -3.1398870944976807 -3.4846954345703125
1 e1_1_0_0 1 0 0
-0.9409035444259644 -1.7506117820739746 -1.2444449663162231 -1.9108375310897827
0
```
