## Supplementary material for "What does it take to learn the rules of RNA base pairing? A lot less than you may think": param_i98.param

```
3
0 2 -0.20255900919437408 -1.6962945461273193
1 2 -1.9230902194976807 -0.1580052524805069
2 2 -0.30625948309898376 -1.3325471878051758
2
0 e1_2_0_0 2 0 1 (WW_C 0 1)
-8.95729923248291  -4.822097301483154  -10.593790054321289  -2.1061465740203857
-4.378969192504883  -4.3574652671813965  -1.354432463645935  -5.464747428894043
-4.360350131988525  -1.2111338376998901  -3.968118190765381 -3.1941874027252197
-2.0822255611419678 -4.985163688659668 -2.95133638381958 -3.5715959072113037
1 e1_1_0_0 1 0 0
-0.9704064130783081 -1.699312448501587 -1.240107536315918 -1.904421329498291
0
```
