## Supplementary material for "What does it take to learn the rules of RNA base pairing? A lot less than you may think": param_i99.param

```
3
0 2 -0.20697934925556183 -1.6768414974212646
1 2 -1.8909366130828857 -0.16361404955387115
2 2 -0.2964801490306854 -1.3603551387786865
2
0 e1_2_0_0 2 0 1 (WW_C 0 1)
-8.957173347473145  -4.805145263671875  -10.594679832458496  -2.0158777236938477
-4.596859931945801  -4.379265785217285  -1.4759540557861328  -5.3445048332214355
-4.4237470626831055  -1.2360045909881592  -4.026464939117432 -2.910006284713745
-2.006057024002075 -4.992507457733154 -2.9854846000671387 -3.3288028240203857
1 e1_1_0_0 1 0 0
-0.995381236076355 -1.6928739547729492 -1.2659292221069336 -1.8051462173461914
0
```
