## Supplementary material for "What does it take to learn the rules of RNA base pairing? A lot less than you may think": loss.txt

```
13028.7431640625
12984.6650390625
12950.640625
12916.318359375
12903.5263671875
12909.5849609375
12912.3466796875
12888.1884765625
12897.92578125
12861.6328125
12911.876953125
12902.28125
12887.333984375
12863.318359375
12913.6806640625
12897.283203125
12913.7021484375
12889.8984375
12878.6123046875
12893.8154296875
12905.4296875
12905.291015625
12891.3203125
12888.98828125
12904.55078125
12894.634765625
12883.810546875
12916.65625
12889.0927734375
12874.9228515625
12868.97265625
12909.97265625
12904.5615234375
12893.294921875
12905.3369140625
12904.20703125
12903.2568359375
12896.76171875
12889.73046875
12910.63671875
12942.51171875
12887.978515625
12897.8203125
12903.2724609375
12884.9580078125
12906.509765625
12902.537109375
12906.701171875
12879.451171875
12869.86328125
12913.03125
12891.7587890625
12902.2041015625
12891.6982421875
12865.9423828125
12871.0595703125
12877.068359375
12885.654296875
12889.337890625
12854.353515625
12908.8134765625
12878.0673828125
12904.966796875
12894.3427734375
12887.2705078125
12911.6953125
12879.4599609375
12908.1533203125
12922.7060546875
12871.4609375
12865.4306640625
12913.166015625
12886.654296875
12917.2041015625
12915.794921875
12889.166015625
12907.9580078125
12895.71875
12927.9296875
12921.263671875
12915.0927734375
12864.7939453125
12915.326171875
12864.0068359375
12907.931640625
12924.822265625
12909.4287109375
12855.0654296875
12881.150390625
12902.884765625
12837.9755859375
12840.8388671875
12874.1103515625
12910.8515625
12878.171875
12923.8232421875
12893.462890625
12854.1083984375
12902.32421875
```
