## Supplementary material for "What does it take to learn the rules of RNA base pairing? A lot less than you may think": param_i1.param

```
3
0 2 -1.0560088157653809 -0.4274674654006958
1 2 -0.9611152410507202 -0.48202139139175415
2 2 -0.08435206115245819 -2.5146355628967285
2
0 e1_2_0_0 2 0 1 (WW_C 0 1)
-2.764315605163574  -3.247097969055176  -2.772991418838501  -2.4586236476898193
-3.2576093673706055  -2.7709481716156006  -2.141352415084839  -3.588897466659546
-2.6659603118896484  -2.081598997116089  -2.4341659545898438 -3.0915327072143555
-2.641047477722168 -3.887268543243408 -3.817934513092041 -2.7688891887664795
1 e1_1_0_0 1 0 0
-1.3248977661132812 -1.581664800643921 -0.9183891415596008 -2.0450334548950195
0
```
