## Supplementary material for "What does it take to learn the rules of RNA base pairing? A lot less than you may think": param_i2.param

```
3
0 2 -0.6812400817871094 -0.705197811126709
1 2 -1.1294355392456055 -0.390402615070343
2 2 -0.23148968815803528 -1.5767329931259155
2
0 e1_2_0_0 2 0 1 (WW_C 0 1)
-3.427516460418701  -3.3079371452331543  -3.417415142059326  -2.266355276107788
-3.867262840270996  -3.252485990524292  -1.698573350906372  -4.022582530975342
-3.0860414505004883  -1.5462852716445923  -2.8881008625030518 -3.129956007003784
-2.4587361812591553 -4.569938659667969 -3.5401861667633057 -2.976349353790283
1 e1_1_0_0 1 0 0
-0.7741204500198364 -2.1398134231567383 -1.25043523311615 -2.003711462020874
0
```
