## Supplementary material for "What does it take to learn the rules of RNA base pairing? A lot less than you may think": param_i3.param

```
3
0 2 -0.2626867890357971 -1.465262532234192
1 2 -1.6957257986068726 -0.20268675684928894
2 2 -0.2741052508354187 -1.4281671047210693
2
0 e1_2_0_0 2 0 1 (WW_C 0 1)
-4.301833629608154  -3.8911221027374268  -4.367003917694092  -2.208185911178589
-3.9289841651916504  -3.557238817214966  -1.6114501953125  -4.420323371887207
-3.375856637954712  -1.3393471240997314  -3.3853402137756348 -3.0686912536621094
-2.184161901473999 -4.805119037628174 -3.089404344558716 -3.1992413997650146
1 e1_1_0_0 1 0 0
-0.7753096222877502 -1.9469574689865112 -1.354237675666809 -1.9762554168701172
0
```
