## Supplementary material for "What does it take to learn the rules of RNA base pairing? A lot less than you may think": param_i4.param

```
3
0 2 -0.24390500783920288 -1.5304514169692993
1 2 -1.7869067192077637 -0.18329501152038574
2 2 -0.33550170063972473 -1.2551933526992798
2
0 e1_2_0_0 2 0 1 (WW_C 0 1)
-4.902689456939697  -4.20514440536499  -5.033726692199707  -2.1590938568115234
-3.992705821990967  -3.6971335411071777  -1.473689317703247  -4.656735897064209
-3.9696197509765625  -1.2949986457824707  -3.657646894454956 -3.0699684619903564
-2.1482691764831543 -4.689720153808594 -3.1204514503479004 -3.2471935749053955
1 e1_1_0_0 1 0 0
-0.8865518569946289 -1.8036930561065674 -1.3095135688781738 -1.8754572868347168
0
```
