## Supplementary material for "What does it take to learn the rules of RNA base pairing? A lot less than you may think": param_i5.param

```
3
0 2 -0.22590607404708862 -1.598464012145996
1 2 -1.7758660316467285 -0.18553078174591064
2 2 -0.2524102032184601 -1.5002518892288208
2
0 e1_2_0_0 2 0 1 (WW_C 0 1)
-5.220077991485596  -4.322385787963867  -5.457508087158203  -2.0530121326446533
-4.158564567565918  -3.821688413619995  -1.45441734790802  -4.9145307540893555
-4.082850456237793  -1.307480812072754  -3.797520875930786 -3.03617525100708
-2.1012041568756104 -4.710879325866699 -3.0403194427490234 -3.3995981216430664
1 e1_1_0_0 1 0 0
-0.9642502665519714 -1.8743972778320312 -1.2436809539794922 -1.7318161725997925
0
```
