## Supplementary material for "What does it take to learn the rules of RNA base pairing? A lot less than you may think": param_i6.param

```
3
0 2 -0.21802417933940887 -1.6301817893981934
1 2 -1.8363776206970215 -0.1736319661140442
2 2 -0.33026355504989624 -1.2684555053710938
2
0 e1_2_0_0 2 0 1 (WW_C 0 1)
-5.469240188598633  -4.423287391662598  -5.733026027679443  -2.091688632965088
-4.1909990310668945  -3.9519753456115723  -1.381547451019287  -5.079779148101807
-4.1537933349609375  -1.2790977954864502  -3.8615970611572266 -3.124053716659546
-2.134939193725586 -4.749925136566162 -3.040783405303955 -3.454319953918457
1 e1_1_0_0 1 0 0
-0.9498487710952759 -1.7391324043273926 -1.2353503704071045 -1.91871976852417
0
```
