## Supplementary material for "What does it take to learn the rules of RNA base pairing? A lot less than you may think": param_i7.param

```
3
0 2 -0.21972042322158813 -1.6232486963272095
1 2 -1.8469802141189575 -0.17163410782814026
2 2 -0.28981757164001465 -1.3799148797988892
2
0 e1_2_0_0 2 0 1 (WW_C 0 1)
-5.657409191131592  -4.464232921600342  -5.959982395172119  -1.975210189819336
-4.313980579376221  -4.112180233001709  -1.4807904958724976  -5.112959384918213
-4.200616359710693  -1.2866767644882202  -3.9137520790100098 -3.044487953186035
-2.0347959995269775 -4.8183722496032715 -3.0072648525238037 -3.396770477294922
1 e1_1_0_0 1 0 0
-0.8849121928215027 -1.7580012083053589 -1.3818813562393188 -1.809385061264038
0
```
