## Supplementary material for "What does it take to learn the rules of RNA base pairing? A lot less than you may think": param_i8.param

```
3
0 2 -0.22092460095882416 -1.6183631420135498
1 2 -1.8212730884552002 -0.176521897315979
2 2 -0.27610859274864197 -1.421840786933899
2
0 e1_2_0_0 2 0 1 (WW_C 0 1)
-5.854954242706299  -4.654951095581055  -6.189752578735352  -2.138923168182373
-4.253300666809082  -4.1749138832092285  -1.4235782623291016  -5.182831764221191
-4.116460800170898  -1.1765588521957397  -3.907108783721924 -3.0839130878448486
-2.1437296867370605 -4.837289333343506 -3.1476759910583496 -3.4077391624450684
1 e1_1_0_0 1 0 0
-0.9344484806060791 -1.6320571899414062 -1.3444709777832031 -1.8905209302902222
0
```
