## Supplementary material for "What does it take to learn the rules of RNA base pairing? A lot less than you may think": param_i9.param

```
3
0 2 -0.1944693773984909 -1.733139991760254
1 2 -1.87428879737854 -0.16660264134407043
2 2 -0.2982887029647827 -1.3551334142684937
2
0 e1_2_0_0 2 0 1 (WW_C 0 1)
-6.013624668121338  -4.537835597991943  -6.345892906188965  -2.226156711578369
-4.429254531860352  -4.126308441162109  -1.451778531074524  -5.227701663970947
-4.247398376464844  -1.1861591339111328  -3.931711196899414 -2.9406633377075195
-2.159054756164551 -4.801275730133057 -2.7905080318450928 -3.4296202659606934
1 e1_1_0_0 1 0 0
-0.9671107530593872 -1.7052538394927979 -1.2686207294464111 -1.8523083925247192
0
```
