## Supplementary material for "What does it take to learn the rules of RNA base pairing? A lot less than you may think": param_i10.param

```
3
0 2 -0.2350107729434967 -1.5633289813995361
1 2 -1.7596592903137207 -0.18886709213256836
2 2 -0.25680243968963623 -1.4851032495498657
2
0 e1_2_0_0 2 0 1 (WW_C 0 1)
-6.132003307342529  -4.5065460205078125  -6.508541584014893  -2.0592525005340576
-4.365841388702393  -4.227832317352295  -1.523299217224121  -5.260362148284912
-4.211356163024902  -1.1348109245300293  -3.926162004470825 -2.9863851070404053
-2.1490683555603027 -4.817862033843994 -3.1774611473083496 -3.3693392276763916
1 e1_1_0_0 1 0 0
-1.0021145343780518 -1.7554117441177368 -1.2022508382797241 -1.8354322910308838
0
```
