## Supplementary material for "What does it take to learn the rules of RNA base pairing? A lot less than you may think": param_i11.param

```
3
0 2 -0.2280687838792801 -1.5899760723114014
1 2 -1.738394856452942 -0.19334490597248077
2 2 -0.24572768807411194 -1.5238808393478394
2
0 e1_2_0_0 2 0 1 (WW_C 0 1)
-6.254120349884033  -4.5019731521606445  -6.622729301452637  -2.1427011489868164
-4.31315803527832  -4.237855911254883  -1.3883438110351562  -5.232223987579346
-4.29280424118042  -1.2138943672180176  -3.97512149810791 -3.1570286750793457
-2.0654797554016113 -4.811146259307861 -3.0454440116882324 -3.4686620235443115
1 e1_1_0_0 1 0 0
-1.0288066864013672 -1.635813593864441 -1.2044073343276978 -1.9111969470977783
0
```
