## Supplementary material for "What does it take to learn the rules of RNA base pairing? A lot less than you may think": param_i12.param

```
3
0 2 -0.18996404111385345 -1.7543997764587402
1 2 -1.9226367473602295 -0.1580827385187149
2 2 -0.31907832622528076 -1.2976195812225342
2
0 e1_2_0_0 2 0 1 (WW_C 0 1)
-6.348536491394043  -4.65175199508667  -6.742624759674072  -2.066844940185547
-4.333108425140381  -4.308868885040283  -1.4406589269638062  -5.305899620056152
-4.187941551208496  -1.1699000597000122  -3.989764928817749 -3.0950117111206055
-2.123410940170288 -4.916288375854492 -3.0873289108276367 -3.483311414718628
1 e1_1_0_0 1 0 0
-0.9568153619766235 -1.7007842063903809 -1.23819100856781 -1.9418572187423706
0
```
