## Supplementary material for "What does it take to learn the rules of RNA base pairing? A lot less than you may think": param_i13.param

```
3
0 2 -0.19641636312007904 -1.7241196632385254
1 2 -1.9164835214614868 -0.15914040803909302
2 2 -0.3040725588798523 -1.338675618171692
2
0 e1_2_0_0 2 0 1 (WW_C 0 1)
-6.439822673797607  -4.621670246124268  -6.86206579208374  -2.003762722015381
-4.3264570236206055  -4.340773105621338  -1.5276532173156738  -5.327739238739014
-4.227201461791992  -1.1594182252883911  -3.9531383514404297 -2.973695755004883
-2.119447946548462 -4.8430023193359375 -3.0879015922546387 -3.4294729232788086
1 e1_1_0_0 1 0 0
-0.9205572009086609 -1.79410719871521 -1.2544556856155396 -1.8958138227462769
0
```
