## Supplementary material for "What does it take to learn the rules of RNA base pairing? A lot less than you may think": param_i14.param

```
3
0 2 -0.22168006002902985 -1.6153132915496826
1 2 -1.8333362340927124 -0.17420966923236847
2 2 -0.2800537049770355 -1.4095346927642822
2
0 e1_2_0_0 2 0 1 (WW_C 0 1)
-6.545312881469727  -4.6057538986206055  -6.9492411613464355  -2.0644419193267822
-4.436434745788574  -4.311208724975586  -1.4168856143951416  -5.381008625030518
-4.280130863189697  -1.2821013927459717  -3.9426164627075195 -3.025590658187866
-1.9991563558578491 -4.8838043212890625 -2.936835765838623 -3.407560110092163
1 e1_1_0_0 1 0 0
-0.9185889363288879 -1.7289849519729614 -1.3143410682678223 -1.865605115890503
0
```
