## Supplementary material for "What does it take to learn the rules of RNA base pairing? A lot less than you may think": param_i15.param

```
3
0 2 -0.21031925082206726 -1.6624460220336914
1 2 -1.8780993223190308 -0.1659134179353714
2 2 -0.2881048023700714 -1.3850271701812744
2
0 e1_2_0_0 2 0 1 (WW_C 0 1)
-6.641838073730469  -4.605163097381592  -7.0674028396606445  -1.9951642751693726
-4.361382007598877  -4.307612419128418  -1.388725996017456  -5.388436794281006
-4.284224987030029  -1.2160922288894653  -3.949759006500244 -3.179598331451416
-2.13826322555542 -4.870499134063721 -3.153444528579712 -3.429676055908203
1 e1_1_0_0 1 0 0
-0.9304675459861755 -1.7396278381347656 -1.237128734588623 -1.9673374891281128
0
```
