## Supplementary material for "What does it take to learn the rules of RNA base pairing? A lot less than you may think": param_i16.param

```
3
0 2 -0.2087114304304123 -1.669344186782837
1 2 -1.8621151447296143 -0.16882556676864624
2 2 -0.323705792427063 -1.28541100025177
2
0 e1_2_0_0 2 0 1 (WW_C 0 1)
-6.727298736572266  -4.687865257263184  -7.167859077453613  -2.1289308071136475
-4.311500549316406  -4.341911315917969  -1.4241048097610474  -5.350907325744629
-4.319092273712158  -1.200760006904602  -3.9289822578430176 -3.0137507915496826
-2.1026926040649414 -4.803175926208496 -2.9251527786254883 -3.475952625274658
1 e1_1_0_0 1 0 0
-1.0020939111709595 -1.6431926488876343 -1.2594544887542725 -1.8596988916397095
0
```
