## Supplementary material for "What does it take to learn the rules of RNA base pairing? A lot less than you may think": param_i17.param

```
3
0 2 -0.2204628437757492 -1.6202332973480225
1 2 -1.8532906770706177 -0.1704569160938263
2 2 -0.35477420687675476 -1.2084219455718994
2
0 e1_2_0_0 2 0 1 (WW_C 0 1)
-6.806804180145264  -4.589796543121338  -7.26149320602417  -2.0818963050842285
-4.296335220336914  -4.330289840698242  -1.449096918106079  -5.3106184005737305
-4.284496784210205  -1.1586942672729492  -3.984380006790161 -3.0593106746673584
-2.1487817764282227 -4.906388759613037 -3.014116048812866 -3.4892022609710693
1 e1_1_0_0 1 0 0
-0.9408733248710632 -1.662418007850647 -1.2649681568145752 -1.9820598363876343
0
```
