## Supplementary material for "What does it take to learn the rules of RNA base pairing? A lot less than you may think": param_i18.param

```
3
0 2 -0.2098006010055542 -1.6646647453308105
1 2 -1.893154501914978 -0.16322031617164612
2 2 -0.3459537923336029 -1.2294448614120483
2
0 e1_2_0_0 2 0 1 (WW_C 0 1)
-6.855715274810791  -4.63735294342041  -7.315634727478027  -1.9207594394683838
-4.428485870361328  -4.365907669067383  -1.5397191047668457  -5.212726593017578
-4.295766830444336  -1.2700121402740479  -3.9436397552490234 -2.853830099105835
-2.029499053955078 -4.742091655731201 -2.9959099292755127 -3.3239355087280273
1 e1_1_0_0 1 0 0
-0.9504384994506836 -1.7964460849761963 -1.3084899187088013 -1.7298367023468018
0
```
