## Supplementary material for "What does it take to learn the rules of RNA base pairing? A lot less than you may think": param_i19.param

```
3
0 2 -0.20399491488933563 -1.6899240016937256
1 2 -1.8922176361083984 -0.16338656842708588
2 2 -0.27810099720954895 -1.415601134300232
2
0 e1_2_0_0 2 0 1 (WW_C 0 1)
-6.955319404602051  -4.595340728759766  -7.416696071624756  -2.1312172412872314
-4.433318614959717  -4.2809271812438965  -1.3590275049209595  -5.298993110656738
-4.348764419555664  -1.2372877597808838  -3.9387245178222656 -3.0831234455108643
-2.1393113136291504 -4.833480358123779 -2.904981851577759 -3.4047374725341797
1 e1_1_0_0 1 0 0
-0.999421238899231 -1.628125786781311 -1.2582600116729736 -1.8874175548553467
0
```
