## Supplementary material for "What does it take to learn the rules of RNA base pairing? A lot less than you may think": param_i20.param

```
3
0 2 -0.18790943920612335 -1.764278769493103
1 2 -1.998863935470581 -0.1455913782119751
2 2 -0.31360530853271484 -1.3123282194137573
2
0 e1_2_0_0 2 0 1 (WW_C 0 1)
-7.006938457489014  -4.721311569213867  -7.479119777679443  -1.981997013092041
-4.40824031829834  -4.3489251136779785  -1.4297444820404053  -5.325596809387207
-4.386167049407959  -1.3031643629074097  -3.9003899097442627 -2.8749842643737793
-2.053040027618408 -4.865370273590088 -2.9673969745635986 -3.374382257461548
1 e1_1_0_0 1 0 0
-0.9185892343521118 -1.8172883987426758 -1.2840443849563599 -1.8230180740356445
0
```
