## Supplementary material for "What does it take to learn the rules of RNA base pairing? A lot less than you may think": param_i21.param

```
3
0 2 -0.18896132707595825 -1.7592060565948486
1 2 -1.9634926319122314 -0.15125010907649994
2 2 -0.3351692855358124 -1.2560276985168457
2
0 e1_2_0_0 2 0 1 (WW_C 0 1)
-7.077261447906494  -4.593751430511475  -7.549344539642334  -2.0427262783050537
-4.466684341430664  -4.336668491363525  -1.3826278448104858  -5.2823309898376465
-4.297151565551758  -1.300162672996521  -3.9316115379333496 -3.0372982025146484
-2.053293466567993 -4.947735786437988 -2.8933916091918945 -3.387129306793213
1 e1_1_0_0 1 0 0
-0.8996662497520447 -1.798461675643921 -1.3016835451126099 -1.8600307703018188
0
```
