## Supplementary material for "What does it take to learn the rules of RNA base pairing? A lot less than you may think": param_i22.param

```
3
0 2 -0.205817312002182 -1.681910514831543
1 2 -1.8939927816390991 -0.16307184100151062
2 2 -0.3269694745540619 -1.2769227027893066
2
0 e1_2_0_0 2 0 1 (WW_C 0 1)
-7.142557621002197  -4.693786144256592  -7.622975826263428  -1.9750498533248901
-4.288140773773193  -4.216143608093262  -1.395982265472412  -5.286712646484375
-4.235470294952393  -1.239121437072754  -3.962770462036133 -3.0461580753326416
-2.0996689796447754 -4.827734470367432 -3.2709622383117676 -3.4885456562042236
1 e1_1_0_0 1 0 0
-0.9242085814476013 -1.6888976097106934 -1.32377290725708 -1.8818882703781128
0
```
