## Supplementary material for "What does it take to learn the rules of RNA base pairing? A lot less than you may think": param_i23.param

```
3
0 2 -0.21169614791870117 -1.6565848588943481
1 2 -1.8669123649597168 -0.1679457724094391
2 2 -0.29303550720214844 -1.37040376663208
2
0 e1_2_0_0 2 0 1 (WW_C 0 1)
-7.182579517364502  -4.6386613845825195  -7.669744491577148  -2.0099499225616455
-4.51932954788208  -4.347424507141113  -1.560111165046692  -5.2477850914001465
-4.334774971008301  -1.3222285509109497  -3.965313196182251 -2.912053108215332
-1.853945255279541 -4.817819118499756 -2.8169667720794678 -3.2587029933929443
1 e1_1_0_0 1 0 0
-0.967486560344696 -1.822131633758545 -1.3214361667633057 -1.6527087688446045
0
```
