## Supplementary material for "What does it take to learn the rules of RNA base pairing? A lot less than you may think": param_i24.param

```
3
0 2 -0.19839534163475037 -1.7150518894195557
1 2 -1.9292162656784058 -0.15696021914482117
2 2 -0.3761267066001892 -1.1600048542022705
2
0 e1_2_0_0 2 0 1 (WW_C 0 1)
-7.237496376037598  -4.376287937164307  -7.732606887817383  -1.9581449031829834
-4.226703643798828  -4.315852165222168  -1.4473011493682861  -5.297865390777588
-4.263587474822998  -1.280889630317688  -3.9486372470855713 -3.1110832691192627
-2.0235626697540283 -4.8182759284973145 -3.0307888984680176 -3.418813943862915
1 e1_1_0_0 1 0 0
-0.8820741176605225 -1.8042571544647217 -1.3386993408203125 -1.8370075225830078
0
```
