## Supplementary material for "What does it take to learn the rules of RNA base pairing? A lot less than you may think": param_i25.param

```
3
0 2 -0.18443946540355682 -1.781237006187439
1 2 -1.991655945777893 -0.14672577381134033
2 2 -0.36541327834129333 -1.1838756799697876
2
0 e1_2_0_0 2 0 1 (WW_C 0 1)
-7.323666095733643  -4.622704029083252  -7.814757823944092  -2.173436403274536
-4.343769073486328  -4.234033107757568  -1.3488050699234009  -5.399356365203857
-4.303582668304443  -1.2190089225769043  -3.9132139682769775 -3.055077314376831
-2.1283624172210693 -4.9185590744018555 -2.9616057872772217 -3.5214104652404785
1 e1_1_0_0 1 0 0
-0.9021780490875244 -1.715480089187622 -1.3140428066253662 -1.926163673400879
0
```
