## Supplementary material for "What does it take to learn the rules of RNA base pairing? A lot less than you may think": param_i26.param

```
3
0 2 -0.1963863968849182 -1.7242578268051147
1 2 -1.9361836910247803 -0.15578101575374603
2 2 -0.2777617275714874 -1.4166598320007324
2
0 e1_2_0_0 2 0 1 (WW_C 0 1)
-7.342127323150635  -4.64111328125  -7.842918395996094  -2.002514362335205
-4.375312328338623  -4.395504474639893  -1.4161393642425537  -5.349727153778076
-4.245483875274658  -1.3574965000152588  -3.9150731563568115 -2.9331653118133545
-1.996199369430542 -4.935088634490967 -2.8779456615448 -3.2725093364715576
1 e1_1_0_0 1 0 0
-0.9214898943901062 -1.7880775928497314 -1.3046753406524658 -1.8107450008392334
0
```
