## Supplementary material for "What does it take to learn the rules of RNA base pairing? A lot less than you may think": param_i27.param

```
3
0 2 -0.2194027453660965 -1.6245425939559937
1 2 -1.8351905345916748 -0.1738571971654892
2 2 -0.2700026333332062 -1.4412894248962402
2
0 e1_2_0_0 2 0 1 (WW_C 0 1)
-7.407998085021973  -4.570070266723633  -7.920852184295654  -2.0121536254882812
-4.431716442108154  -4.337657451629639  -1.4908065795898438  -5.295363426208496
-4.3259406089782715  -1.2026563882827759  -3.9745736122131348 -2.93707275390625
-2.0607028007507324 -4.895608901977539 -3.014014720916748 -3.491875171661377
1 e1_1_0_0 1 0 0
-1.0347522497177124 -1.7168976068496704 -1.211316704750061 -1.7882170677185059
0
```
