## Supplementary material for "What does it take to learn the rules of RNA base pairing? A lot less than you may think": param_i28.param

```
3
0 2 -0.20819807052612305 -1.6715587377548218
1 2 -1.8923238515853882 -0.16336767375469208
2 2 -0.3089466094970703 -1.3250863552093506
2
0 e1_2_0_0 2 0 1 (WW_C 0 1)
-7.462646484375  -4.564357757568359  -7.983523368835449  -2.0952138900756836
-4.3874592781066895  -4.290801525115967  -1.3701735734939575  -5.497439861297607
-4.347378253936768  -1.1846272945404053  -4.0382304191589355 -3.1456868648529053
-2.1159119606018066 -5.011719703674316 -3.099642753601074 -3.519200563430786
1 e1_1_0_0 1 0 0
-0.9567686319351196 -1.6759529113769531 -1.2596986293792725 -1.9310317039489746
0
```
