## Supplementary material for "What does it take to learn the rules of RNA base pairing? A lot less than you may think": param_i29.param

```
3
0 2 -0.2078274041414261 -1.6731618642807007
1 2 -1.8742961883544922 -0.166601300239563
2 2 -0.3303404450416565 -1.268258810043335
2
0 e1_2_0_0 2 0 1 (WW_C 0 1)
-7.488405704498291  -4.509547233581543  -8.025595664978027  -2.1173996925354004
-4.2503533363342285  -4.2857232093811035  -1.447841763496399  -5.3479413986206055
-4.236635208129883  -1.2098957300186157  -3.958129405975342 -2.9978246688842773
-2.0520248413085938 -4.935161113739014 -2.981644630432129 -3.446528673171997
1 e1_1_0_0 1 0 0
-0.953479528427124 -1.7160388231277466 -1.282132625579834 -1.84908926486969
0
```
