## Supplementary material for "What does it take to learn the rules of RNA base pairing? A lot less than you may think": param_i30.param

```
3
0 2 -0.20840361714363098 -1.6706713438034058
1 2 -1.8814657926559448 -0.1653071641921997
2 2 -0.2831951081752777 -1.3998771905899048
2
0 e1_2_0_0 2 0 1 (WW_C 0 1)
-7.520075798034668  -4.605513572692871  -8.062030792236328  -1.9305955171585083
-4.388682842254639  -4.337449073791504  -1.4432073831558228  -5.221656799316406
-4.314393043518066  -1.3410115242004395  -3.970088005065918 -2.9133141040802
-1.9940338134765625 -4.759631633758545 -3.0300159454345703 -3.3276212215423584
1 e1_1_0_0 1 0 0
-0.9564193487167358 -1.7655835151672363 -1.2884948253631592 -1.7780852317810059
0
```
