## Supplementary material for "What does it take to learn the rules of RNA base pairing? A lot less than you may think": param_i31.param

```
3
0 2 -0.1839829981327057 -1.7834932804107666
1 2 -1.9945179224014282 -0.14627423882484436
2 2 -0.31840354204177856 -1.2994166612625122
2
0 e1_2_0_0 2 0 1 (WW_C 0 1)
-7.58455753326416  -4.771841526031494  -8.126121520996094  -2.0888051986694336
-4.372988224029541  -4.401111602783203  -1.4326317310333252  -5.331272602081299
-4.300570964813232  -1.2166022062301636  -4.009828090667725 -2.8603923320770264
-2.076803207397461 -4.885738849639893 -3.027822256088257 -3.441462993621826
1 e1_1_0_0 1 0 0
-0.9256113767623901 -1.7018998861312866 -1.3374775648117065 -1.8396871089935303
0
```
