## Supplementary material for "What does it take to learn the rules of RNA base pairing? A lot less than you may think": param_i32.param

```
3
0 2 -0.2386161834001541 -1.5498356819152832
1 2 -1.7619187831878662 -0.18839801847934723
2 2 -0.2801874279975891 -1.4091213941574097
2
0 e1_2_0_0 2 0 1 (WW_C 0 1)
-7.621197700500488  -4.729113578796387  -8.160202026367188  -1.9049656391143799
-4.454864978790283  -4.395199775695801  -1.3971891403198242  -5.375687599182129
-4.390191078186035  -1.4071124792099  -3.968310832977295 -2.9981653690338135
-1.9386918544769287 -4.8173956871032715 -2.9332895278930664 -3.368187189102173
1 e1_1_0_0 1 0 0
-0.9883486032485962 -1.8234927654266357 -1.2627511024475098 -1.695684552192688
0
```
