## Supplementary material for "What does it take to learn the rules of RNA base pairing? A lot less than you may think": param_i33.param

```
3
0 2 -0.2215309590101242 -1.6159144639968872
1 2 -1.8401252031326294 -0.17292293906211853
2 2 -0.27891597151756287 -1.413063406944275
2
0 e1_2_0_0 2 0 1 (WW_C 0 1)
-7.661879539489746  -4.564655780792236  -8.21347427368164  -2.1300809383392334
-4.314836025238037  -4.322305679321289  -1.4208906888961792  -5.34779167175293
-4.239201068878174  -1.2151978015899658  -3.9313745498657227 -3.069877862930298
-2.053055763244629 -4.870750427246094 -2.9713664054870605 -3.418390989303589
1 e1_1_0_0 1 0 0
-0.9395276308059692 -1.7235702276229858 -1.3089698553085327 -1.8284555673599243
0
```
