## Supplementary material for "What does it take to learn the rules of RNA base pairing? A lot less than you may think": param_i34.param

```
3
0 2 -0.20569480955600739 -1.682447075843811
1 2 -1.8797633647918701 -0.16561336815357208
2 2 -0.30739977955818176 -1.3293721675872803
2
0 e1_2_0_0 2 0 1 (WW_C 0 1)
-7.70157527923584  -4.601925373077393  -8.260276794433594  -2.0243072509765625
-4.397000312805176  -4.295796871185303  -1.42527437210083  -5.408068656921387
-4.253030776977539  -1.2551641464233398  -3.9946014881134033 -3.1085758209228516
-2.0046489238739014 -4.860118389129639 -2.98585844039917 -3.4729249477386475
1 e1_1_0_0 1 0 0
-0.9326686859130859 -1.7521742582321167 -1.2713758945465088 -1.8795701265335083
0
```
