## Supplementary material for "What does it take to learn the rules of RNA base pairing? A lot less than you may think": param_i35.param

```
3
0 2 -0.20083841681480408 -1.703993558883667
1 2 -1.9175171852111816 -0.158962219953537
2 2 -0.33047881722450256 -1.2679057121276855
2
0 e1_2_0_0 2 0 1 (WW_C 0 1)
-7.751254081726074  -4.658616065979004  -8.301279067993164  -1.9415507316589355
-4.44528341293335  -4.307144641876221  -1.4762086868286133  -5.391459941864014
-4.310108184814453  -1.2229382991790771  -3.921992063522339 -3.0421066284179688
-2.06888747215271 -4.927363872528076 -3.0344481468200684 -3.4707934856414795
1 e1_1_0_0 1 0 0
-0.9862246513366699 -1.6994225978851318 -1.2390732765197754 -1.8670676946640015
0
```
