## Supplementary material for "What does it take to learn the rules of RNA base pairing? A lot less than you may think": param_i36.param

```
3
0 2 -0.2205764651298523 -1.6197724342346191
1 2 -1.8369888067245483 -0.17351610958576202
2 2 -0.27452409267425537 -1.42684006690979
2
0 e1_2_0_0 2 0 1 (WW_C 0 1)
-7.79244327545166  -4.809793949127197  -8.362469673156738  -2.110948324203491
-4.578927993774414  -4.4211578369140625  -1.4052339792251587  -5.311427593231201
-4.3577351570129395  -1.262272834777832  -3.986689805984497 -2.9137489795684814
-2.0687170028686523 -4.820390701293945 -2.815939426422119 -3.362740993499756
1 e1_1_0_0 1 0 0
-0.9323076009750366 -1.794301152229309 -1.3329811096191406 -1.7348755598068237
0
```
