## Supplementary material for "What does it take to learn the rules of RNA base pairing? A lot less than you may think": param_i37.param

```
3
0 2 -0.16981399059295654 -1.856757640838623
1 2 -2.043750047683716 -0.13873569667339325
2 2 -0.30745261907577515 -1.329224944114685
2
0 e1_2_0_0 2 0 1 (WW_C 0 1)
-7.819681167602539  -4.598507404327393  -8.398774147033691  -1.9896914958953857
-4.513480186462402  -4.4084672927856445  -1.4576623439788818  -5.2650370597839355
-4.229401111602783  -1.2638002634048462  -3.9773716926574707 -2.929997682571411
-2.0909948348999023 -5.005009174346924 -2.891493797302246 -3.3117387294769287
1 e1_1_0_0 1 0 0
-0.9568099975585938 -1.6921145915985107 -1.3505553007125854 -1.7564449310302734
0
```
