## Supplementary material for "What does it take to learn the rules of RNA base pairing? A lot less than you may think": param_i38.param

```
3
0 2 -0.198125422000885 -1.7162827253341675
1 2 -1.9282408952713013 -0.15712612867355347
2 2 -0.3230733275413513 -1.2870672941207886
2
0 e1_2_0_0 2 0 1 (WW_C 0 1)
-7.8650898933410645  -4.668819427490234  -8.43880844116211  -2.070585250854492
-4.333826541900635  -4.362522125244141  -1.5573095083236694  -5.363266468048096
-4.347622394561768  -1.1816184520721436  -3.9897584915161133 -2.9652202129364014
-2.0040132999420166 -4.983458042144775 -2.895641326904297 -3.3249740600585938
1 e1_1_0_0 1 0 0
-0.8730306625366211 -1.799015760421753 -1.339148998260498 -1.86571204662323
0
```
