## Supplementary material for "What does it take to learn the rules of RNA base pairing? A lot less than you may think": param_i39.param

```
3
0 2 -0.2098475843667984 -1.6644635200500488
1 2 -1.8688291311264038 -0.16759563982486725
2 2 -0.31660690903663635 -1.3042246103286743
2
0 e1_2_0_0 2 0 1 (WW_C 0 1)
-7.913449764251709  -4.702215671539307  -8.494291305541992  -2.0718483924865723
-4.4734978675842285  -4.331567287445068  -1.4450031518936157  -5.358129024505615
-4.2851667404174805  -1.1882985830307007  -3.944589376449585 -2.9404191970825195
-2.0725629329681396 -4.828114986419678 -3.109623670578003 -3.50001859664917
1 e1_1_0_0 1 0 0
-0.9413374662399292 -1.7129334211349487 -1.2967615127563477 -1.85698664188385
0
```
