## Supplementary material for "What does it take to learn the rules of RNA base pairing? A lot less than you may think": param_i40.param

```
3
0 2 -0.22790832817554474 -1.5906023979187012
1 2 -1.8062092065811157 -0.1794564425945282
2 2 -0.3144456446170807 -1.3100507259368896
2
0 e1_2_0_0 2 0 1 (WW_C 0 1)
-7.968797206878662  -4.575228691101074  -8.535049438476562  -2.1437668800354004
-4.452962875366211  -4.424109935760498  -1.391568899154663  -5.408992767333984
-4.154561996459961  -1.1963204145431519  -3.7275257110595703 -3.0382285118103027
-2.138650417327881 -4.930834770202637 -2.9980826377868652 -3.497755527496338
1 e1_1_0_0 1 0 0
-0.9851305484771729 -1.7831510305404663 -1.1505937576293945 -1.951554775238037
0
```
