## Supplementary material for "What does it take to learn the rules of RNA base pairing? A lot less than you may think": param_i41.param

```
3
0 2 -0.20159152150154114 -1.7006150484085083
1 2 -1.914595365524292 -0.1594664752483368
2 2 -0.3444667160511017 -1.2330520153045654
2
0 e1_2_0_0 2 0 1 (WW_C 0 1)
-7.998669147491455  -4.650973796844482  -8.571257591247559  -2.070117950439453
-4.376065731048584  -4.29517936706543  -1.5323771238327026  -5.306177616119385
-4.136839866638184  -1.1135958433151245  -3.8492393493652344 -3.1121652126312256
-2.0942907333374023 -4.908640384674072 -3.1246323585510254 -3.444607973098755
1 e1_1_0_0 1 0 0
-0.9328318238258362 -1.7275166511535645 -1.243774652481079 -1.962242841720581
0
```
