## Supplementary material for "What does it take to learn the rules of RNA base pairing? A lot less than you may think": param_i42.param

```
3
0 2 -0.20105133950710297 -1.7030370235443115
1 2 -1.8983372449874878 -0.16230428218841553
2 2 -0.30099359154701233 -1.34739089012146
2
0 e1_2_0_0 2 0 1 (WW_C 0 1)
-8.031436920166016  -4.731679439544678  -8.600688934326172  -2.0505783557891846
-4.455168724060059  -4.334951400756836  -1.4213651418685913  -5.279666900634766
-4.335361003875732  -1.257053017616272  -3.901144504547119 -3.047213554382324
-2.062488555908203 -5.000825881958008 -2.8754169940948486 -3.345028877258301
1 e1_1_0_0 1 0 0
-0.9622576236724854 -1.7734185457229614 -1.300392508506775 -1.7384419441223145
0
```
