## Supplementary material for "What does it take to learn the rules of RNA base pairing? A lot less than you may think": param_i43.param

```
3
0 2 -0.20870210230350494 -1.669384241104126
1 2 -1.8771237134933472 -0.16608956456184387
2 2 -0.32744282484054565 -1.2756997346878052
2
0 e1_2_0_0 2 0 1 (WW_C 0 1)
-8.087424278259277  -4.628742694854736  -8.661896705627441  -2.1378140449523926
-4.296154022216797  -4.262095928192139  -1.4348223209381104  -5.470411777496338
-4.4189276695251465  -1.137605905532837  -3.966021776199341 -2.9728739261627197
-2.144761800765991 -4.94647216796875 -3.101351261138916 -3.512263774871826
1 e1_1_0_0 1 0 0
-0.9704591631889343 -1.6649315357208252 -1.2220200300216675 -1.9859298467636108
0
```
