## Supplementary material for "What does it take to learn the rules of RNA base pairing? A lot less than you may think": param_i44.param

```
3
0 2 -0.2020915001630783 -1.698379397392273
1 2 -1.9073315858840942 -0.16072773933410645
2 2 -0.36062997579574585 -1.1948050260543823
2
0 e1_2_0_0 2 0 1 (WW_C 0 1)
-8.109094619750977  -4.706295490264893  -8.691554069519043  -1.988474726676941
-4.5352911949157715  -4.426016330718994  -1.4507067203521729  -5.393533706665039
-4.313509941101074  -1.183609962463379  -3.9940619468688965 -3.015260934829712
-2.1209475994110107 -5.041008472442627 -3.0737128257751465 -3.4326047897338867
1 e1_1_0_0 1 0 0
-0.9428521394729614 -1.754962682723999 -1.2254457473754883 -1.9383293390274048
0
```
