## Supplementary material for "What does it take to learn the rules of RNA base pairing? A lot less than you may think": param_i45.param

```
3
0 2 -0.21119754016399384 -1.6587021350860596
1 2 -1.8703449964523315 -0.16731925308704376
2 2 -0.3118160665035248 -1.3172022104263306
2
0 e1_2_0_0 2 0 1 (WW_C 0 1)
-8.147886276245117  -4.69770622253418  -8.725723266601562  -2.088021755218506
-4.378963947296143  -4.2538862228393555  -1.4578670263290405  -5.469193935394287
-4.363812446594238  -1.160852313041687  -4.012990951538086 -3.0107240676879883
-2.1095666885375977 -4.769786357879639 -3.0552139282226562 -3.4223198890686035
1 e1_1_0_0 1 0 0
-0.9464747309684753 -1.6676769256591797 -1.2913320064544678 -1.9084910154342651
0
```
