## Supplementary material for "What does it take to learn the rules of RNA base pairing? A lot less than you may think": param_i46.param

```
3
0 2 -0.19433319568634033 -1.7337744235992432
1 2 -1.9334356784820557 -0.15624500811100006
2 2 -0.31417784094810486 -1.3107757568359375
2
0 e1_2_0_0 2 0 1 (WW_C 0 1)
-8.186387062072754  -4.614131927490234  -8.771003723144531  -2.092007637023926
-4.456690311431885  -4.337663173675537  -1.501503586769104  -5.317554473876953
-4.166451454162598  -1.1536160707473755  -3.957188606262207 -3.0361173152923584
-2.1372132301330566 -4.839303970336914 -2.846212387084961 -3.449836492538452
1 e1_1_0_0 1 0 0
-1.0295811891555786 -1.6332416534423828 -1.2466391324996948 -1.8320894241333008
0
```
