## Supplementary material for "What does it take to learn the rules of RNA base pairing? A lot less than you may think": param_i47.param

```
3
0 2 -0.20912937819957733 -1.6675454378128052
1 2 -1.879164457321167 -0.16572128236293793
2 2 -0.31626638770103455 -1.3051395416259766
2
0 e1_2_0_0 2 0 1 (WW_C 0 1)
-8.232149124145508  -4.6278605461120605  -8.815743446350098  -2.1372334957122803
-4.362588882446289  -4.419228553771973  -1.3159929513931274  -5.3902692794799805
-4.471423625946045  -1.201904535293579  -4.040616035461426 -3.0890400409698486
-2.1506826877593994 -5.022548675537109 -3.091230630874634 -3.485156774520874
1 e1_1_0_0 1 0 0
-1.0151351690292358 -1.6410812139511108 -1.22770357131958 -1.8910611867904663
0
```
