## Supplementary material for "What does it take to learn the rules of RNA base pairing? A lot less than you may think": param_i48.param

```
3
0 2 -0.193699911236763 -1.736732006072998
1 2 -1.9285706281661987 -0.1570700705051422
2 2 -0.3044779300689697 -1.3375358581542969
2
0 e1_2_0_0 2 0 1 (WW_C 0 1)
-8.248428344726562  -4.692874431610107  -8.833728790283203  -2.0961720943450928
-4.498630523681641  -4.379650115966797  -1.3806049823760986  -5.318482875823975
-4.342128753662109  -1.3123359680175781  -3.9469220638275146 -2.8914802074432373
-2.055604934692383 -4.838944435119629 -2.804335117340088 -3.380206346511841
1 e1_1_0_0 1 0 0
-0.9799222350120544 -1.6874734163284302 -1.2717628479003906 -1.8367379903793335
0
```
