## Supplementary material for "What does it take to learn the rules of RNA base pairing? A lot less than you may think": param_i49.param

```
3
0 2 -0.23847614228725433 -1.5503555536270142
1 2 -1.7706968784332275 -0.1865878701210022
2 2 -0.2738504707813263 -1.4289751052856445
2
0 e1_2_0_0 2 0 1 (WW_C 0 1)
-8.288551330566406  -4.790387153625488  -8.886849403381348  -2.0808959007263184
-4.418242454528809  -4.442674160003662  -1.4114655256271362  -5.319055557250977
-4.379958629608154  -1.1340992450714111  -4.002453327178955 -3.1314361095428467
-2.134857654571533 -5.009178161621094 -3.1782326698303223 -3.4667179584503174
1 e1_1_0_0 1 0 0
-1.0086313486099243 -1.659340500831604 -1.2065320014953613 -1.9256256818771362
0
```
