## Supplementary material for "What does it take to learn the rules of RNA base pairing? A lot less than you may think": param_i50.param

```
3
0 2 -0.19744355976581573 -1.7194005250930786
1 2 -1.9353621006011963 -0.15591956675052643
2 2 -0.32859697937965393 -1.2727267742156982
2
0 e1_2_0_0 2 0 1 (WW_C 0 1)
-8.282755851745605  -4.571230888366699  -8.888057708740234  -1.8689017295837402
-4.261576175689697  -4.369600772857666  -1.6662732362747192  -5.330171585083008
-4.263234615325928  -1.2308082580566406  -4.134658336639404 -2.9527556896209717
-1.9058189392089844 -4.806309700012207 -3.0115253925323486 -3.3817129135131836
1 e1_1_0_0 1 0 0
-0.9263378977775574 -1.7416642904281616 -1.4120275974273682 -1.6867430210113525
0
```
