## Supplementary material for "What does it take to learn the rules of RNA base pairing? A lot less than you may think": param_i51.param

```
3
0 2 -0.19212904572486877 -1.744114637374878
1 2 -1.9344617128372192 -0.15607157349586487
2 2 -0.33150720596313477 -1.2652844190597534
2
0 e1_2_0_0 2 0 1 (WW_C 0 1)
-8.345589637756348  -4.568226337432861  -8.945874214172363  -2.1091458797454834
-4.48380184173584  -4.314337253570557  -1.3476638793945312  -5.462319850921631
-4.319517135620117  -1.2085260152816772  -3.9254143238067627 -3.0412633419036865
-2.159708023071289 -5.077784061431885 -3.0841422080993652 -3.4313101768493652
1 e1_1_0_0 1 0 0
-0.9608890414237976 -1.7087364196777344 -1.282130241394043 -1.8394345045089722
0
```
