## Supplementary material for "What does it take to learn the rules of RNA base pairing? A lot less than you may think": param_i52.param

```
3
0 2 -0.22918441891670227 -1.5856328010559082
1 2 -1.8203182220458984 -0.17670638859272003
2 2 -0.31616294384002686 -1.3054174184799194
2
0 e1_2_0_0 2 0 1 (WW_C 0 1)
-8.365117073059082  -4.6942667961120605  -8.966890335083008  -2.013340473175049
-4.249484539031982  -4.28000545501709  -1.4551405906677246  -5.363770484924316
-4.439626216888428  -1.2357209920883179  -4.11126184463501 -3.047003746032715
-1.9644067287445068 -4.848071575164795 -3.1162431240081787 -3.4399681091308594
1 e1_1_0_0 1 0 0
-0.8968639969825745 -1.7207376956939697 -1.3407974243164062 -1.8866268396377563
0
```
