## Supplementary material for "What does it take to learn the rules of RNA base pairing? A lot less than you may think": param_i53.param

```
3
0 2 -0.2226908653974533 -1.611250877380371
1 2 -1.8188331127166748 -0.1769936978816986
2 2 -0.32342851161956787 -1.2861366271972656
2
0 e1_2_0_0 2 0 1 (WW_C 0 1)
-8.395052909851074  -4.592978000640869  -8.999421119689941  -1.9880584478378296
-4.4871039390563965  -4.369150638580322  -1.4808635711669922  -5.348161220550537
-4.307729244232178  -1.2114475965499878  -3.920649528503418 -3.0820155143737793
-2.050436019897461 -4.858897686004639 -3.002796173095703 -3.3979218006134033
1 e1_1_0_0 1 0 0
-0.9906173944473267 -1.7328649759292603 -1.2863121032714844 -1.739617109298706
0
```
