## Supplementary material for "What does it take to learn the rules of RNA base pairing? A lot less than you may think": param_i54.param

```
3
0 2 -0.21658644080162048 -1.6361050605773926
1 2 -1.8619029521942139 -0.16886451840400696
2 2 -0.2932281196117401 -1.3698383569717407
2
0 e1_2_0_0 2 0 1 (WW_C 0 1)
-8.42177677154541  -4.700517654418945  -9.029706001281738  -1.95778489112854
-4.403151512145996  -4.358747482299805  -1.5672463178634644  -5.310858249664307
-4.353382587432861  -1.210608720779419  -4.00808572769165 -2.9322757720947266
-2.013812780380249 -4.937479496002197 -2.9476442337036133 -3.3418431282043457
1 e1_1_0_0 1 0 0
-0.9403221011161804 -1.7092702388763428 -1.3023186922073364 -1.854063630104065
0
```
