## Supplementary material for "What does it take to learn the rules of RNA base pairing? A lot less than you may think": param_i55.param

```
3
0 2 -0.19691526889801025 -1.7218244075775146
1 2 -1.9458664655685425 -0.15415796637535095
2 2 -0.27494218945503235 -1.4255179166793823
2
0 e1_2_0_0 2 0 1 (WW_C 0 1)
-8.461945533752441  -4.691401481628418  -9.071800231933594  -2.1411561965942383
-4.50014591217041  -4.386986255645752  -1.4911409616470337  -5.251142501831055
-4.350461483001709  -1.1773183345794678  -3.9632673263549805 -2.96418833732605
-2.0042495727539062 -4.800558567047119 -2.988276720046997 -3.3781747817993164
1 e1_1_0_0 1 0 0
-0.9250832796096802 -1.6716890335083008 -1.3990280628204346 -1.7794231176376343
0
```
