## Supplementary material for "What does it take to learn the rules of RNA base pairing? A lot less than you may think": param_i56.param

```
3
0 2 -0.178001269698143 -1.813645601272583
1 2 -2.0046098232269287 -0.14469389617443085
2 2 -0.2985561192035675 -1.354364275932312
2
0 e1_2_0_0 2 0 1 (WW_C 0 1)
-8.48874568939209  -4.719183921813965  -9.103238105773926  -2.0209972858428955
-4.422763347625732  -4.495579719543457  -1.5751210451126099  -5.388192176818848
-4.261588096618652  -1.1687099933624268  -3.993401288986206 -2.9062089920043945
-2.050581693649292 -5.082325458526611 -2.854457139968872 -3.408648729324341
1 e1_1_0_0 1 0 0
-0.9728901982307434 -1.7446683645248413 -1.3295537233352661 -1.69983971118927
0
```
