## Supplementary material for "What does it take to learn the rules of RNA base pairing? A lot less than you may think": param_i57.param

```
3
0 2 -0.20121386647224426 -1.7023073434829712
1 2 -1.9124996662139893 -0.159829244017601
2 2 -0.3119213581085205 -1.3169142007827759
2
0 e1_2_0_0 2 0 1 (WW_C 0 1)
-8.514875411987305  -4.643845081329346  -9.127827644348145  -2.0220119953155518
-4.610500812530518  -4.409903526306152  -1.4025033712387085  -5.238247394561768
-4.388237953186035  -1.2931948900222778  -3.932901382446289 -2.8365676403045654
-2.0550522804260254 -4.869736194610596 -3.0718986988067627 -3.292386054992676
1 e1_1_0_0 1 0 0
-0.9956627488136292 -1.6663204431533813 -1.285797357559204 -1.8008983135223389
0
```
