## Supplementary material for "What does it take to learn the rules of RNA base pairing? A lot less than you may think": param_i58.param

```
3
0 2 -0.20018905401229858 -1.706918716430664
1 2 -1.9022245407104492 -0.16162081062793732
2 2 -0.3420794606208801 -1.23888099193573
2
0 e1_2_0_0 2 0 1 (WW_C 0 1)
-8.536736488342285  -4.7196478843688965  -9.153542518615723  -1.9342201948165894
-4.420379638671875  -4.39642333984375  -1.5291162729263306  -5.3704657554626465
-4.302570819854736  -1.2503725290298462  -4.075893878936768 -3.130737066268921
-1.899340033531189 -4.763577461242676 -3.0103306770324707 -3.428349018096924
1 e1_1_0_0 1 0 0
-0.9066696166992188 -1.7857143878936768 -1.3168710470199585 -1.829565167427063
0
```
