## Supplementary material for "What does it take to learn the rules of RNA base pairing? A lot less than you may think": param_i59.param

```
3
0 2 -0.18422332406044006 -1.782304286956787
1 2 -1.9849953651428223 -0.14778253436088562
2 2 -0.4007907211780548 -1.1080269813537598
2
0 e1_2_0_0 2 0 1 (WW_C 0 1)
-8.617253303527832  -4.584418773651123  -9.233426094055176  -2.215350866317749
-4.343026161193848  -4.362190246582031  -1.4366629123687744  -5.532567977905273
-4.225696563720703  -1.048453688621521  -3.862720251083374 -3.1040353775024414
-2.2669677734375 -4.947160720825195 -3.121907949447632 -3.604616641998291
1 e1_1_0_0 1 0 0
-0.9322518110275269 -1.6924608945846558 -1.2507598400115967 -1.9952436685562134
0
```
