## Supplementary material for "What does it take to learn the rules of RNA base pairing? A lot less than you may think": param_i60.param

```
3
0 2 -0.19429945945739746 -1.7339318990707397
1 2 -1.9348739385604858 -0.1560019701719284
2 2 -0.31758683919906616 -1.301598310470581
2
0 e1_2_0_0 2 0 1 (WW_C 0 1)
-8.595901489257812  -4.542151927947998  -9.215469360351562  -1.999576449394226
-4.453800678253174  -4.318439960479736  -1.4401557445526123  -5.433047771453857
-4.201003074645996  -1.2641723155975342  -3.8799426555633545 -3.0234806537628174
-2.013324022293091 -4.856341361999512 -3.038984775543213 -3.4573452472686768
1 e1_1_0_0 1 0 0
-0.9374659061431885 -1.7464848756790161 -1.2648640871047974 -1.8857349157333374
0
```
