## Supplementary material for "What does it take to learn the rules of RNA base pairing? A lot less than you may think": param_i61.param

```
3
0 2 -0.20978376269340515 -1.6647367477416992
1 2 -1.86861252784729 -0.16763509809970856
2 2 -0.3464506268501282 -1.2282443046569824
2
0 e1_2_0_0 2 0 1 (WW_C 0 1)
-8.633378028869629  -4.798295497894287  -9.258376121520996  -2.051420211791992
-4.508596897125244  -4.424088954925537  -1.3758279085159302  -5.32501220703125
-4.409376621246338  -1.2499361038208008  -4.031061172485352 -2.9632203578948975
-2.0882980823516846 -4.965429306030273 -2.9620184898376465 -3.449798107147217
1 e1_1_0_0 1 0 0
-0.9575744867324829 -1.6857736110687256 -1.3208338022232056 -1.8081111907958984
0
```
