## Supplementary material for "What does it take to learn the rules of RNA base pairing? A lot less than you may think": param_i62.param

```
3
0 2 -0.20796410739421844 -1.6725707054138184
1 2 -1.8796353340148926 -0.16563645005226135
2 2 -0.30205944180488586 -1.3443623781204224
2
0 e1_2_0_0 2 0 1 (WW_C 0 1)
-8.67724895477295  -4.55206298828125  -9.298308372497559  -2.0510451793670654
-4.406549453735352  -4.509420871734619  -1.4770904779434204  -5.445035934448242
-4.377604961395264  -1.1318727731704712  -4.009063720703125 -3.057112455368042
-2.155968189239502 -5.025096893310547 -2.930126667022705 -3.5452523231506348
1 e1_1_0_0 1 0 0
-0.9989849328994751 -1.617928385734558 -1.2255356311798096 -1.9672740697860718
0
```
