## Supplementary material for "What does it take to learn the rules of RNA base pairing? A lot less than you may think": param_i63.param

```
3
0 2 -0.22378233075141907 -1.6068871021270752
1 2 -1.8132643699645996 -0.17807555198669434
2 2 -0.3187146782875061 -1.298587441444397
2
0 e1_2_0_0 2 0 1 (WW_C 0 1)
-8.723706245422363  -4.628068447113037  -9.34304428100586  -2.1848511695861816
-4.435690879821777  -4.529432773590088  -1.3108246326446533  -5.458318710327148
-4.401580810546875  -1.1592143774032593  -4.018662452697754 -3.087162971496582
-2.191049098968506 -5.1552042961120605 -3.0680291652679443 -3.600524663925171
1 e1_1_0_0 1 0 0
-1.0071512460708618 -1.6559237241744995 -1.1862627267837524 -1.9771308898925781
0
```
