## Supplementary material for "What does it take to learn the rules of RNA base pairing? A lot less than you may think": param_i64.param

```
3
0 2 -0.22373506426811218 -1.607075572013855
1 2 -1.8223787546157837 -0.1763085275888443
2 2 -0.3206009566783905 -1.293579339981079
2
0 e1_2_0_0 2 0 1 (WW_C 0 1)
-8.702378273010254  -4.649724006652832  -9.327815055847168  -1.9661304950714111
-4.439211845397949  -4.368319511413574  -1.4362739324569702  -5.306346416473389
-4.327600479125977  -1.3269702196121216  -4.023891925811768 -2.922990322113037
-1.9860188961029053 -4.790432929992676 -2.974994421005249 -3.318671226501465
1 e1_1_0_0 1 0 0
-0.9417667388916016 -1.8273630142211914 -1.2832553386688232 -1.7597324848175049
0
```
