## Supplementary material for "What does it take to learn the rules of RNA base pairing? A lot less than you may think": param_i65.param

```
3
0 2 -0.2395092397928238 -1.5465285778045654
1 2 -1.7811827659606934 -0.18445037305355072
2 2 -0.3172970414161682 -1.302374005317688
2
0 e1_2_0_0 2 0 1 (WW_C 0 1)
-8.733230590820312  -4.6151838302612305  -9.354443550109863  -1.9931957721710205
-4.34385871887207  -4.278452396392822  -1.4574549198150635  -5.212378025054932
-4.254449844360352  -1.3005130290985107  -3.866793155670166 -2.9746830463409424
-2.0187509059906006 -4.7389750480651855 -2.983729839324951 -3.2778046131134033
1 e1_1_0_0 1 0 0
-0.986040472984314 -1.7298296689987183 -1.316656231880188 -1.7059242725372314
0
```
