## Supplementary material for "What does it take to learn the rules of RNA base pairing? A lot less than you may think": param_i66.param

```
3
0 2 -0.2203078418970108 -1.6208620071411133
1 2 -1.8435473442077637 -0.17227821052074432
2 2 -0.3416062295436859 -1.240041971206665
2
0 e1_2_0_0 2 0 1 (WW_C 0 1)
-8.75124740600586  -4.592854976654053  -9.378497123718262  -1.9482234716415405
-4.419217109680176  -4.481391429901123  -1.4503231048583984  -5.342080593109131
-4.237353324890137  -1.3559842109680176  -3.991126775741577 -3.0371012687683105
-1.8965487480163574 -4.855942249298096 -2.9350476264953613 -3.3559374809265137
1 e1_1_0_0 1 0 0
-0.9293559789657593 -1.7769790887832642 -1.2814922332763672 -1.8424993753433228
0
```
