## Supplementary material for "What does it take to learn the rules of RNA base pairing? A lot less than you may think": param_i67.param

```
3
0 2 -0.23815631866455078 -1.551543951034546
1 2 -1.7693597078323364 -0.18686236441135406
2 2 -0.2831333875656128 -1.4000658988952637
2
0 e1_2_0_0 2 0 1 (WW_C 0 1)
-8.795330047607422  -4.651482582092285  -9.415860176086426  -1.9903130531311035
-4.42784309387207  -4.449216842651367  -1.4023568630218506  -5.373713493347168
-4.376973628997803  -1.2974294424057007  -3.998757839202881 -3.087705373764038
-2.004857301712036 -4.879999160766602 -2.9403767585754395 -3.369061231613159
1 e1_1_0_0 1 0 0
-1.0118083953857422 -1.7059035301208496 -1.2573883533477783 -1.7694010734558105
0
```
