## Supplementary material for "What does it take to learn the rules of RNA base pairing? A lot less than you may think": param_i68.param

```
3
0 2 -0.2195190042257309 -1.6240687370300293
1 2 -1.8396235704421997 -0.17301766574382782
2 2 -0.26771360635757446 -1.4487097263336182
2
0 e1_2_0_0 2 0 1 (WW_C 0 1)
-8.815367698669434  -4.701403617858887  -9.44795036315918  -2.028196334838867
-4.50039005279541  -4.406103134155273  -1.4469760656356812  -5.543191909790039
-4.090559005737305  -1.2021549940109253  -3.8719983100891113 -3.089822769165039
-2.092376947402954 -4.965620517730713 -3.008204221725464 -3.403228521347046
1 e1_1_0_0 1 0 0
-0.9405101537704468 -1.7394835948944092 -1.2999002933502197 -1.8238606452941895
0
```
