## Supplementary material for "What does it take to learn the rules of RNA base pairing? A lot less than you may think": param_i69.param

```
3
0 2 -0.22247149050235748 -1.6121305227279663
1 2 -1.8205734491348267 -0.17665709555149078
2 2 -0.3101259469985962 -1.3218357563018799
2
0 e1_2_0_0 2 0 1 (WW_C 0 1)
-8.850947380065918  -4.685091495513916  -9.487884521484375  -2.140428066253662
-4.375739574432373  -4.492811679840088  -1.3910787105560303  -5.486921310424805
-4.240131855010986  -1.1674394607543945  -3.9257802963256836 -3.067654848098755
-2.1007697582244873 -5.100512504577637 -3.060530185699463 -3.5375194549560547
1 e1_1_0_0 1 0 0
-1.0179452896118164 -1.6370210647583008 -1.2070255279541016 -1.9308900833129883
0
```
