## Supplementary material for "What does it take to learn the rules of RNA base pairing? A lot less than you may think": param_i70.param

```
3
0 2 -0.19277513027191162 -1.7410707473754883
1 2 -1.954944372177124 -0.1526528149843216
2 2 -0.3119284510612488 -1.316894769668579
2
0 e1_2_0_0 2 0 1 (WW_C 0 1)
-8.863150596618652  -4.623636245727539  -9.510208129882812  -2.0915279388427734
-4.239299297332764  -4.377354145050049  -1.4658557176589966  -5.564750671386719
-4.298572063446045  -1.1462697982788086  -3.9085404872894287 -3.0640618801116943
-2.1042912006378174 -4.96812629699707 -3.0374207496643066 -3.514596700668335
1 e1_1_0_0 1 0 0
-1.0100619792938232 -1.683716893196106 -1.2147712707519531 -1.8750765323638916
0
```
