## Supplementary material for "What does it take to learn the rules of RNA base pairing? A lot less than you may think": param_i71.param

```
3
0 2 -0.22456051409244537 -1.6037901639938354
1 2 -1.8171098232269287 -0.1773277074098587
2 2 -0.3080318868160248 -1.3276172876358032
2
0 e1_2_0_0 2 0 1 (WW_C 0 1)
-8.898853302001953  -4.714278697967529  -9.54977798461914  -2.1049654483795166
-4.5590362548828125  -4.481113910675049  -1.3555150032043457  -5.5382466316223145
-4.469529628753662  -1.1506762504577637  -3.9909777641296387 -3.091702699661255
-2.156839609146118 -5.069998264312744 -3.150766611099243 -3.5452404022216797
1 e1_1_0_0 1 0 0
-0.9504858255386353 -1.7412179708480835 -1.2008702754974365 -1.9862580299377441
0
```
