## Supplementary material for "What does it take to learn the rules of RNA base pairing? A lot less than you may think": param_i72.param

```
3
0 2 -0.19944939017295837 -1.7102627754211426
1 2 -1.898942470550537 -0.16219770908355713
2 2 -0.36262309551239014 -1.1902296543121338
2
0 e1_2_0_0 2 0 1 (WW_C 0 1)
-8.900742530822754  -4.710052967071533  -9.548294067382812  -2.0322134494781494
-4.379080772399902  -4.388232231140137  -1.3861733675003052  -5.479848384857178
-4.2013726234436035  -1.2799036502838135  -3.819939136505127 -3.002227306365967
-2.0574679374694824 -4.894872665405273 -3.0401620864868164 -3.4158172607421875
1 e1_1_0_0 1 0 0
-0.9620686173439026 -1.713896632194519 -1.2578645944595337 -1.8742139339447021
0
```
