## Supplementary material for "What does it take to learn the rules of RNA base pairing? A lot less than you may think": param_i73.param

```
3
0 2 -0.17361466586589813 -1.836469054222107
1 2 -2.031996965408325 -0.14049671590328217
2 2 -0.3232783079147339 -1.2865301370620728
2
0 e1_2_0_0 2 0 1 (WW_C 0 1)
-8.946976661682129  -4.730142593383789  -9.592535972595215  -2.1179003715515137
-4.427670955657959  -4.518581867218018  -1.3771967887878418  -5.534825325012207
-4.181055068969727  -1.1637393236160278  -3.998016834259033 -3.14113187789917
-2.159386396408081 -4.971621513366699 -2.9650728702545166 -3.5562691688537598
1 e1_1_0_0 1 0 0
-0.881390392780304 -1.7603113651275635 -1.3175017833709717 -1.9241583347320557
0
```
