## Supplementary material for "What does it take to learn the rules of RNA base pairing? A lot less than you may think": param_i74.param

```
3
0 2 -0.18515250086784363 -1.7777235507965088
1 2 -1.9614927768707275 -0.15157702565193176
2 2 -0.3269028663635254 -1.277094841003418
2
0 e1_2_0_0 2 0 1 (WW_C 0 1)
-8.93386173248291  -4.603333950042725  -9.58768367767334  -1.9442977905273438
-4.400705337524414  -4.281256675720215  -1.4577478170394897  -5.461673259735107
-4.106871604919434  -1.2704983949661255  -4.038013935089111 -2.975280523300171
-2.01602840423584 -4.866955757141113 -3.1235079765319824 -3.4144608974456787
1 e1_1_0_0 1 0 0
-0.92774498462677 -1.7712574005126953 -1.2835439443588257 -1.8490734100341797
0
```
