## Supplementary material for "What does it take to learn the rules of RNA base pairing? A lot less than you may think": param_i75.param

```
3
0 2 -0.21045129001140594 -1.661881685256958
1 2 -1.8670930862426758 -0.16791264712810516
2 2 -0.32988789677619934 -1.269416093826294
2
0 e1_2_0_0 2 0 1 (WW_C 0 1)
-8.98779582977295  -4.502234935760498  -9.643561363220215  -2.1553003787994385
-4.238679885864258  -4.282049179077148  -1.4214223623275757  -5.563229560852051
-4.201305389404297  -1.137155294418335  -3.8195419311523438 -3.1462769508361816
-2.1782052516937256 -4.93001127243042 -3.0104880332946777 -3.539931297302246
1 e1_1_0_0 1 0 0
-0.9870755672454834 -1.6870030164718628 -1.2434601783752441 -1.8716011047363281
0
```
