## Supplementary material for "What does it take to learn the rules of RNA base pairing? A lot less than you may think": param_i76.param

```
3
0 2 -0.23180919885635376 -1.575507402420044
1 2 -1.788187026977539 -0.18303759396076202
2 2 -0.3218132257461548 -1.2903790473937988
2
0 e1_2_0_0 2 0 1 (WW_C 0 1)
-9.009902954101562  -4.496428966522217  -9.672420501708984  -2.1822104454040527
-4.294016361236572  -4.361680507659912  -1.3773524761199951  -5.5781660079956055
-4.349243640899658  -1.154256820678711  -4.031236171722412 -3.088247776031494
-2.10224986076355 -4.892714500427246 -3.1332805156707764 -3.5528512001037598
1 e1_1_0_0 1 0 0
-1.0263389348983765 -1.6128708124160767 -1.2417765855789185 -1.8740653991699219
0
```
