## Supplementary material for "What does it take to learn the rules of RNA base pairing? A lot less than you may think": param_i77.param

```
3
0 2 -0.19776266813278198 -1.717939853668213
1 2 -1.9245505332946777 -0.15775536000728607
2 2 -0.33700132369995117 -1.251441478729248
2
0 e1_2_0_0 2 0 1 (WW_C 0 1)
-9.028518676757812  -4.73630428314209  -9.689382553100586  -2.1538565158843994
-4.550815582275391  -4.406435012817383  -1.3621435165405273  -5.487316131591797
-4.364160537719727  -1.1936354637145996  -3.8221428394317627 -3.0317695140838623
-2.106769561767578 -5.00952672958374 -3.0425403118133545 -3.50547456741333
1 e1_1_0_0 1 0 0
-0.9467405080795288 -1.6857908964157104 -1.2314648628234863 -2.0037121772766113
0
```
