## Supplementary material for "What does it take to learn the rules of RNA base pairing? A lot less than you may think": param_i78.param

```
3
0 2 -0.19791872799396515 -1.717226505279541
1 2 -1.9199333190917969 -0.1585465371608734
2 2 -0.305698424577713 -1.3341145515441895
2
0 e1_2_0_0 2 0 1 (WW_C 0 1)
-9.032848358154297  -4.797109127044678  -9.698273658752441  -1.9692052602767944
-4.438912868499756  -4.4228973388671875  -1.4128942489624023  -5.585827827453613
-4.324128150939941  -1.2406797409057617  -4.019995212554932 -3.131978988647461
-2.045348882675171 -4.881488800048828 -3.0474536418914795 -3.4239377975463867
1 e1_1_0_0 1 0 0
-0.9260367751121521 -1.743228793144226 -1.3073065280914307 -1.8427762985229492
0
```
