## Supplementary material for "What does it take to learn the rules of RNA base pairing? A lot less than you may think": param_i79.param

```
3
0 2 -0.20510463416576385 -1.685035228729248
1 2 -1.888622522354126 -0.16402599215507507
2 2 -0.29405730962753296 -1.3674086332321167
2
0 e1_2_0_0 2 0 1 (WW_C 0 1)
-9.097733497619629  -4.716979026794434  -9.75981330871582  -2.2582364082336426
-4.327136516571045  -4.358108043670654  -1.3179911375045776  -5.512160301208496
-4.337670803070068  -1.140992283821106  -3.8882877826690674 -3.091715097427368
-2.2132623195648193 -4.9787774085998535 -3.067309856414795 -3.5975594520568848
1 e1_1_0_0 1 0 0
-0.963563084602356 -1.644310474395752 -1.2445852756500244 -1.9858571290969849
0
```
