## Supplementary material for "What does it take to learn the rules of RNA base pairing? A lot less than you may think": param_i80.param

```
3
0 2 -0.21668244898319244 -1.635708212852478
1 2 -1.8591969013214111 -0.1693631410598755
2 2 -0.3348050117492676 -1.2569431066513062
2
0 e1_2_0_0 2 0 1 (WW_C 0 1)
-9.076095581054688  -4.754816055297852  -9.739337921142578  -1.9959242343902588
-4.702584743499756  -4.3781418800354  -1.4442439079284668  -5.2931132316589355
-4.372442245483398  -1.2701293230056763  -4.009561538696289 -3.024350166320801
-2.009953498840332 -4.850327491760254 -2.9082283973693848 -3.318195104598999
1 e1_1_0_0 1 0 0
-0.997086763381958 -1.7486344575881958 -1.2066895961761475 -1.8461111783981323
0
```
