## Supplementary material for "What does it take to learn the rules of RNA base pairing? A lot less than you may think": param_i81.param

```
3
0 2 -0.22252070903778076 -1.6119331121444702
1 2 -1.8476282358169556 -0.17151281237602234
2 2 -0.2970469892024994 -1.3587144613265991
2
0 e1_2_0_0 2 0 1 (WW_C 0 1)
-9.116483688354492  -4.727108955383301  -9.77897834777832  -2.0445125102996826
-4.423579692840576  -4.308356761932373  -1.351201057434082  -5.315979957580566
-4.284658908843994  -1.2821422815322876  -3.895176410675049 -3.0024325847625732
-2.10514497756958 -4.832696437835693 -3.0315299034118652 -3.411597728729248
1 e1_1_0_0 1 0 0
-1.0021284818649292 -1.725467324256897 -1.2379761934280396 -1.8027647733688354
0
```
