## Supplementary material for "What does it take to learn the rules of RNA base pairing? A lot less than you may think": param_i82.param

```
3
0 2 -0.2112249881029129 -1.6585856676101685
1 2 -1.8767260313034058 -0.16616149246692657
2 2 -0.32728278636932373 -1.2761127948760986
2
0 e1_2_0_0 2 0 1 (WW_C 0 1)
-9.120553970336914  -4.7492475509643555  -9.794195175170898  -1.9863024950027466
-4.552635669708252  -4.425500869750977  -1.5951926708221436  -5.241966247558594
-4.1571044921875  -1.21932852268219  -4.070362567901611 -2.98370361328125
-1.905813217163086 -5.074038982391357 -2.8961706161499023 -3.3709423542022705
1 e1_1_0_0 1 0 0
-0.9219117164611816 -1.7690160274505615 -1.3506135940551758 -1.7564295530319214
0
```
