## Supplementary material for "What does it take to learn the rules of RNA base pairing? A lot less than you may think": param_i83.param

```
3
0 2 -0.19531601667404175 -1.7292053699493408
1 2 -1.94497811794281 -0.15430602431297302
2 2 -0.2805294096469879 -1.4080644845962524
2
0 e1_2_0_0 2 0 1 (WW_C 0 1)
-9.171692848205566  -4.618375778198242  -9.84660530090332  -2.155926465988159
-4.416283130645752  -4.229232311248779  -1.396968960762024  -5.5279388427734375
-4.320032596588135  -1.1494240760803223  -3.998117685317993 -3.133033514022827
-2.1047275066375732 -5.0028252601623535 -3.038958787918091 -3.5870704650878906
1 e1_1_0_0 1 0 0
-0.9434300661087036 -1.6204638481140137 -1.285889744758606 -1.9914426803588867
0
```
