## Supplementary material for "What does it take to learn the rules of RNA base pairing? A lot less than you may think": param_i84.param

```
3
0 2 -0.18860916793346405 -1.7609009742736816
1 2 -1.9624656438827515 -0.15141791105270386
2 2 -0.3562692105770111 -1.2049201726913452
2
0 e1_2_0_0 2 0 1 (WW_C 0 1)
-9.170292854309082  -4.7414326667785645  -9.843955039978027  -1.9877454042434692
-4.31292200088501  -4.465368747711182  -1.4628286361694336  -5.3477067947387695
-4.181351661682129  -1.2301961183547974  -3.844111680984497 -2.9984750747680664
-2.063204526901245 -4.875828742980957 -3.065439462661743 -3.4176700115203857
1 e1_1_0_0 1 0 0
-0.9877393841743469 -1.7795671224594116 -1.2381043434143066 -1.778223991394043
0
```
