## Supplementary material for "What does it take to learn the rules of RNA base pairing? A lot less than you may think": param_i85.param

```
3
0 2 -0.2103205770254135 -1.6624404191970825
1 2 -1.8479238748550415 -0.17145755887031555
2 2 -0.3013182282447815 -1.3464670181274414
2
0 e1_2_0_0 2 0 1 (WW_C 0 1)
-9.200207710266113  -4.723631858825684  -9.875873565673828  -2.0177481174468994
-4.474733352661133  -4.484040260314941  -1.4571536779403687  -5.499464988708496
-4.268333911895752  -1.1968798637390137  -4.059444904327393 -2.9711103439331055
-2.0487704277038574 -5.084884166717529 -3.027637004852295 -3.500453472137451
1 e1_1_0_0 1 0 0
-0.9768868684768677 -1.6901047229766846 -1.2904845476150513 -1.8086140155792236
0
```
