## Supplementary material for "What does it take to learn the rules of RNA base pairing? A lot less than you may think": param_i86.param

```
3
0 2 -0.21395350992679596 -1.6470669507980347
1 2 -1.862367033958435 -0.16877920925617218
2 2 -0.3192659914493561 -1.2971200942993164
2
0 e1_2_0_0 2 0 1 (WW_C 0 1)
-9.208984375  -4.53753137588501  -9.888626098632812  -1.9673070907592773
-4.430744647979736  -4.446113586425781  -1.4920339584350586  -5.473838806152344
-4.427829742431641  -1.2334545850753784  -4.016144752502441 -3.075366497039795
-2.0163557529449463 -4.837723731994629 -2.918163776397705 -3.379652976989746
1 e1_1_0_0 1 0 0
-0.9354695081710815 -1.7111594676971436 -1.3166440725326538 -1.83942449092865
0
```
