## Supplementary material for "What does it take to learn the rules of RNA base pairing? A lot less than you may think": param_i87.param

```
3
0 2 -0.21313801407814026 -1.6504921913146973
1 2 -1.869924545288086 -0.16739584505558014
2 2 -0.3118906617164612 -1.316997766494751
2
0 e1_2_0_0 2 0 1 (WW_C 0 1)
-9.258255958557129  -4.661375999450684  -9.936409950256348  -2.109360933303833
-4.449654579162598  -4.372771263122559  -1.403163194656372  -5.4644880294799805
-4.366739749908447  -1.152913212776184  -3.9765219688415527 -3.151961088180542
-2.127448081970215 -4.978941440582275 -3.003146171569824 -3.535106658935547
1 e1_1_0_0 1 0 0
-0.9448144435882568 -1.680146336555481 -1.2358211278915405 -2.0076375007629395
0
```
