## Supplementary material for "What does it take to learn the rules of RNA base pairing? A lot less than you may think": param_i88.param

```
3
0 2 -0.2014472931623459 -1.701261043548584
1 2 -1.9131711721420288 -0.15971294045448303
2 2 -0.28490713238716125 -1.3946655988693237
2
0 e1_2_0_0 2 0 1 (WW_C 0 1)
-9.272027015686035  -4.543341636657715  -9.950360298156738  -2.047006607055664
-4.586848258972168  -4.3477864265441895  -1.4393450021743774  -5.356025218963623
-4.36419153213501  -1.2029483318328857  -3.920908212661743 -2.9841675758361816
-2.1043808460235596 -5.085090160369873 -2.93939471244812 -3.4824376106262207
1 e1_1_0_0 1 0 0
-0.9472149610519409 -1.672556757926941 -1.3058360815048218 -1.8742624521255493
0
```
