## Supplementary material for "What does it take to learn the rules of RNA base pairing? A lot less than you may think": param_i89.param

```
3
0 2 -0.21746884286403656 -1.6324644088745117
1 2 -1.8291404247283936 -0.17501012980937958
2 2 -0.30605199933052063 -1.3331265449523926
2
0 e1_2_0_0 2 0 1 (WW_C 0 1)
-9.28924560546875  -4.565012454986572  -9.969029426574707  -2.00041127204895
-4.446716785430908  -4.486193656921387  -1.487667202949524  -5.415489196777344
-4.376764297485352  -1.1803125143051147  -4.050950050354004 -3.074615955352783
-1.9903852939605713 -4.923725128173828 -3.164581775665283 -3.4629786014556885
1 e1_1_0_0 1 0 0
-0.9251272678375244 -1.6966443061828613 -1.298082709312439 -1.9161897897720337
0
```
