## Supplementary material for "What does it take to learn the rules of RNA base pairing? A lot less than you may think": param_i90.param

```
3
0 2 -0.21811150014400482 -1.6298232078552246
1 2 -1.843419075012207 -0.17230242490768433
2 2 -0.31453952193260193 -1.3097965717315674
2
0 e1_2_0_0 2 0 1 (WW_C 0 1)
-9.307950019836426  -4.646124362945557  -9.98987102508545  -2.030634880065918
-4.376779079437256  -4.411563873291016  -1.3972326517105103  -5.345699310302734
-4.344855308532715  -1.2730016708374023  -4.018834590911865 -2.9810898303985596
-2.054030179977417 -4.967986583709717 -2.945946216583252 -3.4154882431030273
1 e1_1_0_0 1 0 0
-0.9611068964004517 -1.6694622039794922 -1.3534282445907593 -1.7670905590057373
0
```
