## Supplementary material for "What does it take to learn the rules of RNA base pairing? A lot less than you may think": param_i91.param

```
3
0 2 -0.19514791667461395 -1.729984998703003
1 2 -1.9391906261444092 -0.15527497231960297
2 2 -0.3089844584465027 -1.324981927871704
2
0 e1_2_0_0 2 0 1 (WW_C 0 1)
-9.358654022216797  -4.733571529388428  -10.030187606811523  -2.1376824378967285
-4.291390895843506  -4.276031494140625  -1.4437257051467896  -5.500919342041016
-4.251684188842773  -1.1399954557418823  -3.872669219970703 -3.016796112060547
-2.1897711753845215 -4.769309043884277 -3.0060367584228516 -3.451554536819458
1 e1_1_0_0 1 0 0
-1.0015020370483398 -1.627142071723938 -1.2530059814453125 -1.8935433626174927
0
```
