## Supplementary material for "What does it take to learn the rules of RNA base pairing? A lot less than you may think": param_i92.param

```
3
0 2 -0.23518043756484985 -1.5626888275146484
1 2 -1.8146682977676392 -0.177802175283432
2 2 -0.2814297378063202 -1.4052894115447998
2
0 e1_2_0_0 2 0 1 (WW_C 0 1)
-9.363565444946289  -4.78548002243042  -10.03612995147705  -2.0637729167938232
-4.546274662017822  -4.543534755706787  -1.4087787866592407  -5.263072967529297
-4.32314395904541  -1.2429349422454834  -4.050096035003662 -3.0377211570739746
-1.9982630014419556 -4.852659225463867 -3.006031036376953 -3.3915019035339355
1 e1_1_0_0 1 0 0
-0.9931339025497437 -1.734951138496399 -1.2392985820770264 -1.8103928565979004
0
```
