## Supplementary material for "What does it take to learn the rules of RNA base pairing? A lot less than you may think": param_i93.param

```
3
0 2 -0.2211434245109558 -1.617478847503662
1 2 -1.8518675565719604 -0.1707216501235962
2 2 -0.328460156917572 -1.2730786800384521
2
0 e1_2_0_0 2 0 1 (WW_C 0 1)
-9.370453834533691  -4.899658203125  -10.045302391052246  -1.880863904953003
-4.4930100440979  -4.447211742401123  -1.5548731088638306  -5.590373516082764
-4.423039436340332  -1.2717511653900146  -4.09214448928833 -2.9114279747009277
-2.000910997390747 -4.817790985107422 -2.875472068786621 -3.244438886642456
1 e1_1_0_0 1 0 0
-0.9806033372879028 -1.7865464687347412 -1.3459899425506592 -1.6240663528442383
0
```
