## Supplementary material for "What does it take to learn the rules of RNA base pairing? A lot less than you may think": param_i94.param

```
3
0 2 -0.17485442757606506 -1.8299548625946045
1 2 -2.0296919345855713 -0.14084495604038239
2 2 -0.2968863248825073 -1.3591792583465576
2
0 e1_2_0_0 2 0 1 (WW_C 0 1)
-9.410683631896973  -4.606921672821045  -10.086771011352539  -2.1153526306152344
-4.7380595207214355  -4.337240219116211  -1.4298511743545532  -5.405980587005615
-4.330960750579834  -1.2129799127578735  -3.9717066287994385 -2.934119701385498
-2.0428898334503174 -4.953963279724121 -2.9593422412872314 -3.4235849380493164
1 e1_1_0_0 1 0 0
-0.9527859687805176 -1.6476824283599854 -1.3126473426818848 -1.8790653944015503
0
```
