## Supplementary material for "What does it take to learn the rules of RNA base pairing? A lot less than you may think": param_i95.param

```
3
0 2 -0.21352334320545197 -1.648871660232544
1 2 -1.8602325916290283 -0.16917210817337036
2 2 -0.3093589246273041 -1.3239481449127197
2
0 e1_2_0_0 2 0 1 (WW_C 0 1)
-9.425724983215332  -4.840808868408203  -10.104108810424805  -2.0367209911346436
-4.429306507110596  -4.295037746429443  -1.457292914390564  -5.1784796714782715
-4.309176445007324  -1.2199459075927734  -3.954624891281128 -2.9783170223236084
-2.0450825691223145 -4.879451751708984 -3.0234122276306152 -3.40761137008667
1 e1_1_0_0 1 0 0
-0.9459068775177002 -1.7043057680130005 -1.2930941581726074 -1.8620504140853882
0
```
