## Supplementary material for "What does it take to learn the rules of RNA base pairing? A lot less than you may think": param_i96.param

```
3
0 2 -0.2206784188747406 -1.6193594932556152
1 2 -1.830297827720642 -0.17478898167610168
2 2 -0.31690290570259094 -1.3034305572509766
2
0 e1_2_0_0 2 0 1 (WW_C 0 1)
-9.44989013671875  -4.718485355377197  -10.124956130981445  -1.989632248878479
-4.468016624450684  -4.4957427978515625  -1.458232045173645  -5.342276573181152
-4.35031270980835  -1.2189466953277588  -3.9757604598999023 -2.9378092288970947
-2.1012685298919678 -4.837636947631836 -3.029432535171509 -3.341397762298584
1 e1_1_0_0 1 0 0
-0.9969527721405029 -1.701629400253296 -1.2463650703430176 -1.8259553909301758
0
```
