## Supplementary material for "What does it take to learn the rules of RNA base pairing? A lot less than you may think": param_i97.param

```
3
0 2 -0.2331245094537735 -1.570481538772583
1 2 -1.8112331628799438 -0.17847183346748352
2 2 -0.31302809715270996 -1.3138967752456665
2
0 e1_2_0_0 2 0 1 (WW_C 0 1)
-9.489494323730469  -4.617008209228516  -10.162653923034668  -2.059236764907837
-4.497889995574951  -4.349939346313477  -1.3693811893463135  -5.367362022399902
-4.532578945159912  -1.187124252319336  -4.053930759429932 -3.020198106765747
-2.1473402976989746 -4.996920108795166 -3.1400656700134277 -3.485041618347168
1 e1_1_0_0 1 0 0
-0.9408279657363892 -1.7506744861602783 -1.2445757389068604 -1.9107080698013306
0
```
