## Supplementary material for "What does it take to learn the rules of RNA base pairing? A lot less than you may think": param_i98.param

```
3
0 2 -0.20177127420902252 -1.6998106241226196
1 2 -1.9182167053222656 -0.15884168446063995
2 2 -0.3063894212245941 -1.3321846723556519
2
0 e1_2_0_0 2 0 1 (WW_C 0 1)
-9.514348030090332  -4.824761867523193  -10.188583374023438  -2.10598087310791
-4.379205226898193  -4.3575520515441895  -1.3545316457748413  -5.465039253234863
-4.35950231552124  -1.2110880613327026  -3.968445301055908 -3.1938886642456055
-2.0821340084075928 -4.980195999145508 -2.95141863822937 -3.5714902877807617
1 e1_1_0_0 1 0 0
-0.9700533151626587 -1.6995184421539307 -1.2402957677841187 -1.9047021865844727
0
```
