## Supplementary material for "What does it take to learn the rules of RNA base pairing? A lot less than you may think": param_i99.param

```
3
0 2 -0.20656609535217285 -1.678640365600586
1 2 -1.887094259262085 -0.16429859399795532
2 2 -0.2964331805706024 -1.3604912757873535
2
0 e1_2_0_0 2 0 1 (WW_C 0 1)
-9.514699935913086  -4.807035446166992  -10.189287185668945  -2.0157017707824707
-4.604568004608154  -4.378837585449219  -1.4760234355926514  -5.343926429748535
-4.41861629486084  -1.2360191345214844  -4.0256218910217285 -2.9095194339752197
-2.006075143814087 -4.989015579223633 -2.985511302947998 -3.3287839889526367
1 e1_1_0_0 1 0 0
-0.9952994585037231 -1.6922760009765625 -1.2662029266357422 -1.805530071258545
0
```
