## Supplementary material for "What does it take to learn the rules of RNA base pairing? A lot less than you may think": loss.txt

```
10883.28125
10743.39453125
10725.7978515625
10699.9814453125
10699.732421875
10687.0908203125
10670.0458984375
10683.58984375
10703.7890625
10662.8779296875
10692.009765625
10683.2080078125
10669.318359375
10675.5234375
10688.9580078125
10640.158203125
10681.2353515625
10662.6875
10642.3056640625
10666.2705078125
10667.505859375
10671.4248046875
10690.767578125
10672.125
10664.923828125
10687.95703125
10664.5498046875
10692.1962890625
10667.8251953125
10670.974609375
10647.3212890625
10694.76171875
10677.107421875
10675.6025390625
10672.26171875
10656.2939453125
10669.615234375
10667.3935546875
10632.791015625
10681.6884765625
10691.982421875
10658.599609375
10656.6953125
10686.951171875
10683.619140625
10662.8623046875
10671.642578125
10673.26953125
10643.1904296875
10666.8046875
10670.8330078125
10638.1904296875
10668.18359375
10682.193359375
10660.125
10666.4208984375
10648.080078125
10678.5322265625
10689.6796875
10633.9638671875
10657.3818359375
10654.9462890625
10694.287109375
10654.7822265625
10670.15234375
10670.5009765625
10683.6123046875
10693.7001953125
10673.515625
10668.8818359375
10641.7041015625
10645.751953125
10655.73046875
10678.4521484375
10694.9365234375
10671.6806640625
10666.8720703125
10671.166015625
10693.3154296875
10682.8623046875
10671.1123046875
10678.330078125
10661.3154296875
10667.798828125
10664.396484375
10688.599609375
10662.048828125
10672.587890625
10659.86328125
10657.109375
10632.939453125
10647.55078125
10688.3896484375
10675.1943359375
10665.4658203125
10671.5673828125
10645.61328125
10648.5048828125
10667.205078125
```
