## Supplementary material for "What does it take to learn the rules of RNA base pairing? A lot less than you may think": param_i0.param

```
3
0 2 -0.46408066153526306 -0.9907793998718262
1 2 -0.782254159450531 -0.6113346815109253
2 2 -0.0746949315071106 -2.631457805633545
2
0 e1_2_0_0 2 0 1 (WW_C 0 1)
-2.8042349815368652  -2.237592935562134  -2.911998987197876  -3.8585433959960938
-2.9674723148345947  -2.105957508087158  -2.311774969100952  -2.6805379390716553
-3.918790578842163  -3.5053069591522217  -2.5657289028167725 -3.6588633060455322
-4.935235023498535 -2.3184125423431396 -2.6355020999908447 -2.4457242488861084
1 e1_1_0_0 1 0 0
-1.6073466539382935 -1.1520692110061646 -1.3871320486068726 -1.4532530307769775
0
```
