## Supplementary material for "What does it take to learn the rules of RNA base pairing? A lot less than you may think": param_i1.param

```
3
0 2 -0.6407208442687988 -0.7484747767448425
1 2 -1.302281379699707 -0.3173317015171051
2 2 -0.07307597994804382 -2.652570962905884
2
0 e1_2_0_0 2 0 1 (WW_C 0 1)
-2.336885452270508  -3.0578315258026123  -3.1402554512023926  -2.699411392211914
-2.91856050491333  -2.38424015045166  -2.89469051361084  -3.04957914352417
-3.2259480953216553  -2.1996047496795654  -2.059711456298828 -2.6958467960357666
-4.105889320373535 -3.2565701007843018 -4.008634090423584 -2.547139883041382
1 e1_1_0_0 1 0 0
-0.8480151891708374 -1.8023170232772827 -1.2981953620910645 -2.0114424228668213
0
```
