## Supplementary material for "What does it take to learn the rules of RNA base pairing? A lot less than you may think": param_i2.param

```
3
0 2 -0.3454177677631378 -1.2307432889938354
1 2 -1.4904444217681885 -0.2552438974380493
2 2 -0.12689977884292603 -2.127136707305908
2
0 e1_2_0_0 2 0 1 (WW_C 0 1)
-2.761657476425171  -3.20443058013916  -3.247934103012085  -2.690859794616699
-3.648904323577881  -2.3421921730041504  -2.288748264312744  -3.3198447227478027
-3.3862922191619873  -2.004535675048828  -1.9593720436096191 -3.20339035987854
-3.285752296447754 -3.4641823768615723 -4.0883660316467285 -2.3616929054260254
1 e1_1_0_0 1 0 0
-0.6521300077438354 -2.4407262802124023 -1.255862832069397 -2.233642339706421
0
```
