## Supplementary material for "What does it take to learn the rules of RNA base pairing? A lot less than you may think": param_i3.param

```
3
0 2 -0.23176343739032745 -1.5756826400756836
1 2 -1.8037068843841553 -0.17994917929172516
2 2 -0.19156572222709656 -1.7467784881591797
2
0 e1_2_0_0 2 0 1 (WW_C 0 1)
-3.221463680267334  -3.2887682914733887  -3.7124712467193604  -2.4969277381896973
-3.4918529987335205  -2.4429731369018555  -2.0018789768218994  -3.3164422512054443
-3.7429609298706055  -1.6509742736816406  -2.3265700340270996 -3.235104560852051
-2.7935919761657715 -3.7155656814575195 -4.44837760925293 -2.5566201210021973
1 e1_1_0_0 1 0 0
-0.672158420085907 -2.6034810543060303 -1.2158267498016357 -2.1293516159057617
0
```
