## Supplementary material for "What does it take to learn the rules of RNA base pairing? A lot less than you may think": param_i4.param

```
3
0 2 -0.265206515789032 -1.4569209814071655
1 2 -1.6609628200531006 -0.2106667160987854
2 2 -0.23157556354999542 -1.5764036178588867
2
0 e1_2_0_0 2 0 1 (WW_C 0 1)
-3.728092908859253  -3.5666136741638184  -4.104184627532959  -2.447434425354004
-3.8044521808624268  -2.850706100463867  -1.7283726930618286  -3.6141674518585205
-4.236276626586914  -1.3345705270767212  -2.680823802947998 -3.4275689125061035
-2.358721971511841 -4.031205654144287 -4.548647403717041 -2.8383285999298096
1 e1_1_0_0 1 0 0
-0.8242247104644775 -2.2947821617126465 -1.1346356868743896 -1.9725438356399536
0
```
