## Supplementary material for "What does it take to learn the rules of RNA base pairing? A lot less than you may think": param_i5.param

```
3
0 2 -0.24539066851139069 -1.525091528892517
1 2 -1.7445305585861206 -0.19204097986221313
2 2 -0.2652607560157776 -1.456742286682129
2
0 e1_2_0_0 2 0 1 (WW_C 0 1)
-4.210742473602295  -3.877936840057373  -4.495913505554199  -2.122190237045288
-4.111422061920166  -3.1773972511291504  -1.5238978862762451  -3.9567575454711914
-4.495964527130127  -1.3581109046936035  -3.0352814197540283 -3.4747376441955566
-2.1470234394073486 -4.286355972290039 -4.28146505355835 -3.0630836486816406
1 e1_1_0_0 1 0 0
-0.9214556217193604 -1.9797199964523315 -1.227745532989502 -1.7660889625549316
0
```
