## Supplementary material for "What does it take to learn the rules of RNA base pairing? A lot less than you may think": param_i6.param

```
3
0 2 -0.21261323988437653 -1.652703881263733
1 2 -1.850002646446228 -0.1710692197084427
2 2 -0.31638529896736145 -1.3048198223114014
2
0 e1_2_0_0 2 0 1 (WW_C 0 1)
-4.602640628814697  -4.092438220977783  -4.8457350730896  -2.1003658771514893
-4.37484073638916  -3.4730587005615234  -1.528762698173523  -4.26961088180542
-4.5973687171936035  -1.2200456857681274  -3.2413530349731445 -3.3634374141693115
-2.146955728530884 -4.502201080322266 -3.7163455486297607 -3.2879292964935303
1 e1_1_0_0 1 0 0
-0.9020164608955383 -1.9068411588668823 -1.2406084537506104 -1.8547484874725342
0
```
