## Supplementary material for "What does it take to learn the rules of RNA base pairing? A lot less than you may think": param_i7.param

```
3
0 2 -0.21954594552516937 -1.6239591836929321
1 2 -1.8452224731445312 -0.17196357250213623
2 2 -0.3108287751674652 -1.3199049234390259
2
0 e1_2_0_0 2 0 1 (WW_C 0 1)
-4.913050174713135  -4.209821701049805  -5.157323360443115  -1.99763822555542
-4.573156356811523  -3.683241844177246  -1.594518780708313  -4.493714332580566
-4.686400890350342  -1.2014063596725464  -3.4156312942504883 -3.187755584716797
-2.1040003299713135 -4.674068450927734 -3.220473289489746 -3.4613287448883057
1 e1_1_0_0 1 0 0
-0.8504047989845276 -1.7790119647979736 -1.3601833581924438 -1.9150164127349854
0
```
