## Supplementary material for "What does it take to learn the rules of RNA base pairing? A lot less than you may think": param_i8.param

```
3
0 2 -0.21354548633098602 -1.6487789154052734
1 2 -1.8463466167449951 -0.17175279557704926
2 2 -0.3070915639400482 -1.3302286863327026
2
0 e1_2_0_0 2 0 1 (WW_C 0 1)
-5.199774742126465  -4.481637954711914  -5.470594882965088  -2.139832019805908
-4.694409370422363  -3.8901548385620117  -1.51957368850708  -4.709854602813721
-4.68020486831665  -1.0842692852020264  -3.5768134593963623 -3.2526333332061768
-2.1483962535858154 -4.864752292633057 -3.281116008758545 -3.58091139793396
1 e1_1_0_0 1 0 0
-0.9417821168899536 -1.6626543998718262 -1.2686001062393188 -1.9717881679534912
0
```
