## Supplementary material for "What does it take to learn the rules of RNA base pairing? A lot less than you may think": param_i9.param

```
3
0 2 -0.21142719686031342 -1.657726526260376
1 2 -1.858428955078125 -0.16950486600399017
2 2 -0.3310745656490326 -1.2663859128952026
2
0 e1_2_0_0 2 0 1 (WW_C 0 1)
-5.402068138122559  -4.354477882385254  -5.687868595123291  -2.2155497074127197
-4.795076847076416  -3.95133376121521  -1.3522775173187256  -4.906644821166992
-4.6885085105896  -1.123038649559021  -3.687840461730957 -3.1669251918792725
-2.2786271572113037 -4.989987373352051 -3.211111307144165 -3.6720311641693115
1 e1_1_0_0 1 0 0
-0.9626402258872986 -1.6528229713439941 -1.2522499561309814 -1.960789442062378
0
```
