## Supplementary material for "What does it take to learn the rules of RNA base pairing? A lot less than you may think": param_i10.param

```
3
0 2 -0.22846943140029907 -1.5884134769439697
1 2 -1.8141961097717285 -0.1778940111398697
2 2 -0.2986895740032196 -1.3539807796478271
2
0 e1_2_0_0 2 0 1 (WW_C 0 1)
-5.501422882080078  -4.182067394256592  -5.82358455657959  -2.0694594383239746
-4.734708786010742  -3.9945812225341797  -1.5090347528457642  -4.9797515869140625
-4.527561664581299  -1.1333832740783691  -3.6862032413482666 -3.19093656539917
-2.0661487579345703 -5.041136741638184 -3.272834539413452 -3.6399195194244385
1 e1_1_0_0 1 0 0
-0.9043698310852051 -1.8104318380355835 -1.2308076620101929 -1.9692389965057373
0
```
