## Supplementary material for "What does it take to learn the rules of RNA base pairing? A lot less than you may think": param_i11.param

```
3
0 2 -0.20550855994224548 -1.6832627058029175
1 2 -1.8935977220535278 -0.16314184665679932
2 2 -0.30085670948028564 -1.3477810621261597
2
0 e1_2_0_0 2 0 1 (WW_C 0 1)
-5.640657901763916  -4.178487300872803  -5.950892448425293  -2.0473508834838867
-4.7082648277282715  -4.065412521362305  -1.4176599979400635  -5.080012321472168
-4.499027252197266  -1.1788238286972046  -3.713636875152588 -3.2173192501068115
-2.120586633682251 -5.099555969238281 -3.1998326778411865 -3.6997110843658447
1 e1_1_0_0 1 0 0
-0.8904218673706055 -1.7935925722122192 -1.2743580341339111 -1.941102385520935
0
```
