## Supplementary material for "What does it take to learn the rules of RNA base pairing? A lot less than you may think": param_i12.param

```
3
0 2 -0.19039174914360046 -1.7523571252822876
1 2 -1.9319074153900146 -0.15650370717048645
2 2 -0.3186156749725342 -1.2988512516021729
2
0 e1_2_0_0 2 0 1 (WW_C 0 1)
-5.781679630279541  -4.377028942108154  -6.097391605377197  -2.0728111267089844
-4.7757487297058105  -4.172762393951416  -1.4497458934783936  -5.196931838989258
-4.426329135894775  -1.0795975923538208  -3.7759692668914795 -3.209848165512085
-2.1807918548583984 -5.199524879455566 -3.352447271347046 -3.73677134513855
1 e1_1_0_0 1 0 0
-0.9166213274002075 -1.7712262868881226 -1.2325656414031982 -1.9771422147750854
0
```
