## Supplementary material for "What does it take to learn the rules of RNA base pairing? A lot less than you may think": param_i13.param

```
3
0 2 -0.21828602254390717 -1.6291077136993408
1 2 -1.8396352529525757 -0.17301541566848755
2 2 -0.30314457416534424 -1.3412913084030151
2
0 e1_2_0_0 2 0 1 (WW_C 0 1)
-5.886330604553223  -4.427724838256836  -6.227102279663086  -2.028550863265991
-4.766951560974121  -4.250396728515625  -1.5318793058395386  -5.277989864349365
-4.363956451416016  -1.0669111013412476  -3.801295757293701 -3.2166147232055664
-2.0955517292022705 -5.228745460510254 -3.310556650161743 -3.7424871921539307
1 e1_1_0_0 1 0 0
-0.9225008487701416 -1.7068524360656738 -1.2824844121932983 -1.9400768280029297
0
```
