## Supplementary material for "What does it take to learn the rules of RNA base pairing? A lot less than you may think": param_i14.param

```
3
0 2 -0.20310664176940918 -1.6938586235046387
1 2 -1.8944238424301147 -0.16299550235271454
2 2 -0.3213134706020355 -1.2916966676712036
2
0 e1_2_0_0 2 0 1 (WW_C 0 1)
-5.9874677658081055  -4.346212387084961  -6.311385154724121  -2.0736563205718994
-4.833015441894531  -4.301962852478027  -1.3806809186935425  -5.379602432250977
-4.297163486480713  -1.186227560043335  -3.7809858322143555 -3.202145576477051
-2.093956470489502 -5.287409782409668 -3.096557378768921 -3.748173236846924
1 e1_1_0_0 1 0 0
-0.89115309715271 -1.793625831604004 -1.2804721593856812 -1.9271970987319946
0
```
