## Supplementary material for "What does it take to learn the rules of RNA base pairing? A lot less than you may think": param_i15.param

```
3
0 2 -0.19427594542503357 -1.7340413331985474
1 2 -1.9306107759475708 -0.1567234992980957
2 2 -0.310406893491745 -1.3210630416870117
2
0 e1_2_0_0 2 0 1 (WW_C 0 1)
-6.05848503112793  -4.305225849151611  -6.395354747772217  -1.9565545320510864
-4.792997360229492  -4.316300868988037  -1.49064302444458  -5.398019313812256
-4.2014546394348145  -1.1794005632400513  -3.7889304161071777 -3.1695475578308105
-2.031393051147461 -5.2901763916015625 -3.1994216442108154 -3.661193370819092
1 e1_1_0_0 1 0 0
-0.8747832179069519 -1.7762757539749146 -1.369822382926941 -1.8349080085754395
0
```
