## Supplementary material for "What does it take to learn the rules of RNA base pairing? A lot less than you may think": param_i16.param

```
3
0 2 -0.21477749943733215 -1.6436200141906738
1 2 -1.8529596328735352 -0.17051848769187927
2 2 -0.33143681287765503 -1.2654634714126587
2
0 e1_2_0_0 2 0 1 (WW_C 0 1)
-6.152682781219482  -4.321000099182129  -6.4966959953308105  -1.981563687324524
-4.793240547180176  -4.397472381591797  -1.4934557676315308  -5.469898223876953
-4.2175774574279785  -1.1563762426376343  -3.7846930027008057 -3.2541229724884033
-2.0162582397460938 -5.345363616943359 -3.1459312438964844 -3.7220613956451416
1 e1_1_0_0 1 0 0
-0.9583949446678162 -1.7419689893722534 -1.2968530654907227 -1.7842313051223755
0
```
