## Supplementary material for "What does it take to learn the rules of RNA base pairing? A lot less than you may think": param_i17.param

```
3
0 2 -0.22936050593852997 -1.5849494934082031
1 2 -1.8022236824035645 -0.18024177849292755
2 2 -0.3271283507347107 -1.2765119075775146
2
0 e1_2_0_0 2 0 1 (WW_C 0 1)
-6.228865146636963  -4.318092346191406  -6.5812153816223145  -1.9815701246261597
-4.751506805419922  -4.446882724761963  -1.4829151630401611  -5.505138874053955
-4.15490198135376  -1.1886091232299805  -3.8017959594726562 -3.1286532878875732
-2.022217273712158 -5.400078773498535 -3.079313278198242 -3.6984598636627197
1 e1_1_0_0 1 0 0
-0.9084382057189941 -1.7879250049591064 -1.337170958518982 -1.7900482416152954
0
```
