## Supplementary material for "What does it take to learn the rules of RNA base pairing? A lot less than you may think": param_i18.param

```
3
0 2 -0.19905219972133636 -1.7120641469955444
1 2 -1.9123196601867676 -0.1598605066537857
2 2 -0.36194998025894165 -1.1917712688446045
2
0 e1_2_0_0 2 0 1 (WW_C 0 1)
-6.2936177253723145  -4.291466236114502  -6.646566390991211  -1.886742353439331
-4.791438579559326  -4.462595462799072  -1.5370333194732666  -5.507126808166504
-4.1125898361206055  -1.2402114868164062  -3.8054628372192383 -3.0443105697631836
-1.971189022064209 -5.405932903289795 -3.042768955230713 -3.663400650024414
1 e1_1_0_0 1 0 0
-0.9112364053726196 -1.7462598085403442 -1.3851896524429321 -1.7528939247131348
0
```
