## Supplementary material for "What does it take to learn the rules of RNA base pairing? A lot less than you may think": param_i19.param

```
3
0 2 -0.19390003383159637 -1.7357964515686035
1 2 -1.9341394901275635 -0.1561259925365448
2 2 -0.3482416570186615 -1.2239316701889038
2
0 e1_2_0_0 2 0 1 (WW_C 0 1)
-6.407116889953613  -4.29506254196167  -6.757450103759766  -2.0878660678863525
-4.853691577911377  -4.49997091293335  -1.3472046852111816  -5.593205451965332
-4.145407676696777  -1.1616846323013306  -3.8312549591064453 -3.2256107330322266
-2.1380527019500732 -5.494112014770508 -3.1836726665496826 -3.7564966678619385
1 e1_1_0_0 1 0 0
-0.9513494372367859 -1.680101990699768 -1.3110029697418213 -1.8459452390670776
0
```
