## Supplementary material for "What does it take to learn the rules of RNA base pairing? A lot less than you may think": param_i20.param

```
3
0 2 -0.1962539553642273 -1.7248684167861938
1 2 -1.9286702871322632 -0.1570531129837036
2 2 -0.35041770339012146 -1.2187272310256958
2
0 e1_2_0_0 2 0 1 (WW_C 0 1)
-6.44162130355835  -4.419523239135742  -6.804905891418457  -1.9096442461013794
-4.823753833770752  -4.522228240966797  -1.5083047151565552  -5.594844341278076
-4.165987968444824  -1.2462412118911743  -3.806466579437256 -3.044586181640625
-1.957603096961975 -5.502760410308838 -3.000014305114746 -3.6800103187561035
1 e1_1_0_0 1 0 0
-0.9236142635345459 -1.7945892810821533 -1.3628345727920532 -1.7104262113571167
0
```
