## Supplementary material for "What does it take to learn the rules of RNA base pairing? A lot less than you may think": param_i21.param

```
3
0 2 -0.19505982100963593 -1.7303943634033203
1 2 -1.9206899404525757 -0.15841656923294067
2 2 -0.3290003538131714 -1.2716906070709229
2
0 e1_2_0_0 2 0 1 (WW_C 0 1)
-6.494075775146484  -4.33944034576416  -6.856838226318359  -1.8569917678833008
-4.8989152908325195  -4.538369178771973  -1.5419632196426392  -5.603297710418701
-4.051084995269775  -1.2955178022384644  -3.8110527992248535 -3.0079565048217773
-1.900945782661438 -5.5215535163879395 -3.022606372833252 -3.5870413780212402
1 e1_1_0_0 1 0 0
-0.905886173248291 -1.838698148727417 -1.3852852582931519 -1.6791107654571533
0
```
