## Supplementary material for "What does it take to learn the rules of RNA base pairing? A lot less than you may think": param_i22.param

```
3
0 2 -0.2349013090133667 -1.5637425184249878
1 2 -1.7863444089889526 -0.18340808153152466
2 2 -0.31005215644836426 -1.3220384120941162
2
0 e1_2_0_0 2 0 1 (WW_C 0 1)
-6.546073913574219  -4.384771823883057  -6.914520740509033  -1.8498989343643188
-4.733442783355713  -4.509747505187988  -1.6703147888183594  -5.569994926452637
-3.977454900741577  -1.2495770454406738  -3.8160946369171143 -2.9789493083953857
-1.8712841272354126 -5.507761001586914 -2.9835877418518066 -3.53202748298645
1 e1_1_0_0 1 0 0
-0.935940146446228 -1.7753186225891113 -1.4078835248947144 -1.6414804458618164
0
```
