## Supplementary material for "What does it take to learn the rules of RNA base pairing? A lot less than you may think": param_i23.param

```
3
0 2 -0.21009007096290588 -1.6634252071380615
1 2 -1.8716074228286743 -0.167089581489563
2 2 -0.3225247859954834 -1.2885069847106934
2
0 e1_2_0_0 2 0 1 (WW_C 0 1)
-6.605712413787842  -4.304771900177002  -6.972765922546387  -1.9181262254714966
-4.831787586212158  -4.544082164764404  -1.5443406105041504  -5.5748066902160645
-4.00301456451416  -1.2451237440109253  -3.792146682739258 -3.0578627586364746
-1.9323046207427979 -5.543648719787598 -3.021404981613159 -3.564272880554199
1 e1_1_0_0 1 0 0
-0.9366853833198547 -1.8560155630111694 -1.3375910520553589 -1.6644017696380615
0
```
