## Supplementary material for "What does it take to learn the rules of RNA base pairing? A lot less than you may think": param_i24.param

```
3
0 2 -0.19288846850395203 -1.7405376434326172
1 2 -1.9367533922195435 -0.1556849628686905
2 2 -0.3613957166671753 -1.19304358959198
2
0 e1_2_0_0 2 0 1 (WW_C 0 1)
-6.660115718841553  -4.063549041748047  -7.035195827484131  -1.9005156755447388
-4.715244770050049  -4.572696208953857  -1.4617935419082642  -5.6165771484375
-3.9930202960968018  -1.2760862112045288  -3.8041627407073975 -3.1963789463043213
-1.9546042680740356 -5.567605495452881 -3.0823845863342285 -3.714609146118164
1 e1_1_0_0 1 0 0
-0.8928148150444031 -1.8318383693695068 -1.3773014545440674 -1.7252905368804932
0
```
