## Supplementary material for "What does it take to learn the rules of RNA base pairing? A lot less than you may think": param_i25.param

```
3
0 2 -0.20009934902191162 -1.7073230743408203
1 2 -1.9004970788955688 -0.16192415356636047
2 2 -0.37989261746406555 -1.1518069505691528
2
0 e1_2_0_0 2 0 1 (WW_C 0 1)
-6.739373683929443  -4.363168716430664  -7.113518714904785  -2.0180697441101074
-4.721278190612793  -4.561537742614746  -1.3863369226455688  -5.693720817565918
-4.0283637046813965  -1.196221113204956  -3.813357353210449 -3.196131706237793
-2.0594723224639893 -5.634693622589111 -3.1349713802337646 -3.8203284740448
1 e1_1_0_0 1 0 0
-0.9505945444107056 -1.7134507894515991 -1.2994823455810547 -1.8290055990219116
0
```
