## Supplementary material for "What does it take to learn the rules of RNA base pairing? A lot less than you may think": param_i26.param

```
3
0 2 -0.19318950176239014 -1.7391235828399658
1 2 -1.9323228597640991 -0.15643329918384552
2 2 -0.3203800618648529 -1.2941641807556152
2
0 e1_2_0_0 2 0 1 (WW_C 0 1)
-6.778380393981934  -4.431306838989258  -7.157794952392578  -1.9639911651611328
-4.746128082275391  -4.634964942932129  -1.511587142944336  -5.72243595123291
-3.9792442321777344  -1.2084219455718994  -3.820957660675049 -3.070127248764038
-1.9611843824386597 -5.677032947540283 -2.9870922565460205 -3.7539753913879395
1 e1_1_0_0 1 0 0
-0.9281654953956604 -1.7946072816848755 -1.3512004613876343 -1.7170238494873047
0
```
