## Supplementary material for "What does it take to learn the rules of RNA base pairing? A lot less than you may think": param_i27.param

```
3
0 2 -0.2100469022989273 -1.6636099815368652
1 2 -1.8681539297103882 -0.16771884262561798
2 2 -0.3123517632484436 -1.3157395124435425
2
0 e1_2_0_0 2 0 1 (WW_C 0 1)
-6.815807342529297  -4.354101657867432  -7.2049407958984375  -1.8575286865234375
-4.794221878051758  -4.618509769439697  -1.6466695070266724  -5.717474937438965
-4.015544414520264  -1.208176612854004  -3.8209047317504883 -3.0236830711364746
-1.8921167850494385 -5.683711051940918 -3.005784034729004 -3.72273325920105
1 e1_1_0_0 1 0 0
-0.9547079801559448 -1.7984695434570312 -1.3583077192306519 -1.6480333805084229
0
```
