## Supplementary material for "What does it take to learn the rules of RNA base pairing? A lot less than you may think": param_i28.param

```
3
0 2 -0.17926503717899323 -1.8071837425231934
1 2 -1.9850631952285767 -0.1477716863155365
2 2 -0.3878159821033478 -1.1348735094070435
2
0 e1_2_0_0 2 0 1 (WW_C 0 1)
-6.867464542388916  -4.182473182678223  -7.257388591766357  -1.966078519821167
-4.7738494873046875  -4.625891208648682  -1.4259629249572754  -5.7780842781066895
-3.9697792530059814  -1.2219035625457764  -3.813380241394043 -3.2069954872131348
-2.0007729530334473 -5.731228828430176 -3.1261179447174072 -3.775977611541748
1 e1_1_0_0 1 0 0
-0.8778886795043945 -1.8199126720428467 -1.3497360944747925 -1.8140549659729004
0
```
