## Supplementary material for "What does it take to learn the rules of RNA base pairing? A lot less than you may think": param_i29.param

```
3
0 2 -0.2129860669374466 -1.6511322259902954
1 2 -1.8558788299560547 -0.16997668147087097
2 2 -0.2984798848628998 -1.3545833826065063
2
0 e1_2_0_0 2 0 1 (WW_C 0 1)
-6.919856071472168  -4.213287830352783  -7.3146843910217285  -2.0857043266296387
-4.744061470031738  -4.6541900634765625  -1.456118106842041  -5.768322944641113
-3.9588356018066406  -1.1131384372711182  -3.8123130798339844 -3.2281036376953125
-2.0371789932250977 -5.781728744506836 -3.2166669368743896 -3.819871425628662
1 e1_1_0_0 1 0 0
-0.9626983404159546 -1.7326970100402832 -1.3052161931991577 -1.7706749439239502
0
```
