## Supplementary material for "What does it take to learn the rules of RNA base pairing? A lot less than you may think": param_i30.param

```
3
0 2 -0.2229357659816742 -1.61026930809021
1 2 -1.8218764066696167 -0.17640550434589386
2 2 -0.2878915071487427 -1.3856666088104248
2
0 e1_2_0_0 2 0 1 (WW_C 0 1)
-6.940181732177734  -4.253662109375  -7.337541103363037  -1.8563082218170166
-4.751012325286865  -4.655824661254883  -1.4792479276657104  -5.749874591827393
-4.036539554595947  -1.2885487079620361  -3.8231282234191895 -3.1031746864318848
-1.91413414478302 -5.752429008483887 -3.1145834922790527 -3.7446706295013428
1 e1_1_0_0 1 0 0
-0.9291976690292358 -1.759153127670288 -1.4043232202529907 -1.6744790077209473
0
```
