## Supplementary material for "What does it take to learn the rules of RNA base pairing? A lot less than you may think": param_i31.param

```
3
0 2 -0.19326195120811462 -1.738783836364746
1 2 -1.9359595775604248 -0.15581883490085602
2 2 -0.33859550952911377 -1.2474744319915771
2
0 e1_2_0_0 2 0 1 (WW_C 0 1)
-6.9945292472839355  -4.397049427032471  -7.393277645111084  -2.0028433799743652
-4.80239725112915  -4.724791526794434  -1.4722716808319092  -5.806331157684326
-3.998363733291626  -1.1686097383499146  -3.8133227825164795 -3.1294190883636475
-2.0020761489868164 -5.799074172973633 -3.0829930305480957 -3.7792811393737793
1 e1_1_0_0 1 0 0
-0.9560521841049194 -1.713064193725586 -1.3472189903259277 -1.7411545515060425
0
```
