## Supplementary material for "What does it take to learn the rules of RNA base pairing? A lot less than you may think": param_i32.param

```
3
0 2 -0.22200343012809753 -1.614011287689209
1 2 -1.8226031064987183 -0.17626535892486572
2 2 -0.318231463432312 -1.2998762130737305
2
0 e1_2_0_0 2 0 1 (WW_C 0 1)
-7.025631904602051  -4.392438888549805  -7.427024841308594  -1.8405348062515259
-4.881893157958984  -4.716165065765381  -1.510852575302124  -5.813513278961182
-4.097784042358398  -1.3099467754364014  -3.8417718410491943 -3.066028118133545
-1.8648836612701416 -5.796885013580322 -2.978337287902832 -3.7364501953125
1 e1_1_0_0 1 0 0
-0.9191710948944092 -1.8540056943893433 -1.430486798286438 -1.583042025566101
0
```
