## Supplementary material for "What does it take to learn the rules of RNA base pairing? A lot less than you may think": param_i33.param

```
3
0 2 -0.1903715580701828 -1.7524534463882446
1 2 -1.935154676437378 -0.1559545248746872
2 2 -0.3314122259616852 -1.2655261754989624
2
0 e1_2_0_0 2 0 1 (WW_C 0 1)
-7.055776596069336  -4.363234043121338  -7.464571952819824  -1.9423809051513672
-4.726324558258057  -4.71515417098999  -1.5102187395095825  -5.853796482086182
-3.85897159576416  -1.2025645971298218  -3.753491163253784 -3.1540005207061768
-1.9603071212768555 -5.837794780731201 -3.111701726913452 -3.6875877380371094
1 e1_1_0_0 1 0 0
-0.9368534088134766 -1.8382123708724976 -1.3296929597854614 -1.690208911895752
0
```
