## Supplementary material for "What does it take to learn the rules of RNA base pairing? A lot less than you may think": param_i34.param

```
3
0 2 -0.21124178171157837 -1.6585142612457275
1 2 -1.8676013946533203 -0.16781972348690033
2 2 -0.298923134803772 -1.353309988975525
2
0 e1_2_0_0 2 0 1 (WW_C 0 1)
-7.102567672729492  -4.270501136779785  -7.51472806930542  -1.9419227838516235
-4.748171806335449  -4.685707092285156  -1.515814185142517  -5.834695339202881
-4.03275728225708  -1.1971306800842285  -3.8296587467193604 -3.115103006362915
-1.9509235620498657 -5.842042922973633 -3.086411714553833 -3.7216169834136963
1 e1_1_0_0 1 0 0
-0.8890848159790039 -1.770274043083191 -1.3889755010604858 -1.775780200958252
0
```
