## Supplementary material for "What does it take to learn the rules of RNA base pairing? A lot less than you may think": param_i35.param

```
3
0 2 -0.19924044609069824 -1.711209774017334
1 2 -1.9097471237182617 -0.16030706465244293
2 2 -0.3283958435058594 -1.2732439041137695
2
0 e1_2_0_0 2 0 1 (WW_C 0 1)
-7.149255752563477  -4.380898475646973  -7.553007125854492  -1.9113922119140625
-4.720973491668701  -4.694791793823242  -1.4828821420669556  -5.8812761306762695
-4.0452446937561035  -1.2124691009521484  -3.758551597595215 -3.1772584915161133
-1.9830483198165894 -5.857780456542969 -3.0673437118530273 -3.753197431564331
1 e1_1_0_0 1 0 0
-0.9384755492210388 -1.828993558883667 -1.2781981229782104 -1.773944616317749
0
```
