## Supplementary material for "What does it take to learn the rules of RNA base pairing? A lot less than you may think": param_i36.param

```
3
0 2 -0.1990623027086258 -1.7120177745819092
1 2 -1.917532205581665 -0.15895968675613403
2 2 -0.3388025760650635 -1.2469607591629028
2
0 e1_2_0_0 2 0 1 (WW_C 0 1)
-7.200897693634033  -4.46600866317749  -7.619178771972656  -2.072744846343994
-4.791792869567871  -4.725630283355713  -1.421593189239502  -5.8530097007751465
-3.9666690826416016  -1.1448867321014404  -3.762269973754883 -3.137420892715454
-2.085080623626709 -5.876324653625488 -3.051584005355835 -3.8231449127197266
1 e1_1_0_0 1 0 0
-0.950573205947876 -1.7255703210830688 -1.3293524980545044 -1.7674930095672607
0
```
