## Supplementary material for "What does it take to learn the rules of RNA base pairing? A lot less than you may think": param_i37.param

```
3
0 2 -0.18370963633060455 -1.7848478555679321
1 2 -1.9727988243103027 -0.14973865449428558
2 2 -0.38213300704956055 -1.146976113319397
2
0 e1_2_0_0 2 0 1 (WW_C 0 1)
-7.235795974731445  -4.317827224731445  -7.658890724182129  -2.0249273777008057
-4.918698787689209  -4.77050256729126  -1.4001951217651367  -5.867942810058594
-3.976505756378174  -1.1575783491134644  -3.8042354583740234 -3.1782009601593018
-2.1081383228302 -5.89201021194458 -3.097775459289551 -3.8165154457092285
1 e1_1_0_0 1 0 0
-0.8949833512306213 -1.734162449836731 -1.3763182163238525 -1.818117380142212
0
```
