## Supplementary material for "What does it take to learn the rules of RNA base pairing? A lot less than you may think": param_i38.param

```
3
0 2 -0.2202351987361908 -1.6211568117141724
1 2 -1.835631251335144 -0.17377357184886932
2 2 -0.3177203834056854 -1.301241397857666
2
0 e1_2_0_0 2 0 1 (WW_C 0 1)
-7.268518924713135  -4.316809177398682  -7.683660507202148  -2.0448007583618164
-4.765911102294922  -4.731030464172363  -1.477109670639038  -5.894100189208984
-4.008817195892334  -1.1300183534622192  -3.8343255519866943 -3.2400760650634766
-2.0008575916290283 -5.92608642578125 -3.11444091796875 -3.7525012493133545
1 e1_1_0_0 1 0 0
-0.9192984700202942 -1.738380789756775 -1.3439925909042358 -1.804272174835205
0
```
