## Supplementary material for "What does it take to learn the rules of RNA base pairing? A lot less than you may think": param_i39.param

```
3
0 2 -0.21570874750614166 -1.6397426128387451
1 2 -1.8475018739700317 -0.17153646051883698
2 2 -0.31278228759765625 -1.314565896987915
2
0 e1_2_0_0 2 0 1 (WW_C 0 1)
-7.302214622497559  -4.287607669830322  -7.722484111785889  -1.9552929401397705
-4.837771892547607  -4.707518577575684  -1.4268381595611572  -5.892390251159668
-4.039740085601807  -1.187429428100586  -3.841546058654785 -3.163691520690918
-2.039302110671997 -5.9336838722229 -3.148664712905884 -3.8244900703430176
1 e1_1_0_0 1 0 0
-0.9423341155052185 -1.7097270488739014 -1.343986988067627 -1.7804402112960815
0
```
