## Supplementary material for "What does it take to learn the rules of RNA base pairing? A lot less than you may think": param_i40.param

```
3
0 2 -0.22783498466014862 -1.59088933467865
1 2 -1.804648756980896 -0.179763525724411
2 2 -0.33610185980796814 -1.2536894083023071
2
0 e1_2_0_0 2 0 1 (WW_C 0 1)
-7.351380348205566  -4.277915954589844  -7.763462066650391  -2.054586172103882
-4.90671443939209  -4.713569641113281  -1.486154556274414  -5.923124313354492
-3.9717001914978027  -1.122090458869934  -3.7695465087890625 -3.141183853149414
-2.037496328353882 -5.952277183532715 -3.0492498874664307 -3.8850998878479004
1 e1_1_0_0 1 0 0
-0.9989646673202515 -1.7238552570343018 -1.243945837020874 -1.8010964393615723
0
```
