## Supplementary material for "What does it take to learn the rules of RNA base pairing? A lot less than you may think": param_i41.param

```
3
0 2 -0.23439942300319672 -1.565639853477478
1 2 -1.7836037874221802 -0.1839607208967209
2 2 -0.32973605394363403 -1.269804835319519
2
0 e1_2_0_0 2 0 1 (WW_C 0 1)
-7.3751301765441895  -4.334839820861816  -7.796231746673584  -1.9777189493179321
-4.852910995483398  -4.711052417755127  -1.5780093669891357  -5.901418685913086
-3.9514122009277344  -1.0897092819213867  -3.7762768268585205 -3.1203503608703613
-2.0102627277374268 -5.956959247589111 -3.2289650440216064 -3.780093193054199
1 e1_1_0_0 1 0 0
-0.9543449878692627 -1.8033236265182495 -1.2267451286315918 -1.8518933057785034
0
```
