## Supplementary material for "What does it take to learn the rules of RNA base pairing? A lot less than you may think": param_i42.param

```
3
0 2 -0.19312551617622375 -1.739424228668213
1 2 -1.9352185726165771 -0.15594372153282166
2 2 -0.31145766377449036 -1.3181817531585693
2
0 e1_2_0_0 2 0 1 (WW_C 0 1)
-7.408685684204102  -4.363555908203125  -7.825665473937988  -1.98129403591156
-4.855073928833008  -4.713440418243408  -1.3687020540237427  -5.895474433898926
-4.05675745010376  -1.2469165325164795  -3.7523999214172363 -3.2559831142425537
-2.00712513923645 -5.956501483917236 -3.0405592918395996 -3.77447509765625
1 e1_1_0_0 1 0 0
-0.9503529071807861 -1.7360845804214478 -1.3516749143600464 -1.7238388061523438
0
```
