## Supplementary material for "What does it take to learn the rules of RNA base pairing? A lot less than you may think": param_i43.param

```
3
0 2 -0.21992841362953186 -1.6224029064178467
1 2 -1.8378642797470093 -0.1733502894639969
2 2 -0.33996880054473877 -1.2440747022628784
2
0 e1_2_0_0 2 0 1 (WW_C 0 1)
-7.4647135734558105  -4.365904808044434  -7.882325649261475  -2.065255641937256
-4.788659572601318  -4.69704532623291  -1.5052604675292969  -5.967216968536377
-4.10264253616333  -1.0424171686172485  -3.8216660022735596 -3.250858783721924
-2.0805981159210205 -5.9929094314575195 -3.219413995742798 -3.8872785568237305
1 e1_1_0_0 1 0 0
-0.9543416500091553 -1.694706916809082 -1.2543792724609375 -1.9239532947540283
0
```
