## Supplementary material for "What does it take to learn the rules of RNA base pairing? A lot less than you may think": param_i44.param

```
3
0 2 -0.19546739757061005 -1.728503704071045
1 2 -1.9168094396591187 -0.15908414125442505
2 2 -0.3918344974517822 -1.1264437437057495
2
0 e1_2_0_0 2 0 1 (WW_C 0 1)
-7.48628568649292  -4.408459663391113  -7.913637638092041  -1.9766665697097778
-4.9278883934021  -4.7628865242004395  -1.4362479448318481  -5.928822994232178
-4.0005574226379395  -1.1456191539764404  -3.8263626098632812 -3.123297691345215
-2.0744974613189697 -6.025439262390137 -3.222036838531494 -3.813804864883423
1 e1_1_0_0 1 0 0
-0.9331564903259277 -1.7510554790496826 -1.2786319255828857 -1.866389513015747
0
```
