## Supplementary material for "What does it take to learn the rules of RNA base pairing? A lot less than you may think": param_i45.param

```
3
0 2 -0.20806699991226196 -1.6721254587173462
1 2 -1.8643438816070557 -0.1684160828590393
2 2 -0.3787277340888977 -1.154332160949707
2
0 e1_2_0_0 2 0 1 (WW_C 0 1)
-7.517045974731445  -4.300077438354492  -7.943654537200928  -1.9955419301986694
-4.8830132484436035  -4.756208419799805  -1.4378881454467773  -5.981112003326416
-4.063793659210205  -1.1399906873703003  -3.842484951019287 -3.2474377155303955
-2.060737371444702 -6.008505344390869 -3.109847068786621 -3.8294429779052734
1 e1_1_0_0 1 0 0
-0.9424706101417542 -1.7054457664489746 -1.3004781007766724 -1.8563417196273804
0
```
