## Supplementary material for "What does it take to learn the rules of RNA base pairing? A lot less than you may think": param_i46.param

```
3
0 2 -0.20865362882614136 -1.6695932149887085
1 2 -1.8695300817489624 -0.16746778786182404
2 2 -0.34122785925865173 -1.240971565246582
2
0 e1_2_0_0 2 0 1 (WW_C 0 1)
-7.571962833404541  -4.2957658767700195  -8.005712509155273  -2.088521957397461
-4.921262264251709  -4.78484582901001  -1.4387519359588623  -6.0097737312316895
-3.8870692253112793  -1.049413800239563  -3.845045804977417 -3.2257792949676514
-2.1813015937805176 -6.051619529724121 -3.248342275619507 -3.8879990577697754
1 e1_1_0_0 1 0 0
-0.9550712704658508 -1.6260185241699219 -1.3191980123519897 -1.8894531726837158
0
```
