## Supplementary material for "What does it take to learn the rules of RNA base pairing? A lot less than you may think": param_i47.param

```
3
0 2 -0.21143986284732819 -1.657672643661499
1 2 -1.8648293018341064 -0.16832713782787323
2 2 -0.3667750656604767 -1.1807951927185059
2
0 e1_2_0_0 2 0 1 (WW_C 0 1)
-7.6167449951171875  -4.207857131958008  -8.04311752319336  -2.1573469638824463
-4.793459892272949  -4.783946514129639  -1.341286063194275  -6.0015177726745605
-4.123021125793457  -1.0730255842208862  -3.895556926727295 -3.381730794906616
-2.1760549545288086 -6.096595287322998 -3.2137346267700195 -3.9315836429595947
1 e1_1_0_0 1 0 0
-0.9623500108718872 -1.598825216293335 -1.2705172300338745 -2.0011065006256104
0
```
