## Supplementary material for "What does it take to learn the rules of RNA base pairing? A lot less than you may think": param_i48.param

```
3
0 2 -0.20426078140735626 -1.6887502670288086
1 2 -1.8859915733337402 -0.16449566185474396
2 2 -0.3678668141365051 -1.1783355474472046
2
0 e1_2_0_0 2 0 1 (WW_C 0 1)
-7.62734317779541  -4.2379560470581055  -8.053339004516602  -2.085618734359741
-4.826553821563721  -4.746139049530029  -1.379474401473999  -5.956891059875488
-4.062986850738525  -1.1305291652679443  -3.8512399196624756 -3.179687261581421
-2.147141456604004 -6.074535369873047 -3.0864319801330566 -3.824251890182495
1 e1_1_0_0 1 0 0
-0.958044707775116 -1.6712044477462769 -1.3037691116333008 -1.852588176727295
0
```
