## Supplementary material for "What does it take to learn the rules of RNA base pairing? A lot less than you may think": param_i49.param

```
3
0 2 -0.2212328016757965 -1.6171177625656128
1 2 -1.8396192789077759 -0.1730184555053711
2 2 -0.3502714931964874 -1.2190756797790527
2
0 e1_2_0_0 2 0 1 (WW_C 0 1)
-7.654157638549805  -4.450134754180908  -8.08719253540039  -2.058662176132202
-4.794488906860352  -4.7911834716796875  -1.4623323678970337  -5.927463054656982
-4.043947696685791  -1.0648329257965088  -3.8208446502685547 -3.201674461364746
-2.084383249282837 -6.069935321807861 -3.3219690322875977 -3.8497633934020996
1 e1_1_0_0 1 0 0
-0.9489270448684692 -1.7010213136672974 -1.2687835693359375 -1.9026466608047485
0
```
