## Supplementary material for "What does it take to learn the rules of RNA base pairing? A lot less than you may think": param_i50.param

```
3
0 2 -0.20307882130146027 -1.6939830780029297
1 2 -1.8980388641357422 -0.16235679388046265
2 2 -0.31930339336395264 -1.297020673751831
2
0 e1_2_0_0 2 0 1 (WW_C 0 1)
-7.66055965423584  -4.33405876159668  -8.094220161437988  -1.9155253171920776
-4.782852649688721  -4.781352996826172  -1.5327768325805664  -5.901827812194824
-4.1487717628479  -1.1738231182098389  -3.878720760345459 -3.127562999725342
-1.9616477489471436 -6.026686668395996 -3.056739330291748 -3.7351489067077637
1 e1_1_0_0 1 0 0
-0.9173814654350281 -1.7106666564941406 -1.4468985795974731 -1.6906921863555908
0
```
