## Supplementary material for "What does it take to learn the rules of RNA base pairing? A lot less than you may think": param_i51.param

```
3
0 2 -0.20329216122627258 -1.6930359601974487
1 2 -1.8999075889587402 -0.16202780604362488
2 2 -0.3016887903213501 -1.3454139232635498
2
0 e1_2_0_0 2 0 1 (WW_C 0 1)
-7.697389125823975  -4.311737060546875  -8.124343872070312  -1.9550405740737915
-4.904547214508057  -4.759589195251465  -1.4249298572540283  -5.963273525238037
-4.033712863922119  -1.2126258611679077  -3.786020278930664 -3.226567268371582
-2.0163304805755615 -6.074599266052246 -3.0338122844696045 -3.7245686054229736
1 e1_1_0_0 1 0 0
-0.9657345414161682 -1.7562532424926758 -1.3436870574951172 -1.6834943294525146
0
```
