## Supplementary material for "What does it take to learn the rules of RNA base pairing? A lot less than you may think": param_i52.param

```
3
0 2 -0.22164195775985718 -1.6154670715332031
1 2 -1.839864730834961 -0.17297203838825226
2 2 -0.3653582036495209 -1.1840002536773682
2
0 e1_2_0_0 2 0 1 (WW_C 0 1)
-7.726576328277588  -4.426202774047852  -8.152974128723145  -1.9338091611862183
-4.7764668464660645  -4.724291801452637  -1.532562255859375  -5.925724506378174
-4.10186243057251  -1.1592426300048828  -3.876892566680908 -3.0629019737243652
-1.9482167959213257 -6.064095497131348 -3.2002902030944824 -3.7539455890655518
1 e1_1_0_0 1 0 0
-0.9035521745681763 -1.7380213737487793 -1.3861249685287476 -1.7780835628509521
0
```
