## Supplementary material for "What does it take to learn the rules of RNA base pairing? A lot less than you may think": param_i53.param

```
3
0 2 -0.22602637112140656 -1.5979889631271362
1 2 -1.8244255781173706 -0.1759144365787506
2 2 -0.34034979343414307 -1.2431344985961914
2
0 e1_2_0_0 2 0 1 (WW_C 0 1)
-7.7617340087890625  -4.315678119659424  -8.189395904541016  -1.9769054651260376
-4.9282073974609375  -4.791520595550537  -1.4864131212234497  -5.937058925628662
-4.135716438293457  -1.1573697328567505  -3.8224408626556396 -3.2377357482910156
-1.9727201461791992 -6.067243576049805 -3.0602712631225586 -3.755878210067749
1 e1_1_0_0 1 0 0
-0.9990935325622559 -1.6897010803222656 -1.3464372158050537 -1.6763967275619507
0
```
