## Supplementary material for "What does it take to learn the rules of RNA base pairing? A lot less than you may think": param_i54.param

```
3
0 2 -0.21420490741729736 -1.6460134983062744
1 2 -1.8457074165344238 -0.17187261581420898
2 2 -0.3283011317253113 -1.2734878063201904
2
0 e1_2_0_0 2 0 1 (WW_C 0 1)
-7.778475761413574  -4.436697483062744  -8.210206985473633  -1.8878419399261475
-4.894855499267578  -4.814509391784668  -1.5708037614822388  -5.9183454513549805
-4.071161270141602  -1.1990149021148682  -3.829200267791748 -2.9857139587402344
-1.9397417306900024 -6.090362548828125 -3.0599827766418457 -3.6404945850372314
1 e1_1_0_0 1 0 0
-0.9299631714820862 -1.7725062370300293 -1.372761607170105 -1.7030948400497437
0
```
