## Supplementary material for "What does it take to learn the rules of RNA base pairing? A lot less than you may think": param_i55.param

```
3
0 2 -0.19301137328147888 -1.739959955215454
1 2 -1.9347431659698486 -0.1560239940881729
2 2 -0.32759737968444824 -1.2753010988235474
2
0 e1_2_0_0 2 0 1 (WW_C 0 1)
-7.822051048278809  -4.390561103820801  -8.25187873840332  -1.9967082738876343
-4.875659465789795  -4.844305515289307  -1.4655519723892212  -5.927584648132324
-4.05862283706665  -1.1552037000656128  -3.7836735248565674 -3.16743803024292
-2.0105690956115723 -6.116138935089111 -3.088296413421631 -3.762350082397461
1 e1_1_0_0 1 0 0
-0.9362512826919556 -1.7086122035980225 -1.3318548202514648 -1.8152276277542114
0
```
