## Supplementary material for "What does it take to learn the rules of RNA base pairing? A lot less than you may think": param_i56.param

```
3
0 2 -0.19016772508621216 -1.7534260749816895
1 2 -1.937535047531128 -0.15555334091186523
2 2 -0.3279917240142822 -1.2742843627929688
2
0 e1_2_0_0 2 0 1 (WW_C 0 1)
-7.854253768920898  -4.376515865325928  -8.288594245910645  -2.005260944366455
-4.931044101715088  -4.8782429695129395  -1.5196677446365356  -5.93972635269165
-4.016867160797119  -1.1035637855529785  -3.852966547012329 -3.097972869873047
-2.0327231884002686 -6.123342037200928 -3.106783866882324 -3.818895101547241
1 e1_1_0_0 1 0 0
-0.9125503301620483 -1.6941181421279907 -1.3946231603622437 -1.790879487991333
0
```
