## Supplementary material for "What does it take to learn the rules of RNA base pairing? A lot less than you may think": param_i57.param

```
3
0 2 -0.19072428345680237 -1.750773549079895
1 2 -1.9354336261749268 -0.1559075117111206
2 2 -0.3379012644290924 -1.249199390411377
2
0 e1_2_0_0 2 0 1 (WW_C 0 1)
-7.857435703277588  -4.288295745849609  -8.294933319091797  -1.910134196281433
-4.984075546264648  -4.886076927185059  -1.435532808303833  -5.870621681213379
-4.058533668518066  -1.2833532094955444  -3.7930784225463867 -3.1229758262634277
-1.9162393808364868 -6.103352069854736 -3.0852603912353516 -3.637350082397461
1 e1_1_0_0 1 0 0
-0.9506484866142273 -1.812997817993164 -1.3208554983139038 -1.6958754062652588
0
```
