## Supplementary material for "What does it take to learn the rules of RNA base pairing? A lot less than you may think": param_i58.param

```
3
0 2 -0.19046948850154877 -1.7519869804382324
1 2 -1.9383327960968018 -0.1554192453622818
2 2 -0.3572614789009094 -1.2026056051254272
2
0 e1_2_0_0 2 0 1 (WW_C 0 1)
-7.8846435546875  -4.422663688659668  -8.328970909118652  -1.886368989944458
-4.859764575958252  -4.854206085205078  -1.602250099182129  -5.9023237228393555
-3.9622888565063477  -1.172605037689209  -3.8830418586730957 -3.080665111541748
-1.8935880661010742 -6.1053056716918945 -3.1246843338012695 -3.720305919647217
1 e1_1_0_0 1 0 0
-0.9025278091430664 -1.8100680112838745 -1.400983452796936 -1.6903271675109863
0
```
