## Supplementary material for "What does it take to learn the rules of RNA base pairing? A lot less than you may think": param_i59.param

```
3
0 2 -0.18505358695983887 -1.778209924697876
1 2 -1.9604203701019287 -0.15175259113311768
2 2 -0.3969046473503113 -1.1159560680389404
2
0 e1_2_0_0 2 0 1 (WW_C 0 1)
-7.9346418380737305  -4.289041042327881  -8.375387191772461  -2.0196871757507324
-4.697877407073975  -4.863365650177002  -1.422484278678894  -5.949973106384277
-3.9722352027893066  -1.1287250518798828  -3.7983505725860596 -3.257617473602295
-2.1026148796081543 -6.141861438751221 -3.1472866535186768 -3.8159523010253906
1 e1_1_0_0 1 0 0
-0.9300142526626587 -1.698142170906067 -1.3340449333190918 -1.8387305736541748
0
```
