## Supplementary material for "What does it take to learn the rules of RNA base pairing? A lot less than you may think": param_i60.param

```
3
0 2 -0.2169339507818222 -1.634669303894043
1 2 -1.8428399562835693 -0.1724112629890442
2 2 -0.3427737057209015 -1.2371807098388672
2
0 e1_2_0_0 2 0 1 (WW_C 0 1)
-7.9486165046691895  -4.253741264343262  -8.392915725708008  -1.9890986680984497
-4.8123955726623535  -4.893327713012695  -1.4607470035552979  -5.979101181030273
-3.9816982746124268  -1.1542476415634155  -3.773892402648926 -3.178786039352417
-2.0069682598114014 -6.143421649932861 -3.17543625831604 -3.848778486251831
1 e1_1_0_0 1 0 0
-0.9800909757614136 -1.7140941619873047 -1.2791495323181152 -1.7938272953033447
0
```
