## Supplementary material for "What does it take to learn the rules of RNA base pairing? A lot less than you may think": param_i61.param

```
3
0 2 -0.21584001183509827 -1.639197587966919
1 2 -1.8340080976486206 -0.17408189177513123
2 2 -0.33426782488822937 -1.2582955360412598
2
0 e1_2_0_0 2 0 1 (WW_C 0 1)
-7.979784965515137  -4.46813440322876  -8.427084922790527  -1.9659794569015503
-4.912975311279297  -4.905481815338135  -1.435561180114746  -5.971738338470459
-4.115664005279541  -1.1686668395996094  -3.848170518875122 -3.123225688934326
-2.0438344478607178 -6.16475772857666 -3.017381429672241 -3.9286000728607178
1 e1_1_0_0 1 0 0
-0.9805790185928345 -1.6792317628860474 -1.352715253829956 -1.7156232595443726
0
```
