## Supplementary material for "What does it take to learn the rules of RNA base pairing? A lot less than you may think": param_i62.param

```
3
0 2 -0.2127273678779602 -1.6522225141525269
1 2 -1.8375864028930664 -0.17340289056301117
2 2 -0.35355764627456665 -1.2112846374511719
2
0 e1_2_0_0 2 0 1 (WW_C 0 1)
-8.014351844787598  -4.279423236846924  -8.462379455566406  -2.0069000720977783
-4.798170566558838  -4.920368194580078  -1.5403400659561157  -5.996650695800781
-3.99363112449646  -1.0549540519714355  -3.9116992950439453 -3.1755900382995605
-2.0599234104156494 -6.197794437408447 -3.196014165878296 -3.9107022285461426
1 e1_1_0_0 1 0 0
-0.9398536682128906 -1.6195201873779297 -1.3643982410430908 -1.8592655658721924
0
```
