## Supplementary material for "What does it take to learn the rules of RNA base pairing? A lot less than you may think": param_i63.param

```
3
0 2 -0.2522856891155243 -1.5006855726242065
1 2 -1.7451956272125244 -0.19190023839473724
2 2 -0.3105332553386688 -1.320716381072998
2
0 e1_2_0_0 2 0 1 (WW_C 0 1)
-8.039095878601074  -4.341765403747559  -8.484408378601074  -2.011916160583496
-4.905298233032227  -4.972538948059082  -1.3687787055969238  -6.024230003356934
-4.137289524078369  -1.1864320039749146  -3.8651578426361084 -3.150271415710449
-2.056861639022827 -6.223439693450928 -3.078152656555176 -3.8825039863586426
1 e1_1_0_0 1 0 0
-0.9948349595069885 -1.6890288591384888 -1.258978009223938 -1.8228001594543457
0
```
