## Supplementary material for "What does it take to learn the rules of RNA base pairing? A lot less than you may think": param_i64.param

```
3
0 2 -0.2085832953453064 -1.6698963642120361
1 2 -1.876453161239624 -0.16621074080467224
2 2 -0.32949385046958923 -1.2704248428344727
2
0 e1_2_0_0 2 0 1 (WW_C 0 1)
-8.03866958618164  -4.18107795715332  -8.491743087768555  -1.9449925422668457
-4.965010166168213  -4.940849304199219  -1.4486745595932007  -5.944101810455322
-4.042701721191406  -1.2229177951812744  -3.826411008834839 -3.1110916137695312
-1.9835565090179443 -6.17332649230957 -3.066819190979004 -3.6856701374053955
1 e1_1_0_0 1 0 0
-0.9238510727882385 -1.796447992324829 -1.3498555421829224 -1.7268264293670654
0
```
