## Supplementary material for "What does it take to learn the rules of RNA base pairing? A lot less than you may think": param_i65.param

```
3
0 2 -0.22012093663215637 -1.6216202974319458
1 2 -1.8380550146102905 -0.1733141392469406
2 2 -0.42197540402412415 -1.066387414932251
2
0 e1_2_0_0 2 0 1 (WW_C 0 1)
-8.058658599853516  -4.354520320892334  -8.508071899414062  -1.928246259689331
-4.757676601409912  -4.867282390594482  -1.4757558107376099  -5.922684192657471
-3.9213035106658936  -1.23180091381073  -3.7494089603424072 -3.132685661315918
-1.965375542640686 -6.143901824951172 -3.04482364654541 -3.6849682331085205
1 e1_1_0_0 1 0 0
-0.9946926236152649 -1.7471755743026733 -1.3123455047607422 -1.6782013177871704
0
```
