## Supplementary material for "What does it take to learn the rules of RNA base pairing? A lot less than you may think": param_i66.param

```
3
0 2 -0.20458157360553741 -1.6873362064361572
1 2 -1.8853530883789062 -0.1646099090576172
2 2 -0.4014071822166443 -1.1067777872085571
2
0 e1_2_0_0 2 0 1 (WW_C 0 1)
-8.077230453491211  -4.369935512542725  -8.527936935424805  -1.8758071660995483
-4.758375644683838  -4.872493267059326  -1.503117561340332  -5.8687849044799805
-3.9702343940734863  -1.3034639358520508  -3.865537643432617 -3.088630199432373
-1.8604258298873901 -6.147475242614746 -2.9593982696533203 -3.6673989295959473
1 e1_1_0_0 1 0 0
-0.90622878074646 -1.6822644472122192 -1.4604439735412598 -1.7267065048217773
0
```
