## Supplementary material for "What does it take to learn the rules of RNA base pairing? A lot less than you may think": param_i67.param

```
3
0 2 -0.20797783136367798 -1.672511100769043
1 2 -1.858552098274231 -0.16948218643665314
2 2 -0.329832524061203 -1.2695579528808594
2
0 e1_2_0_0 2 0 1 (WW_C 0 1)
-8.104776382446289  -4.291078567504883  -8.551446914672852  -1.825211763381958
-4.814801216125488  -4.895380973815918  -1.4970753192901611  -5.831938743591309
-4.056460857391357  -1.2796266078948975  -3.836738348007202 -3.1404647827148438
-1.9440994262695312 -6.12729024887085 -3.0092670917510986 -3.59645414352417
1 e1_1_0_0 1 0 0
-0.968315839767456 -1.757467269897461 -1.361925482749939 -1.65218985080719
0
```
