## Supplementary material for "What does it take to learn the rules of RNA base pairing? A lot less than you may think": param_i68.param

```
3
0 2 -0.20190751552581787 -1.6992008686065674
1 2 -1.8835523128509521 -0.16493237018585205
2 2 -0.3746702969074249 -1.1632016897201538
2
0 e1_2_0_0 2 0 1 (WW_C 0 1)
-8.13961410522461  -4.437206745147705  -8.590154647827148  -1.9973622560501099
-4.811901569366455  -4.907886028289795  -1.5226128101348877  -5.927968978881836
-3.801029682159424  -1.1476181745529175  -3.741929769515991 -3.1570615768432617
-1.9884263277053833 -6.170418739318848 -3.069854736328125 -3.719433069229126
1 e1_1_0_0 1 0 0
-0.9205214977264404 -1.810537338256836 -1.3188903331756592 -1.7679028511047363
0
```
