## Supplementary material for "What does it take to learn the rules of RNA base pairing? A lot less than you may think": param_i69.param

```
3
0 2 -0.20923393964767456 -1.6670958995819092
1 2 -1.871864914894104 -0.16704265773296356
2 2 -0.33476826548576355 -1.257035732269287
2
0 e1_2_0_0 2 0 1 (WW_C 0 1)
-8.174381256103516  -4.470819473266602  -8.624917984008789  -1.9953936338424683
-4.912312030792236  -4.93372106552124  -1.3875863552093506  -5.950158596038818
-3.9624385833740234  -1.185925841331482  -3.7673988342285156 -3.184680461883545
-2.046832799911499 -6.179795265197754 -3.134922981262207 -3.834963321685791
1 e1_1_0_0 1 0 0
-0.9527204632759094 -1.6952651739120483 -1.2892770767211914 -1.8624651432037354
0
```
