## Supplementary material for "What does it take to learn the rules of RNA base pairing? A lot less than you may think": param_i70.param

```
3
0 2 -0.22118140757083893 -1.6173254251480103
1 2 -1.834120750427246 -0.17406047880649567
2 2 -0.3259671628475189 -1.279518723487854
2
0 e1_2_0_0 2 0 1 (WW_C 0 1)
-8.206453323364258  -4.448502063751221  -8.66244888305664  -2.0788187980651855
-4.817071437835693  -4.947369575500488  -1.404961347579956  -5.97477912902832
-4.0860466957092285  -1.1068012714385986  -3.82299542427063 -3.2463347911834717
-2.0687203407287598 -6.213405609130859 -3.1695632934570312 -3.858564615249634
1 e1_1_0_0 1 0 0
-0.9832596778869629 -1.66926908493042 -1.2631725072860718 -1.8658143281936646
0
```
