## Supplementary material for "What does it take to learn the rules of RNA base pairing? A lot less than you may think": param_i71.param

```
3
0 2 -0.21080034971237183 -1.660393476486206
1 2 -1.8640044927597046 -0.16847844421863556
2 2 -0.364351361989975 -1.1862869262695312
2
0 e1_2_0_0 2 0 1 (WW_C 0 1)
-8.225038528442383  -4.3024821281433105  -8.684940338134766  -1.9875478744506836
-4.9490132331848145  -4.946061611175537  -1.396614909172058  -6.037149429321289
-4.173557281494141  -1.1298936605453491  -3.8575074672698975 -3.2375905513763428
-2.085193157196045 -6.2441277503967285 -3.248375177383423 -3.860013961791992
1 e1_1_0_0 1 0 0
-0.914756178855896 -1.7144633531570435 -1.3232790231704712 -1.8768959045410156
0
```
