## Supplementary material for "What does it take to learn the rules of RNA base pairing? A lot less than you may think": param_i72.param

```
3
0 2 -0.24039945006370544 -1.5432463884353638
1 2 -1.7794959545135498 -0.1847923994064331
2 2 -0.33358579874038696 -1.260015845298767
2
0 e1_2_0_0 2 0 1 (WW_C 0 1)
-8.2489652633667  -4.301623821258545  -8.70518684387207  -2.0569710731506348
-5.04636287689209  -4.9210710525512695  -1.3780817985534668  -6.033176422119141
-4.158026218414307  -1.1429929733276367  -3.7973012924194336 -3.2397050857543945
-2.049774408340454 -6.216001033782959 -3.198038101196289 -3.8036000728607178
1 e1_1_0_0 1 0 0
-0.973298192024231 -1.6428067684173584 -1.298874855041504 -1.8586026430130005
0
```
