## Supplementary material for "What does it take to learn the rules of RNA base pairing? A lot less than you may think": param_i73.param

```
3
0 2 -0.18359553813934326 -1.7854135036468506
1 2 -1.986235499382019 -0.14758506417274475
2 2 -0.35945743322372437 -1.1975103616714478
2
0 e1_2_0_0 2 0 1 (WW_C 0 1)
-8.27700138092041  -4.37472677230835  -8.732416152954102  -2.015577554702759
-4.823934555053711  -4.916904926300049  -1.4383270740509033  -6.047422885894775
-4.035254001617432  -1.0984638929367065  -3.8361124992370605 -3.257854700088501
-2.1136724948883057 -6.229684352874756 -3.119133234024048 -3.8808698654174805
1 e1_1_0_0 1 0 0
-0.8952485918998718 -1.7042694091796875 -1.3626729249954224 -1.873317837715149
0
```
