## Supplementary material for "What does it take to learn the rules of RNA base pairing? A lot less than you may think": param_i74.param

```
3
0 2 -0.19506974518299103 -1.730347990989685
1 2 -1.9372178316116333 -0.15560676157474518
2 2 -0.33188724517822266 -1.2643182277679443
2
0 e1_2_0_0 2 0 1 (WW_C 0 1)
-8.291975975036621  -4.335673809051514  -8.749146461486816  -1.9918622970581055
-4.806283473968506  -4.939159870147705  -1.3615511655807495  -6.078479290008545
-4.009657859802246  -1.1870734691619873  -3.8274261951446533 -3.252758502960205
-2.0348730087280273 -6.234865665435791 -3.2298686504364014 -3.899197816848755
1 e1_1_0_0 1 0 0
-0.9136025905609131 -1.7577364444732666 -1.3061436414718628 -1.8602995872497559
0
```
