## Supplementary material for "What does it take to learn the rules of RNA base pairing? A lot less than you may think": param_i75.param

```
3
0 2 -0.21682807803153992 -1.6351064443588257
1 2 -1.843116283416748 -0.17235922813415527
2 2 -0.34771355986595154 -1.2252004146575928
2
0 e1_2_0_0 2 0 1 (WW_C 0 1)
-8.31689453125  -4.319385051727295  -8.778108596801758  -2.031710624694824
-4.855123519897461  -4.861732006072998  -1.4334062337875366  -6.057018280029297
-3.974839448928833  -1.106560230255127  -3.8294827938079834 -3.2617483139038086
-2.0763401985168457 -6.251533031463623 -3.1748874187469482 -3.9027204513549805
1 e1_1_0_0 1 0 0
-0.9780484437942505 -1.663171410560608 -1.3135125637054443 -1.7985129356384277
0
```
