## Supplementary material for "What does it take to learn the rules of RNA base pairing? A lot less than you may think": param_i76.param

```
3
0 2 -0.22187013924121857 -1.614547848701477
1 2 -1.822580099105835 -0.1762697696685791
2 2 -0.4100281596183777 -1.0895479917526245
2
0 e1_2_0_0 2 0 1 (WW_C 0 1)
-8.355475425720215  -4.256584644317627  -8.818584442138672  -2.14070987701416
-4.7179155349731445  -4.8947553634643555  -1.3490355014801025  -6.031029224395752
-3.981926441192627  -1.0921378135681152  -3.8494625091552734 -3.303938865661621
-2.1283516883850098 -6.286926746368408 -3.2766668796539307 -3.977259874343872
1 e1_1_0_0 1 0 0
-0.9479182958602905 -1.6980175971984863 -1.2533124685287476 -1.9389864206314087
0
```
