## Supplementary material for "What does it take to learn the rules of RNA base pairing? A lot less than you may think": param_i77.param

```
3
0 2 -0.19683732092380524 -1.7221827507019043
1 2 -1.9245190620422363 -0.15776081383228302
2 2 -0.38523760437965393 -1.1403378248214722
2
0 e1_2_0_0 2 0 1 (WW_C 0 1)
-8.370870590209961  -4.369197368621826  -8.82847785949707  -2.136425256729126
-4.932304859161377  -4.916438579559326  -1.361159324645996  -6.046983242034912
-4.0842204093933105  -1.1008565425872803  -3.7069036960601807 -3.2939438819885254
-2.105759382247925 -6.283583164215088 -3.214837074279785 -3.8749094009399414
1 e1_1_0_0 1 0 0
-0.9731352925300598 -1.6652703285217285 -1.2644494771957397 -1.8933308124542236
0
```
