## Supplementary material for "What does it take to learn the rules of RNA base pairing? A lot less than you may think": param_i78.param

```
3
0 2 -0.20078639686107635 -1.7042275667190552
1 2 -1.8801157474517822 -0.1655498594045639
2 2 -0.3846115171909332 -1.1416709423065186
2
0 e1_2_0_0 2 0 1 (WW_C 0 1)
-8.378488540649414  -4.313356876373291  -8.843364715576172  -1.9968328475952148
-4.823348045349121  -4.9103684425354  -1.3913971185684204  -6.069311141967773
-3.9614202976226807  -1.1277916431427002  -3.8245394229888916 -3.3216564655303955
-2.0765511989593506 -6.28608512878418 -3.3108885288238525 -3.9316999912261963
1 e1_1_0_0 1 0 0
-0.9037629961967468 -1.6914641857147217 -1.3138856887817383 -1.9523919820785522
0
```
