## Supplementary material for "What does it take to learn the rules of RNA base pairing? A lot less than you may think": param_i79.param

```
3
0 2 -0.2166207879781723 -1.635962963104248
1 2 -1.8375654220581055 -0.17340686917304993
2 2 -0.3421647548675537 -1.2386716604232788
2
0 e1_2_0_0 2 0 1 (WW_C 0 1)
-8.432235717773438  -4.3936381340026855  -8.893576622009277  -2.2045633792877197
-4.761912822723389  -4.896125793457031  -1.3248177766799927  -6.007822513580322
-4.047965049743652  -1.0601121187210083  -3.7609705924987793 -3.3852946758270264
-2.2196805477142334 -6.30066442489624 -3.163033962249756 -3.969897985458374
1 e1_1_0_0 1 0 0
-0.9880205392837524 -1.6306174993515015 -1.223488688468933 -1.98284912109375
0
```
