## Supplementary material for "What does it take to learn the rules of RNA base pairing? A lot less than you may think": param_i80.param

```
3
0 2 -0.22169701755046844 -1.6152452230453491
1 2 -1.8339571952819824 -0.17409154772758484
2 2 -0.3417695462703705 -1.2396409511566162
2
0 e1_2_0_0 2 0 1 (WW_C 0 1)
-8.408313751220703  -4.405524730682373  -8.87136173248291  -1.9996589422225952
-5.166032791137695  -4.8678364753723145  -1.4264527559280396  -5.876620769500732
-4.100502014160156  -1.1625175476074219  -3.822861909866333 -3.15140962600708
-2.002748727798462 -6.243548393249512 -3.1744837760925293 -3.7703871726989746
1 e1_1_0_0 1 0 0
-0.9639743566513062 -1.7317168712615967 -1.261188268661499 -1.8430837392807007
0
```
