## Supplementary material for "What does it take to learn the rules of RNA base pairing? A lot less than you may think": param_i81.param

```
3
0 2 -0.20292502641677856 -1.6946662664413452
1 2 -1.9073975086212158 -0.1607161909341812
2 2 -0.35746437311172485 -1.2021334171295166
2
0 e1_2_0_0 2 0 1 (WW_C 0 1)
-8.427972793579102  -4.332346439361572  -8.891613006591797  -1.9580179452896118
-4.9829421043396  -4.8823113441467285  -1.4349427223205566  -5.871216773986816
-4.003472328186035  -1.1900911331176758  -3.7743277549743652 -3.1729893684387207
-2.0207266807556152 -6.197742462158203 -3.0823755264282227 -3.8046176433563232
1 e1_1_0_0 1 0 0
-0.9740492701530457 -1.722460389137268 -1.296034812927246 -1.77073335647583
0
```
