## Supplementary material for "What does it take to learn the rules of RNA base pairing? A lot less than you may think": param_i82.param

```
3
0 2 -0.20622533559799194 -1.6801273822784424
1 2 -1.8755110502243042 -0.16638122498989105
2 2 -0.3803890347480774 -1.1507337093353271
2
0 e1_2_0_0 2 0 1 (WW_C 0 1)
-8.436280250549316  -4.414714813232422  -8.907186508178711  -1.9209133386611938
-4.988559722900391  -4.889549255371094  -1.6021698713302612  -5.8229851722717285
-3.962886333465576  -1.152546763420105  -3.9433233737945557 -3.0862841606140137
-1.8952592611312866 -6.181405067443848 -3.081254482269287 -3.7224159240722656
1 e1_1_0_0 1 0 0
-0.8818920254707336 -1.7551941871643066 -1.4444520473480225 -1.7301818132400513
0
```
