## Supplementary material for "What does it take to learn the rules of RNA base pairing? A lot less than you may think": param_i83.param

```
3
0 2 -0.17152711749076843 -1.8475514650344849
1 2 -2.034184455871582 -0.14016710221767426
2 2 -0.3281526565551758 -1.2738699913024902
2
0 e1_2_0_0 2 0 1 (WW_C 0 1)
-8.471040725708008  -4.307214260101318  -8.939035415649414  -1.9905978441238403
-4.94635009765625  -4.857222080230713  -1.408514142036438  -5.986029148101807
-3.974296808242798  -1.1776546239852905  -3.8338871002197266 -3.248443603515625
-2.0228796005249023 -6.222433090209961 -3.1144156455993652 -3.827791452407837
1 e1_1_0_0 1 0 0
-0.9027659296989441 -1.739757776260376 -1.3602964878082275 -1.8176579475402832
0
```
