## Supplementary material for "What does it take to learn the rules of RNA base pairing? A lot less than you may think": param_i84.param

```
3
0 2 -0.21775180101394653 -1.631300449371338
1 2 -1.8498244285583496 -0.17110252380371094
2 2 -0.29444730281829834 -1.3662688732147217
2
0 e1_2_0_0 2 0 1 (WW_C 0 1)
-8.472304344177246  -4.457756519317627  -8.944299697875977  -1.9117127656936646
-4.899099826812744  -4.964685440063477  -1.4933243989944458  -5.896575927734375
-3.9718573093414307  -1.2156583070755005  -3.7686595916748047 -3.12087345123291
-1.9489669799804688 -6.202483654022217 -3.060408592224121 -3.70625376701355
1 e1_1_0_0 1 0 0
-0.9550906419754028 -1.7748162746429443 -1.3047951459884644 -1.745944619178772
0
```
