## Supplementary material for "What does it take to learn the rules of RNA base pairing? A lot less than you may think": param_i85.param

```
3
0 2 -0.21373745799064636 -1.647972822189331
1 2 -1.8553897142410278 -0.17006738483905792
2 2 -0.3386147618293762 -1.2474266290664673
2
0 e1_2_0_0 2 0 1 (WW_C 0 1)
-8.510573387145996  -4.438732624053955  -8.983716011047363  -2.0012290477752686
-4.961677551269531  -4.991379737854004  -1.4691119194030762  -5.888660907745361
-3.904149293899536  -1.1347639560699463  -3.8745462894439697 -3.166922092437744
-2.0043530464172363 -6.269230842590332 -3.136624813079834 -3.845667600631714
1 e1_1_0_0 1 0 0
-0.9767921566963196 -1.7437862157821655 -1.285144567489624 -1.76017165184021
0
```
