## Supplementary material for "What does it take to learn the rules of RNA base pairing? A lot less than you may think": param_i86.param

```
3
0 2 -0.21318919956684113 -1.6502765417099
1 2 -1.8597841262817383 -0.16925476491451263
2 2 -0.35518679022789 -1.207453727722168
2
0 e1_2_0_0 2 0 1 (WW_C 0 1)
-8.510862350463867  -4.295888900756836  -8.986783981323242  -1.8843128681182861
-4.865931987762451  -4.967313766479492  -1.5128154754638672  -5.895412921905518
-4.178842544555664  -1.2299864292144775  -3.8468799591064453 -3.170485734939575
-1.916587233543396 -6.23594856262207 -2.9604008197784424 -3.70491886138916
1 e1_1_0_0 1 0 0
-0.9379589557647705 -1.7435194253921509 -1.3888404369354248 -1.691157579421997
0
```
