## Supplementary material for "What does it take to learn the rules of RNA base pairing? A lot less than you may think": param_i87.param

```
3
0 2 -0.20612849295139313 -1.6805503368377686
1 2 -1.906569480895996 -0.1608605980873108
2 2 -0.33983030915260315 -1.2444169521331787
2
0 e1_2_0_0 2 0 1 (WW_C 0 1)
-8.54386043548584  -4.4489054679870605  -9.018221855163574  -1.9521000385284424
-4.940687656402588  -4.918785095214844  -1.4650570154190063  -5.933156490325928
-4.054345607757568  -1.1628979444503784  -3.816513776779175 -3.125727891921997
-2.0360097885131836 -6.244864463806152 -3.0925769805908203 -3.7240748405456543
1 e1_1_0_0 1 0 0
-0.9260947704315186 -1.7641584873199463 -1.2961368560791016 -1.8389461040496826
0
```
