## Supplementary material for "What does it take to learn the rules of RNA base pairing? A lot less than you may think": param_i88.param

```
3
0 2 -0.20720252394676208 -1.67587149143219
1 2 -1.900793433189392 -0.1618720144033432
2 2 -0.35846710205078125 -1.1998034715652466
2
0 e1_2_0_0 2 0 1 (WW_C 0 1)
-8.565733909606934  -4.30444860458374  -9.040937423706055  -1.9904392957687378
-4.984971523284912  -4.868371486663818  -1.4573273658752441  -5.930056571960449
-4.032863616943359  -1.1610735654830933  -3.759080171585083 -3.135038137435913
-2.020447015762329 -6.248775959014893 -3.1060128211975098 -3.793325901031494
1 e1_1_0_0 1 0 0
-0.9125210642814636 -1.7536189556121826 -1.3247345685958862 -1.8359019756317139
0
```
