## Supplementary material for "What does it take to learn the rules of RNA base pairing? A lot less than you may think": param_i89.param

```
3
0 2 -0.20628972351551056 -1.6798460483551025
1 2 -1.8811241388320923 -0.1653684824705124
2 2 -0.3139272630214691 -1.3114546537399292
2
0 e1_2_0_0 2 0 1 (WW_C 0 1)
-8.578180313110352  -4.2625603675842285  -9.05220890045166  -1.9070013761520386
-4.986817359924316  -4.893165111541748  -1.5305767059326172  -5.922215461730957
-4.061262130737305  -1.1859575510025024  -3.853635549545288 -3.142106533050537
-1.9188951253890991 -6.227187156677246 -3.100203275680542 -3.7805895805358887
1 e1_1_0_0 1 0 0
-0.8843920230865479 -1.7289963960647583 -1.409412145614624 -1.8000805377960205
0
```
