## Supplementary material for "What does it take to learn the rules of RNA base pairing? A lot less than you may think": param_i90.param

```
3
0 2 -0.20003899931907654 -1.7075960636138916
1 2 -1.8866755962371826 -0.16437341272830963
2 2 -0.32323867082595825 -1.2866337299346924
2
0 e1_2_0_0 2 0 1 (WW_C 0 1)
-8.60018253326416  -4.365640640258789  -9.078548431396484  -1.9462964534759521
-5.122126579284668  -4.893764019012451  -1.4034709930419922  -5.9187211990356445
-4.053716659545898  -1.2251453399658203  -3.798739194869995 -3.2071640491485596
-1.9791860580444336 -6.227873802185059 -3.0836455821990967 -3.7980058193206787
1 e1_1_0_0 1 0 0
-0.9411028027534485 -1.7714016437530518 -1.3322134017944336 -1.7383183240890503
0
```
