## Supplementary material for "What does it take to learn the rules of RNA base pairing? A lot less than you may think": param_i91.param

```
3
0 2 -0.21896950900554657 -1.6263107061386108
1 2 -1.8360545635223389 -0.1736932396888733
2 2 -0.3418615758419037 -1.2394154071807861
2
0 e1_2_0_0 2 0 1 (WW_C 0 1)
-8.638261795043945  -4.554447174072266  -9.114439010620117  -2.049539804458618
-4.9405412673950195  -4.847568988800049  -1.4658123254776  -5.96300745010376
-3.9853150844573975  -1.0863028764724731  -3.800333261489868 -3.187969446182251
-2.0798895359039307 -6.205540657043457 -3.1441359519958496 -3.8074867725372314
1 e1_1_0_0 1 0 0
-1.0360112190246582 -1.650390863418579 -1.25144362449646 -1.7893648147583008
0
```
