## Supplementary material for "What does it take to learn the rules of RNA base pairing? A lot less than you may think": param_i92.param

```
3
0 2 -0.22880445420742035 -1.5871095657348633
1 2 -1.8116858005523682 -0.1783834993839264
2 2 -0.3158922493457794 -1.3061461448669434
2
0 e1_2_0_0 2 0 1 (WW_C 0 1)
-8.657188415527344  -4.388604164123535  -9.134737014770508  -2.0287528038024902
-4.995136737823486  -4.948922634124756  -1.348798155784607  -5.9737372398376465
-4.0174760818481445  -1.1915090084075928  -3.855055332183838 -3.2094886302948
-2.039118766784668 -6.2486572265625 -3.127751588821411 -3.880565881729126
1 e1_1_0_0 1 0 0
-0.9534533619880676 -1.7298039197921753 -1.2827861309051514 -1.8325228691101074
0
```
