## Supplementary material for "What does it take to learn the rules of RNA base pairing? A lot less than you may think": param_i93.param

```
3
0 2 -0.19601890444755554 -1.7259528636932373
1 2 -1.929229974746704 -0.15695792436599731
2 2 -0.3444874882698059 -1.233001470565796
2
0 e1_2_0_0 2 0 1 (WW_C 0 1)
-8.657432556152344  -4.648825645446777  -9.134163856506348  -1.9135193824768066
-4.807628154754639  -4.943175315856934  -1.5812060832977295  -6.056550025939941
-4.074974536895752  -1.1359901428222656  -3.9184772968292236 -3.1442644596099854
-1.9507414102554321 -6.201120376586914 -3.0500874519348145 -3.6268537044525146
1 e1_1_0_0 1 0 0
-0.9696208834648132 -1.8011629581451416 -1.379290223121643 -1.5900801420211792
0
```
