## Supplementary material for "What does it take to learn the rules of RNA base pairing? A lot less than you may think": param_i94.param

```
3
0 2 -0.18261796236038208 -1.7902792692184448
1 2 -1.9686493873596191 -0.15041057765483856
2 2 -0.32918068766593933 -1.2712279558181763
2
0 e1_2_0_0 2 0 1 (WW_C 0 1)
-8.679433822631836  -4.194943428039551  -9.154938697814941  -1.9500113725662231
-4.967368125915527  -4.875410079956055  -1.4164702892303467  -6.025266170501709
-4.066640853881836  -1.2267241477966309  -3.812591791152954 -3.1255314350128174
-2.004093647003174 -6.219361782073975 -3.0853302478790283 -3.7329399585723877
1 e1_1_0_0 1 0 0
-0.9500201344490051 -1.6451468467712402 -1.385521650314331 -1.7714320421218872
0
```
