## Supplementary material for "What does it take to learn the rules of RNA base pairing? A lot less than you may think": param_i95.param

```
3
0 2 -0.1978977918624878 -1.7173221111297607
1 2 -1.9233267307281494 -0.15796469151973724
2 2 -0.33804455399513245 -1.2488429546356201
2
0 e1_2_0_0 2 0 1 (WW_C 0 1)
-8.700776100158691  -4.509108066558838  -9.177069664001465  -1.965137004852295
-4.992952823638916  -4.854591369628906  -1.5009311437606812  -5.879863262176514
-3.967747926712036  -1.1427230834960938  -3.7909693717956543 -3.1280479431152344
-1.9861379861831665 -6.224745750427246 -3.153214454650879 -3.8108952045440674
1 e1_1_0_0 1 0 0
-0.9171682596206665 -1.739971399307251 -1.3162039518356323 -1.8535876274108887
0
```
