## Supplementary material for "What does it take to learn the rules of RNA base pairing? A lot less than you may think": param_i96.param

```
3
0 2 -0.21799170970916748 -1.630314826965332
1 2 -1.8524900674819946 -0.1706058531999588
2 2 -0.33460840582847595 -1.2574379444122314
2
0 e1_2_0_0 2 0 1 (WW_C 0 1)
-8.7181396484375  -4.417708873748779  -9.194828987121582  -1.936131477355957
-5.006682395935059  -4.919124126434326  -1.4930121898651123  -5.931972026824951
-4.037041664123535  -1.1525967121124268  -3.839078903198242 -3.15517258644104
-2.0187225341796875 -6.215445041656494 -3.1046175956726074 -3.697286367416382
1 e1_1_0_0 1 0 0
-0.9595597386360168 -1.7572025060653687 -1.3166083097457886 -1.7351784706115723
0
```
