## Supplementary material for "What does it take to learn the rules of RNA base pairing? A lot less than you may think": param_i97.param

```
3
0 2 -0.20447838306427002 -1.6877907514572144
1 2 -1.8759658336639404 -0.16629886627197266
2 2 -0.367141455411911 -1.1799687147140503
2
0 e1_2_0_0 2 0 1 (WW_C 0 1)
-8.739662170410156  -4.150883674621582  -9.216475486755371  -1.9448906183242798
-5.017287254333496  -4.765812873840332  -1.452515721321106  -5.933943271636963
-4.162881374359131  -1.1844971179962158  -3.900468587875366 -3.091672420501709
-2.0187745094299316 -6.22362756729126 -3.1120169162750244 -3.7815487384796143
1 e1_1_0_0 1 0 0
-0.9196591973304749 -1.745136022567749 -1.3477513790130615 -1.790360689163208
0
```
