## Supplementary material for "What does it take to learn the rules of RNA base pairing? A lot less than you may think": param_i98.param

```
3
0 2 -0.19640003144741058 -1.7241952419281006
1 2 -1.9177347421646118 -0.15892475843429565
2 2 -0.36963996291160583 -1.1743592023849487
2
0 e1_2_0_0 2 0 1 (WW_C 0 1)
-8.79319953918457  -4.418781280517578  -9.27046012878418  -2.1215126514434814
-4.906217098236084  -4.81533145904541  -1.370625376701355  -6.03141450881958
-3.9862189292907715  -1.0793282985687256  -3.8585867881774902 -3.3420891761779785
-2.1199586391448975 -6.278731822967529 -3.1961593627929688 -4.000087261199951
1 e1_1_0_0 1 0 0
-0.9575445652008057 -1.700927495956421 -1.2579940557479858 -1.9009404182434082
0
```
