## Supplementary material for "What does it take to learn the rules of RNA base pairing? A lot less than you may think": param_i99.param

```
3
0 2 -0.20924583077430725 -1.6670445203781128
1 2 -1.8645648956298828 -0.16837559640407562
2 2 -0.3629503548145294 -1.189481496810913
2
0 e1_2_0_0 2 0 1 (WW_C 0 1)
-8.793461799621582  -4.335488319396973  -9.270515441894531  -2.050092935562134
-4.921003818511963  -4.723236560821533  -1.4184207916259766  -6.012150764465332
-4.0163984298706055  -1.1013834476470947  -3.8486385345458984 -3.2845301628112793
-2.059317111968994 -6.255210876464844 -3.275618553161621 -3.8746211528778076
1 e1_1_0_0 1 0 0
-0.9470508098602295 -1.6603765487670898 -1.3051141500473022 -1.8910866975784302
0
```
