## Supplementary material for "What does it take to learn the rules of RNA base pairing? A lot less than you may think": loss.txt

```
10845.5810546875
10740.8115234375
10725.662109375
10686.251953125
10685.8994140625
10676.7783203125
10663.5390625
10680.7822265625
10702.099609375
10659.111328125
10688.044921875
10682.3212890625
10668.232421875
10674.5048828125
10687.6162109375
10639.4697265625
10680.55078125
10662.423828125
10641.6337890625
10665.5927734375
10666.6591796875
10670.1015625
10690.951171875
10672.3447265625
10663.8056640625
10687.302734375
10664.568359375
10691.9658203125
10668.609375
10671.21484375
10646.853515625
10694.9931640625
10676.919921875
10675.60546875
10671.8544921875
10656.0986328125
10669.259765625
10667.5390625
10632.2412109375
10681.0009765625
10691.5498046875
10658.255859375
10656.4541015625
10686.6923828125
10683.3623046875
10663.03125
10671.6142578125
10673.1845703125
10642.90625
10666.6376953125
10670.6943359375
10638.2451171875
10668.1376953125
10682.3369140625
10660.07421875
10666.2744140625
10647.9208984375
10678.515625
10689.46875
10633.5908203125
10657.140625
10654.927734375
10694.1376953125
10654.705078125
10670.1611328125
10670.6181640625
10683.5625
10693.6513671875
10673.34375
10668.83984375
10641.6484375
10645.6826171875
10655.763671875
10678.3662109375
10694.6533203125
10671.6435546875
10666.9599609375
10671.1044921875
10693.1806640625
10682.8447265625
10671.06640625
10678.2900390625
10661.357421875
10667.8291015625
10664.3642578125
10688.490234375
10662.0302734375
10672.50390625
10659.623046875
10657.0556640625
10632.912109375
10647.5576171875
10688.373046875
10675.16015625
10665.5322265625
10671.462890625
10645.59765625
10648.5712890625
10667.216796875
```
