## Supplementary material for "What does it take to learn the rules of RNA base pairing? A lot less than you may think": param_i1.param

```
3
0 2 -1.008972406387329 -0.4534902572631836
1 2 -0.8464905619621277 -0.5602216720581055
2 2 -0.057578153908252716 -2.88326358795166
2
0 e1_2_0_0 2 0 1 (WW_C 0 1)
-2.6828315258026123  -2.9372448921203613  -2.732837677001953  -2.3553502559661865
-3.5347530841827393  -2.6690337657928467  -2.149350881576538  -3.362450361251831
-2.620530366897583  -2.2767653465270996  -2.5407967567443848 -3.009401798248291
-2.817312717437744 -3.795337438583374 -3.9816389083862305 -2.7391092777252197
1 e1_1_0_0 1 0 0
-1.2985807657241821 -1.4881995916366577 -0.9876585006713867 -2.049070119857788
0
```
