## Supplementary material for "What does it take to learn the rules of RNA base pairing? A lot less than you may think": param_i2.param

```
3
0 2 -0.9070852994918823 -0.517009973526001
1 2 -0.9975253343582153 -0.46011823415756226
2 2 -0.17519497871398926 -1.8281748294830322
2
0 e1_2_0_0 2 0 1 (WW_C 0 1)
-3.019573926925659  -3.011737108230591  -2.969698667526245  -2.2363975048065186
-3.4949791431427  -2.972078800201416  -2.0396440029144287  -3.675363063812256
-2.8402974605560303  -1.816287875175476  -2.552553653717041 -3.056126832962036
-2.645326614379883 -4.335265159606934 -4.119375228881836 -2.804698944091797
1 e1_1_0_0 1 0 0
-1.0985935926437378 -1.6350986957550049 -1.1044453382492065 -1.9637393951416016
0
```
