## Supplementary material for "What does it take to learn the rules of RNA base pairing? A lot less than you may think": param_i3.param

```
3
0 2 -0.5384150743484497 -0.8762833476066589
1 2 -1.2161701917648315 -0.35149267315864563
2 2 -0.33501937985420227 -1.2564045190811157
2
0 e1_2_0_0 2 0 1 (WW_C 0 1)
-3.7426867485046387  -3.1055779457092285  -3.310101270675659  -2.1845154762268066
-3.9984066486358643  -3.4593324661254883  -1.7517218589782715  -4.063943386077881
-3.0629446506500244  -1.4479883909225464  -2.8931968212127686 -3.205899715423584
-2.3667755126953125 -4.725243091583252 -4.066421985626221 -3.1120147705078125
1 e1_1_0_0 1 0 0
-0.7187306880950928 -2.144733190536499 -1.4095474481582642 -1.8886467218399048
0
```
