## Supplementary material for "What does it take to learn the rules of RNA base pairing? A lot less than you may think": param_i4.param

```
3
0 2 -0.27331364154815674 -1.430681586265564
1 2 -1.6174813508987427 -0.2211427390575409
2 2 -0.27789172530174255 -1.4162540435791016
2
0 e1_2_0_0 2 0 1 (WW_C 0 1)
-4.512353897094727  -3.411553144454956  -3.992690324783325  -2.2485203742980957
-4.308894634246826  -3.6659047603607178  -1.5424963235855103  -4.3281097412109375
-3.5333263874053955  -1.2662439346313477  -3.1917619705200195 -3.2968902587890625
-2.289118528366089 -4.9530839920043945 -3.388355016708374 -3.3642289638519287
1 e1_1_0_0 1 0 0
-0.8906518816947937 -1.9040255546569824 -1.270949363708496 -1.8320881128311157
0
```
