## Supplementary material for "What does it take to learn the rules of RNA base pairing? A lot less than you may think": param_i5.param

```
3
0 2 -0.2561472952365875 -1.4873440265655518
1 2 -1.8121296167373657 -0.17829686403274536
2 2 -0.29140979051589966 -1.3751939535140991
2
0 e1_2_0_0 2 0 1 (WW_C 0 1)
-4.965065956115723  -3.813732385635376  -4.66179084777832  -2.0472962856292725
-4.4993133544921875  -3.8622019290924072  -1.4782902002334595  -4.67739200592041
-3.8143248558044434  -1.2854180335998535  -3.517482042312622 -3.2942421436309814
-2.098689556121826 -5.151302814483643 -3.1876254081726074 -3.5784568786621094
1 e1_1_0_0 1 0 0
-0.9518759250640869 -1.7939417362213135 -1.2856460809707642 -1.7648730278015137
0
```
