## Supplementary material for "What does it take to learn the rules of RNA base pairing? A lot less than you may think": param_i6.param

```
3
0 2 -0.2251499742269516 -1.601452112197876
1 2 -1.8333492279052734 -0.17420725524425507
2 2 -0.3242575228214264 -1.2839689254760742
2
0 e1_2_0_0 2 0 1 (WW_C 0 1)
-5.2923712730407715  -4.081447601318359  -5.0989580154418945  -2.0603020191192627
-4.6351318359375  -4.055955410003662  -1.4833910465240479  -4.94199275970459
-3.9490649700164795  -1.1908224821090698  -3.6802732944488525 -3.1692824363708496
-2.114065408706665 -5.3093109130859375 -3.1553947925567627 -3.6997084617614746
1 e1_1_0_0 1 0 0
-0.9302747249603271 -1.77424955368042 -1.2980506420135498 -1.8147392272949219
0
```
