## Supplementary material for "What does it take to learn the rules of RNA base pairing? A lot less than you may think": param_i7.param

```
3
0 2 -0.21959227323532104 -1.6237704753875732
1 2 -1.8219468593597412 -0.17639191448688507
2 2 -0.3239791691303253 -1.2846962213516235
2
0 e1_2_0_0 2 0 1 (WW_C 0 1)
-5.526713848114014  -4.154121398925781  -5.396531581878662  -1.9704279899597168
-4.750560283660889  -4.191769123077393  -1.5221683979034424  -5.083468437194824
-4.036777973175049  -1.1822679042816162  -3.7493979930877686 -3.1614530086517334
-2.051586151123047 -5.398678779602051 -3.1821939945220947 -3.7504050731658936
1 e1_1_0_0 1 0 0
-0.881569504737854 -1.7166752815246582 -1.394399881362915 -1.843747854232788
0
```
