## Supplementary material for "What does it take to learn the rules of RNA base pairing? A lot less than you may think": param_i8.param

```
3
0 2 -0.2150328904390335 -1.6425549983978271
1 2 -1.831451177597046 -0.17456872761249542
2 2 -0.31192973256111145 -1.316891074180603
2
0 e1_2_0_0 2 0 1 (WW_C 0 1)
-5.750565052032471  -4.400912284851074  -5.667202472686768  -2.116486072540283
-4.799339294433594  -4.362914562225342  -1.463963508605957  -5.220461845397949
-4.019372463226318  -1.074486494064331  -3.800309896469116 -3.28579044342041
-2.1259632110595703 -5.521646022796631 -3.290813446044922 -3.764056921005249
1 e1_1_0_0 1 0 0
-0.9526985883712769 -1.648573398590088 -1.289756178855896 -1.9197801351547241
0
```
