## Supplementary material for "What does it take to learn the rules of RNA base pairing? A lot less than you may think": param_i9.param

```
3
0 2 -0.21723106503486633 -1.633443832397461
1 2 -1.8666033744812012 -0.16800224781036377
2 2 -0.34287455677986145 -1.236933946609497
2
0 e1_2_0_0 2 0 1 (WW_C 0 1)
-5.9179534912109375  -4.280346870422363  -5.864398956298828  -2.1862053871154785
-4.86586332321167  -4.351175308227539  -1.336370825767517  -5.364292144775391
-4.094545364379883  -1.1167017221450806  -3.8435535430908203 -3.2282965183258057
-2.247525215148926 -5.595494270324707 -3.129974603652954 -3.8140807151794434
1 e1_1_0_0 1 0 0
-0.9669009447097778 -1.6230098009109497 -1.2607380151748657 -1.9733422994613647
0
```
