## Supplementary material for "What does it take to learn the rules of RNA base pairing? A lot less than you may think": param_i10.param

```
3
0 2 -0.2439880073070526 -1.5301508903503418
1 2 -1.8587177991867065 -0.16945160925388336
2 2 -0.32556313276290894 -1.280568242073059
2
0 e1_2_0_0 2 0 1 (WW_C 0 1)
-6.0085530281066895  -4.153324127197266  -6.008134365081787  -2.082315683364868
-4.797878265380859  -4.368255138397217  -1.4686408042907715  -5.394771575927734
-3.9782297611236572  -1.1077359914779663  -3.796323776245117 -3.2056937217712402
-2.0754806995391846 -5.63308048248291 -3.365779399871826 -3.754417657852173
1 e1_1_0_0 1 0 0
-0.906323254108429 -1.795689582824707 -1.2589900493621826 -1.9238781929016113
0
```
