## Supplementary material for "What does it take to learn the rules of RNA base pairing? A lot less than you may think": param_i11.param

```
3
0 2 -0.2257864773273468 -1.598935842514038
1 2 -1.9028645753860474 -0.16150866448879242
2 2 -0.2991165816783905 -1.3527547121047974
2
0 e1_2_0_0 2 0 1 (WW_C 0 1)
-6.143087387084961  -4.158947467803955  -6.131558895111084  -2.043107271194458
-4.758000373840332  -4.414717197418213  -1.3904616832733154  -5.455183029174805
-4.059694290161133  -1.1784741878509521  -3.798814058303833 -3.262681722640991
-2.1025805473327637 -5.633565425872803 -3.150200366973877 -3.8045713901519775
1 e1_1_0_0 1 0 0
-0.9045074582099915 -1.7563700675964355 -1.2946045398712158 -1.906617283821106
0
```
