## Supplementary material for "What does it take to learn the rules of RNA base pairing? A lot less than you may think": param_i12.param

```
3
0 2 -0.20185521245002747 -1.6994346380233765
1 2 -1.8879311084747314 -0.16414925456047058
2 2 -0.3290226459503174 -1.271633505821228
2
0 e1_2_0_0 2 0 1 (WW_C 0 1)
-6.270835876464844  -4.345081806182861  -6.273871421813965  -2.069329261779785
-4.80903434753418  -4.491750717163086  -1.4300717115402222  -5.524802207946777
-4.047651767730713  -1.0806478261947632  -3.8407018184661865 -3.218841791152954
-2.1552045345306396 -5.708881855010986 -3.3630828857421875 -3.8074231147766113
1 e1_1_0_0 1 0 0
-0.9298220872879028 -1.7368764877319336 -1.2452154159545898 -1.9559667110443115
0
```
