## Supplementary material for "What does it take to learn the rules of RNA base pairing? A lot less than you may think": param_i13.param

```
3
0 2 -0.21334774792194366 -1.6496096849441528
1 2 -1.8338638544082642 -0.1741093546152115
2 2 -0.30919286608695984 -1.3244059085845947
2
0 e1_2_0_0 2 0 1 (WW_C 0 1)
-6.36839485168457  -4.3936052322387695  -6.406007289886475  -2.0232808589935303
-4.784642219543457  -4.559268951416016  -1.5101104974746704  -5.582075119018555
-4.065040111541748  -1.067714810371399  -3.8517637252807617 -3.236745834350586
-2.086843490600586 -5.697793006896973 -3.2887327671051025 -3.8005967140197754
1 e1_1_0_0 1 0 0
-0.9304842948913574 -1.6842879056930542 -1.2926983833312988 -1.9273611307144165
0
```
