## Supplementary material for "What does it take to learn the rules of RNA base pairing? A lot less than you may think": param_i14.param

```
3
0 2 -0.20632079243659973 -1.6797101497650146
1 2 -1.896032452583313 -0.1627109944820404
2 2 -0.3331085443496704 -1.261222243309021
2
0 e1_2_0_0 2 0 1 (WW_C 0 1)
-6.467980861663818  -4.317185878753662  -6.4889373779296875  -2.0676462650299072
-4.856849193572998  -4.593877792358398  -1.3695688247680664  -5.670004844665527
-4.060097694396973  -1.1831828355789185  -3.797518014907837 -3.227296829223633
-2.0860142707824707 -5.743380069732666 -3.079162359237671 -3.792879581451416
1 e1_1_0_0 1 0 0
-0.8901438117027283 -1.774200201034546 -1.295107364654541 -1.9247260093688965
0
```
