## Supplementary material for "What does it take to learn the rules of RNA base pairing? A lot less than you may think": param_i15.param

```
3
0 2 -0.20577190816402435 -1.6821091175079346
1 2 -1.9131097793579102 -0.15972349047660828
2 2 -0.3202914595603943 -1.2943986654281616
2
0 e1_2_0_0 2 0 1 (WW_C 0 1)
-6.539666652679443  -4.297126770019531  -6.5795722007751465  -1.9591764211654663
-4.814304351806641  -4.586478233337402  -1.4798097610473633  -5.667004108428955
-4.026621341705322  -1.1707444190979004  -3.822462320327759 -3.187159538269043
-2.0211100578308105 -5.714615821838379 -3.192685842514038 -3.6831650733947754
1 e1_1_0_0 1 0 0
-0.8765317797660828 -1.7550439834594727 -1.382222056388855 -1.833480715751648
0
```
