## Supplementary material for "What does it take to learn the rules of RNA base pairing? A lot less than you may think": param_i16.param

```
3
0 2 -0.21498602628707886 -1.6427505016326904
1 2 -1.8522541522979736 -0.1706496775150299
2 2 -0.33290380239486694 -1.2617400884628296
2
0 e1_2_0_0 2 0 1 (WW_C 0 1)
-6.63004732131958  -4.313187599182129  -6.681950569152832  -1.9772193431854248
-4.816191673278809  -4.663099765777588  -1.4809571504592896  -5.716073513031006
-4.0859527587890625  -1.1553128957748413  -3.7928168773651123 -3.2620975971221924
-2.0118446350097656 -5.75065279006958 -3.116321086883545 -3.7513339519500732
1 e1_1_0_0 1 0 0
-0.9693858623504639 -1.7198171615600586 -1.3028318881988525 -1.7729926109313965
0
```
