## Supplementary material for "What does it take to learn the rules of RNA base pairing? A lot less than you may think": param_i17.param

```
3
0 2 -0.22133378684520721 -1.6167099475860596
1 2 -1.8210444450378418 -0.17656606435775757
2 2 -0.3323756158351898 -1.2630784511566162
2
0 e1_2_0_0 2 0 1 (WW_C 0 1)
-6.705054759979248  -4.3058061599731445  -6.769694805145264  -1.9770255088806152
-4.768314361572266  -4.702188968658447  -1.477881669998169  -5.731233596801758
-4.057273864746094  -1.1875871419906616  -3.822542190551758 -3.12302303314209
-2.005382776260376 -5.803396701812744 -3.0639426708221436 -3.719515085220337
1 e1_1_0_0 1 0 0
-0.9224827885627747 -1.7642050981521606 -1.3463701009750366 -1.7663060426712036
0
```
