## Supplementary material for "What does it take to learn the rules of RNA base pairing? A lot less than you may think": param_i18.param

```
3
0 2 -0.2056315541267395 -1.6827237606048584
1 2 -1.8950961828231812 -0.16287651658058167
2 2 -0.3759605586528778 -1.160368800163269
2
0 e1_2_0_0 2 0 1 (WW_C 0 1)
-6.7707600593566895  -4.277136325836182  -6.8392767906188965  -1.8839538097381592
-4.818772315979004  -4.701167106628418  -1.5251976251602173  -5.7105512619018555
-4.044129371643066  -1.2340621948242188  -3.831120252609253 -3.0505528450012207
-1.9661626815795898 -5.779420375823975 -3.036036491394043 -3.684781074523926
1 e1_1_0_0 1 0 0
-0.9116355776786804 -1.737551212310791 -1.3990883827209473 -1.7409087419509888
0
```
