## Supplementary material for "What does it take to learn the rules of RNA base pairing? A lot less than you may think": param_i19.param

```
3
0 2 -0.20252352952957153 -1.6964521408081055
1 2 -1.9335449934005737 -0.15622647106647491
2 2 -0.350323349237442 -1.2189521789550781
2
0 e1_2_0_0 2 0 1 (WW_C 0 1)
-6.882488250732422  -4.281037330627441  -6.949694633483887  -2.0818722248077393
-4.876481533050537  -4.70217227935791  -1.3505066633224487  -5.785693168640137
-4.083503246307373  -1.151343584060669  -3.8346285820007324 -3.2396583557128906
-2.125284433364868 -5.872109889984131 -3.1713647842407227 -3.789700508117676
1 e1_1_0_0 1 0 0
-0.9520828127861023 -1.673628330230713 -1.316239356994629 -1.84290611743927
0
```
