## Supplementary material for "What does it take to learn the rules of RNA base pairing? A lot less than you may think": param_i20.param

```
3
0 2 -0.1989281177520752 -1.7126274108886719
1 2 -1.899492621421814 -0.16210085153579712
2 2 -0.3534550368785858 -1.21152663230896
2
0 e1_2_0_0 2 0 1 (WW_C 0 1)
-6.920112609863281  -4.400689601898193  -7.002736568450928  -1.914559006690979
-4.850818634033203  -4.730230808258057  -1.5005749464035034  -5.776280879974365
-4.12186861038208  -1.2337267398834229  -3.811404228210449 -3.039450168609619
-1.9573373794555664 -5.877297878265381 -3.0070512294769287 -3.6966161727905273
1 e1_1_0_0 1 0 0
-0.9280380606651306 -1.7831017971038818 -1.371195912361145 -1.6996233463287354
0
```
