## Supplementary material for "What does it take to learn the rules of RNA base pairing? A lot less than you may think": param_i21.param

```
3
0 2 -0.1947895735502243 -1.7316498756408691
1 2 -1.8954460620880127 -0.16281458735466003
2 2 -0.33088597655296326 -1.266866683959961
2
0 e1_2_0_0 2 0 1 (WW_C 0 1)
-6.973679065704346  -4.3288164138793945  -7.056494235992432  -1.8607323169708252
-4.9399189949035645  -4.734912395477295  -1.5296934843063354  -5.772988319396973
-4.025852203369141  -1.2862294912338257  -3.8249804973602295 -3.0162880420684814
-1.9031386375427246 -5.884822368621826 -3.0082032680511475 -3.5903992652893066
1 e1_1_0_0 1 0 0
-0.9125425815582275 -1.823969841003418 -1.3886215686798096 -1.6729357242584229
0
```
