## Supplementary material for "What does it take to learn the rules of RNA base pairing? A lot less than you may think": param_i22.param

```
3
0 2 -0.23183421790599823 -1.5754115581512451
1 2 -1.8026586771011353 -0.1801559180021286
2 2 -0.31068912148475647 -1.3202883005142212
2
0 e1_2_0_0 2 0 1 (WW_C 0 1)
-7.032832145690918  -4.382660865783691  -7.121767044067383  -1.85994553565979
-4.764545917510986  -4.673120975494385  -1.6500213146209717  -5.719476699829102
-3.9793484210968018  -1.2379469871520996  -3.842902183532715 -2.975327253341675
-1.8738447427749634 -5.836589813232422 -2.985774278640747 -3.545652151107788
1 e1_1_0_0 1 0 0
-0.9425978064537048 -1.777848243713379 -1.412229061126709 -1.6205768585205078
0
```
