## Supplementary material for "What does it take to learn the rules of RNA base pairing? A lot less than you may think": param_i23.param

```
3
0 2 -0.20743587613105774 -1.6748584508895874
1 2 -1.903037190437317 -0.16147840023040771
2 2 -0.3267173171043396 -1.277574896812439
2
0 e1_2_0_0 2 0 1 (WW_C 0 1)
-7.090946197509766  -4.298311233520508  -7.178847789764404  -1.9095358848571777
-4.859816551208496  -4.702372074127197  -1.5390362739562988  -5.705004692077637
-3.9837276935577393  -1.2444767951965332  -3.7959392070770264 -3.067232847213745
-1.9247411489486694 -5.8644304275512695 -3.002938985824585 -3.5823919773101807
1 e1_1_0_0 1 0 0
-0.9318513870239258 -1.8472013473510742 -1.3451507091522217 -1.6713249683380127
0
```
