## Supplementary material for "What does it take to learn the rules of RNA base pairing? A lot less than you may think": param_i24.param

```
3
0 2 -0.20221595466136932 -1.6978240013122559
1 2 -1.8958255052566528 -0.16274753212928772
2 2 -0.3661307692527771 -1.1822508573532104
2
0 e1_2_0_0 2 0 1 (WW_C 0 1)
-7.143987655639648  -4.081614017486572  -7.241490840911865  -1.8993909358978271
-4.7414703369140625  -4.712541103363037  -1.457558512687683  -5.730576992034912
-3.9894044399261475  -1.2718878984451294  -3.814182758331299 -3.182800769805908
-1.951040506362915 -5.855615615844727 -3.060431480407715 -3.729613780975342
1 e1_1_0_0 1 0 0
-0.9029933214187622 -1.8087599277496338 -1.3773454427719116 -1.7229366302490234
0
```
