## Supplementary material for "What does it take to learn the rules of RNA base pairing? A lot less than you may think": param_i25.param

```
3
0 2 -0.20549415051937103 -1.6833261251449585
1 2 -1.8809739351272583 -0.16539548337459564
2 2 -0.3808359205722809 -1.1497688293457031
2
0 e1_2_0_0 2 0 1 (WW_C 0 1)
-7.226181507110596  -4.355151176452637  -7.323507785797119  -2.0180346965789795
-4.76141357421875  -4.653819561004639  -1.384046196937561  -5.808741569519043
-4.02733850479126  -1.1880857944488525  -3.8152241706848145 -3.1928205490112305
-2.0570178031921387 -5.934918403625488 -3.135657787322998 -3.8374831676483154
1 e1_1_0_0 1 0 0
-0.9602664113044739 -1.7029471397399902 -1.30057954788208 -1.8159127235412598
0
```
