## Supplementary material for "What does it take to learn the rules of RNA base pairing? A lot less than you may think": param_i26.param

```
3
0 2 -0.19328980147838593 -1.738653302192688
1 2 -1.9192583560943604 -0.1586625576019287
2 2 -0.3264421820640564 -1.2782869338989258
2
0 e1_2_0_0 2 0 1 (WW_C 0 1)
-7.265655040740967  -4.416117191314697  -7.3694071769714355  -1.9621292352676392
-4.777411937713623  -4.775141716003418  -1.506777286529541  -5.8346710205078125
-3.981095790863037  -1.2039802074432373  -3.832611560821533 -3.0726318359375
-1.9578126668930054 -5.998608112335205 -2.976916790008545 -3.754385232925415
1 e1_1_0_0 1 0 0
-0.9219931364059448 -1.790420651435852 -1.3607738018035889 -1.7208034992218018
0
```
