## Supplementary material for "What does it take to learn the rules of RNA base pairing? A lot less than you may think": param_i27.param

```
3
0 2 -0.21252314746379852 -1.6530847549438477
1 2 -1.89193594455719 -0.16343660652637482
2 2 -0.3159620761871338 -1.3059581518173218
2
0 e1_2_0_0 2 0 1 (WW_C 0 1)
-7.304149150848389  -4.352293014526367  -7.419871807098389  -1.8595472574234009
-4.826667785644531  -4.737796306610107  -1.630986213684082  -5.826418399810791
-3.9992332458496094  -1.2031149864196777  -3.8375766277313232 -3.030527114868164
-1.8915101289749146 -5.993122100830078 -3.0157761573791504 -3.7346763610839844
1 e1_1_0_0 1 0 0
-0.9464449882507324 -1.812349796295166 -1.3646516799926758 -1.6443299055099487
0
```
