## Supplementary material for "What does it take to learn the rules of RNA base pairing? A lot less than you may think": param_i28.param

```
3
0 2 -0.18704114854335785 -1.7684900760650635
1 2 -1.9766970872879028 -0.14911042153835297
2 2 -0.39505329728126526 -1.1197667121887207
2
0 e1_2_0_0 2 0 1 (WW_C 0 1)
-7.354890823364258  -4.185389041900635  -7.472537517547607  -1.964109182357788
-4.782406330108643  -4.7073259353637695  -1.4245210886001587  -5.886135101318359
-3.968475341796875  -1.216799020767212  -3.8216001987457275 -3.2102773189544678
-1.9979275465011597 -6.032419204711914 -3.1102542877197266 -3.7912890911102295
1 e1_1_0_0 1 0 0
-0.8811467885971069 -1.8093622922897339 -1.3523414134979248 -1.8121665716171265
0
```
