## Supplementary material for "What does it take to learn the rules of RNA base pairing? A lot less than you may think": param_i29.param

```
3
0 2 -0.21098390221595764 -1.6596111059188843
1 2 -1.8497899770736694 -0.1711088865995407
2 2 -0.2940676510334015 -1.367378830909729
2
0 e1_2_0_0 2 0 1 (WW_C 0 1)
-7.406565189361572  -4.209482192993164  -7.531022548675537  -2.078748941421509
-4.754076957702637  -4.732857704162598  -1.4547816514968872  -5.850234508514404
-3.9674673080444336  -1.1106197834014893  -3.8136587142944336 -3.2245254516601562
-2.034299373626709 -6.082152366638184 -3.213346242904663 -3.827115297317505
1 e1_1_0_0 1 0 0
-0.9636168479919434 -1.733032464981079 -1.3043626546859741 -1.769627571105957
0
```
