## Supplementary material for "What does it take to learn the rules of RNA base pairing? A lot less than you may think": param_i30.param

```
3
0 2 -0.21814723312854767 -1.6296768188476562
1 2 -1.844285011291504 -0.17213964462280273
2 2 -0.2941852807998657 -1.367034912109375
2
0 e1_2_0_0 2 0 1 (WW_C 0 1)
-7.428605556488037  -4.237952709197998  -7.555018424987793  -1.8555783033370972
-4.777724742889404  -4.742683410644531  -1.4775736331939697  -5.821226596832275
-4.030121803283691  -1.2868330478668213  -3.8484601974487305 -3.0998635292053223
-1.9069653749465942 -6.018073081970215 -3.1069109439849854 -3.737642765045166
1 e1_1_0_0 1 0 0
-0.9163255095481873 -1.7707087993621826 -1.4120805263519287 -1.6811180114746094
0
```
