## Supplementary material for "What does it take to learn the rules of RNA base pairing? A lot less than you may think": param_i31.param

```
3
0 2 -0.19027704000473022 -1.7529046535491943
1 2 -1.9028409719467163 -0.16151271760463715
2 2 -0.3398924171924591 -1.2442632913589478
2
0 e1_2_0_0 2 0 1 (WW_C 0 1)
-7.4844231605529785  -4.378382682800293  -7.612921237945557  -1.997787356376648
-4.830941677093506  -4.828460216522217  -1.471102237701416  -5.878149509429932
-3.9988222122192383  -1.1648014783859253  -3.8202075958251953 -3.1287498474121094
-2.00242018699646 -6.0630950927734375 -3.078343629837036 -3.775521993637085
1 e1_1_0_0 1 0 0
-0.9569656848907471 -1.706853985786438 -1.3504011631011963 -1.7408485412597656
0
```
