## Supplementary material for "What does it take to learn the rules of RNA base pairing? A lot less than you may think": param_i32.param

```
3
0 2 -0.22348348796367645 -1.608079195022583
1 2 -1.8621878623962402 -0.1688120812177658
2 2 -0.32124224305152893 -1.2918848991394043
2
0 e1_2_0_0 2 0 1 (WW_C 0 1)
-7.517046928405762  -4.378235340118408  -7.648279666900635  -1.84442138671875
-4.915648460388184  -4.814202785491943  -1.5047410726547241  -5.8837890625
-4.077933311462402  -1.3041672706604004  -3.866483688354492 -3.06497859954834
-1.8648470640182495 -6.05204439163208 -2.9774670600891113 -3.734320878982544
1 e1_1_0_0 1 0 0
-0.9150794744491577 -1.8590025901794434 -1.4346855878829956 -1.5823239088058472
0
```
