## Supplementary material for "What does it take to learn the rules of RNA base pairing? A lot less than you may think": param_i33.param

```
3
0 2 -0.19501455128192902 -1.7306044101715088
1 2 -1.928778886795044 -0.15703463554382324
2 2 -0.3332150876522064 -1.2609525918960571
2
0 e1_2_0_0 2 0 1 (WW_C 0 1)
-7.549228191375732  -4.351336479187012  -7.689871311187744  -1.9398071765899658
-4.745963096618652  -4.7957763671875  -1.5100383758544922  -5.93182373046875
-3.8732378482818604  -1.1989989280700684  -3.745591640472412 -3.1553759574890137
-1.956737995147705 -6.108332633972168 -3.1059930324554443 -3.687494993209839
1 e1_1_0_0 1 0 0
-0.937981128692627 -1.833763599395752 -1.331134557723999 -1.6895941495895386
0
```
