## Supplementary material for "What does it take to learn the rules of RNA base pairing? A lot less than you may think": param_i34.param

```
3
0 2 -0.210623100399971 -1.6611489057540894
1 2 -1.866245150566101 -0.1680678278207779
2 2 -0.29799848794937134 -1.3559684753417969
2
0 e1_2_0_0 2 0 1 (WW_C 0 1)
-7.598193645477295  -4.263780117034912  -7.742702484130859  -1.942283272743225
-4.774486064910889  -4.737104415893555  -1.5091967582702637  -5.893287658691406
-4.023166656494141  -1.1930737495422363  -3.8691506385803223 -3.118535041809082
-1.949828863143921 -6.089263916015625 -3.082685947418213 -3.734531879425049
1 e1_1_0_0 1 0 0
-0.8933963775634766 -1.7716089487075806 -1.387275218963623 -1.7665448188781738
0
```
