## Supplementary material for "What does it take to learn the rules of RNA base pairing? A lot less than you may think": param_i35.param

```
3
0 2 -0.202657550573349 -1.6958560943603516
1 2 -1.9232817888259888 -0.1579723060131073
2 2 -0.33228686451911926 -1.2633036375045776
2
0 e1_2_0_0 2 0 1 (WW_C 0 1)
-7.647250652313232  -4.368215560913086  -7.782077312469482  -1.9108251333236694
-4.7426371574401855  -4.74990177154541  -1.4804176092147827  -5.953953266143799
-4.028570175170898  -1.211112380027771  -3.7418830394744873 -3.179802656173706
-1.9804582595825195 -6.09464693069458 -3.06241512298584 -3.7738800048828125
1 e1_1_0_0 1 0 0
-0.9384030699729919 -1.8321588039398193 -1.2795686721801758 -1.7688852548599243
0
```
