## Supplementary material for "What does it take to learn the rules of RNA base pairing? A lot less than you may think": param_i36.param

```
3
0 2 -0.1991158276796341 -1.7117750644683838
1 2 -1.9042810201644897 -0.16126056015491486
2 2 -0.3430936336517334 -1.2363989353179932
2
0 e1_2_0_0 2 0 1 (WW_C 0 1)
-7.698606967926025  -4.448672294616699  -7.850481986999512  -2.0644423961639404
-4.815612316131592  -4.7826666831970215  -1.422240138053894  -5.902454376220703
-3.9648170471191406  -1.1433707475662231  -3.7552011013031006 -3.143202543258667
-2.077556610107422 -6.089896202087402 -3.0545947551727295 -3.849311113357544
1 e1_1_0_0 1 0 0
-0.9447972774505615 -1.7238004207611084 -1.3380919694900513 -1.768967628479004
0
```
