## Supplementary material for "What does it take to learn the rules of RNA base pairing? A lot less than you may think": param_i37.param

```
3
0 2 -0.18661846220493317 -1.7705475091934204
1 2 -1.9512298107147217 -0.1532668024301529
2 2 -0.38544538617134094 -1.1398957967758179
2
0 e1_2_0_0 2 0 1 (WW_C 0 1)
-7.732791423797607  -4.3191375732421875  -7.890573501586914  -2.018450975418091
-4.955280780792236  -4.855222702026367  -1.3994321823120117  -5.916104316711426
-3.97812557220459  -1.1549044847488403  -3.8277602195739746 -3.1827502250671387
-2.0991642475128174 -6.099513530731201 -3.0968446731567383 -3.8296971321105957
1 e1_1_0_0 1 0 0
-0.8913518190383911 -1.7321759462356567 -1.3801801204681396 -1.823455810546875
0
```
