## Supplementary material for "What does it take to learn the rules of RNA base pairing? A lot less than you may think": param_i38.param

```
3
0 2 -0.21572302281856537 -1.6396833658218384
1 2 -1.8328808546066284 -0.17429636418819427
2 2 -0.31394195556640625 -1.3114148378372192
2
0 e1_2_0_0 2 0 1 (WW_C 0 1)
-7.768863201141357  -4.319362640380859  -7.917500972747803  -2.0439047813415527
-4.794379234313965  -4.780325412750244  -1.4708384275436401  -5.948513507843018
-4.008072376251221  -1.124030590057373  -3.866886615753174 -3.248922109603882
-2.004711389541626 -6.164608955383301 -3.1140503883361816 -3.760451555252075
1 e1_1_0_0 1 0 0
-0.9238527417182922 -1.737671971321106 -1.3406022787094116 -1.7994132041931152
0
```
