## Supplementary material for "What does it take to learn the rules of RNA base pairing? A lot less than you may think": param_i39.param

```
3
0 2 -0.21706655621528625 -1.6341220140457153
1 2 -1.8639169931411743 -0.16849446296691895
2 2 -0.3148387670516968 -1.3089872598648071
2
0 e1_2_0_0 2 0 1 (WW_C 0 1)
-7.802892684936523  -4.279648780822754  -7.95736837387085  -1.9553484916687012
-4.866585731506348  -4.738745212554932  -1.4251430034637451  -5.937657356262207
-4.039453029632568  -1.1832550764083862  -3.8619351387023926 -3.1627280712127686
-2.0355050563812256 -6.163729667663574 -3.1464152336120605 -3.8458800315856934
1 e1_1_0_0 1 0 0
-0.9416952133178711 -1.7117044925689697 -1.3451579809188843 -1.7779895067214966
0
```
