## Supplementary material for "What does it take to learn the rules of RNA base pairing? A lot less than you may think": param_i40.param

```
3
0 2 -0.22427457571029663 -1.6049268245697021
1 2 -1.7964842319488525 -0.1813793182373047
2 2 -0.33636343479156494 -1.253035068511963
2
0 e1_2_0_0 2 0 1 (WW_C 0 1)
-7.855745315551758  -4.2772698402404785  -8.000555038452148  -2.0531113147735596
-4.940005779266357  -4.7459635734558105  -1.4839060306549072  -5.973006725311279
-3.9797568321228027  -1.119236707687378  -3.7423322200775146 -3.1447997093200684
-2.03753662109375 -6.175163269042969 -3.048056125640869 -3.9095659255981445
1 e1_1_0_0 1 0 0
-0.999847948551178 -1.7245162725448608 -1.2456798553466797 -1.795405626296997
0
```
