## Supplementary material for "What does it take to learn the rules of RNA base pairing? A lot less than you may think": param_i41.param

```
3
0 2 -0.22435805201530457 -1.6045947074890137
1 2 -1.7912347316741943 -0.1824265867471695
2 2 -0.33206304907798767 -1.2638720273971558
2
0 e1_2_0_0 2 0 1 (WW_C 0 1)
-7.881133556365967  -4.321444511413574  -8.035750389099121  -1.9784159660339355
-4.873737812042236  -4.759174823760986  -1.5716583728790283  -5.940154075622559
-3.958768606185913  -1.0874731540679932  -3.7799501419067383 -3.131063222885132
-2.007827043533325 -6.172693729400635 -3.231478691101074 -3.786867618560791
1 e1_1_0_0 1 0 0
-0.9532779455184937 -1.8029932975769043 -1.2307171821594238 -1.847461462020874
0
```
