## Supplementary material for "What does it take to learn the rules of RNA base pairing? A lot less than you may think": param_i42.param

```
3
0 2 -0.19225278496742249 -1.7435309886932373
1 2 -1.929571509361267 -0.15689997375011444
2 2 -0.3162718415260315 -1.3051244020462036
2
0 e1_2_0_0 2 0 1 (WW_C 0 1)
-7.915970325469971  -4.351241111755371  -8.065821647644043  -1.9752355813980103
-4.875428676605225  -4.765744686126709  -1.3704657554626465  -5.927249431610107
-4.050580024719238  -1.2462066411972046  -3.7535362243652344 -3.2587249279022217
-2.0022614002227783 -6.1526899337768555 -3.0366740226745605 -3.7779643535614014
1 e1_1_0_0 1 0 0
-0.9432860612869263 -1.735681176185608 -1.3588486909866333 -1.7292513847351074
0
```
