## Supplementary material for "What does it take to learn the rules of RNA base pairing? A lot less than you may think": param_i43.param

```
3
0 2 -0.21656948328018188 -1.6361750364303589
1 2 -1.8423489332199097 -0.17250369489192963
2 2 -0.3420235812664032 -1.2390178442001343
2
0 e1_2_0_0 2 0 1 (WW_C 0 1)
-7.973631858825684  -4.364620208740234  -8.123832702636719  -2.061237096786499
-4.806375980377197  -4.718874931335449  -1.503763198852539  -6.014819622039795
-4.096004486083984  -1.040958285331726  -3.8464651107788086 -3.2473843097686768
-2.077700614929199 -6.186617374420166 -3.2172276973724365 -3.90307879447937
1 e1_1_0_0 1 0 0
-0.9546476006507874 -1.697036862373352 -1.2539552450180054 -1.92105233669281
0
```
