## Supplementary material for "What does it take to learn the rules of RNA base pairing? A lot less than you may think": param_i44.param

```
3
0 2 -0.19792874157428741 -1.7171809673309326
1 2 -1.9201936721801758 -0.15850171446800232
2 2 -0.3984428942203522 -1.1128063201904297
2
0 e1_2_0_0 2 0 1 (WW_C 0 1)
-7.995742321014404  -4.402190208435059  -8.156001091003418  -1.977298617362976
-4.9495015144348145  -4.8416337966918945  -1.4322216510772705  -5.9618916511535645
-4.005175590515137  -1.1435127258300781  -3.8351852893829346 -3.127434730529785
-2.068674325942993 -6.251551151275635 -3.2218403816223145 -3.8239874839782715
1 e1_1_0_0 1 0 0
-0.9318896532058716 -1.750072956085205 -1.2821284532546997 -1.864435076713562
0
```
