## Supplementary material for "What does it take to learn the rules of RNA base pairing? A lot less than you may think": param_i45.param

```
3
0 2 -0.21545939147472382 -1.6407790184020996
1 2 -1.875521183013916 -0.16637933254241943
2 2 -0.375040739774704 -1.1623872518539429
2
0 e1_2_0_0 2 0 1 (WW_C 0 1)
-8.02787971496582  -4.3103485107421875  -8.187223434448242  -1.9938527345657349
-4.89910888671875  -4.8170485496521  -1.4353647232055664  -6.034393310546875
-4.071226119995117  -1.1361833810806274  -3.8497257232666016 -3.249116897583008
-2.0606400966644287 -6.198362827301025 -3.1060500144958496 -3.8418169021606445
1 e1_1_0_0 1 0 0
-0.9502658843994141 -1.6938283443450928 -1.3012304306030273 -1.849278450012207
0
```
