## Supplementary material for "What does it take to learn the rules of RNA base pairing? A lot less than you may think": param_i46.param

```
3
0 2 -0.206743985414505 -1.677865982055664
1 2 -1.8654305934906006 -0.16821695864200592
2 2 -0.3414473831653595 -1.2404322624206543
2
0 e1_2_0_0 2 0 1 (WW_C 0 1)
-8.082660675048828  -4.301940441131592  -8.24979019165039  -2.0831315517425537
-4.934187412261963  -4.84113073348999  -1.4383490085601807  -6.060843467712402
-3.8996963500976562  -1.0480281114578247  -3.8426754474639893 -3.227916717529297
-2.1734402179718018 -6.247048854827881 -3.2484426498413086 -3.9073851108551025
1 e1_1_0_0 1 0 0
-0.9557932615280151 -1.6233985424041748 -1.3198896646499634 -1.8898077011108398
0
```
