## Supplementary material for "What does it take to learn the rules of RNA base pairing? A lot less than you may think": param_i47.param

```
3
0 2 -0.20992699265480042 -1.6641234159469604
1 2 -1.8652987480163574 -0.16824108362197876
2 2 -0.3720562160015106 -1.1689773797988892
2
0 e1_2_0_0 2 0 1 (WW_C 0 1)
-8.128013610839844  -4.2161664962768555  -8.286999702453613  -2.1496877670288086
-4.795893669128418  -4.823713779449463  -1.3407626152038574  -6.036684513092041
-4.105686664581299  -1.0727367401123047  -3.9054346084594727 -3.391279458999634
-2.1696462631225586 -6.31218147277832 -3.2093100547790527 -3.9592509269714355
1 e1_1_0_0 1 0 0
-0.9618375897407532 -1.5985809564590454 -1.271532654762268 -2.000812530517578
0
```
