## Supplementary material for "What does it take to learn the rules of RNA base pairing? A lot less than you may think": param_i48.param

```
3
0 2 -0.2060707062482834 -1.680802822113037
1 2 -1.88681960105896 -0.1643477827310562
2 2 -0.3701420724391937 -1.1732372045516968
2
0 e1_2_0_0 2 0 1 (WW_C 0 1)
-8.141904830932617  -4.241229057312012  -8.300289154052734  -2.0829193592071533
-4.8438239097595215  -4.779688358306885  -1.3802216053009033  -5.983053207397461
-4.053040027618408  -1.1286579370498657  -3.8362860679626465 -3.1796369552612305
-2.143347978591919 -6.275171279907227 -3.0842154026031494 -3.850726842880249
1 e1_1_0_0 1 0 0
-0.9591919779777527 -1.6693919897079468 -1.305942416191101 -1.848209261894226
0
```
