## Supplementary material for "What does it take to learn the rules of RNA base pairing? A lot less than you may think": param_i49.param

```
3
0 2 -0.21679483354091644 -1.6352436542510986
1 2 -1.840224027633667 -0.17290422320365906
2 2 -0.35384783148765564 -1.210600733757019
2
0 e1_2_0_0 2 0 1 (WW_C 0 1)
-8.169839859008789  -4.435243606567383  -8.335524559020996  -2.0572872161865234
-4.805726051330566  -4.855727672576904  -1.4607067108154297  -5.940478324890137
-4.040183067321777  -1.0637253522872925  -3.807762622833252 -3.2047622203826904
-2.0806455612182617 -6.250790596008301 -3.3230185508728027 -3.872570276260376
1 e1_1_0_0 1 0 0
-0.9497413635253906 -1.697072982788086 -1.2734134197235107 -1.8966853618621826
0
```
