## Supplementary material for "What does it take to learn the rules of RNA base pairing? A lot less than you may think": param_i50.param

```
3
0 2 -0.20295226573944092 -1.694545030593872
1 2 -1.900605320930481 -0.1619051694869995
2 2 -0.3194856643676758 -1.2965366840362549
2
0 e1_2_0_0 2 0 1 (WW_C 0 1)
-8.177436828613281  -4.328988075256348  -8.343396186828613  -1.9112859964370728
-4.79548454284668  -4.84919548034668  -1.5289760828018188  -5.917418003082275
-4.14044713973999  -1.1724848747253418  -3.933560848236084 -3.1306228637695312
-1.9586405754089355 -6.169360637664795 -3.053222417831421 -3.7408981323242188
1 e1_1_0_0 1 0 0
-0.916688859462738 -1.710894227027893 -1.4474506378173828 -1.691266417503357
0
```
