## Supplementary material for "What does it take to learn the rules of RNA base pairing? A lot less than you may think": param_i51.param

```
3
0 2 -0.2018844038248062 -1.699304461479187
1 2 -1.8832567930221558 -0.16498543322086334
2 2 -0.303037166595459 -1.341594934463501
2
0 e1_2_0_0 2 0 1 (WW_C 0 1)
-8.216581344604492  -4.311834812164307  -8.375144004821777  -1.9503984451293945
-4.9311957359313965  -4.809614181518555  -1.426501989364624  -6.003459453582764
-4.033483505249023  -1.2105441093444824  -3.794107675552368 -3.2233903408050537
-2.011174440383911 -6.263330459594727 -3.0330002307891846 -3.7335047721862793
1 e1_1_0_0 1 0 0
-0.9660466313362122 -1.7573305368423462 -1.3417116403579712 -1.6846318244934082
0
```
