## Supplementary material for "What does it take to learn the rules of RNA base pairing? A lot less than you may think": param_i52.param

```
3
0 2 -0.21480174362659454 -1.6435188055038452
1 2 -1.8305137157440186 -0.17474780976772308
2 2 -0.3685252368450165 -1.1768563985824585
2
0 e1_2_0_0 2 0 1 (WW_C 0 1)
-8.247631072998047  -4.415153503417969  -8.405092239379883  -1.933596134185791
-4.790613174438477  -4.749917984008789  -1.5277674198150635  -5.947600364685059
-4.093183994293213  -1.1559101343154907  -3.9288597106933594 -3.063054084777832
-1.9497884511947632 -6.2281880378723145 -3.197213888168335 -3.764373779296875
1 e1_1_0_0 1 0 0
-0.9065132141113281 -1.7377468347549438 -1.385205626487732 -1.7726564407348633
0
```
