## Supplementary material for "What does it take to learn the rules of RNA base pairing? A lot less than you may think": param_i53.param

```
3
0 2 -0.22129951417446136 -1.6168484687805176
1 2 -1.817434549331665 -0.1772647202014923
2 2 -0.33983349800109863 -1.2444087266921997
2
0 e1_2_0_0 2 0 1 (WW_C 0 1)
-8.283228874206543  -4.312922954559326  -8.441882133483887  -1.9748908281326294
-4.944911003112793  -4.863256454467773  -1.4848895072937012  -5.960628032684326
-4.126081466674805  -1.155936360359192  -3.8289437294006348 -3.240557909011841
-1.9705804586410522 -6.214272499084473 -3.0564041137695312 -3.7638680934906006
1 e1_1_0_0 1 0 0
-1.003730297088623 -1.6849467754364014 -1.3448026180267334 -1.6742703914642334
0
```
