## Supplementary material for "What does it take to learn the rules of RNA base pairing? A lot less than you may think": param_i54.param

```
3
0 2 -0.21531915664672852 -1.6413624286651611
1 2 -1.8695446252822876 -0.16746504604816437
2 2 -0.3303096294403076 -1.268337607383728
2
0 e1_2_0_0 2 0 1 (WW_C 0 1)
-8.301274299621582  -4.4258341789245605  -8.464005470275879  -1.8872724771499634
-4.905671119689941  -4.904946327209473  -1.5671756267547607  -5.939374923706055
-4.064967632293701  -1.1972947120666504  -3.8492541313171387 -2.9860472679138184
-1.9382870197296143 -6.270359516143799 -3.0610616207122803 -3.635343313217163
1 e1_1_0_0 1 0 0
-0.9282728433609009 -1.7714916467666626 -1.3751170635223389 -1.704434871673584
0
```
