## Supplementary material for "What does it take to learn the rules of RNA base pairing? A lot less than you may think": param_i55.param

```
3
0 2 -0.19428296387195587 -1.7340087890625
1 2 -1.930219054222107 -0.15678994357585907
2 2 -0.3316771984100342 -1.2648521661758423
2
0 e1_2_0_0 2 0 1 (WW_C 0 1)
-8.34596061706543  -4.384716987609863  -8.506499290466309  -1.9939584732055664
-4.886099338531494  -4.931595802307129  -1.4638116359710693  -5.944250583648682
-4.056941509246826  -1.1533851623535156  -3.793095111846924 -3.1703927516937256
-2.0071849822998047 -6.293252468109131 -3.087822914123535 -3.77219557762146
1 e1_1_0_0 1 0 0
-0.9335647821426392 -1.7077202796936035 -1.335997462272644 -1.8159961700439453
0
```
