## Supplementary material for "What does it take to learn the rules of RNA base pairing? A lot less than you may think": param_i56.param

```
3
0 2 -0.19283607602119446 -1.7407841682434082
1 2 -1.947687029838562 -0.15385490655899048
2 2 -0.3313366174697876 -1.2657188177108765
2
0 e1_2_0_0 2 0 1 (WW_C 0 1)
-8.377702713012695  -4.373692512512207  -8.54282283782959  -2.0026986598968506
-4.945376873016357  -4.968960285186768  -1.5164806842803955  -5.959305763244629
-4.014924049377441  -1.101658821105957  -3.889439582824707 -3.0988082885742188
-2.0286998748779297 -6.282295227050781 -3.1043503284454346 -3.8296995162963867
1 e1_1_0_0 1 0 0
-0.9123969674110413 -1.694017767906189 -1.3963816165924072 -1.7887508869171143
0
```
