## Supplementary material for "What does it take to learn the rules of RNA base pairing? A lot less than you may think": param_i57.param

```
3
0 2 -0.19641229510307312 -1.724138617515564
1 2 -1.9455381631851196 -0.15421269834041595
2 2 -0.3403748571872711 -1.2430726289749146
2
0 e1_2_0_0 2 0 1 (WW_C 0 1)
-8.382144927978516  -4.28790283203125  -8.550593376159668  -1.9085190296173096
-5.00128698348999  -4.988056659698486  -1.4341793060302734  -5.87601900100708
-4.051158428192139  -1.281308889389038  -3.79675555229187 -3.125718593597412
-1.9150547981262207 -6.2544846534729 -3.0852105617523193 -3.6314234733581543
1 e1_1_0_0 1 0 0
-0.9482870697975159 -1.8149141073226929 -1.3218472003936768 -1.6977132558822632
0
```
