## Supplementary material for "What does it take to learn the rules of RNA base pairing? A lot less than you may think": param_i58.param

```
3
0 2 -0.19214673340320587 -1.7440309524536133
1 2 -1.941072940826416 -0.15495918691158295
2 2 -0.35798361897468567 -1.2009257078170776
2
0 e1_2_0_0 2 0 1 (WW_C 0 1)
-8.409826278686523  -4.41048002243042  -8.585275650024414  -1.8878397941589355
-4.866490364074707  -4.922775745391846  -1.5981041193008423  -5.921053886413574
-3.961967945098877  -1.1684575080871582  -3.9209721088409424 -3.0809147357940674
-1.8944536447525024 -6.239986896514893 -3.120480537414551 -3.7295215129852295
1 e1_1_0_0 1 0 0
-0.9058642387390137 -1.806548833847046 -1.401203989982605 -1.685847282409668
0
```
