## Supplementary material for "What does it take to learn the rules of RNA base pairing? A lot less than you may think": param_i59.param

```
3
0 2 -0.1898406445980072 -1.7549896240234375
1 2 -1.9386590719223022 -0.1553642898797989
2 2 -0.39851731061935425 -1.112654447555542
2
0 e1_2_0_0 2 0 1 (WW_C 0 1)
-8.461445808410645  -4.292056083679199  -8.632954597473145  -2.0177948474884033
-4.699866771697998  -4.915149688720703  -1.4202901124954224  -5.977773666381836
-3.9847302436828613  -1.1282209157943726  -3.7883236408233643 -3.2578985691070557
-2.0999882221221924 -6.281283855438232 -3.145747184753418 -3.8302831649780273
1 e1_1_0_0 1 0 0
-0.9341460466384888 -1.6942085027694702 -1.330940842628479 -1.8381881713867188
0
```
