## Supplementary material for "What does it take to learn the rules of RNA base pairing? A lot less than you may think": param_i60.param

```
3
0 2 -0.21541540324687958 -1.6409618854522705
1 2 -1.8443571329116821 -0.17212603986263275
2 2 -0.3406616449356079 -1.2423654794692993
2
0 e1_2_0_0 2 0 1 (WW_C 0 1)
-8.476265907287598  -4.259872913360596  -8.651269912719727  -1.9889695644378662
-4.833995342254639  -4.963063716888428  -1.460655927658081  -6.0175042152404785
-3.991974115371704  -1.1497623920440674  -3.770190477371216 -3.177615165710449
-2.0067214965820312 -6.279904365539551 -3.1739161014556885 -3.856545925140381
1 e1_1_0_0 1 0 0
-0.983505129814148 -1.707063913345337 -1.28049635887146 -1.7915282249450684
0
```
