## Supplementary material for "What does it take to learn the rules of RNA base pairing? A lot less than you may think": param_i61.param

```
3
0 2 -0.21485154330730438 -1.6433115005493164
1 2 -1.8458751440048218 -0.17184112966060638
2 2 -0.33492615818977356 -1.2566386461257935
2
0 e1_2_0_0 2 0 1 (WW_C 0 1)
-8.50722885131836  -4.463658332824707  -8.685348510742188  -1.9651936292648315
-4.9386796951293945  -4.969850063323975  -1.432918906211853  -5.999196529388428
-4.112998962402344  -1.166224718093872  -3.8769679069519043 -3.123385190963745
-2.04166579246521 -6.306766986846924 -3.015782356262207 -3.936569929122925
1 e1_1_0_0 1 0 0
-0.9807751178741455 -1.6786339282989502 -1.353805661201477 -1.714268445968628
0
```
