## Supplementary material for "What does it take to learn the rules of RNA base pairing? A lot less than you may think": param_i62.param

```
3
0 2 -0.21492904424667358 -1.642987847328186
1 2 -1.8634655475616455 -0.16857734322547913
2 2 -0.3558897376060486 -1.2058074474334717
2
0 e1_2_0_0 2 0 1 (WW_C 0 1)
-8.541818618774414  -4.286028861999512  -8.72020149230957  -2.005237579345703
-4.802630424499512  -4.97802209854126  -1.536891222000122  -6.027805328369141
-3.994563102722168  -1.0533196926116943  -3.9439473152160645 -3.176410675048828
-2.0575342178344727 -6.360645294189453 -3.194342613220215 -3.9166314601898193
1 e1_1_0_0 1 0 0
-0.9410443305969238 -1.6196470260620117 -1.3623663187026978 -1.8594574928283691
0
```
