## Supplementary material for "What does it take to learn the rules of RNA base pairing? A lot less than you may think": param_i63.param

```
3
0 2 -0.24137745797634125 -1.5396555662155151
1 2 -1.731776475906372 -0.19476234912872314
2 2 -0.3110855221748352 -1.3192014694213867
2
0 e1_2_0_0 2 0 1 (WW_C 0 1)
-8.568133354187012  -4.342053413391113  -8.743297576904297  -2.011708974838257
-4.917287826538086  -5.060856819152832  -1.3654683828353882  -6.0643391609191895
-4.128475666046143  -1.184322476387024  -3.878568172454834 -3.150569438934326
-2.0572006702423096 -6.406515598297119 -3.0758962631225586 -3.88942813873291
1 e1_1_0_0 1 0 0
-0.9998152852058411 -1.6852381229400635 -1.2567209005355835 -1.8197476863861084
0
```
