## Supplementary material for "What does it take to learn the rules of RNA base pairing? A lot less than you may think": param_i64.param

```
3
0 2 -0.20766380429267883 -1.6738702058792114
1 2 -1.885752558708191 -0.16453838348388672
2 2 -0.3315944969654083 -1.2650624513626099
2
0 e1_2_0_0 2 0 1 (WW_C 0 1)
-8.569000244140625  -4.178356647491455  -8.752386093139648  -1.9452009201049805
-4.984072208404541  -5.014074325561523  -1.4469650983810425  -5.958818435668945
-4.038386821746826  -1.2198628187179565  -3.8401098251342773 -3.1160244941711426
-1.982303500175476 -6.309195041656494 -3.067394256591797 -3.6817257404327393
1 e1_1_0_0 1 0 0
-0.9236931800842285 -1.7940716743469238 -1.3514115810394287 -1.7271312475204468
0
```
