## Supplementary material for "What does it take to learn the rules of RNA base pairing? A lot less than you may think": param_i65.param

```
3
0 2 -0.22001807391643524 -1.6220386028289795
1 2 -1.8305715322494507 -0.17473666369915009
2 2 -0.4248037338256836 -1.061022162437439
2
0 e1_2_0_0 2 0 1 (WW_C 0 1)
-8.591557502746582  -4.347950458526611  -8.770811080932617  -1.9283747673034668
-4.76740837097168  -4.894531726837158  -1.4753082990646362  -5.931919097900391
-3.9319908618927  -1.2303307056427002  -3.735988140106201 -3.130277156829834
-1.9656846523284912 -6.237510681152344 -3.0460875034332275 -3.685880661010742
1 e1_1_0_0 1 0 0
-0.9965273141860962 -1.7431275844573975 -1.3132946491241455 -1.6769893169403076
0
```
