## Supplementary material for "What does it take to learn the rules of RNA base pairing? A lot less than you may think": param_i66.param

```
3
0 2 -0.2065800279378891 -1.6785800457000732
1 2 -1.8946878910064697 -0.16294877231121063
2 2 -0.4015539288520813 -1.1064808368682861
2
0 e1_2_0_0 2 0 1 (WW_C 0 1)
-8.610554695129395  -4.367470741271973  -8.79065990447998  -1.8773339986801147
-4.7711029052734375  -4.904317855834961  -1.4992345571517944  -5.857635498046875
-3.965081214904785  -1.2998363971710205  -3.924070358276367 -3.0880308151245117
-1.86216139793396 -6.245560646057129 -2.95406174659729 -3.663512706756592
1 e1_1_0_0 1 0 0
-0.9109615087509155 -1.6804993152618408 -1.456709623336792 -1.7227182388305664
0
```
