## Supplementary material for "What does it take to learn the rules of RNA base pairing? A lot less than you may think": param_i67.param

```
3
0 2 -0.2100255936384201 -1.6637015342712402
1 2 -1.8811593055725098 -0.165362149477005
2 2 -0.32888880372047424 -1.2719770669937134
2
0 e1_2_0_0 2 0 1 (WW_C 0 1)
-8.639839172363281  -4.2907514572143555  -8.815266609191895  -1.8261144161224365
-4.82830810546875  -4.946307182312012  -1.4946398735046387  -5.816974639892578
-4.044250965118408  -1.276039719581604  -3.8737447261810303 -3.140410900115967
-1.94521963596344 -6.196023464202881 -3.0100128650665283 -3.592365264892578
1 e1_1_0_0 1 0 0
-0.9684581756591797 -1.7608932256698608 -1.3589050769805908 -1.6528733968734741
0
```
