## Supplementary material for "What does it take to learn the rules of RNA base pairing? A lot less than you may think": param_i68.param

```
3
0 2 -0.20524732768535614 -1.6844089031219482
1 2 -1.8929753303527832 -0.1632521003484726
2 2 -0.37581056356430054 -1.16069757938385
2
0 e1_2_0_0 2 0 1 (WW_C 0 1)
-8.675764083862305  -4.425868988037109  -8.855412483215332  -1.9968520402908325
-4.824093341827393  -4.957065105438232  -1.519768476486206  -5.950276851654053
-3.8154048919677734  -1.1459097862243652  -3.7335078716278076 -3.1581006050109863
-1.9881435632705688 -6.266049385070801 -3.0707242488861084 -3.7334349155426025
1 e1_1_0_0 1 0 0
-0.9236316680908203 -1.8074597120285034 -1.3174043893814087 -1.765941858291626
0
```
