## Supplementary material for "What does it take to learn the rules of RNA base pairing? A lot less than you may think": param_i69.param

```
3
0 2 -0.20880763232707977 -1.6689295768737793
1 2 -1.8707599639892578 -0.16724371910095215
2 2 -0.3346031904220581 -1.2574509382247925
2
0 e1_2_0_0 2 0 1 (WW_C 0 1)
-8.710813522338867  -4.4614763259887695  -8.890206336975098  -1.9942595958709717
-4.922447204589844  -4.991335868835449  -1.3862329721450806  -5.974798679351807
-3.958397150039673  -1.183850646018982  -3.776461124420166 -3.184251070022583
-2.045689821243286 -6.266898155212402 -3.1367738246917725 -3.8496837615966797
1 e1_1_0_0 1 0 0
-0.952782154083252 -1.6920409202575684 -1.2921371459960938 -1.8610643148422241
0
```
