## Supplementary material for "What does it take to learn the rules of RNA base pairing? A lot less than you may think": param_i70.param

```
3
0 2 -0.22026996314525604 -1.6210154294967651
1 2 -1.8366591930389404 -0.17357850074768066
2 2 -0.3259395360946655 -1.2795906066894531
2
0 e1_2_0_0 2 0 1 (WW_C 0 1)
-8.742766380310059  -4.446852207183838  -8.92780876159668  -2.0776467323303223
-4.8182549476623535  -5.000298500061035  -1.403559923171997  -6.0063395500183105
-4.076416015625  -1.1052203178405762  -3.834963798522949 -3.249270439147949
-2.067256450653076 -6.321500301361084 -3.1682214736938477 -3.8704705238342285
1 e1_1_0_0 1 0 0
-0.9845600128173828 -1.6675093173980713 -1.2635343074798584 -1.8641583919525146
0
```
