## Supplementary material for "What does it take to learn the rules of RNA base pairing? A lot less than you may think": param_i71.param

```
3
0 2 -0.20994235575199127 -1.664057970046997
1 2 -1.8652714490890503 -0.1682460904121399
2 2 -0.36718085408210754 -1.179879903793335
2
0 e1_2_0_0 2 0 1 (WW_C 0 1)
-8.761102676391602  -4.3066325187683105  -8.950043678283691  -1.986751914024353
-4.958625793457031  -4.995464324951172  -1.394779920578003  -6.0932135581970215
-4.161183834075928  -1.1288646459579468  -3.8600101470947266 -3.238051652908325
-2.083888292312622 -6.385730743408203 -3.246769666671753 -3.871373414993286
1 e1_1_0_0 1 0 0
-0.9179263114929199 -1.710777997970581 -1.322206735610962 -1.8748230934143066
0
```
