## Supplementary material for "What does it take to learn the rules of RNA base pairing? A lot less than you may think": param_i72.param

```
3
0 2 -0.2358587235212326 -1.5601346492767334
1 2 -1.7664520740509033 -0.1874607801437378
2 2 -0.33325186371803284 -1.260859727859497
2
0 e1_2_0_0 2 0 1 (WW_C 0 1)
-8.787221908569336  -4.304323196411133  -8.972146987915039  -2.0570459365844727
-5.062566757202148  -4.952463626861572  -1.3769358396530151  -6.082836627960205
-4.155406951904297  -1.1411850452423096  -3.7864320278167725 -3.243157386779785
-2.0492379665374756 -6.31484317779541 -3.1977121829986572 -3.815917491912842
1 e1_1_0_0 1 0 0
-0.9774553775787354 -1.638744831085205 -1.297851800918579 -1.855395793914795
0
```
