## Supplementary material for "What does it take to learn the rules of RNA base pairing? A lot less than you may think": param_i73.param

```
3
0 2 -0.18186256289482117 -1.7940572500228882
1 2 -1.9678287506103516 -0.15054388344287872
2 2 -0.36209240555763245 -1.1914451122283936
2
0 e1_2_0_0 2 0 1 (WW_C 0 1)
-8.81580638885498  -4.370733261108398  -8.999629974365234  -2.0151379108428955
-4.822641372680664  -4.93945837020874  -1.4359660148620605  -6.091289043426514
-4.037484169006348  -1.0967069864273071  -3.8569796085357666 -3.2593719959259033
-2.1122782230377197 -6.330564975738525 -3.117663860321045 -3.8984286785125732
1 e1_1_0_0 1 0 0
-0.8961188793182373 -1.7036492824554443 -1.3627568483352661 -1.8716015815734863
0
```
