## Supplementary material for "What does it take to learn the rules of RNA base pairing? A lot less than you may think": param_i74.param

```
3
0 2 -0.19484983384609222 -1.7313697338104248
1 2 -1.919423222541809 -0.15863420069217682
2 2 -0.3323241174221039 -1.2632088661193848
2
0 e1_2_0_0 2 0 1 (WW_C 0 1)
-8.83052921295166  -4.335052967071533  -9.01629638671875  -1.991212010383606
-4.808019161224365  -4.97970724105835  -1.3601382970809937  -6.131910800933838
-4.015155792236328  -1.18504798412323  -3.8365402221679688 -3.251915216445923
-2.033674716949463 -6.3413920402526855 -3.228459358215332 -3.912537097930908
1 e1_1_0_0 1 0 0
-0.9158469438552856 -1.7564674615859985 -1.304932713508606 -1.858040452003479
0
```
