## Supplementary material for "What does it take to learn the rules of RNA base pairing? A lot less than you may think": param_i75.param

```
3
0 2 -0.21845953166484833 -1.6283962726593018
1 2 -1.846524715423584 -0.17171944677829742
2 2 -0.34876132011413574 -1.2226853370666504
2
0 e1_2_0_0 2 0 1 (WW_C 0 1)
-8.856490135192871  -4.321364402770996  -9.046304702758789  -2.0314526557922363
-4.862594127655029  -4.849441051483154  -1.4326186180114746  -6.093933582305908
-3.9820351600646973  -1.1052974462509155  -3.827300548553467 -3.2632293701171875
-2.0756795406341553 -6.364783763885498 -3.175009250640869 -3.9104530811309814
1 e1_1_0_0 1 0 0
-0.9812368750572205 -1.6605949401855469 -1.313391089439392 -1.7944412231445312
0
```
