## Supplementary material for "What does it take to learn the rules of RNA base pairing? A lot less than you may think": param_i76.param

```
3
0 2 -0.22220930457115173 -1.6131837368011475
1 2 -1.8293124437332153 -0.17497725784778595
2 2 -0.4122913181781769 -1.0850980281829834
2
0 e1_2_0_0 2 0 1 (WW_C 0 1)
-8.895336151123047  -4.257226943969727  -9.087059020996094  -2.1395232677459717
-4.712072849273682  -4.897627353668213  -1.3474726676940918  -6.050620079040527
-3.985224723815918  -1.0921295881271362  -3.8456974029541016 -3.3063607215881348
-2.1280031204223633 -6.409318447113037 -3.2756216526031494 -3.9873056411743164
1 e1_1_0_0 1 0 0
-0.9522207379341125 -1.6930276155471802 -1.2518107891082764 -1.9367716312408447
0
```
