## Supplementary material for "What does it take to learn the rules of RNA base pairing? A lot less than you may think": param_i77.param

```
3
0 2 -0.19721724092960358 -1.72043776512146
1 2 -1.9162973165512085 -0.15917262434959412
2 2 -0.3852996528148651 -1.14020574092865
2
0 e1_2_0_0 2 0 1 (WW_C 0 1)
-8.913101196289062  -4.365530490875244  -9.098816871643066  -2.1357343196868896
-4.941187381744385  -4.942745685577393  -1.3627650737762451  -6.076643466949463
-4.085131645202637  -1.1000854969024658  -3.667245626449585 -3.297914505004883
-2.1042590141296387 -6.400834560394287 -3.2169861793518066 -3.8865232467651367
1 e1_1_0_0 1 0 0
-0.9724884033203125 -1.6620973348617554 -1.2689183950424194 -1.8905878067016602
0
```
