## Supplementary material for "What does it take to learn the rules of RNA base pairing? A lot less than you may think": param_i78.param

```
3
0 2 -0.20432233810424805 -1.6884788274765015
1 2 -1.9031697511672974 -0.16145513951778412
2 2 -0.38587304949760437 -1.1389871835708618
2
0 e1_2_0_0 2 0 1 (WW_C 0 1)
-8.919623374938965  -4.31204891204834  -9.112942695617676  -1.9945404529571533
-4.8293843269348145  -4.93484354019165  -1.3895041942596436  -6.113606929779053
-3.9680612087249756  -1.1262116432189941  -3.8544633388519287 -3.323056221008301
-2.0736401081085205 -6.4078593254089355 -3.308579921722412 -3.94565749168396
1 e1_1_0_0 1 0 0
-0.9064607620239258 -1.689772367477417 -1.3123136758804321 -1.9498839378356934
0
```
