## Supplementary material for "What does it take to learn the rules of RNA base pairing? A lot less than you may think": param_i79.param

```
3
0 2 -0.2174764722585678 -1.6324329376220703
1 2 -1.8369637727737427 -0.17352086305618286
2 2 -0.3419591784477234 -1.2391760349273682
2
0 e1_2_0_0 2 0 1 (WW_C 0 1)
-8.975549697875977  -4.395317554473877  -9.165068626403809  -2.2029881477355957
-4.763107776641846  -4.890379428863525  -1.3251012563705444  -6.027572154998779
-4.053188800811768  -1.0598268508911133  -3.7387781143188477 -3.387047052383423
-2.218174934387207 -6.399029731750488 -3.1641526222229004 -3.9888226985931396
1 e1_1_0_0 1 0 0
-0.9893296957015991 -1.6285946369171143 -1.224821925163269 -1.979349970817566
0
```
