## Supplementary material for "What does it take to learn the rules of RNA base pairing? A lot less than you may think": param_i80.param

```
3
0 2 -0.21803389489650726 -1.6301419734954834
1 2 -1.8287968635559082 -0.17507588863372803
2 2 -0.3438534438610077 -1.2345448732376099
2
0 e1_2_0_0 2 0 1 (WW_C 0 1)
-8.95196533203125  -4.4043073654174805  -9.143097877502441  -1.9981979131698608
-5.191044330596924  -4.879261016845703  -1.4252212047576904  -5.865800380706787
-4.098003387451172  -1.161523699760437  -3.842245101928711 -3.153404951095581
-2.001161813735962 -6.320333003997803 -3.17148494720459 -3.780315637588501
1 e1_1_0_0 1 0 0
-0.9666663408279419 -1.730779767036438 -1.25955069065094 -1.840592384338379
0
```
