## Supplementary material for "What does it take to learn the rules of RNA base pairing? A lot less than you may think": param_i81.param

```
3
0 2 -0.2010302096605301 -1.703132152557373
1 2 -1.8955758810043335 -0.1627916544675827
2 2 -0.3585643172264099 -1.1995779275894165
2
0 e1_2_0_0 2 0 1 (WW_C 0 1)
-8.972648620605469  -4.332396984100342  -9.164178848266602  -1.9565802812576294
-4.997324466705322  -4.914192199707031  -1.4347896575927734  -5.866693019866943
-4.009847164154053  -1.188957929611206  -3.7708630561828613 -3.1727712154388428
-2.0194544792175293 -6.216248035430908 -3.0838446617126465 -3.8124265670776367
1 e1_1_0_0 1 0 0
-0.972415566444397 -1.7214629650115967 -1.2996469736099243 -1.7696114778518677
0
```
