## Supplementary material for "What does it take to learn the rules of RNA base pairing? A lot less than you may think": param_i82.param

```
3
0 2 -0.20608995854854584 -1.6807184219360352
1 2 -1.8831310272216797 -0.16500800848007202
2 2 -0.37998172640800476 -1.1516140699386597
2
0 e1_2_0_0 2 0 1 (WW_C 0 1)
-8.980361938476562  -4.41265344619751  -9.17944049835205  -1.9200536012649536
-4.99721622467041  -4.932778358459473  -1.598737120628357  -5.81057071685791
-3.9651293754577637  -1.1507253646850586  -3.9916865825653076 -3.0851447582244873
-1.8961549997329712 -6.187056064605713 -3.0795586109161377 -3.721672296524048
1 e1_1_0_0 1 0 0
-0.8820725679397583 -1.7565667629241943 -1.4440877437591553 -1.7289080619812012
0
```
