## Supplementary material for "What does it take to learn the rules of RNA base pairing? A lot less than you may think": param_i83.param

```
3
0 2 -0.1714027374982834 -1.848217248916626
1 2 -2.022984743118286 -0.14186331629753113
2 2 -0.32894858717918396 -1.2718236446380615
2
0 e1_2_0_0 2 0 1 (WW_C 0 1)
-9.0162353515625  -4.307666301727295  -9.212121963500977  -1.9901477098464966
-4.946394920349121  -4.8694682121276855  -1.4083530902862549  -6.038066387176514
-3.973020315170288  -1.1768261194229126  -3.8339223861694336 -3.2473928928375244
-2.021787405014038 -6.266312122344971 -3.112894058227539 -3.8369927406311035
1 e1_1_0_0 1 0 0
-0.903203010559082 -1.7416918277740479 -1.3589122295379639 -1.8166669607162476
0
```
