## Supplementary material for "What does it take to learn the rules of RNA base pairing? A lot less than you may think": param_i84.param

```
3
0 2 -0.21618016064167023 -1.637786626815796
1 2 -1.8394489288330078 -0.17305055260658264
2 2 -0.29533326625823975 -1.3636858463287354
2
0 e1_2_0_0 2 0 1 (WW_C 0 1)
-9.018404006958008  -4.451771259307861  -9.21841812133789  -1.9122765064239502
-4.89803409576416  -5.055613994598389  -1.4911236763000488  -5.923129558563232
-3.9731781482696533  -1.2138313055038452  -3.775590419769287 -3.1203041076660156
-1.9484302997589111 -6.236769199371338 -3.061128854751587 -3.7082407474517822
1 e1_1_0_0 1 0 0
-0.9568575620651245 -1.773663878440857 -1.303653597831726 -1.7449482679367065
0
```
