## Supplementary material for "What does it take to learn the rules of RNA base pairing? A lot less than you may think": param_i85.param

```
3
0 2 -0.21159443259239197 -1.6570162773132324
1 2 -1.8578094244003296 -0.16961947083473206
2 2 -0.34061044454574585 -1.242491602897644
2
0 e1_2_0_0 2 0 1 (WW_C 0 1)
-9.056245803833008  -4.43189811706543  -9.257229804992676  -2.000256299972534
-4.959656715393066  -5.079253196716309  -1.4661732912063599  -5.914153575897217
-3.9024360179901123  -1.1327744722366333  -3.903761625289917 -3.1655657291412354
-2.003744602203369 -6.369388580322266 -3.1355631351470947 -3.8564670085906982
1 e1_1_0_0 1 0 0
-0.9797914028167725 -1.737653136253357 -1.2867724895477295 -1.7572588920593262
0
```
