## Supplementary material for "What does it take to learn the rules of RNA base pairing? A lot less than you may think": param_i86.param

```
3
0 2 -0.21173061430454254 -1.6564383506774902
1 2 -1.8575623035430908 -0.16966502368450165
2 2 -0.35676872730255127 -1.203754186630249
2
0 e1_2_0_0 2 0 1 (WW_C 0 1)
-9.057333946228027  -4.298710346221924  -9.261004447937012  -1.8834517002105713
-4.868473529815674  -5.044581890106201  -1.5110985040664673  -5.935247898101807
-4.167457580566406  -1.2286579608917236  -3.86899995803833 -3.1713690757751465
-1.9147746562957764 -6.315742492675781 -2.957531213760376 -3.7064309120178223
1 e1_1_0_0 1 0 0
-0.9390969276428223 -1.7417447566986084 -1.3886812925338745 -1.6906434297561646
0
```
