## Supplementary material for "What does it take to learn the rules of RNA base pairing? A lot less than you may think": param_i87.param

```
3
0 2 -0.20260529220104218 -1.696088194847107
1 2 -1.8869731426239014 -0.16432036459445953
2 2 -0.3405382037162781 -1.2426695823669434
2
0 e1_2_0_0 2 0 1 (WW_C 0 1)
-9.091878890991211  -4.449306488037109  -9.293685913085938  -1.9519673585891724
-4.95161247253418  -4.964951515197754  -1.4630705118179321  -5.9799580574035645
-4.049066543579102  -1.161528468132019  -3.8169057369232178 -3.1260898113250732
-2.0361545085906982 -6.318782806396484 -3.093189239501953 -3.7300760746002197
1 e1_1_0_0 1 0 0
-0.926275372505188 -1.764294147491455 -1.2960262298583984 -1.8385404348373413
0
```
