## Supplementary material for "What does it take to learn the rules of RNA base pairing? A lot less than you may think": param_i88.param

```
3
0 2 -0.20407678186893463 -1.6895623207092285
1 2 -1.8781049251556396 -0.16591235995292664
2 2 -0.35899078845977783 -1.1985899209976196
2
0 e1_2_0_0 2 0 1 (WW_C 0 1)
-9.11504077911377  -4.3065900802612305  -9.317606925964355  -1.9899330139160156
-4.9958953857421875  -4.901632308959961  -1.4557350873947144  -5.965628147125244
-4.034670829772949  -1.158930778503418  -3.7596611976623535 -3.1388471126556396
-2.019373655319214 -6.322470664978027 -3.1079986095428467 -3.804964542388916
1 e1_1_0_0 1 0 0
-0.9128497242927551 -1.7491918802261353 -1.3282614946365356 -1.8340239524841309
0
```
