## Supplementary material for "What does it take to learn the rules of RNA base pairing? A lot less than you may think": param_i89.param

```
3
0 2 -0.20520883798599243 -1.684577465057373
1 2 -1.880017638206482 -0.16556766629219055
2 2 -0.314398854970932 -1.3101770877838135
2
0 e1_2_0_0 2 0 1 (WW_C 0 1)
-9.127275466918945  -4.261409759521484  -9.328356742858887  -1.9063835144042969
-4.99572229385376  -4.955141544342041  -1.5276352167129517  -5.954103469848633
-4.056543350219727  -1.1835538148880005  -3.884927988052368 -3.142857789993286
-1.9185295104980469 -6.28073263168335 -3.099541664123535 -3.7873682975769043
1 e1_1_0_0 1 0 0
-0.8854414820671082 -1.7278728485107422 -1.4088828563690186 -1.7994495630264282
0
```
