## Supplementary material for "What does it take to learn the rules of RNA base pairing? A lot less than you may think": param_i90.param

```
3
0 2 -0.20226317644119263 -1.6976134777069092
1 2 -1.9023174047470093 -0.16160456836223602
2 2 -0.3248519003391266 -1.2824186086654663
2
0 e1_2_0_0 2 0 1 (WW_C 0 1)
-9.149892807006836  -4.363065719604492  -9.355414390563965  -1.9460922479629517
-5.130117416381836  -4.9543232917785645  -1.4019008874893188  -5.946987152099609
-4.047420978546143  -1.2238280773162842  -3.803534507751465 -3.207069158554077
-1.9788182973861694 -6.272571563720703 -3.083876609802246 -3.8037073612213135
1 e1_1_0_0 1 0 0
-0.9420982599258423 -1.7697932720184326 -1.3322665691375732 -1.7375881671905518
0
```
