## Supplementary material for "What does it take to learn the rules of RNA base pairing? A lot less than you may think": param_i91.param

```
3
0 2 -0.21893130242824554 -1.6264666318893433
1 2 -1.8371349573135376 -0.17348839342594147
2 2 -0.3420337736606598 -1.2389930486679077
2
0 e1_2_0_0 2 0 1 (WW_C 0 1)
-9.189332962036133  -4.550148010253906  -9.392321586608887  -2.0496280193328857
-4.935789585113525  -4.873183250427246  -1.4652785062789917  -5.997801780700684
-3.984713315963745  -1.086052656173706  -3.7958338260650635 -3.1865973472595215
-2.0794129371643066 -6.200595378875732 -3.1443300247192383 -3.8127880096435547
1 e1_1_0_0 1 0 0
-1.036635398864746 -1.6477530002593994 -1.2532885074615479 -1.7879194021224976
0
```
