## Supplementary material for "What does it take to learn the rules of RNA base pairing? A lot less than you may think": param_i92.param

```
3
0 2 -0.22677990794181824 -1.5950233936309814
1 2 -1.8075389862060547 -0.17919529974460602
2 2 -0.31643223762512207 -1.3046940565109253
2
0 e1_2_0_0 2 0 1 (WW_C 0 1)
-9.207442283630371  -4.385681629180908  -9.41168212890625  -2.027630090713501
-4.993792533874512  -5.030200481414795  -1.3471430540084839  -6.006346225738525
-4.013692855834961  -1.1903700828552246  -3.8610289096832275 -3.21217679977417
-2.0380380153656006 -6.306509017944336 -3.1267893314361572 -3.8874924182891846
1 e1_1_0_0 1 0 0
-0.9560505151748657 -1.7255713939666748 -1.2832845449447632 -1.8301148414611816
0
```
