## Supplementary material for "What does it take to learn the rules of RNA base pairing? A lot less than you may think": param_i93.param

```
3
0 2 -0.19521479308605194 -1.7296748161315918
1 2 -1.9251079559326172 -0.157660111784935
2 2 -0.3455272316932678 -1.2304778099060059
2
0 e1_2_0_0 2 0 1 (WW_C 0 1)
-9.208257675170898  -4.643665790557861  -9.41137409210205  -1.9134020805358887
-4.808056831359863  -5.021114826202393  -1.5791418552398682  -6.121282577514648
-4.0683488845825195  -1.135154128074646  -3.9388818740844727 -3.1427245140075684
-1.9498229026794434 -6.217717170715332 -3.0497589111328125 -3.6218481063842773
1 e1_1_0_0 1 0 0
-0.9707092046737671 -1.7982311248779297 -1.3798949718475342 -1.5896883010864258
0
```
