## Supplementary material for "What does it take to learn the rules of RNA base pairing? A lot less than you may think": param_i94.param

```
3
0 2 -0.18392768502235413 -1.7837668657302856
1 2 -1.977015495300293 -0.14905916154384613
2 2 -0.32919129729270935 -1.2712007761001587
2
0 e1_2_0_0 2 0 1 (WW_C 0 1)
-9.231485366821289  -4.201681613922119  -9.433151245117188  -1.9484496116638184
-4.981311798095703  -4.904976844787598  -1.416447401046753  -6.071268081665039
-4.064327716827393  -1.2254085540771484  -3.8099827766418457 -3.1251282691955566
-2.0027260780334473 -6.26222038269043 -3.0856289863586426 -3.740907669067383
1 e1_1_0_0 1 0 0
-0.9501402378082275 -1.6442880630493164 -1.3863407373428345 -1.7709293365478516
0
```
