## Supplementary material for "What does it take to learn the rules of RNA base pairing? A lot less than you may think": param_i95.param

```
3
0 2 -0.1972483992576599 -1.7202949523925781
1 2 -1.9197510480880737 -0.1585778445005417
2 2 -0.33829742670059204 -1.2482144832611084
2
0 e1_2_0_0 2 0 1 (WW_C 0 1)
-9.254075050354004  -4.5038580894470215  -9.456320762634277  -1.9648915529251099
-5.00453519821167  -4.875694751739502  -1.4991801977157593  -5.878268241882324
-3.9653053283691406  -1.1412286758422852  -3.807654619216919 -3.129408359527588
-1.985734462738037 -6.2729997634887695 -3.1532623767852783 -3.820016860961914
1 e1_1_0_0 1 0 0
-0.9176232814788818 -1.7417248487472534 -1.3144723176956177 -1.8534300327301025
0
```
