## Supplementary material for "What does it take to learn the rules of RNA base pairing? A lot less than you may think": param_i96.param

```
3
0 2 -0.21611593663692474 -1.6380527019500732
1 2 -1.8437690734863281 -0.17223650217056274
2 2 -0.3357994556427002 -1.2544468641281128
2
0 e1_2_0_0 2 0 1 (WW_C 0 1)
-9.271390914916992  -4.416544437408447  -9.473855972290039  -1.936172366142273
-5.012152671813965  -4.978111743927002  -1.4907615184783936  -5.954956531524658
-4.032143592834473  -1.1515560150146484  -3.8576011657714844 -3.15358304977417
-2.018502712249756 -6.248833179473877 -3.1038641929626465 -3.696916103363037
1 e1_1_0_0 1 0 0
-0.9604806900024414 -1.7545044422149658 -1.3170454502105713 -1.7351572513580322
0
```
