## Supplementary material for "What does it take to learn the rules of RNA base pairing? A lot less than you may think": param_i97.param

```
3
0 2 -0.20600023865699768 -1.6811108589172363
1 2 -1.8871625661849976 -0.16428643465042114
2 2 -0.36893901228904724 -1.1759282350540161
2
0 e1_2_0_0 2 0 1 (WW_C 0 1)
-9.29374885559082  -4.152495861053467  -9.49612045288086  -1.9446860551834106
-5.025843620300293  -4.749997138977051  -1.451718807220459  -5.953664779663086
-4.155758380889893  -1.1839306354522705  -3.920825719833374 -3.0913689136505127
-2.0182111263275146 -6.263497829437256 -3.109659433364868 -3.7867720127105713
1 e1_1_0_0 1 0 0
-0.9215702414512634 -1.7434378862380981 -1.346521258354187 -1.789494514465332
0
```
