## Supplementary material for "What does it take to learn the rules of RNA base pairing? A lot less than you may think": param_i98.param

```
3
0 2 -0.19731490314006805 -1.7199903726577759
1 2 -1.9218677282333374 -0.15821462869644165
2 2 -0.3698711693286896 -1.173842430114746
2
0 e1_2_0_0 2 0 1 (WW_C 0 1)
-9.347652435302734  -4.41385555267334  -9.550298690795898  -2.120737075805664
-4.908429145812988  -4.828742504119873  -1.3708322048187256  -6.067188262939453
-3.9867866039276123  -1.0788021087646484  -3.8432207107543945 -3.343226194381714
-2.119422435760498 -6.342705726623535 -3.195815086364746 -4.012208938598633
1 e1_1_0_0 1 0 0
-0.9578862190246582 -1.7006129026412964 -1.2585878372192383 -1.8993196487426758
0
```
