## Supplementary material for "What does it take to learn the rules of RNA base pairing? A lot less than you may think": param_i99.param

```
3
0 2 -0.21004396677017212 -1.663622498512268
1 2 -1.8691176176071167 -0.16754299402236938
2 2 -0.36280447244644165 -1.189814805984497
2
0 e1_2_0_0 2 0 1 (WW_C 0 1)
-9.348793983459473  -4.334779739379883  -9.551092147827148  -2.048316240310669
-4.925317764282227  -4.700645923614502  -1.419045329093933  -6.046637058258057
-4.018224716186523  -1.1014559268951416  -3.847749710083008 -3.285428285598755
-2.057577133178711 -6.313767433166504 -3.275913953781128 -3.880319833755493
1 e1_1_0_0 1 0 0
-0.9471291303634644 -1.660085916519165 -1.3062533140182495 -1.8892077207565308
0
```
