## Supplementary material for "What does it take to learn the rules of RNA base pairing? A lot less than you may think": loss.txt

```
10830.787109375
10793.2783203125
10792.041015625
10768.486328125
10751.3212890625
10774.646484375
10776.3125
10780.796875
10736.869140625
10740.5830078125
10753.4228515625
10767.0263671875
10718.33984375
10708.6962890625
10714.4013671875
10705.4267578125
10707.111328125
10732.82421875
10731.0068359375
10701.7353515625
10707.029296875
10732.7626953125
10716.994140625
10704.2099609375
10748.44921875
10728.0615234375
10735.388671875
10711.6513671875
10720.1171875
10710.130859375
10701.9892578125
10737.6884765625
10731.7412109375
10747.2421875
10739.5341796875
10731.1591796875
10705.2333984375
10734.9931640625
10700.0693359375
10748.6962890625
10687.564453125
10718.3232421875
10728.6689453125
10720.396484375
10710.8046875
10727.291015625
10701.1298828125
10706.533203125
10699.58203125
10694.6162109375
10706.6796875
10699.234375
10712.20703125
10712.4521484375
10709.685546875
10715.33203125
10708.62890625
10716.095703125
10707.7080078125
10694.076171875
10693.9541015625
10724.9677734375
10735.791015625
10707.3173828125
10743.162109375
10723.705078125
10723.1982421875
10721.4365234375
10747.3076171875
10743.0263671875
10743.1318359375
10731.9580078125
10709.3798828125
10717.5341796875
10720.3017578125
10730.29296875
10738.8203125
10745.69921875
10722.505859375
10715.1875
10726.091796875
10721.21875
10731.263671875
10735.560546875
10726.373046875
10737.41015625
10729.41796875
10732.2705078125
10731.26953125
10739.1240234375
10730.2958984375
10719.126953125
10713.5048828125
10716.791015625
10718.169921875
10711.2978515625
10730.052734375
10723.21875
10728.67578125
```
