## Supplementary material for "What does it take to learn the rules of RNA base pairing? A lot less than you may think": param_i1.param

```
3
0 2 -0.9935334920883179 -0.4624578058719635
1 2 -0.8488376140594482 -0.5584624409675598
2 2 -0.044460225850343704 -3.1353070735931396
2
0 e1_2_0_0 2 0 1 (WW_C 0 1)
-2.3308963775634766  -3.366039276123047  -2.7535815238952637  -2.789654016494751
-3.425074338912964  -2.557629346847534  -2.174408197402954  -3.4740238189697266
-2.649894952774048  -2.2989931106567383  -2.248957633972168 -3.4937403202056885
-2.7921793460845947 -3.6139161586761475 -3.544801950454712 -2.7426681518554688
1 e1_1_0_0 1 0 0
-1.3081947565078735 -1.5591135025024414 -0.9840970039367676 -1.926937460899353
0
```
