## Supplementary material for "What does it take to learn the rules of RNA base pairing? A lot less than you may think": param_i2.param

```
3
0 2 -0.9670152068138123 -0.4783845543861389
1 2 -1.040657877922058 -0.4357524514198303
2 2 -0.07971886545419693 -2.568842887878418
2
0 e1_2_0_0 2 0 1 (WW_C 0 1)
-2.5129973888397217  -3.0587849617004395  -2.772125244140625  -2.784821033477783
-2.855792760848999  -2.5424232482910156  -2.315974235534668  -3.6548357009887695
-2.730468988418579  -2.3599767684936523  -2.0988245010375977 -3.509406328201294
-2.719148635864258 -3.9568660259246826 -3.5107028484344482 -2.813682794570923
1 e1_1_0_0 1 0 0
-1.374693512916565 -1.4411042928695679 -1.0029032230377197 -1.9406980276107788
0
```
