## Supplementary material for "What does it take to learn the rules of RNA base pairing? A lot less than you may think": param_i3.param

```
3
0 2 -0.7706993818283081 -0.6211788654327393
1 2 -1.1217765808105469 -0.39408111572265625
2 2 -0.0681333988904953 -2.7201621532440186
2
0 e1_2_0_0 2 0 1 (WW_C 0 1)
-2.4717817306518555  -2.9065935611724854  -2.662951707839966  -2.7132272720336914
-3.2211976051330566  -2.567911148071289  -2.3299503326416016  -3.797407627105713
-2.7845640182495117  -2.333920955657959  -2.1181390285491943 -3.5392980575561523
-2.6900699138641357 -4.046736240386963 -3.5154571533203125 -2.726351499557495
1 e1_1_0_0 1 0 0
-1.4456226825714111 -1.4023548364639282 -1.0057682991027832 -1.8798024654388428
0
```
