## Supplementary material for "What does it take to learn the rules of RNA base pairing? A lot less than you may think": param_i4.param

```
3
0 2 -0.5931352972984314 -0.8042845129966736
1 2 -1.2238364219665527 -0.34828123450279236
2 2 -0.08943211287260056 -2.458658456802368
2
0 e1_2_0_0 2 0 1 (WW_C 0 1)
-2.490933895111084  -3.1466450691223145  -2.8790013790130615  -2.763307571411133
-3.222379446029663  -2.5123844146728516  -2.328397274017334  -3.687159538269043
-2.7677245140075684  -2.2562472820281982  -2.0558619499206543 -3.416785955429077
-2.7137534618377686 -3.992572546005249 -3.5014095306396484 -2.68493390083313
1 e1_1_0_0 1 0 0
-1.610779881477356 -1.2768678665161133 -1.003843069076538 -1.8650379180908203
0
```
