## Supplementary material for "What does it take to learn the rules of RNA base pairing? A lot less than you may think": param_i5.param

```
3
0 2 -0.4835045337677002 -0.958725094795227
1 2 -1.3410390615463257 -0.3032340407371521
2 2 -0.07729443162679672 -2.5985305309295654
2
0 e1_2_0_0 2 0 1 (WW_C 0 1)
-2.4451112747192383  -3.1291401386260986  -2.793696880340576  -2.742500066757202
-3.284867286682129  -2.5195467472076416  -2.2896642684936523  -3.7871007919311523
-2.7906177043914795  -2.3271524906158447  -2.0836238861083984 -3.495154619216919
-2.680016040802002 -4.042344093322754 -3.5346498489379883 -2.6179141998291016
1 e1_1_0_0 1 0 0
-1.7237486839294434 -1.1982815265655518 -0.9809107780456543 -1.9315588474273682
0
```
