## Supplementary material for "What does it take to learn the rules of RNA base pairing? A lot less than you may think": param_i6.param

```
3
0 2 -0.3906596302986145 -1.1288975477218628
1 2 -1.4671547412872314 -0.2621190845966339
2 2 -0.08007717877626419 -2.564535617828369
2
0 e1_2_0_0 2 0 1 (WW_C 0 1)
-2.480271816253662  -3.186065673828125  -2.8381540775299072  -2.739431619644165
-3.200878858566284  -2.5239040851593018  -2.3027937412261963  -3.7276759147644043
-2.7954297065734863  -2.3229081630706787  -2.0819318294525146 -3.426213502883911
-2.673675775527954 -4.068233013153076 -3.455562114715576 -2.6179347038269043
1 e1_1_0_0 1 0 0
-1.7685928344726562 -1.1243672370910645 -0.9787027835845947 -2.049720525741577
0
```
