## Supplementary material for "What does it take to learn the rules of RNA base pairing? A lot less than you may think": param_i7.param

```
3
0 2 -0.33447518944740295 -1.2577730417251587
1 2 -1.576110601425171 -0.23165199160575867
2 2 -0.06633647531270981 -2.7460010051727295
2
0 e1_2_0_0 2 0 1 (WW_C 0 1)
-2.4077000617980957  -3.0002310276031494  -2.845545530319214  -2.640681028366089
-3.2703843116760254  -2.5921401977539062  -2.4295101165771484  -3.750850200653076
-2.8753204345703125  -2.381274700164795  -2.193361520767212 -3.320941209793091
-2.5745034217834473 -4.039236545562744 -3.4051592350006104 -2.490565776824951
1 e1_1_0_0 1 0 0
-1.7683717012405396 -1.0948623418807983 -0.971534252166748 -2.1515660285949707
0
```
