## Supplementary material for "What does it take to learn the rules of RNA base pairing? A lot less than you may think": param_i8.param

```
3
0 2 -0.22810135781764984 -1.589848518371582
1 2 -1.8457539081573486 -0.1718638390302658
2 2 -0.07853306084871292 -2.5832457542419434
2
0 e1_2_0_0 2 0 1 (WW_C 0 1)
-2.3141515254974365  -3.0059685707092285  -2.767188310623169  -2.683595657348633
-3.111541271209717  -2.6461374759674072  -2.387234687805176  -3.7428317070007324
-2.732668161392212  -2.426621913909912  -2.1594045162200928 -3.434661388397217
-2.5960826873779297 -4.189659595489502 -3.548879384994507 -2.659365177154541
1 e1_1_0_0 1 0 0
-1.9190346002578735 -1.0355477333068848 -0.8618615865707397 -2.579069137573242
0
```
