## Supplementary material for "What does it take to learn the rules of RNA base pairing? A lot less than you may think": param_i9.param

```
3
0 2 -0.13811221718788147 -2.0479507446289062
1 2 -2.286356210708618 -0.10718007385730743
2 2 -0.07287406921386719 -2.655237913131714
2
0 e1_2_0_0 2 0 1 (WW_C 0 1)
-2.256720781326294  -2.916598320007324  -2.6246609687805176  -2.566596508026123
-3.2256412506103516  -2.7783236503601074  -2.579221725463867  -3.6160433292388916
-2.7817225456237793  -2.52410888671875  -2.307904005050659 -3.300478935241699
-2.548708200454712 -3.9451868534088135 -3.3312361240386963 -2.581529378890991
1 e1_1_0_0 1 0 0
-1.5890902280807495 -1.1127160787582397 -0.9063298106193542 -2.7611429691314697
0
```
