## Supplementary material for "What does it take to learn the rules of RNA base pairing? A lot less than you may think": param_i10.param

```
3
0 2 -0.07196514308452606 -2.6673402786254883
1 2 -2.877822160720825 -0.057901594787836075
2 2 -0.04199480265378952 -3.1911327838897705
2
0 e1_2_0_0 2 0 1 (WW_C 0 1)
-2.272407293319702  -3.037562370300293  -2.82265305519104  -2.5511858463287354
-3.2800941467285156  -2.831453800201416  -2.6013619899749756  -3.480039358139038
-2.870759963989258  -2.5871422290802  -2.3409461975097656 -3.1601622104644775
-2.5175094604492188 -3.653076171875 -3.0087387561798096 -2.4823646545410156
1 e1_1_0_0 1 0 0
-1.6189240217208862 -1.2277973890304565 -0.9395124912261963 -2.135946035385132
0
```
