## Supplementary material for "What does it take to learn the rules of RNA base pairing? A lot less than you may think": param_i11.param

```
3
0 2 -0.03179102763533592 -3.464423656463623
1 2 -3.540045976638794 -0.02944113314151764
2 2 -0.026177987456321716 -3.655898094177246
2
0 e1_2_0_0 2 0 1 (WW_C 0 1)
-2.221903085708618  -3.102707624435425  -2.812351942062378  -2.492157459259033
-2.993072032928467  -2.9574692249298096  -2.7141075134277344  -3.4591126441955566
-2.6983582973480225  -2.7011330127716064  -2.4856345653533936 -3.0165112018585205
-2.4877066612243652 -3.5982372760772705 -3.0181119441986084 -2.5508599281311035
1 e1_1_0_0 1 0 0
-1.6405150890350342 -1.157978892326355 -0.9474486708641052 -2.2607674598693848
0
```
