## Supplementary material for "What does it take to learn the rules of RNA base pairing? A lot less than you may think": param_i12.param

```
3
0 2 -0.0168315302580595 -4.092906951904297
1 2 -4.341233253479004 -0.013105904683470726
2 2 -0.027561983093619347 -3.605067253112793
2
0 e1_2_0_0 2 0 1 (WW_C 0 1)
-2.288296699523926  -2.9150400161743164  -2.7233312129974365  -2.4587535858154297
-3.0604403018951416  -3.0512499809265137  -2.758861541748047  -3.1755924224853516
-2.6413817405700684  -2.7424912452697754  -2.606222629547119 -3.0835936069488525
-2.472104072570801 -3.5281646251678467 -2.997896194458008 -2.5912749767303467
1 e1_1_0_0 1 0 0
-1.516589641571045 -1.240248203277588 -1.0101757049560547 -2.0629889965057373
0
```
