## Supplementary material for "What does it take to learn the rules of RNA base pairing? A lot less than you may think": param_i13.param

```
3
0 2 -0.008368481881916523 -4.787468433380127
1 2 -5.3128581047058105 -0.00493999570608139
2 2 -0.023457039147615433 -3.7642898559570312
2
0 e1_2_0_0 2 0 1 (WW_C 0 1)
-2.290306568145752  -2.8292980194091797  -2.626309871673584  -2.4615986347198486
-3.0953028202056885  -3.2486467361450195  -3.002218723297119  -3.0268778800964355
-2.652536630630493  -2.877474784851074  -2.796712875366211 -3.0491232872009277
-2.3968911170959473 -3.317744255065918 -2.798893928527832 -2.569634437561035
1 e1_1_0_0 1 0 0
-1.6401309967041016 -1.107652187347412 -1.0430415868759155 -2.0928871631622314
0
```
