## Supplementary material for "What does it take to learn the rules of RNA base pairing? A lot less than you may think": param_i14.param

```
3
0 2 -0.00869039911776781 -4.749876976013184
1 2 -5.51306676864624 -0.0040419017896056175
2 2 -0.013004936277866364 -4.348921775817871
2
0 e1_2_0_0 2 0 1 (WW_C 0 1)
-2.2958106994628906  -2.8458712100982666  -2.580221176147461  -2.468463182449341
-3.2832040786743164  -3.3004250526428223  -2.9957425594329834  -3.0792088508605957
-2.72141170501709  -2.9194753170013428  -2.7412073612213135 -2.9641385078430176
-2.3930459022521973 -3.3016035556793213 -2.685471534729004 -2.5486302375793457
1 e1_1_0_0 1 0 0
-1.4224172830581665 -1.3051574230194092 -1.11597740650177 -1.831676959991455
0
```
