## Supplementary material for "What does it take to learn the rules of RNA base pairing? A lot less than you may think": param_i15.param

```
3
0 2 -0.007076987065374851 -4.954438209533691
1 2 -5.7599711418151855 -0.003156153718009591
2 2 -0.017044134438037872 -4.08045768737793
2
0 e1_2_0_0 2 0 1 (WW_C 0 1)
-2.2262604236602783  -2.8422231674194336  -2.622600555419922  -2.4608778953552246
-3.1662957668304443  -3.3094029426574707  -3.0198898315429688  -3.2015647888183594
-2.6503305435180664  -2.9681079387664795  -2.8092706203460693 -2.8516581058502197
-2.3345494270324707 -3.3841753005981445 -2.825662612915039 -2.5569405555725098
1 e1_1_0_0 1 0 0
-1.488139033317566 -1.2788915634155273 -1.0301761627197266 -1.9738731384277344
0
```
