## Supplementary material for "What does it take to learn the rules of RNA base pairing? A lot less than you may think": param_i16.param

```
3
0 2 -0.007248501759022474 -4.930581569671631
1 2 -5.7955121994018555 -0.003045781748369336
2 2 -0.014488786458969116 -4.241613388061523
2
0 e1_2_0_0 2 0 1 (WW_C 0 1)
-2.291248083114624  -2.808823823928833  -2.5291290283203125  -2.5117053985595703
-3.0329174995422363  -3.2969236373901367  -2.9721179008483887  -3.2023630142211914
-2.7283709049224854  -2.9733498096466064  -2.8115007877349854 -2.717956781387329
-2.3637266159057617 -3.4530789852142334 -2.8381154537200928 -2.605599880218506
1 e1_1_0_0 1 0 0
-1.4346067905426025 -1.3250033855438232 -1.0644519329071045 -1.8899977207183838
0
```
