## Supplementary material for "What does it take to learn the rules of RNA base pairing? A lot less than you may think": param_i17.param

```
3
0 2 -0.00618620915338397 -5.088526725769043
1 2 -5.854770183563232 -0.0028702642302960157
2 2 -0.01481848768889904 -4.219281196594238
2
0 e1_2_0_0 2 0 1 (WW_C 0 1)
-2.241328716278076  -2.7948596477508545  -2.52598237991333  -2.4756722450256348
-3.1118104457855225  -3.3166818618774414  -2.9720358848571777  -3.216963291168213
-2.8052754402160645  -2.9929749965667725  -2.910975694656372 -2.5830318927764893
-2.362607717514038 -3.43819522857666 -2.954094886779785 -2.558945417404175
1 e1_1_0_0 1 0 0
-1.44686758518219 -1.270027756690979 -1.0681250095367432 -1.9645590782165527
0
```
