## Supplementary material for "What does it take to learn the rules of RNA base pairing? A lot less than you may think": param_i18.param

```
3
0 2 -0.0067761726677417755 -4.997737407684326
1 2 -5.848214149475098 -0.0028892133850604296
2 2 -0.015312910079956055 -4.186706066131592
2
0 e1_2_0_0 2 0 1 (WW_C 0 1)
-2.2498416900634766  -2.900756359100342  -2.4439849853515625  -2.556732416152954
-2.9553511142730713  -3.313330888748169  -2.925628185272217  -3.214545726776123
-2.7324016094207764  -2.9825778007507324  -2.899186849594116 -2.826683759689331
-2.3117311000823975 -3.4126315116882324 -2.8650810718536377 -2.604412078857422
1 e1_1_0_0 1 0 0
-1.4218072891235352 -1.3291833400726318 -1.081376075744629 -1.8649718761444092
0
```
