## Supplementary material for "What does it take to learn the rules of RNA base pairing? A lot less than you may think": param_i19.param

```
3
0 2 -0.007142659742385149 -4.945239067077637
1 2 -5.751954078674316 -0.0031816258560866117
2 2 -0.015844697132706642 -4.15283203125
2
0 e1_2_0_0 2 0 1 (WW_C 0 1)
-2.2773537635803223  -2.8397459983825684  -2.53716778755188  -2.485335350036621
-3.0481035709381104  -3.282773733139038  -2.95571231842041  -3.3549933433532715
-2.7550508975982666  -2.898949146270752  -2.9110355377197266 -2.7914485931396484
-2.3719918727874756 -3.337895154953003 -2.761507034301758 -2.547830820083618
1 e1_1_0_0 1 0 0
-1.5017224550247192 -1.2897335290908813 -1.1089155673980713 -1.7603002786636353
0
```
