## Supplementary material for "What does it take to learn the rules of RNA base pairing? A lot less than you may think": param_i20.param

```
3
0 2 -0.008026119321584702 -4.829069137573242
1 2 -5.856924057006836 -0.0028640476521104574
2 2 -0.013085009530186653 -4.3428239822387695
2
0 e1_2_0_0 2 0 1 (WW_C 0 1)
-2.1627602577209473  -2.8494834899902344  -2.5735747814178467  -2.4443180561065674
-2.958451271057129  -3.332284688949585  -2.985111713409424  -3.234653949737549
-2.749354600906372  -2.972916841506958  -2.9610679149627686 -2.756803035736084
-2.312345504760742 -3.500600576400757 -2.9756522178649902 -2.5776901245117188
1 e1_1_0_0 1 0 0
-1.5157123804092407 -1.2535845041275024 -1.0217127799987793 -2.0032896995544434
0
```
