## Supplementary material for "What does it take to learn the rules of RNA base pairing? A lot less than you may think": param_i21.param

```
3
0 2 -0.006353252101689577 -5.061961650848389
1 2 -5.806702613830566 -0.003011883469298482
2 2 -0.0162192489951849 -4.129655361175537
2
0 e1_2_0_0 2 0 1 (WW_C 0 1)
-2.328728199005127  -2.7495620250701904  -2.482454299926758  -2.5203752517700195
-3.0418014526367188  -3.3603498935699463  -2.948969602584839  -3.3094520568847656
-2.700838804244995  -2.9527552127838135  -2.893754243850708 -2.665524959564209
-2.393908739089966 -3.475024938583374 -2.823214054107666 -2.5596492290496826
1 e1_1_0_0 1 0 0
-1.442846417427063 -1.3163318634033203 -1.100719690322876 -1.8140227794647217
0
```
