## Supplementary material for "What does it take to learn the rules of RNA base pairing? A lot less than you may think": param_i22.param

```
3
0 2 -0.00752717861905694 -4.892999649047852
1 2 -5.860440254211426 -0.002854124875739217
2 2 -0.014218442142009735 -4.260314464569092
2
0 e1_2_0_0 2 0 1 (WW_C 0 1)
-2.2663121223449707  -2.918760061264038  -2.501847743988037  -2.481027364730835
-3.0456550121307373  -3.3329198360443115  -2.940113067626953  -3.193588972091675
-2.7452752590179443  -2.9785549640655518  -2.935837984085083 -2.6291003227233887
-2.3416988849639893 -3.5190515518188477 -2.8752737045288086 -2.563197374343872
1 e1_1_0_0 1 0 0
-1.4128117561340332 -1.347639799118042 -1.0918529033660889 -1.8257590532302856
0
```
