## Supplementary material for "What does it take to learn the rules of RNA base pairing? A lot less than you may think": param_i23.param

```
3
0 2 -0.007101478986442089 -4.951000690460205
1 2 -5.870187759399414 -0.0028263297863304615
2 2 -0.01452682539820671 -4.239012718200684
2
0 e1_2_0_0 2 0 1 (WW_C 0 1)
-2.337552785873413  -2.869091272354126  -2.505854368209839  -2.5591213703155518
-3.0548453330993652  -3.2945988178253174  -2.900517702102661  -3.1643261909484863
-2.939681053161621  -2.937553882598877  -2.960526704788208 -2.595968008041382
-2.3345794677734375 -3.3758833408355713 -2.755446434020996 -2.533329486846924
1 e1_1_0_0 1 0 0
-1.4073582887649536 -1.2796076536178589 -1.14530348777771 -1.8392466306686401
0
```
