## Supplementary material for "What does it take to learn the rules of RNA base pairing? A lot less than you may think": param_i24.param

```
3
0 2 -0.0072615304961800575 -4.9287943840026855
1 2 -5.810746192932129 -0.0029996875673532486
2 2 -0.01422690600156784 -4.259721279144287
2
0 e1_2_0_0 2 0 1 (WW_C 0 1)
-2.2712881565093994  -2.890709400177002  -2.5209715366363525  -2.5035665035247803
-3.0026209354400635  -3.324533224105835  -2.9989254474639893  -3.267481803894043
-2.703756332397461  -2.91629958152771  -2.889667272567749 -2.6413660049438477
-2.3679139614105225 -3.4214370250701904 -2.8822267055511475 -2.587287664413452
1 e1_1_0_0 1 0 0
-1.4412117004394531 -1.2876324653625488 -1.1369740962982178 -1.7918732166290283
0
```
