## Supplementary material for "What does it take to learn the rules of RNA base pairing? A lot less than you may think": param_i25.param

```
3
0 2 -0.006120958831161261 -5.099101543426514
1 2 -5.929688453674316 -0.002662863116711378
2 2 -0.016527101397514343 -4.1110076904296875
2
0 e1_2_0_0 2 0 1 (WW_C 0 1)
-2.2580254077911377  -3.0289053916931152  -2.5736536979675293  -2.492570400238037
-2.8195903301239014  -3.3181331157684326  -2.966644048690796  -3.2224197387695312
-2.687894821166992  -3.023831367492676  -2.9685680866241455 -2.7008049488067627
-2.2861533164978027 -3.489929676055908 -2.8733768463134766 -2.5626306533813477
1 e1_1_0_0 1 0 0
-1.5001039505004883 -1.248323678970337 -1.0675081014633179 -1.9238533973693848
0
```
