## Supplementary material for "What does it take to learn the rules of RNA base pairing? A lot less than you may think": param_i26.param

```
3
0 2 -0.006446832325309515 -5.04738187789917
1 2 -5.785858631134033 -0.003075376618653536
2 2 -0.015147813595831394 -4.197457790374756
2
0 e1_2_0_0 2 0 1 (WW_C 0 1)
-2.2876155376434326  -2.887303352355957  -2.53957200050354  -2.558657169342041
-2.9802966117858887  -3.260477066040039  -2.8484487533569336  -3.1762499809265137
-2.7886688709259033  -2.9668068885803223  -2.9369091987609863 -2.7385663986206055
-2.3368079662323 -3.36555552482605 -2.800407886505127 -2.590181350708008
1 e1_1_0_0 1 0 0
-1.411638855934143 -1.319968819618225 -1.1040772199630737 -1.8477195501327515
0
```
