## Supplementary material for "What does it take to learn the rules of RNA base pairing? A lot less than you may think": param_i27.param

```
3
0 2 -0.008418912068009377 -4.7814860343933105
1 2 -5.900819778442383 -0.0027409770991653204
2 2 -0.01394297182559967 -4.279744625091553
2
0 e1_2_0_0 2 0 1 (WW_C 0 1)
-2.2457997798919678  -2.8762290477752686  -2.5724806785583496  -2.5245251655578613
-3.0366392135620117  -3.2955875396728516  -2.944709300994873  -3.315531015396118
-2.689122438430786  -2.961353302001953  -2.91489315032959 -2.69441556930542
-2.3347294330596924 -3.3082404136657715 -2.878547430038452 -2.5733554363250732
1 e1_1_0_0 1 0 0
-1.444520115852356 -1.3371083736419678 -1.1078276634216309 -1.7645654678344727
0
```
