## Supplementary material for "What does it take to learn the rules of RNA base pairing? A lot less than you may think": param_i28.param

```
3
0 2 -0.006833843421190977 -4.989279747009277
1 2 -5.877310752868652 -0.002806246280670166
2 2 -0.01586528681218624 -4.151543617248535
2
0 e1_2_0_0 2 0 1 (WW_C 0 1)
-2.2817275524139404  -2.828122615814209  -2.492295980453491  -2.44840669631958
-3.0587501525878906  -3.327024221420288  -3.0078587532043457  -3.4224960803985596
-2.5328264236450195  -2.9378318786621094  -2.8748345375061035 -2.758870840072632
-2.4140477180480957 -3.425041437149048 -2.918137550354004 -2.570396661758423
1 e1_1_0_0 1 0 0
-1.4179630279541016 -1.3522603511810303 -1.1107921600341797 -1.772897481918335
0
```
