## Supplementary material for "What does it take to learn the rules of RNA base pairing? A lot less than you may think": param_i29.param

```
3
0 2 -0.006932750344276428 -4.9749627113342285
1 2 -5.925995826721191 -0.002672783797606826
2 2 -0.014876442961394787 -4.215406894683838
2
0 e1_2_0_0 2 0 1 (WW_C 0 1)
-2.258500337600708  -2.8466765880584717  -2.655294179916382  -2.3973498344421387
-2.9425599575042725  -3.326430320739746  -2.9815499782562256  -3.2366456985473633
-2.662720203399658  -2.9803099632263184  -2.9237759113311768 -2.8395447731018066
-2.4386370182037354 -3.3680500984191895 -2.752390146255493 -2.534163236618042
1 e1_1_0_0 1 0 0
-1.4107234477996826 -1.2458195686340332 -1.0800437927246094 -2.049901247024536
0
```
