## Supplementary material for "What does it take to learn the rules of RNA base pairing? A lot less than you may think": param_i30.param

```
3
0 2 -0.006744307465851307 -5.0024237632751465
1 2 -5.7863335609436035 -0.003073941683396697
2 2 -0.014856116846203804 -4.216763019561768
2
0 e1_2_0_0 2 0 1 (WW_C 0 1)
-2.2802295684814453  -2.9043517112731934  -2.500316619873047  -2.532291889190674
-3.0193965435028076  -3.2807607650756836  -2.9826838970184326  -3.160703659057617
-2.5545144081115723  -3.0277836322784424  -2.874168634414673 -2.7433090209960938
-2.3889105319976807 -3.497650623321533 -2.847458839416504 -2.590614080429077
1 e1_1_0_0 1 0 0
-1.4637770652770996 -1.3169844150543213 -1.0519134998321533 -1.887642502784729
0
```
