## Supplementary material for "What does it take to learn the rules of RNA base pairing? A lot less than you may think": param_i31.param

```
3
0 2 -0.007461300119757652 -4.901760578155518
1 2 -5.824962139129639 -0.002957242075353861
2 2 -0.01505486760288477 -4.203575134277344
2
0 e1_2_0_0 2 0 1 (WW_C 0 1)
-2.3121402263641357  -2.8534417152404785  -2.5075340270996094  -2.565065383911133
-3.138371467590332  -3.323080062866211  -2.9861414432525635  -3.2562897205352783
-2.7551169395446777  -2.969132661819458  -2.8512871265411377 -2.6028995513916016
-2.326167345046997 -3.4353532791137695 -2.7434298992156982 -2.5835695266723633
1 e1_1_0_0 1 0 0
-1.3951373100280762 -1.3207893371582031 -1.11012864112854 -1.8594400882720947
0
```
