## Supplementary material for "What does it take to learn the rules of RNA base pairing? A lot less than you may think": param_i32.param

```
3
0 2 -0.008102009072899818 -4.819697380065918
1 2 -5.719919204711914 -0.0032853749580681324
2 2 -0.014356840401887894 -4.250702857971191
2
0 e1_2_0_0 2 0 1 (WW_C 0 1)
-2.2502124309539795  -2.895798683166504  -2.345432758331299  -2.495065927505493
-3.0368738174438477  -3.284825086593628  -2.876605987548828  -3.1884512901306152
-2.8252174854278564  -2.9792542457580566  -2.8643953800201416 -2.799945592880249
-2.445474147796631 -3.491132974624634 -2.831224203109741 -2.603300094604492
1 e1_1_0_0 1 0 0
-1.4948444366455078 -1.314286470413208 -1.0873910188674927 -1.7722175121307373
0
```
