## Supplementary material for "What does it take to learn the rules of RNA base pairing? A lot less than you may think": param_i33.param

```
3
0 2 -0.0076288566924631596 -4.8796234130859375
1 2 -5.88733434677124 -0.0027781538665294647
2 2 -0.013868027366697788 -4.285099983215332
2
0 e1_2_0_0 2 0 1 (WW_C 0 1)
-2.20259428024292  -2.8784067630767822  -2.5226755142211914  -2.4243946075439453
-3.082113265991211  -3.326066017150879  -2.9932219982147217  -3.2275032997131348
-2.7192752361297607  -3.0386765003204346  -2.8932347297668457 -2.7502872943878174
-2.360722064971924 -3.4307470321655273 -2.8776049613952637 -2.5666332244873047
1 e1_1_0_0 1 0 0
-1.4528212547302246 -1.268104076385498 -1.083130121231079 -1.922836422920227
0
```
