## Supplementary material for "What does it take to learn the rules of RNA base pairing? A lot less than you may think": param_i34.param

```
3
0 2 -0.005973322317004204 -5.123446941375732
1 2 -5.946900844573975 -0.0026173244696110487
2 2 -0.01625317521393299 -4.1275835037231445
2
0 e1_2_0_0 2 0 1 (WW_C 0 1)
-2.2978692054748535  -2.708134412765503  -2.440756320953369  -2.6376328468322754
-3.0313174724578857  -3.2679665088653564  -2.9188547134399414  -3.1238083839416504
-2.7144904136657715  -2.975022792816162  -2.890047788619995 -2.710158586502075
-2.422633647918701 -3.4067740440368652 -2.855285406112671 -2.6428184509277344
1 e1_1_0_0 1 0 0
-1.4405653476715088 -1.2626399993896484 -1.0576634407043457 -2.0171523094177246
0
```
