## Supplementary material for "What does it take to learn the rules of RNA base pairing? A lot less than you may think": param_i35.param

```
3
0 2 -0.005628182087093592 -5.182774543762207
1 2 -5.821186542510986 -0.002968480810523033
2 2 -0.015658866614103317 -4.16453742980957
2
0 e1_2_0_0 2 0 1 (WW_C 0 1)
-2.2661991119384766  -3.089811325073242  -2.6237869262695312  -2.486473321914673
-3.076768159866333  -3.3591129779815674  -2.9955224990844727  -3.2898504734039307
-2.7569475173950195  -3.007957935333252  -2.933487892150879 -2.670147657394409
-2.1879069805145264 -3.449004650115967 -2.7683584690093994 -2.466456890106201
1 e1_1_0_0 1 0 0
-1.5496333837509155 -1.293439269065857 -1.0175280570983887 -1.8847887516021729
0
```
