## Supplementary material for "What does it take to learn the rules of RNA base pairing? A lot less than you may think": param_i36.param

```
3
0 2 -0.008874397724866867 -4.729020118713379
1 2 -5.765600204467773 -0.003138455096632242
2 2 -0.01194622553884983 -4.4333086013793945
2
0 e1_2_0_0 2 0 1 (WW_C 0 1)
-2.2994542121887207  -2.9711241722106934  -2.6697802543640137  -2.4749438762664795
-3.1232762336730957  -3.2884268760681152  -2.981764554977417  -3.3721115589141846
-2.641256809234619  -2.8970210552215576  -2.8022444248199463 -2.631423234939575
-2.328470468521118 -3.348681926727295 -2.8477399349212646 -2.538297653198242
1 e1_1_0_0 1 0 0
-1.406630039215088 -1.3474791049957275 -1.1203067302703857 -1.7781034708023071
0
```
