## Supplementary material for "What does it take to learn the rules of RNA base pairing? A lot less than you may think": param_i37.param

```
3
0 2 -0.005725411232560873 -5.165708541870117
1 2 -5.97502326965332 -0.0025447176303714514
2 2 -0.019810104742646217 -3.9314515590667725
2
0 e1_2_0_0 2 0 1 (WW_C 0 1)
-2.1513962745666504  -2.750053882598877  -2.501380681991577  -2.490356922149658
-2.9479124546051025  -3.317410945892334  -3.0810608863830566  -3.2411086559295654
-2.658600091934204  -3.048672914505005  -2.957094669342041 -2.7151026725769043
-2.402722120285034 -3.417006731033325 -2.9953346252441406 -2.627795934677124
1 e1_1_0_0 1 0 0
-1.4971503019332886 -1.341461181640625 -1.0595557689666748 -1.7828395366668701
0
```
