## Supplementary material for "What does it take to learn the rules of RNA base pairing? A lot less than you may think": param_i38.param

```
3
0 2 -0.005979917943477631 -5.122336387634277
1 2 -6.08673620223999 -0.0022753714583814144
2 2 -0.011774084530770779 -4.447738170623779
2
0 e1_2_0_0 2 0 1 (WW_C 0 1)
-2.2478315830230713  -2.8968963623046875  -2.460759162902832  -2.512413740158081
-2.9909348487854004  -3.353059768676758  -3.009504795074463  -3.1556293964385986
-2.8004894256591797  -3.094635009765625  -2.938093900680542 -2.683274269104004
-2.347557544708252 -3.4209184646606445 -2.7743496894836426 -2.5569891929626465
1 e1_1_0_0 1 0 0
-1.496769905090332 -1.2416980266571045 -1.0458548069000244 -1.9961051940917969
0
```
