## Supplementary material for "What does it take to learn the rules of RNA base pairing? A lot less than you may think": param_i39.param

```
3
0 2 -0.006554700434207916 -5.030855178833008
1 2 -5.818228244781494 -0.0029773288406431675
2 2 -0.014894834719598293 -4.214179515838623
2
0 e1_2_0_0 2 0 1 (WW_C 0 1)
-2.2233798503875732  -2.844470739364624  -2.5867228507995605  -2.5438010692596436
-3.066657781600952  -3.2978508472442627  -2.9690749645233154  -3.29074764251709
-2.7253873348236084  -3.011120557785034  -2.9377145767211914 -2.673985242843628
-2.239121437072754 -3.3084957599639893 -2.9861273765563965 -2.559849739074707
1 e1_1_0_0 1 0 0
-1.4464532136917114 -1.2848124504089355 -1.071489691734314 -1.9282950162887573
0
```
