## Supplementary material for "What does it take to learn the rules of RNA base pairing? A lot less than you may think": param_i40.param

```
3
0 2 -0.00715832831338048 -4.943055629730225
1 2 -5.962985515594482 -0.002575492486357689
2 2 -0.01251183357089758 -4.3873291015625
2
0 e1_2_0_0 2 0 1 (WW_C 0 1)
-2.1868677139282227  -2.8787484169006348  -2.4432244300842285  -2.5080206394195557
-2.9803194999694824  -3.329502582550049  -2.9944841861724854  -3.31349515914917
-2.6756155490875244  -2.983333110809326  -2.9656338691711426 -2.8075318336486816
-2.338308811187744 -3.4934918880462646 -2.858823299407959 -2.595780611038208
1 e1_1_0_0 1 0 0
-1.5032544136047363 -1.2376527786254883 -1.0957754850387573 -1.875683307647705
0
```
