## Supplementary material for "What does it take to learn the rules of RNA base pairing? A lot less than you may think": param_i41.param

```
3
0 2 -0.007129633333534002 -4.947052955627441
1 2 -5.836263656616211 -0.0029240043368190527
2 2 -0.01595412939786911 -4.146002292633057
2
0 e1_2_0_0 2 0 1 (WW_C 0 1)
-2.2257392406463623  -2.877349615097046  -2.485621690750122  -2.5000011920928955
-2.970088243484497  -3.3393008708953857  -2.9241678714752197  -3.2016000747680664
-2.7887744903564453  -3.0455241203308105  -2.995750904083252 -2.851022958755493
-2.232576847076416 -3.442479133605957 -2.8212804794311523 -2.6093215942382812
1 e1_1_0_0 1 0 0
-1.462121605873108 -1.2932960987091064 -1.0832300186157227 -1.8618131875991821
0
```
