## Supplementary material for "What does it take to learn the rules of RNA base pairing? A lot less than you may think": param_i42.param

```
3
0 2 -0.007288908585906029 -4.925041675567627
1 2 -5.893368721008301 -0.0027614778373390436
2 2 -0.012412132695317268 -4.395279407501221
2
0 e1_2_0_0 2 0 1 (WW_C 0 1)
-2.2379095554351807  -2.8587546348571777  -2.5190980434417725  -2.4826152324676514
-3.072131395339966  -3.3487558364868164  -2.9915826320648193  -3.2613706588745117
-2.7509682178497314  -3.0329654216766357  -2.961303949356079 -2.804985284805298
-2.2965810298919678 -3.399430990219116 -2.7726757526397705 -2.511566162109375
1 e1_1_0_0 1 0 0
-1.4325989484786987 -1.3156824111938477 -1.0707550048828125 -1.8953123092651367
0
```
