## Supplementary material for "What does it take to learn the rules of RNA base pairing? A lot less than you may think": param_i43.param

```
3
0 2 -0.006858449429273605 -4.985705375671387
1 2 -6.055757999420166 -0.0023471221793442965
2 2 -0.014398683793842793 -4.2478108406066895
2
0 e1_2_0_0 2 0 1 (WW_C 0 1)
-2.186082363128662  -2.821155309677124  -2.576683759689331  -2.4162957668304443
-2.893925428390503  -3.3514561653137207  -2.99530029296875  -3.3485565185546875
-2.754220724105835  -2.999882221221924  -2.9981894493103027 -2.7630515098571777
-2.3688769340515137 -3.3779757022857666 -2.9391870498657227 -2.522702932357788
1 e1_1_0_0 1 0 0
-1.5201948881149292 -1.231980562210083 -1.026410698890686 -2.030073881149292
0
```
