## Supplementary material for "What does it take to learn the rules of RNA base pairing? A lot less than you may think": param_i44.param

```
3
0 2 -0.006987189408391714 -4.967164993286133
1 2 -5.795781135559082 -0.0030450045596808195
2 2 -0.013660024851560593 -4.300100803375244
2
0 e1_2_0_0 2 0 1 (WW_C 0 1)
-2.2297372817993164  -2.942866802215576  -2.5163938999176025  -2.488251209259033
-2.978416919708252  -3.361112117767334  -2.942509651184082  -3.3055789470672607
-2.7380270957946777  -2.984755277633667  -2.9528188705444336 -2.637627124786377
-2.352919340133667 -3.365787982940674 -2.848162889480591 -2.5983948707580566
1 e1_1_0_0 1 0 0
-1.486818552017212 -1.3266704082489014 -1.0759916305541992 -1.7862327098846436
0
```
