## Supplementary material for "What does it take to learn the rules of RNA base pairing? A lot less than you may think": param_i45.param

```
3
0 2 -0.0067356666550040245 -5.00369930267334
1 2 -5.885878562927246 -0.0027822779957205057
2 2 -0.016339324414730072 -4.122339725494385
2
0 e1_2_0_0 2 0 1 (WW_C 0 1)
-2.383333921432495  -3.078195810317993  -2.4584877490997314  -2.5956082344055176
-3.14280366897583  -3.382321357727051  -2.922384262084961  -3.2016003131866455
-2.855090379714966  -3.012799024581909  -2.947809934616089 -2.598911762237549
-2.264054775238037 -3.2705671787261963 -2.604977607727051 -2.5184221267700195
1 e1_1_0_0 1 0 0
-1.434653639793396 -1.3240867853164673 -1.0589964389801025 -1.9041262865066528
0
```
