## Supplementary material for "What does it take to learn the rules of RNA base pairing? A lot less than you may think": param_i46.param

```
3
0 2 -0.007913165725767612 -4.843185901641846
1 2 -5.915593147277832 -0.002700753975659609
2 2 -0.01267299521714449 -4.37461519241333
2
0 e1_2_0_0 2 0 1 (WW_C 0 1)
-2.1868386268615723  -2.730588436126709  -2.4208340644836426  -2.491748332977295
-3.0869140625  -3.2886486053466797  -3.0287489891052246  -3.3207669258117676
-2.7171213626861572  -2.9690933227539062  -2.9620959758758545 -2.684368371963501
-2.386101722717285 -3.3861067295074463 -3.070432662963867 -2.6054599285125732
1 e1_1_0_0 1 0 0
-1.4210318326950073 -1.367872714996338 -1.082594394683838 -1.80077064037323
0
```
