## Supplementary material for "What does it take to learn the rules of RNA base pairing? A lot less than you may think": param_i47.param

```
3
0 2 -0.007444906514137983 -4.90394926071167
1 2 -5.9037885665893555 -0.00273284874856472
2 2 -0.016553279012441635 -4.109435081481934
2
0 e1_2_0_0 2 0 1 (WW_C 0 1)
-2.235323429107666  -2.8415579795837402  -2.3957977294921875  -2.5082173347473145
-3.0595474243164062  -3.321401834487915  -2.890613317489624  -3.2649574279785156
-2.6874778270721436  -3.0606133937835693  -2.877673387527466 -2.8228185176849365
-2.378044605255127 -3.429755210876465 -2.819237232208252 -2.6585500240325928
1 e1_1_0_0 1 0 0
-1.379443883895874 -1.3150193691253662 -1.127673864364624 -1.8577271699905396
0
```
