## Supplementary material for "What does it take to learn the rules of RNA base pairing? A lot less than you may think": param_i48.param

```
3
0 2 -0.005707667209208012 -5.16879415512085
1 2 -5.609347343444824 -0.0036702074576169252
2 2 -0.01772863045334816 -4.041425704956055
2
0 e1_2_0_0 2 0 1 (WW_C 0 1)
-2.274162530899048  -2.778867483139038  -2.520991086959839  -2.5496761798858643
-3.110902786254883  -3.3007235527038574  -2.886007070541382  -3.2993111610412598
-2.7847814559936523  -2.9694464206695557  -2.8041768074035645 -2.690295934677124
-2.3609566688537598 -3.2210772037506104 -2.8383264541625977 -2.6861934661865234
1 e1_1_0_0 1 0 0
-1.3957161903381348 -1.316314697265625 -1.1033639907836914 -1.8807897567749023
0
```
