## Supplementary material for "What does it take to learn the rules of RNA base pairing? A lot less than you may think": param_i49.param

```
3
0 2 -0.006026149727404118 -5.1146674156188965
1 2 -6.062122821807861 -0.0023321264889091253
2 2 -0.014637565240263939 -4.231475830078125
2
0 e1_2_0_0 2 0 1 (WW_C 0 1)
-2.181931495666504  -2.9032866954803467  -2.6070713996887207  -2.5029494762420654
-2.8752925395965576  -3.2833874225616455  -2.985215187072754  -3.447272777557373
-2.720813035964966  -2.9901926517486572  -2.868065118789673 -2.6985676288604736
-2.300786256790161 -3.2637782096862793 -2.9833383560180664 -2.6419525146484375
1 e1_1_0_0 1 0 0
-1.4777581691741943 -1.2550764083862305 -1.0641846656799316 -1.953419804573059
0
```
