## Supplementary material for "What does it take to learn the rules of RNA base pairing? A lot less than you may think": param_i50.param

```
3
0 2 -0.006269637029618025 -5.075170040130615
1 2 -5.913887977600098 -0.0027052960358560085
2 2 -0.0149912741035223 -4.207774639129639
2
0 e1_2_0_0 2 0 1 (WW_C 0 1)
-2.1503331661224365  -2.8201191425323486  -2.59425950050354  -2.4591076374053955
-3.0231127738952637  -3.3346316814422607  -3.0172641277313232  -3.2509067058563232
-2.798748254776001  -2.9864096641540527  -2.915602922439575 -2.7393221855163574
-2.284668445587158 -3.357125759124756 -2.9650304317474365 -2.61114764213562
1 e1_1_0_0 1 0 0
-1.4762721061706543 -1.3394583463668823 -1.075342059135437 -1.7817485332489014
0
```
