## Supplementary material for "What does it take to learn the rules of RNA base pairing? A lot less than you may think": param_i51.param

```
3
0 2 -0.006231250707060099 -5.08128547668457
1 2 -5.971379280090332 -0.002553979866206646
2 2 -0.01524119172245264 -4.1913628578186035
2
0 e1_2_0_0 2 0 1 (WW_C 0 1)
-2.373908519744873  -2.8931868076324463  -2.5696005821228027  -2.4700424671173096
-3.059159517288208  -3.3109071254730225  -2.9340145587921143  -3.060810089111328
-2.923767566680908  -3.080582618713379  -2.9837605953216553 -2.705155849456787
-2.286320447921753 -3.456728219985962 -2.680039405822754 -2.430011749267578
1 e1_1_0_0 1 0 0
-1.4458096027374268 -1.355281949043274 -1.0732313394546509 -1.8038225173950195
0
```
