## Supplementary material for "What does it take to learn the rules of RNA base pairing? A lot less than you may think": param_i52.param

```
3
0 2 -0.007942904718220234 -4.839447975158691
1 2 -5.968808650970459 -0.002560553140938282
2 2 -0.01488533616065979 -4.214812278747559
2
0 e1_2_0_0 2 0 1 (WW_C 0 1)
-2.344949722290039  -2.8644402027130127  -2.467022657394409  -2.4744176864624023
-3.1200778484344482  -3.3171370029449463  -2.930420160293579  -3.267298698425293
-2.610643148422241  -2.918546438217163  -2.8307008743286133 -2.632915735244751
-2.469196319580078 -3.458313465118408 -2.9147040843963623 -2.5575475692749023
1 e1_1_0_0 1 0 0
-1.432675838470459 -1.3423136472702026 -1.0740113258361816 -1.842287302017212
0
```
