## Supplementary material for "What does it take to learn the rules of RNA base pairing? A lot less than you may think": param_i53.param

```
3
0 2 -0.007484419737011194 -4.898677825927734
1 2 -5.848562717437744 -0.0028881970793008804
2 2 -0.014918550848960876 -4.2126007080078125
2
0 e1_2_0_0 2 0 1 (WW_C 0 1)
-2.3194210529327393  -3.064199447631836  -2.598881244659424  -2.477753162384033
-2.977672576904297  -3.36875319480896  -2.9578733444213867  -3.1499552726745605
-2.666112184524536  -3.0736379623413086  -2.980208158493042 -2.7415575981140137
-2.3043696880340576 -3.3962838649749756 -2.6653809547424316 -2.4932103157043457
1 e1_1_0_0 1 0 0
-1.4411728382110596 -1.305894374847412 -1.0856313705444336 -1.8660645484924316
0
```
