## Supplementary material for "What does it take to learn the rules of RNA base pairing? A lot less than you may think": param_i54.param

```
3
0 2 -0.006508203689008951 -5.0379486083984375
1 2 -5.91143274307251 -0.0027119300793856382
2 2 -0.01656394451856613 -4.108799457550049
2
0 e1_2_0_0 2 0 1 (WW_C 0 1)
-2.275212526321411  -2.9531962871551514  -2.5786750316619873  -2.586390733718872
-2.982088327407837  -3.2722442150115967  -2.9746339321136475  -3.414659261703491
-2.50846529006958  -2.8945086002349854  -2.944251298904419 -2.6687850952148438
-2.3952741622924805 -3.295149564743042 -2.842623710632324 -2.575119972229004
1 e1_1_0_0 1 0 0
-1.4297454357147217 -1.292366862297058 -1.0855772495269775 -1.9084959030151367
0
```
