## Supplementary material for "What does it take to learn the rules of RNA base pairing? A lot less than you may think": param_i55.param

```
3
0 2 -0.006150165107101202 -5.094357967376709
1 2 -5.932651519775391 -0.0026549147441983223
2 2 -0.016105307266116142 -4.136650562286377
2
0 e1_2_0_0 2 0 1 (WW_C 0 1)
-2.402991771697998  -3.0454790592193604  -2.6168041229248047  -2.5750319957733154
-2.767570734024048  -3.260377883911133  -2.8604421615600586  -3.157945156097412
-2.7833666801452637  -2.9877448081970215  -3.016019821166992 -2.6132946014404297
-2.312568426132202 -3.3741700649261475 -2.80891489982605 -2.4792680740356445
1 e1_1_0_0 1 0 0
-1.4773072004318237 -1.3664157390594482 -1.0851936340332031 -1.7209688425064087
0
```
