## Supplementary material for "What does it take to learn the rules of RNA base pairing? A lot less than you may think": param_i56.param

```
3
0 2 -0.006442632991820574 -5.048041820526123
1 2 -5.828281879425049 -0.0029474380426108837
2 2 -0.014787877909839153 -4.221336364746094
2
0 e1_2_0_0 2 0 1 (WW_C 0 1)
-2.1798439025878906  -2.8500683307647705  -2.6033294200897217  -2.5285520553588867
-2.9576637744903564  -3.3579862117767334  -2.9040157794952393  -3.3913984298706055
-2.529438018798828  -3.006559371948242  -2.997185468673706 -2.7884459495544434
-2.3106470108032227 -3.4756886959075928 -2.8886992931365967 -2.607832670211792
1 e1_1_0_0 1 0 0
-1.4423471689224243 -1.283446192741394 -1.064106822013855 -1.9553780555725098
0
```
