## Supplementary material for "What does it take to learn the rules of RNA base pairing? A lot less than you may think": param_i57.param

```
3
0 2 -0.006513963453471661 -5.0370588302612305
1 2 -5.916015625 -0.00269955862313509
2 2 -0.013765168376266956 -4.292487621307373
2
0 e1_2_0_0 2 0 1 (WW_C 0 1)
-2.2686057090759277  -3.1473569869995117  -2.5518577098846436  -2.549839496612549
-2.972060441970825  -3.395235061645508  -2.84879994392395  -3.0249359607696533
-2.8460164070129395  -3.0673305988311768  -2.9430956840515137 -2.7613511085510254
-2.2967629432678223 -3.3232321739196777 -2.664238452911377 -2.531487464904785
1 e1_1_0_0 1 0 0
-1.4991618394851685 -1.26900053024292 -1.0595958232879639 -1.9039806127548218
0
```
