## Supplementary material for "What does it take to learn the rules of RNA base pairing? A lot less than you may think": param_i58.param

```
3
0 2 -0.008308198302984238 -4.79466438293457
1 2 -5.949582099914551 -0.0026102724950760603
2 2 -0.011010542511940002 -4.5143961906433105
2
0 e1_2_0_0 2 0 1 (WW_C 0 1)
-2.169057846069336  -2.8804454803466797  -2.3476767539978027  -2.4656434059143066
-3.06461501121521  -3.3849117755889893  -3.0607845783233643  -3.326878070831299
-2.830305576324463  -3.035888671875  -2.9827632904052734 -2.858074188232422
-2.250049114227295 -3.349652051925659 -2.9086544513702393 -2.581594944000244
1 e1_1_0_0 1 0 0
-1.4450992345809937 -1.2929282188415527 -1.0458518266677856 -1.9774696826934814
0
```
