## Supplementary material for "What does it take to learn the rules of RNA base pairing? A lot less than you may think": param_i59.param

```
3
0 2 -0.0057938131503760815 -5.153863430023193
1 2 -6.079761505126953 -0.0022913222201168537
2 2 -0.02058599330484867 -3.893418550491333
2
0 e1_2_0_0 2 0 1 (WW_C 0 1)
-2.3468000888824463  -2.771970272064209  -2.5340259075164795  -2.5060315132141113
-2.878566026687622  -3.2888760566711426  -2.9153568744659424  -3.27713942527771
-2.6672134399414062  -3.0626611709594727  -2.8380703926086426 -2.678598642349243
-2.497727632522583 -3.371037721633911 -2.8039374351501465 -2.592654228210449
1 e1_1_0_0 1 0 0
-1.4101183414459229 -1.3309926986694336 -1.0888444185256958 -1.8639074563980103
0
```
