## Supplementary material for "What does it take to learn the rules of RNA base pairing? A lot less than you may think": param_i60.param

```
3
0 2 -0.005662888288497925 -5.176643371582031
1 2 -6.025053024291992 -0.002420371863991022
2 2 -0.013601898215711117 -4.30433464050293
2
0 e1_2_0_0 2 0 1 (WW_C 0 1)
-2.292447805404663  -2.852618932723999  -2.5867090225219727  -2.4009320735931396
-3.035552740097046  -3.3280463218688965  -3.0283613204956055  -3.2006821632385254
-2.7013752460479736  -3.02913236618042  -2.926853656768799 -2.62225079536438
-2.3581485748291016 -3.428744316101074 -2.8851475715637207 -2.5535855293273926
1 e1_1_0_0 1 0 0
-1.4819328784942627 -1.2776472568511963 -1.0425310134887695 -1.9551129341125488
0
```
