## Supplementary material for "What does it take to learn the rules of RNA base pairing? A lot less than you may think": param_i61.param

```
3
0 2 -0.0073282355442643166 -4.919676303863525
1 2 -5.757012367248535 -0.0031655412167310715
2 2 -0.014383627101778984 -4.248847961425781
2
0 e1_2_0_0 2 0 1 (WW_C 0 1)
-2.2619175910949707  -2.940033435821533  -2.5966296195983887  -2.429335594177246
-2.930098533630371  -3.3017237186431885  -2.998340606689453  -3.2516326904296875
-2.688533067703247  -2.934013605117798  -2.8788559436798096 -2.6594738960266113
-2.38977313041687 -3.47456955909729 -2.940500497817993 -2.541339874267578
1 e1_1_0_0 1 0 0
-1.4279091358184814 -1.3158254623413086 -1.0903844833374023 -1.8588600158691406
0
```
