## Supplementary material for "What does it take to learn the rules of RNA base pairing? A lot less than you may think": param_i62.param

```
3
0 2 -0.006605938542634249 -5.023087501525879
1 2 -5.993147850036621 -0.00249894498847425
2 2 -0.015453457832336426 -4.177638053894043
2
0 e1_2_0_0 2 0 1 (WW_C 0 1)
-2.1804277896881104  -2.8609423637390137  -2.469144344329834  -2.453056812286377
-2.9914703369140625  -3.3560569286346436  -3.016047954559326  -3.2497763633728027
-2.7114479541778564  -2.981680154800415  -2.9656972885131836 -2.717433452606201
-2.448565721511841 -3.4693708419799805 -2.8314616680145264 -2.589684009552002
1 e1_1_0_0 1 0 0
-1.4496110677719116 -1.2928308248519897 -1.1112037897109985 -1.822115421295166
0
```
