## Supplementary material for "What does it take to learn the rules of RNA base pairing? A lot less than you may think": param_i63.param

```
3
0 2 -0.006736746523529291 -5.003545761108398
1 2 -5.970935821533203 -0.0025551151484251022
2 2 -0.014667988754808903 -4.229411602020264
2
0 e1_2_0_0 2 0 1 (WW_C 0 1)
-2.3085711002349854  -2.8163487911224365  -2.662390947341919  -2.4800939559936523
-3.2007007598876953  -3.337341547012329  -3.0567984580993652  -3.273186683654785
-2.8547589778900146  -3.019167900085449  -3.02341365814209 -2.652689218521118
-2.171077013015747 -3.321808338165283 -2.7667338848114014 -2.435537576675415
1 e1_1_0_0 1 0 0
-1.4714337587356567 -1.2899022102355957 -1.0812814235687256 -1.8582484722137451
0
```
