## Supplementary material for "What does it take to learn the rules of RNA base pairing? A lot less than you may think": param_i64.param

```
3
0 2 -0.005830742884427309 -5.147516250610352
1 2 -5.923884391784668 -0.0026784015353769064
2 2 -0.014097894541919231 -4.268771171569824
2
0 e1_2_0_0 2 0 1 (WW_C 0 1)
-2.1618287563323975  -2.8760082721710205  -2.4378607273101807  -2.502819538116455
-3.007686138153076  -3.3192434310913086  -2.9246418476104736  -3.296342372894287
-2.7207119464874268  -3.091963768005371  -2.931178569793701 -2.785184860229492
-2.3512747287750244 -3.4821617603302 -2.849256753921509 -2.619100332260132
1 e1_1_0_0 1 0 0
-1.5311707258224487 -1.1988390684127808 -1.0498826503753662 -2.0234792232513428
0
```
