## Supplementary material for "What does it take to learn the rules of RNA base pairing? A lot less than you may think": param_i65.param

```
3
0 2 -0.0065070041455328465 -5.038125991821289
1 2 -5.856168746948242 -0.0028662593103945255
2 2 -0.014756785705685616 -4.223418712615967
2
0 e1_2_0_0 2 0 1 (WW_C 0 1)
-2.2437222003936768  -2.784952163696289  -2.715989351272583  -2.3066060543060303
-2.847719669342041  -3.3136558532714844  -3.0809593200683594  -3.31172251701355
-2.6145076751708984  -2.9327099323272705  -3.0983023643493652 -2.74493145942688
-2.33760142326355 -3.482224225997925 -3.1684658527374268 -2.4705541133880615
1 e1_1_0_0 1 0 0
-1.504966139793396 -1.2800365686416626 -1.0331488847732544 -1.9375007152557373
0
```
