## Supplementary material for "What does it take to learn the rules of RNA base pairing? A lot less than you may think": param_i66.param

```
3
0 2 -0.007102259434759617 -4.950891494750977
1 2 -5.965785026550293 -0.0025683215353637934
2 2 -0.013890932314097881 -4.283458232879639
2
0 e1_2_0_0 2 0 1 (WW_C 0 1)
-2.3055357933044434  -2.987536668777466  -2.627829074859619  -2.441401243209839
-2.958732843399048  -3.3202757835388184  -2.934870481491089  -3.311859369277954
-2.814401388168335  -2.992959499359131  -2.960157871246338 -2.624403238296509
-2.303133726119995 -3.274876832962036 -2.8122918605804443 -2.515916109085083
1 e1_1_0_0 1 0 0
-1.5053527355194092 -1.244791865348816 -1.0516506433486938 -1.9611289501190186
0
```
