## Supplementary material for "What does it take to learn the rules of RNA base pairing? A lot less than you may think": param_i67.param

```
3
0 2 -0.007722916547209024 -4.86742639541626
1 2 -5.853995323181152 -0.002872535726055503
2 2 -0.014875837601721287 -4.215446472167969
2
0 e1_2_0_0 2 0 1 (WW_C 0 1)
-2.273770809173584  -2.9642388820648193  -2.6322925090789795  -2.487978219985962
-2.9027445316314697  -3.3673300743103027  -2.9705893993377686  -3.339789390563965
-2.603358030319214  -2.9225857257843018  -2.8152823448181152 -2.6073031425476074
-2.510310649871826 -3.299394369125366 -2.8053364753723145 -2.599114179611206
1 e1_1_0_0 1 0 0
-1.3530958890914917 -1.3568720817565918 -1.132636547088623 -1.8206926584243774
0
```
