## Supplementary material for "What does it take to learn the rules of RNA base pairing? A lot less than you may think": param_i68.param

```
3
0 2 -0.0072363740764558315 -4.932254791259766
1 2 -5.808441162109375 -0.0030066226609051228
2 2 -0.014345956034958363 -4.251448631286621
2
0 e1_2_0_0 2 0 1 (WW_C 0 1)
-2.28326153755188  -2.891355037689209  -2.517244338989258  -2.5422415733337402
-2.999030828475952  -3.3029491901397705  -2.977620840072632  -3.423954963684082
-2.7346537113189697  -2.8293821811676025  -2.8692426681518555 -2.765907049179077
-2.404850959777832 -3.205888271331787 -2.8009748458862305 -2.552457094192505
1 e1_1_0_0 1 0 0
-1.4824037551879883 -1.2315586805343628 -1.0984656810760498 -1.912644386291504
0
```
