## Supplementary material for "What does it take to learn the rules of RNA base pairing? A lot less than you may think": param_i69.param

```
3
0 2 -0.006338915321975946 -5.064218997955322
1 2 -5.902580261230469 -0.0027360760141164064
2 2 -0.01937033422291279 -3.9536819458007812
2
0 e1_2_0_0 2 0 1 (WW_C 0 1)
-2.2368688583374023  -2.9158849716186523  -2.6073801517486572  -2.334704875946045
-3.050192356109619  -3.342819929122925  -2.983402729034424  -3.1998393535614014
-2.702868938446045  -3.071438789367676  -2.8781521320343018 -2.7961246967315674
-2.4067797660827637 -3.302546262741089 -2.8483800888061523 -2.5392649173736572
1 e1_1_0_0 1 0 0
-1.3881767988204956 -1.336798906326294 -1.1271973848342896 -1.808833360671997
0
```
