## Supplementary material for "What does it take to learn the rules of RNA base pairing? A lot less than you may think": param_i70.param

```
3
0 2 -0.006242886185646057 -5.079433917999268
1 2 -5.927596569061279 -0.0026684210170060396
2 2 -0.011999008245766163 -4.428923606872559
2
0 e1_2_0_0 2 0 1 (WW_C 0 1)
-2.2784717082977295  -2.9056050777435303  -2.5881481170654297  -2.442493200302124
-3.0775232315063477  -3.411050796508789  -3.051107883453369  -3.3657686710357666
-2.655947208404541  -3.0437440872192383  -2.941298723220825 -2.801211357116699
-2.2345657348632812 -3.3123278617858887 -2.784874200820923 -2.4866223335266113
1 e1_1_0_0 1 0 0
-1.494367241859436 -1.320381999015808 -1.0800646543502808 -1.7778403759002686
0
```
