## Supplementary material for "What does it take to learn the rules of RNA base pairing? A lot less than you may think": param_i71.param

```
3
0 2 -0.0064101191237568855 -5.053088188171387
1 2 -5.930099010467529 -0.0026617874391376972
2 2 -0.016835469752550125 -4.092675685882568
2
0 e1_2_0_0 2 0 1 (WW_C 0 1)
-2.336766242980957  -2.7310781478881836  -2.5421605110168457  -2.6461477279663086
-2.803546905517578  -3.2743465900421143  -2.857034206390381  -3.2787973880767822
-2.6569197177886963  -2.909191370010376  -2.930222988128662 -2.7489688396453857
-2.422187089920044 -3.3729472160339355 -2.8701202869415283 -2.6135787963867188
1 e1_1_0_0 1 0 0
-1.4700027704238892 -1.3020628690719604 -1.0306293964385986 -1.9567102193832397
0
```
