## Supplementary material for "What does it take to learn the rules of RNA base pairing? A lot less than you may think": param_i72.param

```
3
0 2 -0.006293869111686945 -5.0713276863098145
1 2 -5.837190628051758 -0.0029212546069175005
2 2 -0.01695295237004757 -4.085775375366211
2
0 e1_2_0_0 2 0 1 (WW_C 0 1)
-2.263225555419922  -2.78113055229187  -2.5967166423797607  -2.520819902420044
-3.0382332801818848  -3.288102149963379  -2.962886333465576  -3.1188783645629883
-2.8216640949249268  -2.9182682037353516  -2.9614152908325195 -2.6676011085510254
-2.317431926727295 -3.326803207397461 -2.921522855758667 -2.59024715423584
1 e1_1_0_0 1 0 0
-1.4335579872131348 -1.301339030265808 -1.1143369674682617 -1.8248538970947266
0
```
