## Supplementary material for "What does it take to learn the rules of RNA base pairing? A lot less than you may think": param_i73.param

```
3
0 2 -0.006830962840467691 -4.989699840545654
1 2 -6.0033416748046875 -0.0024734903126955032
2 2 -0.012655127793550491 -4.376011371612549
2
0 e1_2_0_0 2 0 1 (WW_C 0 1)
-2.2507853507995605  -2.8435471057891846  -2.57045841217041  -2.425320625305176
-2.9667646884918213  -3.281283378601074  -2.971893072128296  -3.139835834503174
-2.8109307289123535  -3.0757193565368652  -2.996732473373413 -2.6707310676574707
-2.348137855529785 -3.445805072784424 -2.872591018676758 -2.5442283153533936
1 e1_1_0_0 1 0 0
-1.416083812713623 -1.30965256690979 -1.0969841480255127 -1.8737473487854004
0
```
