## Supplementary material for "What does it take to learn the rules of RNA base pairing? A lot less than you may think": param_i74.param

```
3
0 2 -0.008637610822916031 -4.755944728851318
1 2 -5.764246463775635 -0.003142640460282564
2 2 -0.013405549339950085 -4.318783760070801
2
0 e1_2_0_0 2 0 1 (WW_C 0 1)
-2.2038919925689697  -2.8262805938720703  -2.3950347900390625  -2.499410390853882
-2.980346202850342  -3.3413069248199463  -2.9575586318969727  -3.292922019958496
-2.781808376312256  -3.0163590908050537  -2.8711345195770264 -2.8614847660064697
-2.4056897163391113 -3.5076277256011963 -2.779550313949585 -2.591958999633789
1 e1_1_0_0 1 0 0
-1.4095510244369507 -1.3592076301574707 -1.1425477266311646 -1.7154786586761475
0
```
