## Supplementary material for "What does it take to learn the rules of RNA base pairing? A lot less than you may think": param_i75.param

```
3
0 2 -0.005460361018776894 -5.212967872619629
1 2 -6.033596515655518 -0.002399758668616414
2 2 -0.02308281511068344 -3.780186176300049
2
0 e1_2_0_0 2 0 1 (WW_C 0 1)
-2.2680225372314453  -2.7537460327148438  -2.5307981967926025  -2.672245979309082
-2.961850881576538  -3.272477388381958  -2.922196388244629  -3.164882183074951
-2.530479669570923  -2.954421281814575  -3.0064775943756104 -2.7483839988708496
-2.322061538696289 -3.5211617946624756 -2.8703670501708984 -2.675225019454956
1 e1_1_0_0 1 0 0
-1.4740360975265503 -1.2054402828216553 -1.055469274520874 -2.092231512069702
0
```
