## Supplementary material for "What does it take to learn the rules of RNA base pairing? A lot less than you may think": param_i76.param

```
3
0 2 -0.0051550595089793205 -5.270359039306641
1 2 -5.944395542144775 -0.0026239578146487474
2 2 -0.013488736003637314 -4.3126349449157715
2
0 e1_2_0_0 2 0 1 (WW_C 0 1)
-2.2342777252197266  -2.8220510482788086  -2.609694242477417  -2.455070734024048
-3.027460813522339  -3.384908676147461  -2.9612367153167725  -3.264423131942749
-2.7710156440734863  -2.978220224380493  -2.9828546047210693 -2.754611015319824
-2.262770652770996 -3.3863272666931152 -2.8333401679992676 -2.560507297515869
1 e1_1_0_0 1 0 0
-1.508161187171936 -1.2347787618637085 -1.0626543760299683 -1.9501914978027344
0
```
