## Supplementary material for "What does it take to learn the rules of RNA base pairing? A lot less than you may think": param_i77.param

```
3
0 2 -0.005981177091598511 -5.122129917144775
1 2 -5.982789993286133 -0.002524998039007187
2 2 -0.013121003285050392 -4.340092182159424
2
0 e1_2_0_0 2 0 1 (WW_C 0 1)
-2.1978912353515625  -2.8170738220214844  -2.4347712993621826  -2.5107314586639404
-3.010136604309082  -3.2884361743927  -2.9270501136779785  -3.346498727798462
-2.744811534881592  -3.0785164833068848  -2.9607508182525635 -2.8136422634124756
-2.355180263519287 -3.4730350971221924 -2.8066604137420654 -2.5686769485473633
1 e1_1_0_0 1 0 0
-1.515832543373108 -1.2693227529525757 -1.045128345489502 -1.9125303030014038
0
```
