## Supplementary material for "What does it take to learn the rules of RNA base pairing? A lot less than you may think": param_i78.param

```
3
0 2 -0.006378805730491877 -5.057958602905273
1 2 -5.899387359619141 -0.002744862111285329
2 2 -0.017512241378426552 -4.0535969734191895
2
0 e1_2_0_0 2 0 1 (WW_C 0 1)
-2.352346658706665  -2.8270208835601807  -2.5200626850128174  -2.5077903270721436
-2.8608622550964355  -3.237178325653076  -2.885524272918701  -3.2629802227020264
-2.635380268096924  -2.937694787979126  -2.837595224380493 -2.8388588428497314
-2.4275598526000977 -3.4746904373168945 -2.797196626663208 -2.641883611679077
1 e1_1_0_0 1 0 0
-1.3828433752059937 -1.2541496753692627 -1.0892422199249268 -2.060847043991089
0
```
