## Supplementary material for "What does it take to learn the rules of RNA base pairing? A lot less than you may think": param_i79.param

```
3
0 2 -0.006693302188068628 -5.009993553161621
1 2 -5.971772193908691 -0.0025530236307531595
2 2 -0.01628970541059971 -4.125353813171387
2
0 e1_2_0_0 2 0 1 (WW_C 0 1)
-2.30187726020813  -2.861898899078369  -2.575800657272339  -2.383594036102295
-2.946107864379883  -3.240196943283081  -3.0328376293182373  -3.2041354179382324
-2.779075860977173  -2.9009454250335693  -2.8711931705474854 -2.8787686824798584
-2.4893269538879395 -3.4277384281158447 -2.71468448638916 -2.4957966804504395
1 e1_1_0_0 1 0 0
-1.4319268465042114 -1.33576238155365 -1.0984728336334229 -1.80293607711792
0
```
