## Supplementary material for "What does it take to learn the rules of RNA base pairing? A lot less than you may think": param_i80.param

```
3
0 2 -0.005787937436252832 -5.154867172241211
1 2 -5.776922225952148 -0.0031030590180307627
2 2 -0.01521710492670536 -4.192938804626465
2
0 e1_2_0_0 2 0 1 (WW_C 0 1)
-2.2497310638427734  -2.9995884895324707  -2.716890335083008  -2.488377332687378
-2.893717050552368  -3.354228973388672  -3.0209224224090576  -3.10221529006958
-2.740739345550537  -3.016427516937256  -2.933875799179077 -2.757136344909668
-2.2810816764831543 -3.2849724292755127 -2.726672410964966 -2.5715880393981934
1 e1_1_0_0 1 0 0
-1.4853991270065308 -1.2401995658874512 -1.0956945419311523 -1.8974248170852661
0
```
