## Supplementary material for "What does it take to learn the rules of RNA base pairing? A lot less than you may think": param_i81.param

```
3
0 2 -0.007462020963430405 -4.901656627655029
1 2 -5.945987701416016 -0.0026197147089987993
2 2 -0.011464196257293224 -4.474257469177246
2
0 e1_2_0_0 2 0 1 (WW_C 0 1)
-2.2103123664855957  -2.8623239994049072  -2.5536439418792725  -2.4272661209106445
-3.0081658363342285  -3.3221371173858643  -2.9932212829589844  -3.2340195178985596
-2.746959686279297  -3.0642945766448975  -2.9114909172058105 -2.7768619060516357
-2.3036162853240967 -3.4926035404205322 -2.8544631004333496 -2.5665853023529053
1 e1_1_0_0 1 0 0
-1.4264438152313232 -1.2899833917617798 -1.0806550979614258 -1.929712176322937
0
```
