## Supplementary material for "What does it take to learn the rules of RNA base pairing? A lot less than you may think": param_i82.param

```
3
0 2 -0.007202813867479563 -4.936882019042969
1 2 -5.841897010803223 -0.0029075052589178085
2 2 -0.016198592260479927 -4.130917072296143
2
0 e1_2_0_0 2 0 1 (WW_C 0 1)
-2.2548365592956543  -2.7929327487945557  -2.4884939193725586  -2.531963348388672
-3.084188938140869  -3.274209499359131  -2.97654390335083  -3.287297248840332
-2.6011953353881836  -2.9530162811279297  -2.911344528198242 -2.7190566062927246
-2.395017147064209 -3.360642194747925 -2.90325665473938 -2.6316678524017334
1 e1_1_0_0 1 0 0
-1.4170552492141724 -1.3090345859527588 -1.1133040189743042 -1.8387216329574585
0
```
