## Supplementary material for "What does it take to learn the rules of RNA base pairing? A lot less than you may think": param_i83.param

```
3
0 2 -0.006770951673388481 -4.998493671417236
1 2 -5.897680282592773 -0.0027495240792632103
2 2 -0.016056425869464874 -4.1396636962890625
2
0 e1_2_0_0 2 0 1 (WW_C 0 1)
-2.3800225257873535  -2.874488592147827  -2.6472063064575195  -2.535595655441284
-2.8735876083374023  -3.2833406925201416  -2.9144272804260254  -3.1600701808929443
-2.8302900791168213  -3.0477359294891357  -2.954707145690918 -2.7247989177703857
-2.320889472961426 -3.307021141052246 -2.7193381786346436 -2.4599218368530273
1 e1_1_0_0 1 0 0
-1.4614111185073853 -1.3185464143753052 -1.0887892246246338 -1.808233380317688
0
```
