## Supplementary material for "What does it take to learn the rules of RNA base pairing? A lot less than you may think": param_i84.param

```
3
0 2 -0.005270697176456451 -5.24823522567749
1 2 -5.982529163360596 -0.0025255954824388027
2 2 -0.01349604595452547 -4.312095642089844
2
0 e1_2_0_0 2 0 1 (WW_C 0 1)
-2.184157609939575  -2.951637029647827  -2.643646717071533  -2.449322462081909
-3.0190367698669434  -3.4214940071105957  -3.1469640731811523  -3.3784146308898926
-2.5366291999816895  -3.011580467224121  -3.0421762466430664 -2.7086257934570312
-2.2512495517730713 -3.572563409805298 -2.839998245239258 -2.4693353176116943
1 e1_1_0_0 1 0 0
-1.506593108177185 -1.2400554418563843 -1.039798378944397 -1.9992120265960693
0
```
