## Supplementary material for "What does it take to learn the rules of RNA base pairing? A lot less than you may think": param_i85.param

```
3
0 2 -0.006051994860172272 -5.110383987426758
1 2 -5.9185991287231445 -0.0026926258578896523
2 2 -0.014192625880241394 -4.262117862701416
2
0 e1_2_0_0 2 0 1 (WW_C 0 1)
-2.21052885055542  -2.9406471252441406  -2.4696056842803955  -2.5138845443725586
-2.9305920600891113  -3.371143341064453  -2.975219488143921  -3.267421007156372
-2.6324145793914795  -3.0050320625305176  -2.9217944145202637 -2.67376971244812
-2.3036022186279297 -3.6401379108428955 -2.909426689147949 -2.656785726547241
1 e1_1_0_0 1 0 0
-1.4153225421905518 -1.3232133388519287 -1.0837533473968506 -1.8802554607391357
0
```
