## Supplementary material for "What does it take to learn the rules of RNA base pairing? A lot less than you may think": param_i86.param

```
3
0 2 -0.006823581177741289 -4.990785598754883
1 2 -5.85098934173584 -0.0028812033124268055
2 2 -0.014542791992425919 -4.23792028427124
2
0 e1_2_0_0 2 0 1 (WW_C 0 1)
-2.199927568435669  -2.8151001930236816  -2.5618388652801514  -2.3751115798950195
-3.2008461952209473  -3.4395127296447754  -3.133937358856201  -3.3522565364837646
-2.921473979949951  -3.103177309036255  -3.0333797931671143 -2.6248152256011963
-2.192936420440674 -3.2401392459869385 -2.91263747215271 -2.4850869178771973
1 e1_1_0_0 1 0 0
-1.4277251958847046 -1.3657714128494263 -1.0777332782745361 -1.804260492324829
0
```
