## Supplementary material for "What does it take to learn the rules of RNA base pairing? A lot less than you may think": param_i87.param

```
3
0 2 -0.006037842947989702 -5.112731456756592
1 2 -6.1951212882995605 -0.002041455125436187
2 2 -0.013987940736114979 -4.276543140411377
2
0 e1_2_0_0 2 0 1 (WW_C 0 1)
-2.313586711883545  -2.8912665843963623  -2.528104305267334  -2.4861834049224854
-2.9512791633605957  -3.3117144107818604  -2.9345760345458984  -3.210810661315918
-2.7398133277893066  -3.1183414459228516  -3.013639450073242 -2.591965913772583
-2.324871301651001 -3.5093131065368652 -2.8221452236175537 -2.5212693214416504
1 e1_1_0_0 1 0 0
-1.543962001800537 -1.2342842817306519 -1.0513184070587158 -1.9245119094848633
0
```
