## Supplementary material for "What does it take to learn the rules of RNA base pairing? A lot less than you may think": param_i88.param

```
3
0 2 -0.006372266914695501 -5.058991432189941
1 2 -5.972574710845947 -0.0025508725084364414
2 2 -0.014347830787301064 -4.251324653625488
2
0 e1_2_0_0 2 0 1 (WW_C 0 1)
-2.1637778282165527  -2.8886046409606934  -2.5296342372894287  -2.3673136234283447
-3.090183973312378  -3.424034833908081  -3.101205825805664  -3.2884180545806885
-2.6480371952056885  -3.075521230697632  -3.0190680027008057 -2.5892021656036377
-2.3550972938537598 -3.4206433296203613 -2.97662091255188 -2.573988676071167
1 e1_1_0_0 1 0 0
-1.3919845819473267 -1.3257694244384766 -1.0418298244476318 -2.0173206329345703
0
```
