## Supplementary material for "What does it take to learn the rules of RNA base pairing? A lot less than you may think": param_i89.param

```
3
0 2 -0.009111301973462105 -4.702794075012207
1 2 -5.618135452270508 -0.003637962741777301
2 2 -0.016272015869617462 -4.126434803009033
2
0 e1_2_0_0 2 0 1 (WW_C 0 1)
-2.3614959716796875  -2.8128976821899414  -2.458138942718506  -2.6547954082489014
-3.0665011405944824  -3.2452938556671143  -2.8749794960021973  -3.262476682662964
-2.7725439071655273  -2.7919352054595947  -2.7538135051727295 -2.549670457839966
-2.564185857772827 -3.353294610977173 -2.7892889976501465 -2.651883363723755
1 e1_1_0_0 1 0 0
-1.408254861831665 -1.3686437606811523 -1.082237958908081 -1.8192824125289917
0
```
