## Supplementary material for "What does it take to learn the rules of RNA base pairing? A lot less than you may think": param_i90.param

```
3
0 2 -0.007934554480016232 -4.840492248535156
1 2 -5.7882561683654785 -0.0030680825002491474
2 2 -0.01357193011790514 -4.30653190612793
2
0 e1_2_0_0 2 0 1 (WW_C 0 1)
-2.348257541656494  -2.855825185775757  -2.488792896270752  -2.524712085723877
-2.9856655597686768  -3.2496023178100586  -2.847512722015381  -3.2457995414733887
-2.9166998863220215  -2.918309211730957  -2.8980562686920166 -2.7057976722717285
-2.418675661087036 -3.261296272277832 -2.7403042316436768 -2.581897497177124
1 e1_1_0_0 1 0 0
-1.5304698944091797 -1.2624943256378174 -1.0623230934143066 -1.8645442724227905
0
```
