## Supplementary material for "What does it take to learn the rules of RNA base pairing? A lot less than you may think": param_i91.param

```
3
0 2 -0.007147342432290316 -4.944586753845215
1 2 -5.8164963722229 -0.0029825298115611076
2 2 -0.015883274376392365 -4.150417327880859
2
0 e1_2_0_0 2 0 1 (WW_C 0 1)
-2.3176422119140625  -3.0131382942199707  -2.448664665222168  -2.362170696258545
-3.0975096225738525  -3.5144705772399902  -3.013780355453491  -3.2907209396362305
-2.8071205615997314  -3.1286208629608154  -2.9728217124938965 -2.6492886543273926
-2.243124485015869 -3.4776244163513184 -2.7879836559295654 -2.4545040130615234
1 e1_1_0_0 1 0 0
-1.398073673248291 -1.3522791862487793 -1.0917267799377441 -1.8411107063293457
0
```
