## Supplementary material for "What does it take to learn the rules of RNA base pairing? A lot less than you may think": param_i92.param

```
3
0 2 -0.00746063981205225 -4.9018425941467285
1 2 -5.9767889976501465 -0.0025401758030056953
2 2 -0.011725596152245998 -4.451836109161377
2
0 e1_2_0_0 2 0 1 (WW_C 0 1)
-2.2250635623931885  -2.878511428833008  -2.5721731185913086  -2.4495327472686768
-3.058616876602173  -3.329780101776123  -2.9712681770324707  -3.181675434112549
-2.801072835922241  -3.005523443222046  -2.9887466430664062 -2.7776055335998535
-2.343172788619995 -3.258509397506714 -2.8256101608276367 -2.513629198074341
1 e1_1_0_0 1 0 0
-1.4918146133422852 -1.3143409490585327 -1.0554783344268799 -1.8428921699523926
0
```
