## Supplementary material for "What does it take to learn the rules of RNA base pairing? A lot less than you may think": param_i93.param

```
3
0 2 -0.006661020219326019 -5.014821529388428
1 2 -5.890876770019531 -0.0027683512307703495
2 2 -0.018666859716176987 -3.990323066711426
2
0 e1_2_0_0 2 0 1 (WW_C 0 1)
-2.1538524627685547  -2.780611753463745  -2.460134983062744  -2.505617618560791
-3.0113444328308105  -3.37546968460083  -3.062500238418579  -3.1402382850646973
-2.747722864151001  -3.0187506675720215  -3.031712055206299 -2.704133987426758
-2.329735517501831 -3.588656425476074 -2.9082870483398438 -2.6061155796051025
1 e1_1_0_0 1 0 0
-1.457570195198059 -1.317322015762329 -1.0807127952575684 -1.832621455192566
0
```
