## Supplementary material for "What does it take to learn the rules of RNA base pairing? A lot less than you may think": param_i94.param

```
3
0 2 -0.006744487676769495 -5.0024003982543945
1 2 -5.9603681564331055 -0.002582305110991001
2 2 -0.015166754834353924 -4.196222305297852
2
0 e1_2_0_0 2 0 1 (WW_C 0 1)
-2.289125919342041  -2.7198126316070557  -2.6853466033935547  -2.3353843688964844
-3.102062463760376  -3.3088014125823975  -3.04250431060791  -3.353991985321045
-2.774994134902954  -3.0192575454711914  -2.9899070262908936 -2.649777889251709
-2.391406297683716 -3.318763256072998 -2.833343267440796 -2.4656896591186523
1 e1_1_0_0 1 0 0
-1.4100229740142822 -1.35795259475708 -1.0663766860961914 -1.8680665493011475
0
```
