## Supplementary material for "What does it take to learn the rules of RNA base pairing? A lot less than you may think": param_i95.param

```
3
0 2 -0.006344854366034269 -5.063294887542725
1 2 -5.817033767700195 -0.00298085599206388
2 2 -0.014436235651373863 -4.245220184326172
2
0 e1_2_0_0 2 0 1 (WW_C 0 1)
-2.281661033630371  -3.049973964691162  -2.658022165298462  -2.4082043170928955
-2.9046101570129395  -3.2555432319641113  -2.8859729766845703  -3.134662628173828
-2.8144569396972656  -3.1902313232421875  -3.057910203933716 -2.7070083618164062
-2.238732099533081 -3.4920220375061035 -2.781790256500244 -2.4765210151672363
1 e1_1_0_0 1 0 0
-1.5019761323928833 -1.3245760202407837 -1.0441818237304688 -1.836245059967041
0
```
