## Supplementary material for "What does it take to learn the rules of RNA base pairing? A lot less than you may think": param_i96.param

```
3
0 2 -0.0069249477237463 -4.976084232330322
1 2 -5.936520099639893 -0.002644695108756423
2 2 -0.013105844147503376 -4.341239929199219
2
0 e1_2_0_0 2 0 1 (WW_C 0 1)
-2.232215166091919  -2.864983081817627  -2.5783591270446777  -2.5567243099212646
-2.981266975402832  -3.308102607727051  -3.0893776416778564  -3.307798147201538
-2.7219021320343018  -3.0354621410369873  -2.996885299682617 -2.7255945205688477
-2.241246461868286 -3.4246058464050293 -2.759533166885376 -2.508789539337158
1 e1_1_0_0 1 0 0
-1.484833002090454 -1.311779260635376 -1.0728604793548584 -1.8195996284484863
0
```
