## Supplementary material for "What does it take to learn the rules of RNA base pairing? A lot less than you may think": param_i97.param

```
3
0 2 -0.006402380298823118 -5.05428409576416
1 2 -6.07493782043457 -0.0023024340625852346
2 2 -0.01843375340104103 -4.002773284912109
2
0 e1_2_0_0 2 0 1 (WW_C 0 1)
-2.231449842453003  -2.752549409866333  -2.6075587272644043  -2.537972927093506
-3.026505708694458  -3.3824517726898193  -2.953190803527832  -3.2063093185424805
-2.581678628921509  -2.9762680530548096  -2.9645485877990723 -2.624497890472412
-2.396801233291626 -3.3474690914154053 -2.9783689975738525 -2.6139209270477295
1 e1_1_0_0 1 0 0
-1.4631373882293701 -1.3035008907318115 -1.0928738117218018 -1.8222585916519165
0
```
