## Supplementary material for "What does it take to learn the rules of RNA base pairing? A lot less than you may think": param_i98.param

```
3
0 2 -0.0058340406976640224 -5.146951198577881
1 2 -5.984813690185547 -0.0025198592338711023
2 2 -0.01599985547363758 -4.143164157867432
2
0 e1_2_0_0 2 0 1 (WW_C 0 1)
-2.110886335372925  -2.80727481842041  -2.6381490230560303  -2.4646341800689697
-2.9915215969085693  -3.3806040287017822  -3.078382968902588  -3.310864210128784
-2.714212417602539  -3.017670154571533  -3.1297049522399902 -2.6777913570404053
-2.287721872329712 -3.40226674079895 -2.983652353286743 -2.4987196922302246
1 e1_1_0_0 1 0 0
-1.5049927234649658 -1.2495867013931274 -1.0341863632202148 -1.9962607622146606
0
```
