## Supplementary material for "What does it take to learn the rules of RNA base pairing? A lot less than you may think": param_i99.param

```
3
0 2 -0.006344134453684092 -5.063390731811523
1 2 -5.864877700805664 -0.0028413929976522923
2 2 -0.012430659495294094 -4.393796443939209
2
0 e1_2_0_0 2 0 1 (WW_C 0 1)
-2.1637580394744873  -2.846365213394165  -2.4518914222717285  -2.3937559127807617
-2.986109733581543  -3.436976194381714  -3.048306465148926  -3.242871046066284
-2.865050792694092  -3.093527317047119  -3.1018903255462646 -2.7217414379119873
-2.2720236778259277 -3.4992434978485107 -2.9460885524749756 -2.506108283996582
1 e1_1_0_0 1 0 0
-1.4934285879135132 -1.2695626020431519 -1.0791817903518677 -1.867103099822998
0
```
