## Supplementary material for "What does it take to learn the rules of RNA base pairing? A lot less than you may think": loss.txt

```
10855.880859375
10764.548828125
10775.9775390625
10764.3212890625
10777.1025390625
10779.8330078125
10768.6220703125
10785.8876953125
10805.1953125
10761.041015625
10787.0244140625
10770.3955078125
10742.29296875
10739.107421875
10757.3681640625
10700.220703125
10731.8427734375
10722.6083984375
10699.8037109375
10720.7333984375
10713.490234375
10706.84765625
10749.06640625
10722.6396484375
10713.59375
10744.4873046875
10731.5869140625
10757.7353515625
10726.189453125
10722.44140625
10703.439453125
10746.818359375
10737.3271484375
10727.4755859375
10722.9482421875
10714.1640625
10723.5498046875
10735.8095703125
10684.1484375
10733.419921875
10742.521484375
10716.900390625
10711.3251953125
10744.17578125
10742.5576171875
10727.232421875
10723.6201171875
10724.2236328125
10696.7255859375
10723.0771484375
10721.7392578125
10692.8154296875
10723.681640625
10733.9287109375
10723.41015625
10723.1328125
10704.6337890625
10732.9951171875
10741.1669921875
10686.3564453125
10712.2587890625
10711.8251953125
10747.294921875
10710.7646484375
10725.82421875
10722.1630859375
10734.650390625
10758.8076171875
10729.7939453125
10726.396484375
10697.6435546875
10699.955078125
10714.736328125
10730.4912109375
10750.7451171875
10732.2783203125
10721.6630859375
10725.626953125
10744.5498046875
10737.390625
10723.0986328125
10734.732421875
10711.0068359375
10719.41015625
10719.1064453125
10743.65234375
10715.4697265625
10731.154296875
10718.029296875
10713.244140625
10690.822265625
10698.5107421875
10739.4306640625
10731.62109375
10719.3291015625
10730.0126953125
10703.822265625
10707.5556640625
10719.3779296875
```
