## Supplementary material for "What does it take to learn the rules of RNA base pairing? A lot less than you may think": param_i1.param

```
3
0 2 -0.9928839206695557 -0.46283990144729614
1 2 -0.849800705909729 -0.5577427744865417
2 2 -0.04179764911532402 -3.19573974609375
2
0 e1_2_0_0 2 0 1 (WW_C 0 1)
-2.4598445892333984  -3.3594655990600586  -2.7958362102508545  -2.593409538269043
-3.740756034851074  -2.526664972305298  -2.310854434967041  -3.35713529586792
-2.6447134017944336  -2.2988626956939697  -2.3619437217712402 -3.4147119522094727
-2.592698812484741 -3.3957290649414062 -3.441876173019409 -2.696564197540283
1 e1_1_0_0 1 0 0
-1.3396813869476318 -1.444861650466919 -0.9822343587875366 -2.0571422576904297
0
```
