## Supplementary material for "What does it take to learn the rules of RNA base pairing? A lot less than you may think": param_i2.param

```
3
0 2 -0.9282016754150391 -0.502963125705719
1 2 -1.056581974029541 -0.4271617829799652
2 2 -0.08293595165014267 -2.5308682918548584
2
0 e1_2_0_0 2 0 1 (WW_C 0 1)
-2.6507670879364014  -2.883312225341797  -2.9244306087493896  -2.727430820465088
-3.3417766094207764  -2.5887491703033447  -2.281891107559204  -3.463320016860962
-2.781796455383301  -2.3521995544433594  -2.1865220069885254 -3.227754831314087
-2.6501731872558594 -3.6621241569519043 -3.1981077194213867 -2.7446486949920654
1 e1_1_0_0 1 0 0
-1.3560535907745361 -1.413360595703125 -1.0003472566604614 -2.0306637287139893
0
```
