## Supplementary material for "What does it take to learn the rules of RNA base pairing? A lot less than you may think": param_i3.param

```
3
0 2 -0.751179575920105 -0.6382986307144165
1 2 -1.138051986694336 -0.3863135874271393
2 2 -0.068990059196949 -2.7080888748168945
2
0 e1_2_0_0 2 0 1 (WW_C 0 1)
-2.4935450553894043  -2.960050344467163  -2.8832361698150635  -2.7122714519500732
-3.2435052394866943  -2.5333757400512695  -2.2951278686523438  -3.694202423095703
-2.645540475845337  -2.2936904430389404  -2.2005574703216553 -3.432734251022339
-2.7185540199279785 -3.7746219635009766 -3.433126211166382 -2.763148784637451
1 e1_1_0_0 1 0 0
-1.2954301834106445 -1.3973889350891113 -1.061571478843689 -2.016906261444092
0
```
