## Supplementary material for "What does it take to learn the rules of RNA base pairing? A lot less than you may think": param_i4.param

```
3
0 2 -0.5782061219215393 -0.8230365514755249
1 2 -1.2474290132522583 -0.3386138081550598
2 2 -0.07830671966075897 -2.586019992828369
2
0 e1_2_0_0 2 0 1 (WW_C 0 1)
-2.5159897804260254  -3.032808303833008  -2.7932353019714355  -2.7558908462524414
-3.407505512237549  -2.4720749855041504  -2.25437593460083  -3.784425735473633
-2.7011547088623047  -2.2559995651245117  -2.111370086669922 -3.4514169692993164
-2.7659573554992676 -3.736668348312378 -3.4856648445129395 -2.8299551010131836
1 e1_1_0_0 1 0 0
-1.3519914150238037 -1.3711636066436768 -1.055433750152588 -1.970245361328125
0
```
