## Supplementary material for "What does it take to learn the rules of RNA base pairing? A lot less than you may think": param_i5.param

```
3
0 2 -0.475985586643219 -0.9709380865097046
1 2 -1.3625295162200928 -0.29573094844818115
2 2 -0.06490880995988846 -2.7670507431030273
2
0 e1_2_0_0 2 0 1 (WW_C 0 1)
-2.4678070545196533  -3.030768871307373  -2.823773145675659  -2.7145912647247314
-3.262418746948242  -2.546107292175293  -2.307831048965454  -3.830252170562744
-2.6552176475524902  -2.3033523559570312  -2.1278319358825684 -3.4020915031433105
-2.75146484375 -3.73913836479187 -3.440274953842163 -2.7935361862182617
1 e1_1_0_0 1 0 0
-1.3073652982711792 -1.3887676000595093 -1.1236350536346436 -1.864396333694458
0
```
