## Supplementary material for "What does it take to learn the rules of RNA base pairing? A lot less than you may think": param_i6.param

```
3
0 2 -0.40126001834869385 -1.1070760488510132
1 2 -1.4723354578018188 -0.2605716586112976
2 2 -0.054402220994234085 -2.9384286403656006
2
0 e1_2_0_0 2 0 1 (WW_C 0 1)
-2.449359893798828  -3.034414291381836  -2.764146089553833  -2.7214999198913574
-3.2901318073272705  -2.5184223651885986  -2.273966073989868  -3.840390205383301
-2.7645153999328613  -2.3546671867370605  -2.1402013301849365 -3.482283115386963
-2.701979398727417 -3.754408121109009 -3.342336416244507 -2.7745583057403564
1 e1_1_0_0 1 0 0
-1.3383880853652954 -1.3446911573410034 -1.2009997367858887 -1.73603093624115
0
```
