## Supplementary material for "What does it take to learn the rules of RNA base pairing? A lot less than you may think": param_i7.param

```
3
0 2 -0.32423296570777893 -1.284032940864563
1 2 -1.5989255905151367 -0.22578901052474976
2 2 -0.07527455687522888 -2.624014139175415
2
0 e1_2_0_0 2 0 1 (WW_C 0 1)
-2.3889777660369873  -2.915510416030884  -2.834608793258667  -2.667856454849243
-3.361870765686035  -2.510707378387451  -2.3661530017852783  -3.7958273887634277
-2.7907023429870605  -2.310563564300537  -2.1743204593658447 -3.4153330326080322
-2.763204336166382 -3.6640841960906982 -3.4118168354034424 -2.734304666519165
1 e1_1_0_0 1 0 0
-1.2905229330062866 -1.4118170738220215 -1.2644948959350586 -1.6155002117156982
0
```
