## Supplementary material for "What does it take to learn the rules of RNA base pairing? A lot less than you may think": param_i8.param

```
3
0 2 -0.2842402458190918 -1.3966912031173706
1 2 -1.7090973854064941 -0.19970670342445374
2 2 -0.06069497764110565 -2.832087516784668
2
0 e1_2_0_0 2 0 1 (WW_C 0 1)
-2.5073904991149902  -2.972923755645752  -2.8505196571350098  -2.797591209411621
-3.156097412109375  -2.444277286529541  -2.2416863441467285  -3.9131171703338623
-2.756517171859741  -2.2915444374084473  -2.068880081176758 -3.490755558013916
-2.835308313369751 -3.759742259979248 -3.413508415222168 -2.8715028762817383
1 e1_1_0_0 1 0 0
-1.2908415794372559 -1.4087893962860107 -1.2997442483901978 -1.5706006288528442
0
```
