## Supplementary material for "What does it take to learn the rules of RNA base pairing? A lot less than you may think": param_i9.param

```
3
0 2 -0.23576727509498596 -1.5604788064956665
1 2 -1.8148467540740967 -0.17776735126972198
2 2 -0.06408543884754181 -2.7794101238250732
2
0 e1_2_0_0 2 0 1 (WW_C 0 1)
-2.6252756118774414  -2.956963062286377  -2.8860273361206055  -2.964940071105957
-3.067134380340576  -2.348741054534912  -2.2134392261505127  -4.037349224090576
-2.5973687171936035  -2.185513496398926  -2.027961492538452 -3.4934608936309814
-3.0101840496063232 -3.689804792404175 -3.537811279296875 -3.05747652053833
1 e1_1_0_0 1 0 0
-1.156265377998352 -1.706292986869812 -1.4023030996322632 -1.3556731939315796
0
```
