## Supplementary material for "What does it take to learn the rules of RNA base pairing? A lot less than you may think": param_i10.param

```
3
0 2 -0.168693408370018 -1.8628337383270264
1 2 -2.0138020515441895 -0.1432703137397766
2 2 -0.030884673818945885 -3.492898464202881
2
0 e1_2_0_0 2 0 1 (WW_C 0 1)
-2.6187949180603027  -2.949247121810913  -2.689760446548462  -2.7792065143585205
-2.9359958171844482  -2.499516725540161  -2.3822362422943115  -3.8650872707366943
-2.6103270053863525  -2.388779640197754  -2.1035587787628174 -3.1791880130767822
-2.960757255554199 -3.5286104679107666 -3.348158359527588 -2.9745471477508545
1 e1_1_0_0 1 0 0
-1.089749813079834 -1.862237572669983 -1.570385456085205 -1.2026081085205078
0
```
