## Supplementary material for "What does it take to learn the rules of RNA base pairing? A lot less than you may think": param_i11.param

```
3
0 2 -0.11973167955875397 -2.1817710399627686
1 2 -2.4753944873809814 -0.08788064122200012
2 2 -0.04372045397758484 -3.1517200469970703
2
0 e1_2_0_0 2 0 1 (WW_C 0 1)
-2.6460556983947754  -3.1152026653289795  -2.809232473373413  -2.877931833267212
-3.0009844303131104  -2.359753131866455  -2.2924227714538574  -4.0231475830078125
-2.7387495040893555  -2.177385091781616  -1.964528203010559 -3.3758163452148438
-3.0779380798339844 -3.5081005096435547 -3.4525845050811768 -3.1005184650421143
1 e1_1_0_0 1 0 0
-1.0543322563171387 -1.864560842514038 -1.4794186353683472 -1.313636302947998
0
```
