## Supplementary material for "What does it take to learn the rules of RNA base pairing? A lot less than you may think": param_i12.param

```
3
0 2 -0.0571991503238678 -2.889679193496704
1 2 -3.1113808155059814 -0.04556180536746979
2 2 -0.032998114824295044 -3.42775821685791
2
0 e1_2_0_0 2 0 1 (WW_C 0 1)
-2.8483381271362305  -2.8689746856689453  -2.688612222671509  -3.068751335144043
-3.127842426300049  -2.2996182441711426  -2.1860013008117676  -4.0524582862854
-2.6786439418792725  -2.103886127471924  -1.9452173709869385 -3.4320828914642334
-3.2566769123077393 -3.603557825088501 -3.570474147796631 -3.2915737628936768
1 e1_1_0_0 1 0 0
-1.1533526182174683 -1.7642494440078735 -1.3672308921813965 -1.3536481857299805
0
```
