## Supplementary material for "What does it take to learn the rules of RNA base pairing? A lot less than you may think": param_i13.param

```
3
0 2 -0.021847059950232506 -3.834591865539551
1 2 -4.1364545822143555 -0.016108395531773567
2 2 -0.025554580613970757 -3.6796889305114746
2
0 e1_2_0_0 2 0 1 (WW_C 0 1)
-3.0150046348571777  -3.006301164627075  -2.690521717071533  -3.2075538635253906
-2.7484636306762695  -2.32453989982605  -2.189868211746216  -3.8036000728607178
-2.5795726776123047  -2.160024642944336  -1.9763405323028564 -3.1976490020751953
-3.3673548698425293 -3.570591449737549 -3.466588258743286 -3.4204673767089844
1 e1_1_0_0 1 0 0
-1.2610002756118774 -1.678062915802002 -1.3268917798995972 -1.3295601606369019
0
```
