## Supplementary material for "What does it take to learn the rules of RNA base pairing? A lot less than you may think": param_i14.param

```
3
0 2 -0.011499829590320587 -4.471170425415039
1 2 -4.9080491065979 -0.007414340972900391
2 2 -0.020607290789484978 -3.8923964500427246
2
0 e1_2_0_0 2 0 1 (WW_C 0 1)
-3.1145873069763184  -2.879448652267456  -2.5501186847686768  -3.44415545463562
-2.7676448822021484  -2.3237314224243164  -2.105008602142334  -3.7443125247955322
-2.6654863357543945  -2.2458720207214355  -1.9467830657958984 -3.251568555831909
-3.5447192192077637 -3.350020170211792 -3.321390151977539 -3.6378085613250732
1 e1_1_0_0 1 0 0
-1.1877764463424683 -1.619674801826477 -1.4073452949523926 -1.3769534826278687
0
```
