## Supplementary material for "What does it take to learn the rules of RNA base pairing? A lot less than you may think": param_i15.param

```
3
0 2 -0.009364265017211437 -4.675529956817627
1 2 -5.159607410430908 -0.005760540254414082
2 2 -0.015004525892436504 -4.206892490386963
2
0 e1_2_0_0 2 0 1 (WW_C 0 1)
-3.104832172393799  -2.689795732498169  -2.553276300430298  -3.518134593963623
-2.4298388957977295  -2.401160955429077  -2.248297929763794  -3.772745132446289
-2.672132730484009  -2.315117359161377  -1.9452368021011353 -3.1917927265167236
-3.6434590816497803 -3.35115385055542 -3.3578479290008545 -3.7036094665527344
1 e1_1_0_0 1 0 0
-1.1113121509552002 -1.6578576564788818 -1.3407278060913086 -1.5201857089996338
0
```
