## Supplementary material for "What does it take to learn the rules of RNA base pairing? A lot less than you may think": param_i16.param

```
3
0 2 -0.009626500308513641 -4.648044586181641
1 2 -5.290597915649414 -0.0050514754839241505
2 2 -0.015304315835237503 -4.187261581420898
2
0 e1_2_0_0 2 0 1 (WW_C 0 1)
-3.1188743114471436  -2.6974122524261475  -2.798079013824463  -3.5771188735961914
-2.6770169734954834  -2.4100565910339355  -2.207127809524536  -3.686800241470337
-2.6751155853271484  -2.216226816177368  -1.8440090417861938 -3.1037168502807617
-3.689345359802246 -3.319101333618164 -3.254183292388916 -3.6842751502990723
1 e1_1_0_0 1 0 0
-1.2796860933303833 -1.540988802909851 -1.2248549461364746 -1.5422189235687256
0
```
