## Supplementary material for "What does it take to learn the rules of RNA base pairing? A lot less than you may think": param_i17.param

```
3
0 2 -0.007841135375201702 -4.852291584014893
1 2 -5.542133808135986 -0.003925866913050413
2 2 -0.017110222950577736 -4.076622009277344
2
0 e1_2_0_0 2 0 1 (WW_C 0 1)
-3.141523599624634  -2.9086196422576904  -2.59269118309021  -3.623499870300293
-2.644113540649414  -2.4154036045074463  -2.2284488677978516  -3.488999366760254
-2.6039645671844482  -2.192431926727295  -1.8742812871932983 -3.132295846939087
-3.773887872695923 -3.3271982669830322 -3.2895946502685547 -3.7607648372650146
1 e1_1_0_0 1 0 0
-1.2402924299240112 -1.5450294017791748 -1.2810370922088623 -1.5157395601272583
0
```
