## Supplementary material for "What does it take to learn the rules of RNA base pairing? A lot less than you may think": param_i18.param

```
3
0 2 -0.007027945481240749 -4.961380958557129
1 2 -5.553475856781006 -0.0038814672734588385
2 2 -0.012408571317791939 -4.39556360244751
2
0 e1_2_0_0 2 0 1 (WW_C 0 1)
-3.119420051574707  -2.6174089908599854  -2.6151273250579834  -3.6435399055480957
-2.677588701248169  -2.356644868850708  -2.3207576274871826  -3.7868003845214844
-2.665048122406006  -2.1029410362243652  -1.8934820890426636 -3.102818727493286
-3.8481104373931885 -3.4369516372680664 -3.3156774044036865 -3.806762218475342
1 e1_1_0_0 1 0 0
-1.1450965404510498 -1.6931201219558716 -1.377117395401001 -1.4042248725891113
0
```
