## Supplementary material for "What does it take to learn the rules of RNA base pairing? A lot less than you may think": param_i19.param

```
3
0 2 -0.009463061578571796 -4.665090084075928
1 2 -5.570188045501709 -0.0038170854095369577
2 2 -0.013603348284959793 -4.30423641204834
2
0 e1_2_0_0 2 0 1 (WW_C 0 1)
-3.1555004119873047  -2.7177631855010986  -2.648003101348877  -3.6393399238586426
-2.7243428230285645  -2.280693531036377  -2.193047285079956  -3.804989814758301
-2.6752634048461914  -2.058025598526001  -1.9535027742385864 -3.1036391258239746
-3.8669328689575195 -3.5557334423065186 -3.260693073272705 -3.8369698524475098
1 e1_1_0_0 1 0 0
-1.2791441679000854 -1.563209891319275 -1.3030695915222168 -1.4247630834579468
0
```
