## Supplementary material for "What does it take to learn the rules of RNA base pairing? A lot less than you may think": param_i20.param

```
3
0 2 -0.007938999682664871 -4.839926242828369
1 2 -5.5542449951171875 -0.003878535469993949
2 2 -0.014720551669597626 -4.225861549377441
2
0 e1_2_0_0 2 0 1 (WW_C 0 1)
-3.1312077045440674  -2.787348747253418  -2.568138599395752  -3.627424478530884
-2.574432134628296  -2.412249803543091  -2.1784212589263916  -3.661860942840576
-2.5788049697875977  -2.20278263092041  -1.9176881313323975 -3.1447434425354004
-3.8957133293151855 -3.465357542037964 -3.268326759338379 -3.8762850761413574
1 e1_1_0_0 1 0 0
-1.2540968656539917 -1.5942051410675049 -1.2819966077804565 -1.451947569847107
0
```
