## Supplementary material for "What does it take to learn the rules of RNA base pairing? A lot less than you may think": param_i21.param

```
3
0 2 -0.007330156862735748 -4.919422149658203
1 2 -5.511192798614502 -0.0040495023131370544
2 2 -0.013307872228324413 -4.326045989990234
2
0 e1_2_0_0 2 0 1 (WW_C 0 1)
-3.1769232749938965  -2.7506256103515625  -2.6829497814178467  -3.615114450454712
-2.6531338691711426  -2.341219186782837  -2.164093017578125  -3.646027088165283
-2.7501957416534424  -2.1480796337127686  -1.9129841327667236 -3.1433181762695312
-3.9216198921203613 -3.3754310607910156 -3.094878673553467 -3.8709139823913574
1 e1_1_0_0 1 0 0
-1.2278951406478882 -1.5846623182296753 -1.2755711078643799 -1.5014668703079224
0
```
