## Supplementary material for "What does it take to learn the rules of RNA base pairing? A lot less than you may think": param_i22.param

```
3
0 2 -0.009130189195275307 -4.700728416442871
1 2 -5.732924938201904 -0.0032428575213998556
2 2 -0.012441582977771759 -4.39292573928833
2
0 e1_2_0_0 2 0 1 (WW_C 0 1)
-3.1718578338623047  -2.745436906814575  -2.749904155731201  -3.617196559906006
-2.5004665851593018  -2.3242831230163574  -2.1983416080474854  -3.7205004692077637
-2.7150890827178955  -2.15315318107605  -1.9300669431686401 -3.1317288875579834
-3.9386448860168457 -3.4290056228637695 -3.127183198928833 -3.8574893474578857
1 e1_1_0_0 1 0 0
-1.2612584829330444 -1.5595595836639404 -1.2825114727020264 -1.4734472036361694
0
```
