## Supplementary material for "What does it take to learn the rules of RNA base pairing? A lot less than you may think": param_i23.param

```
3
0 2 -0.008941090665757656 -4.721564769744873
1 2 -5.551955223083496 -0.003887391183525324
2 2 -0.012864853255450726 -4.35968542098999
2
0 e1_2_0_0 2 0 1 (WW_C 0 1)
-3.103828191757202  -2.7274529933929443  -2.6164000034332275  -3.5858469009399414
-2.5568132400512695  -2.343433380126953  -2.187641143798828  -3.7239737510681152
-2.724630355834961  -2.1917829513549805  -1.9711021184921265 -3.0437018871307373
-3.9773571491241455 -3.458008050918579 -3.138817548751831 -3.8499841690063477
1 e1_1_0_0 1 0 0
-1.228229284286499 -1.6238186359405518 -1.293389916419983 -1.4451708793640137
0
```
