## Supplementary material for "What does it take to learn the rules of RNA base pairing? A lot less than you may think": param_i24.param

```
3
0 2 -0.010904241353273392 -4.524049758911133
1 2 -5.4230523109436035 -0.0044234334491193295
2 2 -0.01427454873919487 -4.256404876708984
2
0 e1_2_0_0 2 0 1 (WW_C 0 1)
-3.158543825149536  -2.780580520629883  -2.6449177265167236  -3.5962460041046143
-2.500511646270752  -2.3182425498962402  -2.2614119052886963  -3.6219871044158936
-2.682666301727295  -2.1682889461517334  -1.9901572465896606 -3.1566898822784424
-3.970160961151123 -3.388340473175049 -3.0295796394348145 -3.786052942276001
1 e1_1_0_0 1 0 0
-1.2826277017593384 -1.540266513824463 -1.2814229726791382 -1.4665226936340332
0
```
