## Supplementary material for "What does it take to learn the rules of RNA base pairing? A lot less than you may think": param_i25.param

```
3
0 2 -0.008923591114580631 -4.723512649536133
1 2 -5.4028096199035645 -0.004514079075306654
2 2 -0.014431397430598736 -4.245556831359863
2
0 e1_2_0_0 2 0 1 (WW_C 0 1)
-3.072596549987793  -2.6961991786956787  -2.6559038162231445  -3.5286927223205566
-2.5875844955444336  -2.3286168575286865  -2.230412244796753  -3.698221206665039
-2.6543407440185547  -2.1347150802612305  -1.9343324899673462 -3.1698319911956787
-4.0103230476379395 -3.5888733863830566 -3.2572364807128906 -3.80007266998291
1 e1_1_0_0 1 0 0
-1.2357983589172363 -1.5698204040527344 -1.2667087316513062 -1.5161420106887817
0
```
