## Supplementary material for "What does it take to learn the rules of RNA base pairing? A lot less than you may think": param_i26.param

```
3
0 2 -0.007195429410785437 -4.937909126281738
1 2 -5.486397743225098 -0.004151306580752134
2 2 -0.014221161603927612 -4.260122776031494
2
0 e1_2_0_0 2 0 1 (WW_C 0 1)
-3.0163116455078125  -2.764531373977661  -2.6241095066070557  -3.5435690879821777
-2.419187545776367  -2.408508539199829  -2.223818063735962  -3.734975576400757
-2.6862359046936035  -2.2505977153778076  -1.993806004524231 -3.1322059631347656
-3.9888346195220947 -3.349494695663452 -3.0735838413238525 -3.7970402240753174
1 e1_1_0_0 1 0 0
-1.18402898311615 -1.6385626792907715 -1.344789743423462 -1.4308596849441528
0
```
