## Supplementary material for "What does it take to learn the rules of RNA base pairing? A lot less than you may think": param_i27.param

```
3
0 2 -0.006800956558436155 -4.994087219238281
1 2 -5.5551886558532715 -0.003874825546517968
2 2 -0.015768036246299744 -4.157645225524902
2
0 e1_2_0_0 2 0 1 (WW_C 0 1)
-3.1032462120056152  -2.8499886989593506  -2.6582515239715576  -3.5997049808502197
-2.5697364807128906  -2.372405767440796  -2.197561502456665  -3.7538931369781494
-2.73236083984375  -2.2406063079833984  -1.856938362121582 -3.198369264602661
-3.9838390350341797 -3.3104820251464844 -3.0272891521453857 -3.7490575313568115
1 e1_1_0_0 1 0 0
-1.105083703994751 -1.8341073989868164 -1.4778982400894165 -1.269599437713623
0
```
