## Supplementary material for "What does it take to learn the rules of RNA base pairing? A lot less than you may think": param_i28.param

```
3
0 2 -0.0098200011998415 -4.628236770629883
1 2 -5.243973255157471 -0.005293227732181549
2 2 -0.013863191939890385 -4.285439968109131
2
0 e1_2_0_0 2 0 1 (WW_C 0 1)
-3.0629403591156006  -2.6833207607269287  -2.555450201034546  -3.562605142593384
-2.547819137573242  -2.3655567169189453  -2.245298385620117  -3.860399007797241
-2.681771993637085  -2.197899341583252  -1.931573510169983 -3.4378581047058105
-3.962691307067871 -3.384359121322632 -3.099722146987915 -3.677625894546509
1 e1_1_0_0 1 0 0
-1.235045313835144 -1.6351780891418457 -1.2889916896820068 -1.432496190071106
0
```
