## Supplementary material for "What does it take to learn the rules of RNA base pairing? A lot less than you may think": param_i29.param

```
3
0 2 -0.00894626323133707 -4.720986843109131
1 2 -5.384467124938965 -0.004597846418619156
2 2 -0.015980355441570282 -4.144375801086426
2
0 e1_2_0_0 2 0 1 (WW_C 0 1)
-3.0147852897644043  -2.6014926433563232  -2.58559250831604  -3.571749448776245
-2.5588948726654053  -2.4506473541259766  -2.242074728012085  -3.6432814598083496
-2.743852376937866  -2.22622013092041  -1.927435040473938 -3.2079453468322754
-4.002939701080322 -3.460148811340332 -3.0989654064178467 -3.7177109718322754
1 e1_1_0_0 1 0 0
-1.1964908838272095 -1.5767862796783447 -1.2822225093841553 -1.5432342290878296
0
```
