## Supplementary material for "What does it take to learn the rules of RNA base pairing? A lot less than you may think": param_i30.param

```
3
0 2 -0.007247781381011009 -4.930678367614746
1 2 -5.549361705780029 -0.003897503949701786
2 2 -0.01652207039296627 -4.1113080978393555
2
0 e1_2_0_0 2 0 1 (WW_C 0 1)
-2.99198579788208  -2.816216468811035  -2.65874981880188  -3.6464121341705322
-2.542525291442871  -2.3657448291778564  -2.2287325859069824  -3.414724349975586
-2.756732225418091  -2.213679313659668  -1.878305196762085 -3.293766975402832
-4.06972599029541 -3.465524196624756 -3.070499897003174 -3.7607176303863525
1 e1_1_0_0 1 0 0
-1.228309988975525 -1.6551868915557861 -1.3128139972686768 -1.3979830741882324
0
```
