## Supplementary material for "What does it take to learn the rules of RNA base pairing? A lot less than you may think": param_i31.param

```
3
0 2 -0.007318568881601095 -4.920997142791748
1 2 -5.507191181182861 -0.004065780900418758
2 2 -0.01297522708773613 -4.351193904876709
2
0 e1_2_0_0 2 0 1 (WW_C 0 1)
-3.107332468032837  -2.674085855484009  -2.771436929702759  -3.748325824737549
-2.671427011489868  -2.2581114768981934  -2.2209033966064453  -3.6509549617767334
-2.639859914779663  -2.067718982696533  -1.892554521560669 -3.1621334552764893
-4.118072032928467 -3.4669349193573 -3.451392889022827 -3.8191943168640137
1 e1_1_0_0 1 0 0
-1.2391674518585205 -1.5340832471847534 -1.3372339010238647 -1.4603692293167114
0
```
