## Supplementary material for "What does it take to learn the rules of RNA base pairing? A lot less than you may think": param_i32.param

```
3
0 2 -0.007124470081180334 -4.947770118713379
1 2 -5.698733329772949 -0.0033558227587491274
2 2 -0.014959026128053665 -4.209914207458496
2
0 e1_2_0_0 2 0 1 (WW_C 0 1)
-3.0354530811309814  -2.679065465927124  -2.6769251823425293  -3.7020039558410645
-2.5693466663360596  -2.345931053161621  -2.28983736038208  -3.5998568534851074
-2.7185637950897217  -2.154442071914673  -1.9059178829193115 -3.159000873565674
-4.089778900146484 -3.3749446868896484 -3.1693274974823 -3.779635429382324
1 e1_1_0_0 1 0 0
-1.1240019798278809 -1.8529105186462402 -1.4210034608840942 -1.2845627069473267
0
```
