## Supplementary material for "What does it take to learn the rules of RNA base pairing? A lot less than you may think": param_i33.param

```
3
0 2 -0.007966757752001286 -4.836458683013916
1 2 -5.299190521240234 -0.005008104257285595
2 2 -0.018021591007709503 -4.025180816650391
2
0 e1_2_0_0 2 0 1 (WW_C 0 1)
-3.035482883453369  -2.7772929668426514  -2.673635244369507  -3.6736552715301514
-2.6597707271575928  -2.336242198944092  -2.303483486175537  -3.7132210731506348
-2.4287595748901367  -2.1141915321350098  -2.003443717956543 -3.2479493618011475
-3.9760661125183105 -3.3631181716918945 -3.116694927215576 -3.725409746170044
1 e1_1_0_0 1 0 0
-1.3279502391815186 -1.5373700857162476 -1.2019879817962646 -1.5166836977005005
0
```
