## Supplementary material for "What does it take to learn the rules of RNA base pairing? A lot less than you may think": param_i34.param

```
3
0 2 -0.008450590074062347 -4.777745246887207
1 2 -5.574607849121094 -0.0038001530338078737
2 2 -0.014199215918779373 -4.261661052703857
2
0 e1_2_0_0 2 0 1 (WW_C 0 1)
-3.0084328651428223  -2.79012131690979  -2.621809959411621  -3.6287007331848145
-2.4887540340423584  -2.420238733291626  -2.232492685317993  -3.5738823413848877
-2.6276137828826904  -2.2158172130584717  -1.979945421218872 -3.1140851974487305
-3.9843029975891113 -3.4845428466796875 -3.0667946338653564 -3.7670607566833496
1 e1_1_0_0 1 0 0
-1.2004848718643188 -1.5395691394805908 -1.323865532875061 -1.521547555923462
0
```
