## Supplementary material for "What does it take to learn the rules of RNA base pairing? A lot less than you may think": param_i35.param

```
3
0 2 -0.0078056915663182735 -4.856807708740234
1 2 -5.531992435455322 -0.003965900279581547
2 2 -0.014619722031056881 -4.232682704925537
2
0 e1_2_0_0 2 0 1 (WW_C 0 1)
-3.0529227256774902  -2.6357345581054688  -2.581965923309326  -3.5993080139160156
-2.620986223220825  -2.416100025177002  -2.318258047103882  -3.717890501022339
-2.672780990600586  -2.13492751121521  -1.9269211292266846 -3.1670100688934326
-4.069404125213623 -3.3969368934631348 -3.1019835472106934 -3.778648853302002
1 e1_1_0_0 1 0 0
-1.2408745288848877 -1.6194573640823364 -1.2134597301483154 -1.5338884592056274
0
```
