## Supplementary material for "What does it take to learn the rules of RNA base pairing? A lot less than you may think": param_i36.param

```
3
0 2 -0.0086444653570652 -4.755157470703125
1 2 -5.543622970581055 -0.0039200629107654095
2 2 -0.011401795782148838 -4.479673385620117
2
0 e1_2_0_0 2 0 1 (WW_C 0 1)
-3.0383827686309814  -2.709766387939453  -2.7154948711395264  -3.6143219470977783
-2.6255850791931152  -2.258634090423584  -2.20277738571167  -3.652076482772827
-2.7297158241271973  -2.1163084506988525  -1.893587350845337 -3.3622148036956787
-4.106629848480225 -3.4524829387664795 -3.2725977897644043 -3.8092904090881348
1 e1_1_0_0 1 0 0
-1.2642070055007935 -1.507939100265503 -1.293227195739746 -1.5060367584228516
0
```
