## Supplementary material for "What does it take to learn the rules of RNA base pairing? A lot less than you may think": param_i37.param

```
3
0 2 -0.007622189819812775 -4.880499839782715
1 2 -5.65733528137207 -0.003497989382594824
2 2 -0.01554099190980196 -4.172033786773682
2
0 e1_2_0_0 2 0 1 (WW_C 0 1)
-3.0155744552612305  -2.6557412147521973  -2.7610347270965576  -3.587390422821045
-2.529294729232788  -2.37546968460083  -2.166322708129883  -3.569624185562134
-2.621171236038208  -2.140960931777954  -2.063232898712158 -3.0159943103790283
-4.116557598114014 -3.4761927127838135 -3.2255403995513916 -3.8570990562438965
1 e1_1_0_0 1 0 0
-1.1531705856323242 -1.6055445671081543 -1.3486772775650024 -1.4961003065109253
0
```
