## Supplementary material for "What does it take to learn the rules of RNA base pairing? A lot less than you may think": param_i38.param

```
3
0 2 -0.008444157429039478 -4.778504371643066
1 2 -5.295287132263184 -0.005027752835303545
2 2 -0.013303583487868309 -4.326365947723389
2
0 e1_2_0_0 2 0 1 (WW_C 0 1)
-3.1210243701934814  -2.8460922241210938  -2.7401325702667236  -3.5540499687194824
-2.6213338375091553  -2.3826711177825928  -2.103639602661133  -3.699434995651245
-2.592055559158325  -2.003347873687744  -1.990168571472168 -3.3077826499938965
-4.118551731109619 -3.499558925628662 -3.1611757278442383 -3.862508773803711
1 e1_1_0_0 1 0 0
-1.1804041862487793 -1.6621875762939453 -1.3188183307647705 -1.445319652557373
0
```
