## Supplementary material for "What does it take to learn the rules of RNA base pairing? A lot less than you may think": param_i39.param

```
3
0 2 -0.008579053916037083 -4.762719631195068
1 2 -5.599626064300537 -0.0037061022594571114
2 2 -0.013607637956738472 -4.303923606872559
2
0 e1_2_0_0 2 0 1 (WW_C 0 1)
-3.0897812843322754  -2.71931791305542  -2.6355652809143066  -3.5441293716430664
-2.523287773132324  -2.4549455642700195  -2.1609349250793457  -3.7143542766571045
-2.5697033405303955  -2.162217855453491  -1.9978070259094238 -3.1477019786834717
-4.135858058929443 -3.4273719787597656 -3.1451501846313477 -3.8818976879119873
1 e1_1_0_0 1 0 0
-1.2656797170639038 -1.5723299980163574 -1.3079477548599243 -1.4270451068878174
0
```
