## Supplementary material for "What does it take to learn the rules of RNA base pairing? A lot less than you may think": param_i40.param

```
3
0 2 -0.00937112420797348 -4.674804210662842
1 2 -5.4685587882995605 -0.004226244520395994
2 2 -0.013238713145256042 -4.331223487854004
2
0 e1_2_0_0 2 0 1 (WW_C 0 1)
-3.1142687797546387  -2.803267002105713  -2.602433681488037  -3.561375856399536
-2.7079572677612305  -2.4155075550079346  -2.1562960147857666  -3.7772185802459717
-2.5570802688598633  -2.099729061126709  -1.8895739316940308 -3.124648094177246
-4.204399585723877 -3.532809257507324 -3.2718253135681152 -3.879950523376465
1 e1_1_0_0 1 0 0
-1.2862153053283691 -1.6001166105270386 -1.2484240531921387 -1.4487837553024292
0
```
