## Supplementary material for "What does it take to learn the rules of RNA base pairing? A lot less than you may think": param_i41.param

```
3
0 2 -0.009300491772592068 -4.682329177856445
1 2 -5.518951892852783 -0.004018083214759827
2 2 -0.013478163629770279 -4.313416481018066
2
0 e1_2_0_0 2 0 1 (WW_C 0 1)
-3.039747714996338  -2.8177762031555176  -2.5438685417175293  -3.587178945541382
-2.7639780044555664  -2.4602437019348145  -2.2094357013702393  -3.9236788749694824
-2.5497543811798096  -2.163788318634033  -1.9474842548370361 -3.1287267208099365
-4.172031402587891 -3.2674341201782227 -2.9270734786987305 -3.8296844959259033
1 e1_1_0_0 1 0 0
-1.2615621089935303 -1.5561882257461548 -1.2123911380767822 -1.5684638023376465
0
```
