## Supplementary material for "What does it take to learn the rules of RNA base pairing? A lot less than you may think": param_i42.param

```
3
0 2 -0.008973867632448673 -4.717925071716309
1 2 -5.72891902923584 -0.003255953313782811
2 2 -0.011784518137574196 -4.446855545043945
2
0 e1_2_0_0 2 0 1 (WW_C 0 1)
-3.0914173126220703  -2.786822557449341  -2.6258718967437744  -3.575075626373291
-2.617738723754883  -2.3803389072418213  -2.12778639793396  -3.8290138244628906
-2.6041197776794434  -2.094525098800659  -2.0428454875946045 -3.089008092880249
-4.258621692657471 -3.4284720420837402 -3.0548181533813477 -3.9008615016937256
1 e1_1_0_0 1 0 0
-1.2246061563491821 -1.6484531164169312 -1.356734275817871 -1.3614883422851562
0
```
