## Supplementary material for "What does it take to learn the rules of RNA base pairing? A lot less than you may think": param_i43.param

```
3
0 2 -0.00893002562224865 -4.7227911949157715
1 2 -5.407309532165527 -0.004493781831115484
2 2 -0.01576180011034012 -4.158034801483154
2
0 e1_2_0_0 2 0 1 (WW_C 0 1)
-3.1635947227478027  -2.7194900512695312  -2.5517873764038086  -3.5379295349121094
-2.5872268676757812  -2.4495484828948975  -2.144881010055542  -3.644357442855835
-2.6017158031463623  -2.1737961769104004  -2.0128538608551025 -3.1806271076202393
-4.197294235229492 -3.3365819454193115 -3.091165065765381 -3.867037296295166
1 e1_1_0_0 1 0 0
-1.2810097932815552 -1.4982997179031372 -1.1853007078170776 -1.6446547508239746
0
```
