## Supplementary material for "What does it take to learn the rules of RNA base pairing? A lot less than you may think": param_i44.param

```
3
0 2 -0.009024268016219139 -4.712347030639648
1 2 -5.510787010192871 -0.00405105808749795
2 2 -0.012736078351736069 -4.369678497314453
2
0 e1_2_0_0 2 0 1 (WW_C 0 1)
-3.080897092819214  -2.7989847660064697  -2.665647506713867  -3.5577280521392822
-2.6703498363494873  -2.450606346130371  -2.1497714519500732  -3.744751214981079
-2.505619764328003  -2.1945815086364746  -1.9843474626541138 -3.071605682373047
-4.191073417663574 -3.256674289703369 -3.0476808547973633 -3.836524248123169
1 e1_1_0_0 1 0 0
-1.2308099269866943 -1.5151182413101196 -1.2534387111663818 -1.5963212251663208
0
```
