## Supplementary material for "What does it take to learn the rules of RNA base pairing? A lot less than you may think": param_i45.param

```
3
0 2 -0.011796399019658566 -4.4458537101745605
1 2 -5.333745956420898 -0.004837632179260254
2 2 -0.01525831874459982 -4.190248012542725
2
0 e1_2_0_0 2 0 1 (WW_C 0 1)
-2.9744532108306885  -2.6406655311584473  -2.577195882797241  -3.404737710952759
-2.6301662921905518  -2.450317859649658  -2.314584255218506  -3.777681589126587
-2.590677499771118  -2.2104811668395996  -2.1380486488342285 -2.9216620922088623
-4.1894636154174805 -3.198310375213623 -2.9515602588653564 -3.737926959991455
1 e1_1_0_0 1 0 0
-1.345929503440857 -1.4850350618362427 -1.2156639099121094 -1.52926504611969
0
```
