## Supplementary material for "What does it take to learn the rules of RNA base pairing? A lot less than you may think": param_i46.param

```
3
0 2 -0.009733268059790134 -4.637065887451172
1 2 -5.399942398071289 -0.004527071490883827
2 2 -0.01526624709367752 -4.189731597900391
2
0 e1_2_0_0 2 0 1 (WW_C 0 1)
-3.0378761291503906  -2.7261476516723633  -2.6716794967651367  -3.4307925701141357
-2.6065289974212646  -2.3685832023620605  -2.3324365615844727  -3.749016046524048
-2.603297472000122  -2.05263090133667  -2.0131688117980957 -3.1223366260528564
-4.203599452972412 -3.4626810550689697 -3.0416197776794434 -3.7721567153930664
1 e1_1_0_0 1 0 0
-1.2544536590576172 -1.4942655563354492 -1.2515318393707275 -1.5882209539413452
0
```
