## Supplementary material for "What does it take to learn the rules of RNA base pairing? A lot less than you may think": param_i47.param

```
3
0 2 -0.009932568296790123 -4.616898059844971
1 2 -5.34932279586792 -0.004762707743793726
2 2 -0.011316551826894283 -4.487138748168945
2
0 e1_2_0_0 2 0 1 (WW_C 0 1)
-3.116873025894165  -2.7126121520996094  -2.8117737770080566  -3.5367143154144287
-2.655014753341675  -2.2604687213897705  -2.1782279014587402  -3.7176380157470703
-2.6764204502105713  -2.0838329792022705  -1.947466492652893 -3.317967176437378
-4.2240376472473145 -3.3602590560913086 -3.11718487739563 -3.8062448501586914
1 e1_1_0_0 1 0 0
-1.2375038862228394 -1.516068696975708 -1.2408462762832642 -1.6035566329956055
0
```
