## Supplementary material for "What does it take to learn the rules of RNA base pairing? A lot less than you may think": param_i48.param

```
3
0 2 -0.008645126596093178 -4.755080223083496
1 2 -5.568779945373535 -0.003822470549494028
2 2 -0.014985890127718449 -4.208130359649658
2
0 e1_2_0_0 2 0 1 (WW_C 0 1)
-3.091158628463745  -2.662869930267334  -2.6286098957061768  -3.5457913875579834
-2.6664280891418457  -2.4840989112854004  -2.154536008834839  -3.558899164199829
-2.6097564697265625  -2.1764183044433594  -2.092867136001587 -2.9467618465423584
-4.165657997131348 -3.2522788047790527 -3.0558035373687744 -3.8023488521575928
1 e1_1_0_0 1 0 0
-1.2894141674041748 -1.4978389739990234 -1.2429392337799072 -1.5491887331008911
0
```
