## Supplementary material for "What does it take to learn the rules of RNA base pairing? A lot less than you may think": param_i49.param

```
3
0 2 -0.00844163354486227 -4.778792858123779
1 2 -5.578066349029541 -0.003787050023674965
2 2 -0.014484250918030739 -4.2419304847717285
2
0 e1_2_0_0 2 0 1 (WW_C 0 1)
-3.1115360260009766  -2.827024459838867  -2.6086013317108154  -3.539717674255371
-2.702664375305176  -2.40832781791687  -2.162388563156128  -3.8134267330169678
-2.505861282348633  -2.084662914276123  -2.0120127201080322 -3.0629849433898926
-4.310464382171631 -3.315910577774048 -3.143799066543579 -3.900257110595703
1 e1_1_0_0 1 0 0
-1.264136791229248 -1.490354061126709 -1.2627313137054443 -1.5637774467468262
0
```
