## Supplementary material for "What does it take to learn the rules of RNA base pairing? A lot less than you may think": param_i50.param

```
3
0 2 -0.006472868379205465 -5.043362140655518
1 2 -5.66141414642334 -0.0034836940467357635
2 2 -0.01570548675954342 -4.161587715148926
2
0 e1_2_0_0 2 0 1 (WW_C 0 1)
-3.1675806045532227  -2.8341941833496094  -2.60237455368042  -3.4568612575531006
-2.68145751953125  -2.420384645462036  -2.1386494636535645  -3.8394522666931152
-2.5689146518707275  -2.1703596115112305  -2.0671122074127197 -2.9630579948425293
-4.367564678192139 -3.1880292892456055 -2.925431489944458 -3.8976526260375977
1 e1_1_0_0 1 0 0
-1.1916242837905884 -1.5844221115112305 -1.400901436805725 -1.4071853160858154
0
```
