## Supplementary material for "What does it take to learn the rules of RNA base pairing? A lot less than you may think": param_i51.param

```
3
0 2 -0.006365069188177586 -5.060110092163086
1 2 -5.398488998413086 -0.004533657804131508
2 2 -0.01623821072280407 -4.128498554229736
2
0 e1_2_0_0 2 0 1 (WW_C 0 1)
-3.1412336826324463  -2.942318916320801  -2.6933624744415283  -3.5505599975585938
-2.6219050884246826  -2.4706473350524902  -2.1365866661071777  -3.7527084350585938
-2.4829277992248535  -2.0894806385040283  -1.9073306322097778 -3.162738084793091
-4.309441566467285 -3.4037044048309326 -3.1204869747161865 -3.9071481227874756
1 e1_1_0_0 1 0 0
-1.2703551054000854 -1.5365562438964844 -1.291655421257019 -1.4725847244262695
0
```
