## Supplementary material for "What does it take to learn the rules of RNA base pairing? A lot less than you may think": param_i52.param

```
3
0 2 -0.007868588902056217 -4.84881067276001
1 2 -5.732065200805664 -0.0032456081826239824
2 2 -0.01317426934838295 -4.336069107055664
2
0 e1_2_0_0 2 0 1 (WW_C 0 1)
-3.0556564331054688  -2.7744851112365723  -2.6015520095825195  -3.503746747970581
-2.5718438625335693  -2.380723237991333  -2.251328468322754  -3.885002613067627
-2.4629836082458496  -2.1044256687164307  -2.0442709922790527 -3.1676528453826904
-4.411750793457031 -3.358647108078003 -3.092867612838745 -3.88063645362854
1 e1_1_0_0 1 0 0
-1.2261207103729248 -1.583428144454956 -1.310353398323059 -1.4628452062606812
0
```
