## Supplementary material for "What does it take to learn the rules of RNA base pairing? A lot less than you may think": param_i53.param

```
3
0 2 -0.008237521164119244 -4.803172588348389
1 2 -5.596862316131592 -0.003716392209753394
2 2 -0.014635206200182438 -4.231634140014648
2
0 e1_2_0_0 2 0 1 (WW_C 0 1)
-3.101374626159668  -2.828401565551758  -2.691676616668701  -3.559603452682495
-2.556950569152832  -2.3687939643859863  -2.1124095916748047  -3.9257988929748535
-2.5500712394714355  -2.071106195449829  -2.0678422451019287 -3.2212233543395996
-4.448977947235107 -3.2413313388824463 -3.0531253814697266 -3.943472385406494
1 e1_1_0_0 1 0 0
-1.3080973625183105 -1.5492630004882812 -1.283023476600647 -1.4268509149551392
0
```
