## Supplementary material for "What does it take to learn the rules of RNA base pairing? A lot less than you may think": param_i54.param

```
3
0 2 -0.007849245332181454 -4.851253509521484
1 2 -5.47604513168335 -0.004194640554487705
2 2 -0.01562435645610094 -4.166725158691406
2
0 e1_2_0_0 2 0 1 (WW_C 0 1)
-3.095931053161621  -2.75760555267334  -2.559556007385254  -3.435582160949707
-2.6122519969940186  -2.3281071186065674  -2.210550308227539  -3.813061237335205
-2.6174533367156982  -2.1041314601898193  -2.096971273422241 -3.059494972229004
-4.467559337615967 -3.3227040767669678 -3.094163179397583 -3.831117868423462
1 e1_1_0_0 1 0 0
-1.2413272857666016 -1.5963506698608398 -1.2407681941986084 -1.5177570581436157
0
```
