## Supplementary material for "What does it take to learn the rules of RNA base pairing? A lot less than you may think": param_i55.param

```
3
0 2 -0.009844861924648285 -4.625729084014893
1 2 -5.4837188720703125 -0.004162438679486513
2 2 -0.009557896293699741 -4.655157089233398
2
0 e1_2_0_0 2 0 1 (WW_C 0 1)
-3.105516195297241  -2.7429447174072266  -2.5502493381500244  -3.4281976222991943
-2.5598526000976562  -2.436199426651001  -2.0711495876312256  -3.847759246826172
-2.7103562355041504  -2.1571872234344482  -2.0708160400390625 -3.0597620010375977
-4.4590744972229 -3.3412997722625732 -3.081019401550293 -3.906428337097168
1 e1_1_0_0 1 0 0
-1.3185639381408691 -1.4755891561508179 -1.2194150686264038 -1.5681332349777222
0
```
