## Supplementary material for "What does it take to learn the rules of RNA base pairing? A lot less than you may think": param_i56.param

```
3
0 2 -0.00823000818490982 -4.804080963134766
1 2 -5.733589172363281 -0.003240644931793213
2 2 -0.01303186733275652 -4.346865653991699
2
0 e1_2_0_0 2 0 1 (WW_C 0 1)
-3.2085328102111816  -2.8849782943725586  -2.5193793773651123  -3.512322187423706
-2.678363561630249  -2.379065752029419  -1.996164083480835  -3.689279794692993
-2.547281503677368  -2.1886558532714844  -2.060722589492798 -3.1213841438293457
-4.391020774841309 -3.325995683670044 -3.21480393409729 -3.866790533065796
1 e1_1_0_0 1 0 0
-1.2398113012313843 -1.5477007627487183 -1.302323341369629 -1.4875510931015015
0
```
