## Supplementary material for "What does it take to learn the rules of RNA base pairing? A lot less than you may think": param_i57.param

```
3
0 2 -0.007527238689363003 -4.892984390258789
1 2 -5.570211887359619 -0.0038169657345861197
2 2 -0.01488648634403944 -4.21473503112793
2
0 e1_2_0_0 2 0 1 (WW_C 0 1)
-3.2339465618133545  -2.9750001430511475  -2.460803985595703  -3.500004768371582
-2.6242475509643555  -2.4330286979675293  -2.0202879905700684  -3.7040395736694336
-2.6485443115234375  -2.239388942718506  -1.9866875410079956 -3.0366642475128174
-4.3979668617248535 -3.3639111518859863 -3.0741889476776123 -3.8665313720703125
1 e1_1_0_0 1 0 0
-1.211677074432373 -1.6855263710021973 -1.2776188850402832 -1.4344123601913452
0
```
