## Supplementary material for "What does it take to learn the rules of RNA base pairing? A lot less than you may think": param_i58.param

```
3
0 2 -0.007180301006883383 -4.940003395080566
1 2 -5.742974758148193 -0.0032103275880217552
2 2 -0.01401084940880537 -4.274922847747803
2
0 e1_2_0_0 2 0 1 (WW_C 0 1)
-3.195375442504883  -2.9230215549468994  -2.553983688354492  -3.486799478530884
-2.590787649154663  -2.398790121078491  -2.0577032566070557  -3.838921070098877
-2.603168249130249  -2.2160451412200928  -2.0138275623321533 -3.0684077739715576
-4.406704425811768 -3.3019635677337646 -3.0086207389831543 -3.8902862071990967
1 e1_1_0_0 1 0 0
-1.2111761569976807 -1.6204915046691895 -1.3485863208770752 -1.4075396060943604
0
```
