## Supplementary material for "What does it take to learn the rules of RNA base pairing? A lot less than you may think": param_i59.param

```
3
0 2 -0.010515350848436356 -4.560174942016602
1 2 -5.494081497192383 -0.004119525197893381
2 2 -0.011809486895799637 -4.44474983215332
2
0 e1_2_0_0 2 0 1 (WW_C 0 1)
-3.211420774459839  -2.953845739364624  -2.56662654876709  -3.487372636795044
-2.5975472927093506  -2.440202236175537  -2.0786304473876953  -3.7964298725128174
-2.5657453536987305  -2.1611812114715576  -1.9929320812225342 -3.0636563301086426
-4.421497344970703 -3.318696975708008 -3.0621142387390137 -3.8647725582122803
1 e1_1_0_0 1 0 0
-1.2520434856414795 -1.531761884689331 -1.2813385725021362 -1.5129454135894775
0
```
