## Supplementary material for "What does it take to learn the rules of RNA base pairing? A lot less than you may think": param_i60.param

```
3
0 2 -0.010077660903334618 -4.602471828460693
1 2 -5.483463287353516 -0.004163576290011406
2 2 -0.015696587041020393 -4.162149429321289
2
0 e1_2_0_0 2 0 1 (WW_C 0 1)
-3.1134281158447266  -2.7392737865448  -2.6353371143341064  -3.5756711959838867
-2.520416736602783  -2.4269871711730957  -2.242255210876465  -3.9398086071014404
-2.5132455825805664  -2.1401925086975098  -2.0099856853485107 -3.237582206726074
-4.390730857849121 -3.170295000076294 -3.0150210857391357 -3.8383216857910156
1 e1_1_0_0 1 0 0
-1.300076961517334 -1.5290071964263916 -1.212172508239746 -1.545579195022583
0
```
