## Supplementary material for "What does it take to learn the rules of RNA base pairing? A lot less than you may think": param_i61.param

```
3
0 2 -0.0079865837469697 -4.833988189697266
1 2 -5.600108623504639 -0.0037043674383312464
2 2 -0.014369961805641651 -4.249789714813232
2
0 e1_2_0_0 2 0 1 (WW_C 0 1)
-3.0805978775024414  -2.8158652782440186  -2.6989498138427734  -3.551765203475952
-2.7219996452331543  -2.361025333404541  -2.1879100799560547  -3.8340086936950684
-2.47161602973938  -2.0797457695007324  -2.0207831859588623 -3.0496106147766113
-4.386265277862549 -3.394639253616333 -3.0504002571105957 -3.8283283710479736
1 e1_1_0_0 1 0 0
-1.2682474851608276 -1.5176801681518555 -1.2852884531021118 -1.5010986328125
0
```
