## Supplementary material for "What does it take to learn the rules of RNA base pairing? A lot less than you may think": param_i62.param

```
3
0 2 -0.007544293999671936 -4.890732765197754
1 2 -5.682548522949219 -0.00341060571372509
2 2 -0.01401671301573515 -4.274503707885742
2
0 e1_2_0_0 2 0 1 (WW_C 0 1)
-3.046231269836426  -2.7680392265319824  -2.667200803756714  -3.538025140762329
-2.6278011798858643  -2.425619602203369  -2.2145793437957764  -3.8207781314849854
-2.5271124839782715  -2.0441715717315674  -2.019601583480835 -3.0834853649139404
-4.454386234283447 -3.3367526531219482 -3.1282217502593994 -3.885878562927246
1 e1_1_0_0 1 0 0
-1.2252448797225952 -1.5219484567642212 -1.3218191862106323 -1.5078821182250977
0
```
