## Supplementary material for "What does it take to learn the rules of RNA base pairing? A lot less than you may think": param_i63.param

```
3
0 2 -0.00809636153280735 -4.820389747619629
1 2 -5.580533027648926 -0.003777656704187393
2 2 -0.013422644697129726 -4.317515850067139
2
0 e1_2_0_0 2 0 1 (WW_C 0 1)
-3.1099839210510254  -2.763681173324585  -2.5539073944091797  -3.5046727657318115
-2.691398859024048  -2.375094413757324  -2.278578281402588  -3.7227654457092285
-2.5509049892425537  -2.1161041259765625  -2.1067116260528564 -2.943387985229492
-4.415453910827637 -3.129575729370117 -3.0279953479766846 -3.909860849380493
1 e1_1_0_0 1 0 0
-1.2835012674331665 -1.610609531402588 -1.2453467845916748 -1.4467768669128418
0
```
