## Supplementary material for "What does it take to learn the rules of RNA base pairing? A lot less than you may think": param_i64.param

```
3
0 2 -0.007223345804959536 -4.934046745300293
1 2 -5.639013290405273 -0.0035627097822725773
2 2 -0.017575206235051155 -4.050038814544678
2
0 e1_2_0_0 2 0 1 (WW_C 0 1)
-3.030661106109619  -2.6792192459106445  -2.6886909008026123  -3.473294258117676
-2.6462788581848145  -2.2902655601501465  -2.3253002166748047  -4.017419815063477
-2.5359745025634766  -2.0254626274108887  -2.039918899536133 -3.2391533851623535
-4.453508377075195 -3.24076509475708 -3.106694459915161 -3.8954837322235107
1 e1_1_0_0 1 0 0
-1.1970592737197876 -1.6033161878585815 -1.2944105863571167 -1.5022380352020264
0
```
