## Supplementary material for "What does it take to learn the rules of RNA base pairing? A lot less than you may think": param_i65.param

```
3
0 2 -0.0093505484983325 -4.676998615264893
1 2 -5.443275451660156 -0.004334651865065098
2 2 -0.01391607616096735 -4.281662464141846
2
0 e1_2_0_0 2 0 1 (WW_C 0 1)
-2.9864790439605713  -2.8915631771087646  -2.5578925609588623  -3.378606081008911
-2.6211910247802734  -2.4543251991271973  -2.3064491748809814  -3.6081337928771973
-2.472121000289917  -2.2479052543640137  -2.110028028488159 -2.870709180831909
-4.359229564666748 -3.192615032196045 -2.9366586208343506 -3.8025174140930176
1 e1_1_0_0 1 0 0
-1.3537914752960205 -1.5203078985214233 -1.2153931856155396 -1.4849978685379028
0
```
