## Supplementary material for "What does it take to learn the rules of RNA base pairing? A lot less than you may think": param_i66.param

```
3
0 2 -0.007144701201468706 -4.944958209991455
1 2 -5.630533695220947 -0.0035930972080677748
2 2 -0.015511873178184032 -4.173895359039307
2
0 e1_2_0_0 2 0 1 (WW_C 0 1)
-3.092482089996338  -2.704139232635498  -2.631577968597412  -3.5102295875549316
-2.7156083583831787  -2.240281105041504  -2.242140769958496  -3.7453527450561523
-2.5179262161254883  -2.011340856552124  -2.103154182434082 -3.2977333068847656
-4.480947971343994 -3.2752301692962646 -3.2121267318725586 -3.8872580528259277
1 e1_1_0_0 1 0 0
-1.2022877931594849 -1.599503755569458 -1.3521804809570312 -1.4320380687713623
0
```
