## Supplementary material for "What does it take to learn the rules of RNA base pairing? A lot less than you may think": param_i67.param

```
3
0 2 -0.0074482690542936325 -4.9034881591796875
1 2 -5.711173057556152 -0.0033142592292279005
2 2 -0.01357809267938137 -4.306079387664795
2
0 e1_2_0_0 2 0 1 (WW_C 0 1)
-3.1381211280822754  -2.9112775325775146  -2.696204662322998  -3.510850667953491
-2.589359760284424  -2.350698709487915  -2.0819711685180664  -3.809948444366455
-2.5536959171295166  -2.1443538665771484  -2.090268611907959 -2.978278398513794
-4.484875679016113 -3.2553482055664062 -3.051351308822632 -3.859401226043701
1 e1_1_0_0 1 0 0
-1.117906093597412 -1.771465539932251 -1.406185269355774 -1.3552747964859009
0
```
