## Supplementary material for "What does it take to learn the rules of RNA base pairing? A lot less than you may think": param_i68.param

```
3
0 2 -0.009696975350379944 -4.64078426361084
1 2 -5.291861057281494 -0.005045125726610422
2 2 -0.015357759781181812 -4.183804988861084
2
0 e1_2_0_0 2 0 1 (WW_C 0 1)
-3.1082069873809814  -2.970620632171631  -2.6831490993499756  -3.5100717544555664
-2.839120626449585  -2.311575412750244  -2.1699767112731934  -3.592862606048584
-2.5684423446655273  -2.152282953262329  -1.991349458694458 -3.1145684719085693
-4.373754501342773 -3.095484972000122 -2.9647388458251953 -3.7588539123535156
1 e1_1_0_0 1 0 0
-1.3194355964660645 -1.5933244228363037 -1.2099156379699707 -1.4642876386642456
0
```
