## Supplementary material for "What does it take to learn the rules of RNA base pairing? A lot less than you may think": param_i69.param

```
3
0 2 -0.008888711221516132 -4.727416038513184
1 2 -5.546415328979492 -0.003908992744982243
2 2 -0.01263810507953167 -4.377350330352783
2
0 e1_2_0_0 2 0 1 (WW_C 0 1)
-3.0452561378479004  -2.837352991104126  -2.5820212364196777  -3.536219835281372
-2.7197072505950928  -2.419051170349121  -2.0743558406829834  -3.8170785903930664
-2.483970880508423  -2.1604886054992676  -2.010114908218384 -3.2340378761291504
-4.4234771728515625 -3.157613515853882 -3.2322311401367188 -3.8862791061401367
1 e1_1_0_0 1 0 0
-1.2053512334823608 -1.5712153911590576 -1.2830101251602173 -1.5351694822311401
0
```
