## Supplementary material for "What does it take to learn the rules of RNA base pairing? A lot less than you may think": param_i70.param

```
3
0 2 -0.008243890479207039 -4.802408695220947
1 2 -5.642691135406494 -0.003549669636413455
2 2 -0.014790721237659454 -4.221139907836914
2
0 e1_2_0_0 2 0 1 (WW_C 0 1)
-3.167835235595703  -2.8275563716888428  -2.606537342071533  -3.414731502532959
-2.6368532180786133  -2.441614866256714  -2.1303939819335938  -3.759568691253662
-2.5305559635162354  -2.2029740810394287  -2.023376226425171 -3.013063669204712
-4.38895845413208 -3.3896701335906982 -2.9325432777404785 -3.8849098682403564
1 e1_1_0_0 1 0 0
-1.2928800582885742 -1.4799695014953613 -1.2363245487213135 -1.5729783773422241
0
```
