## Supplementary material for "What does it take to learn the rules of RNA base pairing? A lot less than you may think": param_i71.param

```
3
0 2 -0.008792797103524208 -4.738218307495117
1 2 -5.5793938636779785 -0.0037819643039256334
2 2 -0.013533564284443855 -4.309342861175537
2
0 e1_2_0_0 2 0 1 (WW_C 0 1)
-3.012934684753418  -2.7884445190429688  -2.4894134998321533  -3.536557197570801
-2.604229688644409  -2.409872531890869  -2.1811118125915527  -4.064332008361816
-2.507957696914673  -2.1234989166259766  -2.064645767211914 -3.1759138107299805
-4.437594413757324 -3.248487949371338 -3.1238250732421875 -3.9593727588653564
1 e1_1_0_0 1 0 0
-1.3133296966552734 -1.5112519264221191 -1.2328358888626099 -1.5187816619873047
0
```
