## Supplementary material for "What does it take to learn the rules of RNA base pairing? A lot less than you may think": param_i72.param

```
3
0 2 -0.009778409264981747 -4.632468223571777
1 2 -5.536099910736084 -0.003949623554944992
2 2 -0.013891960494220257 -4.283383369445801
2
0 e1_2_0_0 2 0 1 (WW_C 0 1)
-3.1226587295532227  -2.778480052947998  -2.661569356918335  -3.447910785675049
-2.568082332611084  -2.3785784244537354  -2.1414108276367188  -3.910090208053589
-2.4947729110717773  -2.086921453475952  -2.108825445175171 -3.095559597015381
-4.534940719604492 -3.2104270458221436 -3.161590337753296 -3.982167959213257
1 e1_1_0_0 1 0 0
-1.3284534215927124 -1.4760545492172241 -1.2131612300872803 -1.5638930797576904
0
```
