## Supplementary material for "What does it take to learn the rules of RNA base pairing? A lot less than you may think": param_i73.param

```
3
0 2 -0.009529433213174343 -4.658130168914795
1 2 -5.469512462615967 -0.0042221746407449245
2 2 -0.014545755460858345 -4.237717151641846
2
0 e1_2_0_0 2 0 1 (WW_C 0 1)
-3.1039750576019287  -2.869396448135376  -2.6134562492370605  -3.455521583557129
-2.6506686210632324  -2.3511533737182617  -2.14807391166687  -3.681647777557373
-2.5163333415985107  -2.1222610473632812  -2.116407871246338 -3.0295403003692627
-4.445850372314453 -3.168755054473877 -3.157200813293457 -3.904733180999756
1 e1_1_0_0 1 0 0
-1.2470462322235107 -1.4934357404708862 -1.2563766241073608 -1.5927561521530151
0
```
