## Supplementary material for "What does it take to learn the rules of RNA base pairing? A lot less than you may think": param_i74.param

```
3
0 2 -0.009289482608437538 -4.683513641357422
1 2 -5.6599884033203125 -0.0034886584617197514
2 2 -0.010776983574032784 -4.535724639892578
2
0 e1_2_0_0 2 0 1 (WW_C 0 1)
-3.0875017642974854  -2.859313726425171  -2.611813545227051  -3.4969613552093506
-2.64727783203125  -2.3649635314941406  -2.154332399368286  -3.7563819885253906
-2.5876657962799072  -2.135594606399536  -1.983217477798462 -3.112947702407837
-4.424561023712158 -3.2324302196502686 -3.1855053901672363 -3.864332675933838
1 e1_1_0_0 1 0 0
-1.2148499488830566 -1.5713330507278442 -1.2768739461898804 -1.5298433303833008
0
```
