## Supplementary material for "What does it take to learn the rules of RNA base pairing? A lot less than you may think": param_i75.param

```
3
0 2 -0.010419161058962345 -4.569316387176514
1 2 -5.316662311553955 -0.0049211871810257435
2 2 -0.015018623322248459 -4.20596170425415
2
0 e1_2_0_0 2 0 1 (WW_C 0 1)
-3.1366617679595947  -2.869065046310425  -2.6044130325317383  -3.4277265071868896
-2.5690524578094482  -2.3935770988464355  -2.0714056491851807  -3.7779064178466797
-2.7047626972198486  -2.26300311088562  -2.028301239013672 -3.148921489715576
-4.457787036895752 -3.2133190631866455 -2.852937698364258 -3.8278114795684814
1 e1_1_0_0 1 0 0
-1.3698251247406006 -1.4507153034210205 -1.2206168174743652 -1.5306363105773926
0
```
