## Supplementary material for "What does it take to learn the rules of RNA base pairing? A lot less than you may think": param_i76.param

```
3
0 2 -0.01071004755795002 -4.541924476623535
1 2 -5.5990800857543945 -0.0037081362679600716
2 2 -0.0104551175609231 -4.565884113311768
2
0 e1_2_0_0 2 0 1 (WW_C 0 1)
-3.061593532562256  -2.811368227005005  -2.6011428833007812  -3.4580936431884766
-2.647935628890991  -2.345778465270996  -2.0680480003356934  -3.785411834716797
-2.6351478099823  -2.175554037094116  -2.033567428588867 -3.1041247844696045
-4.528347015380859 -3.378828287124634 -3.0851449966430664 -3.9075489044189453
1 e1_1_0_0 1 0 0
-1.3243564367294312 -1.4864120483398438 -1.1919081211090088 -1.588646411895752
0
```
