## Supplementary material for "What does it take to learn the rules of RNA base pairing? A lot less than you may think": param_i77.param

```
3
0 2 -0.009540325030684471 -4.656998157501221
1 2 -5.431397914886475 -0.004386554472148418
2 2 -0.015687746927142143 -4.162707328796387
2
0 e1_2_0_0 2 0 1 (WW_C 0 1)
-3.018429756164551  -2.746431350708008  -2.581115484237671  -3.5326223373413086
-2.6593692302703857  -2.290656089782715  -2.1769015789031982  -3.8390822410583496
-2.550673007965088  -2.0890345573425293  -2.1010873317718506 -3.2242236137390137
-4.4700140953063965 -3.318253755569458 -3.10971736907959 -3.9257514476776123
1 e1_1_0_0 1 0 0
-1.2655010223388672 -1.5120723247528076 -1.1809046268463135 -1.6583733558654785
0
```
