## Supplementary material for "What does it take to learn the rules of RNA base pairing? A lot less than you may think": param_i78.param

```
3
0 2 -0.009382616728544235 -4.673583507537842
1 2 -5.641315460205078 -0.0035545146092772484
2 2 -0.009728874079883099 -4.6375203132629395
2
0 e1_2_0_0 2 0 1 (WW_C 0 1)
-3.0952494144439697  -2.7972023487091064  -2.633934497833252  -3.5174434185028076
-2.6748838424682617  -2.3446075916290283  -2.1136791706085205  -3.8610143661499023
-2.5991692543029785  -2.045194625854492  -2.0831403732299805 -3.1206958293914795
-4.49210786819458 -3.32130765914917 -3.0582435131073 -3.9623565673828125
1 e1_1_0_0 1 0 0
-1.2735658884048462 -1.4960554838180542 -1.2562800645828247 -1.5537912845611572
0
```
