## Supplementary material for "What does it take to learn the rules of RNA base pairing? A lot less than you may think": param_i79.param

```
3
0 2 -0.011656365357339382 -4.457725524902344
1 2 -5.379382610321045 -0.004621319472789764
2 2 -0.011420485563576221 -4.478052139282227
2
0 e1_2_0_0 2 0 1 (WW_C 0 1)
-3.183157444000244  -2.8616316318511963  -2.6069610118865967  -3.5411674976348877
-2.615382194519043  -2.3192059993743896  -2.092203140258789  -3.700352907180786
-2.621549129486084  -2.0995442867279053  -2.0286073684692383 -3.0628037452697754
-4.5347514152526855 -3.4047985076904297 -3.1743552684783936 -3.923626184463501
1 e1_1_0_0 1 0 0
-1.3518215417861938 -1.4644262790679932 -1.1563129425048828 -1.6328253746032715
0
```
