## Supplementary material for "What does it take to learn the rules of RNA base pairing? A lot less than you may think": param_i80.param

```
3
0 2 -0.009226796217262745 -4.690250873565674
1 2 -5.5694355964660645 -0.003819957608357072
2 2 -0.013178194873034954 -4.335777282714844
2
0 e1_2_0_0 2 0 1 (WW_C 0 1)
-3.0859570503234863  -2.8667726516723633  -2.5409514904022217  -3.508746862411499
-2.5705296993255615  -2.4577834606170654  -2.1877405643463135  -3.5708887577056885
-2.54899263381958  -2.2537670135498047  -2.060852289199829 -2.9439029693603516
-4.4438796043396 -3.2358603477478027 -3.009849786758423 -3.783581256866455
1 e1_1_0_0 1 0 0
-1.333059310913086 -1.5029720067977905 -1.199128270149231 -1.5492569208145142
0
```
