## Supplementary material for "What does it take to learn the rules of RNA base pairing? A lot less than you may think": param_i81.param

```
3
0 2 -0.008399737998843193 -4.783743858337402
1 2 -5.6080546379089355 -0.0036748736165463924
2 2 -0.01247495785355568 -4.390262126922607
2
0 e1_2_0_0 2 0 1 (WW_C 0 1)
-3.0521116256713867  -2.9312422275543213  -2.6221561431884766  -3.4874038696289062
-2.555410861968994  -2.3630130290985107  -2.0540969371795654  -3.7572250366210938
-2.503692626953125  -2.2163565158843994  -2.0344932079315186 -3.2022557258605957
-4.47274923324585 -3.4149909019470215 -3.0987706184387207 -3.852426767349243
1 e1_1_0_0 1 0 0
-1.2386642694473267 -1.598362684249878 -1.2570220232009888 -1.498336672782898
0
```
