## Supplementary material for "What does it take to learn the rules of RNA base pairing? A lot less than you may think": param_i82.param

```
3
0 2 -0.007113004568964243 -4.949386119842529
1 2 -5.647585391998291 -0.003532262984663248
2 2 -0.01630575954914093 -4.1243791580200195
2
0 e1_2_0_0 2 0 1 (WW_C 0 1)
-3.040623188018799  -2.8072285652160645  -2.7089426517486572  -3.491520643234253
-2.714562177658081  -2.341057777404785  -2.150876522064209  -3.832751989364624
-2.50350284576416  -2.147177219390869  -1.9977015256881714 -3.1825039386749268
-4.476024627685547 -3.2055165767669678 -3.085658073425293 -3.8673770427703857
1 e1_1_0_0 1 0 0
-1.1588109731674194 -1.6372414827346802 -1.3842731714248657 -1.42246413230896
0
```
