## Supplementary material for "What does it take to learn the rules of RNA base pairing? A lot less than you may think": param_i83.param

```
3
0 2 -0.007506819907575846 -4.895693778991699
1 2 -5.537202835083008 -0.003945315256714821
2 2 -0.01525880303233862 -4.190222263336182
2
0 e1_2_0_0 2 0 1 (WW_C 0 1)
-3.1158945560455322  -2.729088068008423  -2.499890089035034  -3.4339656829833984
-2.619107961654663  -2.480929136276245  -2.0637199878692627  -3.8363256454467773
-2.5967071056365967  -2.1398487091064453  -2.0748116970062256 -3.113537549972534
-4.521058559417725 -3.3803136348724365 -3.164433479309082 -3.8361802101135254
1 e1_1_0_0 1 0 0
-1.2402222156524658 -1.555840015411377 -1.27225923538208 -1.5165386199951172
0
```
