## Supplementary material for "What does it take to learn the rules of RNA base pairing? A lot less than you may think": param_i84.param

```
3
0 2 -0.007459678687155247 -4.901968002319336
1 2 -5.670883655548096 -0.003450737800449133
2 2 -0.01544891856610775 -4.177934169769287
2
0 e1_2_0_0 2 0 1 (WW_C 0 1)
-3.1390323638916016  -2.747974395751953  -2.5431361198425293  -3.3863863945007324
-2.5833754539489746  -2.527723550796509  -2.2161552906036377  -3.5851635932922363
-2.495471239089966  -2.1970090866088867  -2.0391011238098145 -2.9933767318725586
-4.426617622375488 -3.337099313735962 -3.110272169113159 -3.8117735385894775
1 e1_1_0_0 1 0 0
-1.2924500703811646 -1.5543426275253296 -1.2207794189453125 -1.5183439254760742
0
```
