## Supplementary material for "What does it take to learn the rules of RNA base pairing? A lot less than you may think": param_i85.param

```
3
0 2 -0.00863586738705635 -4.75614595413208
1 2 -5.507697105407715 -0.004063685890287161
2 2 -0.012949987314641476 -4.353127479553223
2
0 e1_2_0_0 2 0 1 (WW_C 0 1)
-3.2315049171447754  -2.927987575531006  -2.5273334980010986  -3.6144838333129883
-2.5675883293151855  -2.294755458831787  -2.125547409057617  -3.814160108566284
-2.671612501144409  -2.126255989074707  -1.9769898653030396 -3.245840311050415
-4.492788314819336 -3.255894660949707 -3.070394992828369 -3.94862699508667
1 e1_1_0_0 1 0 0
-1.2561898231506348 -1.5810819864273071 -1.2574461698532104 -1.4910708665847778
0
```
