## Supplementary material for "What does it take to learn the rules of RNA base pairing? A lot less than you may think": param_i86.param

```
3
0 2 -0.007444425951689482 -4.904005527496338
1 2 -5.720042705535889 -0.0032849563285708427
2 2 -0.015955522656440735 -4.145914554595947
2
0 e1_2_0_0 2 0 1 (WW_C 0 1)
-3.0111114978790283  -2.7295777797698975  -2.636138916015625  -3.5127086639404297
-2.6416819095611572  -2.4738407135009766  -2.2255136966705322  -3.6237752437591553
-2.5138087272644043  -2.1642658710479736  -2.018092155456543 -3.131999969482422
-4.380655765533447 -3.275045156478882 -3.020467758178711 -3.797630786895752
1 e1_1_0_0 1 0 0
-1.1731036901474 -1.640169382095337 -1.3713669776916504 -1.4151556491851807
0
```
