## Supplementary material for "What does it take to learn the rules of RNA base pairing? A lot less than you may think": param_i87.param

```
3
0 2 -0.007591559085994959 -4.884511470794678
1 2 -5.5290327072143555 -0.0039776889607310295
2 2 -0.018217027187347412 -4.014492034912109
2
0 e1_2_0_0 2 0 1 (WW_C 0 1)
-3.1506714820861816  -2.8769140243530273  -2.5975067615509033  -3.596642017364502
-2.5871212482452393  -2.3428890705108643  -2.048389196395874  -3.9309628009796143
-2.546354055404663  -2.118028163909912  -1.9773668050765991 -3.1336588859558105
-4.378182888031006 -3.5081522464752197 -3.3186638355255127 -3.9214539527893066
1 e1_1_0_0 1 0 0
-1.2277108430862427 -1.5665273666381836 -1.2218101024627686 -1.591733694076538
0
```
