## Supplementary material for "What does it take to learn the rules of RNA base pairing? A lot less than you may think": param_i88.param

```
3
0 2 -0.008656669408082962 -4.753748416900635
1 2 -5.628010272979736 -0.0036021899431943893
2 2 -0.011563019827008247 -4.465713977813721
2
0 e1_2_0_0 2 0 1 (WW_C 0 1)
-2.984112024307251  -2.8491978645324707  -2.685826301574707  -3.378201723098755
-2.4344589710235596  -2.478435516357422  -2.274301290512085  -3.7153055667877197
-2.407900810241699  -2.1921660900115967  -2.1791763305664062 -3.0142619609832764
-4.330786228179932 -3.2432310581207275 -2.9848477840423584 -3.7348086833953857
1 e1_1_0_0 1 0 0
-1.2474703788757324 -1.5157263278961182 -1.2468397617340088 -1.581291675567627
0
```
