## Supplementary material for "What does it take to learn the rules of RNA base pairing? A lot less than you may think": param_i89.param

```
3
0 2 -0.007232711650431156 -4.932755947113037
1 2 -5.706358909606934 -0.0033302265219390392
2 2 -0.019002921879291534 -3.972647190093994
2
0 e1_2_0_0 2 0 1 (WW_C 0 1)
-3.032252550125122  -2.772801399230957  -2.5979487895965576  -3.5192625522613525
-2.614928722381592  -2.457303762435913  -2.124006509780884  -3.911428213119507
-2.4576337337493896  -2.0977377891540527  -2.1336629390716553 -3.118363857269287
-4.475866317749023 -3.326601266860962 -3.0194244384765625 -3.925672769546509
1 e1_1_0_0 1 0 0
-1.1827527284622192 -1.5841137170791626 -1.3290960788726807 -1.497360110282898
0
```
