## Supplementary material for "What does it take to learn the rules of RNA base pairing? A lot less than you may think": param_i90.param

```
3
0 2 -0.008292091079056263 -4.796595573425293
1 2 -5.6891679763793945 -0.0033881778363138437
2 2 -0.012416055426001549 -4.394968509674072
2
0 e1_2_0_0 2 0 1 (WW_C 0 1)
-3.023611545562744  -2.818917989730835  -2.6836159229278564  -3.5605714321136475
-2.5537471771240234  -2.4249863624572754  -2.202693462371826  -3.9403791427612305
-2.5068905353546143  -2.0692152976989746  -1.9803690910339355 -3.1215741634368896
-4.448612213134766 -3.4230475425720215 -3.079468250274658 -3.9874234199523926
1 e1_1_0_0 1 0 0
-1.2242523431777954 -1.6481927633285522 -1.3411935567855835 -1.37796151638031
0
```
