## Supplementary material for "What does it take to learn the rules of RNA base pairing? A lot less than you may think": param_i91.param

```
3
0 2 -0.007916410453617573 -4.842774391174316
1 2 -5.559591293334961 -0.0038577725645154715
2 2 -0.015428941696882248 -4.179214000701904
2
0 e1_2_0_0 2 0 1 (WW_C 0 1)
-3.2396152019500732  -2.8348217010498047  -2.6166598796844482  -3.8158047199249268
-2.622850179672241  -2.303457498550415  -2.1617181301116943  -3.7734663486480713
-2.5363943576812744  -2.0109853744506836  -2.00193452835083 -3.249938488006592
-4.470333099365234 -3.3988733291625977 -3.092790126800537 -3.9461019039154053
1 e1_1_0_0 1 0 0
-1.2683354616165161 -1.5709943771362305 -1.2568608522415161 -1.4858217239379883
0
```
