## Supplementary material for "What does it take to learn the rules of RNA base pairing? A lot less than you may think": param_i92.param

```
3
0 2 -0.00844139326363802 -4.778826713562012
1 2 -5.792802333831787 -0.0030540924053639174
2 2 -0.010882669128477573 -4.526017189025879
2
0 e1_2_0_0 2 0 1 (WW_C 0 1)
-3.120286703109741  -2.7185850143432617  -2.522351026535034  -3.5075652599334717
-2.779500722885132  -2.365410089492798  -2.1319634914398193  -3.747187376022339
-2.5357632637023926  -2.125065565109253  -2.0113914012908936 -3.158405065536499
-4.500009059906006 -3.385777711868286 -3.1890640258789062 -3.892918109893799
1 e1_1_0_0 1 0 0
-1.260105848312378 -1.599413514137268 -1.2740792036056519 -1.4495636224746704
0
```
