## Supplementary material for "What does it take to learn the rules of RNA base pairing? A lot less than you may think": param_i93.param

```
3
0 2 -0.0066777607426047325 -5.012310028076172
1 2 -5.7193827629089355 -0.0032871689181774855
2 2 -0.018996117636561394 -3.9730069637298584
2
0 e1_2_0_0 2 0 1 (WW_C 0 1)
-3.0988833904266357  -2.7581732273101807  -2.5611038208007812  -3.4122581481933594
-2.6448299884796143  -2.39691424369812  -2.2040107250213623  -3.7658281326293945
-2.5653576850891113  -2.1464922428131104  -2.0810744762420654 -2.9481654167175293
-4.4146857261657715 -3.3177578449249268 -3.1121346950531006 -3.819997787475586
1 e1_1_0_0 1 0 0
-1.2211045026779175 -1.674198031425476 -1.3414232730865479 -1.361937403678894
0
```
