## Supplementary material for "What does it take to learn the rules of RNA base pairing? A lot less than you may think": param_i94.param

```
3
0 2 -0.006095351651310921 -5.10326623916626
1 2 -5.751171588897705 -0.003184137400239706
2 2 -0.01820482686161995 -4.01515531539917
2
0 e1_2_0_0 2 0 1 (WW_C 0 1)
-3.065309524536133  -2.8798511028289795  -2.7358627319335938  -3.342148780822754
-2.6408796310424805  -2.335336208343506  -2.1666839122772217  -3.909071207046509
-2.486457109451294  -2.005922555923462  -2.1527702808380127 -3.089315891265869
-4.533604621887207 -3.2613770961761475 -3.123617172241211 -3.8251278400421143
1 e1_1_0_0 1 0 0
-1.20895254611969 -1.5741057395935059 -1.318377137184143 -1.4840030670166016
0
```
