## Supplementary material for "What does it take to learn the rules of RNA base pairing? A lot less than you may think": param_i95.param

```
3
0 2 -0.007125551346689463 -4.947632312774658
1 2 -5.741675853729248 -0.0032145732548087835
2 2 -0.01534383837133646 -4.184701442718506
2
0 e1_2_0_0 2 0 1 (WW_C 0 1)
-3.0721096992492676  -2.779952049255371  -2.650763511657715  -3.5372631549835205
-2.6665306091308594  -2.312061309814453  -2.1519625186920166  -3.8662073612213135
-2.5986292362213135  -2.109834909439087  -2.0375967025756836 -3.1734607219696045
-4.523571968078613 -3.16996431350708 -3.0179810523986816 -4.097553730010986
1 e1_1_0_0 1 0 0
-1.1826989650726318 -1.6334309577941895 -1.263199806213379 -1.5345942974090576
0
```
