## Supplementary material for "What does it take to learn the rules of RNA base pairing? A lot less than you may think": param_i96.param

```
3
0 2 -0.008393606171011925 -4.78447961807251
1 2 -5.5250935554504395 -0.0039934273809194565
2 2 -0.013338134624063969 -4.323787212371826
2
0 e1_2_0_0 2 0 1 (WW_C 0 1)
-3.0807723999023438  -2.9089853763580322  -2.59652042388916  -3.5361194610595703
-2.5554027557373047  -2.3689675331115723  -2.077327251434326  -3.8742268085479736
-2.5946342945098877  -2.154741048812866  -2.0350513458251953 -3.1308507919311523
-4.564171314239502 -3.357673406600952 -3.0124223232269287 -3.9504711627960205
1 e1_1_0_0 1 0 0
-1.2986915111541748 -1.5664986371994019 -1.2738792896270752 -1.4329997301101685
0
```
