## Supplementary material for "What does it take to learn the rules of RNA base pairing? A lot less than you may think": param_i97.param

```
3
0 2 -0.008977055549621582 -4.7175726890563965
1 2 -5.572780609130859 -0.003807153319939971
2 2 -0.00991673581302166 -4.618484020233154
2
0 e1_2_0_0 2 0 1 (WW_C 0 1)
-3.0735867023468018  -2.8618714809417725  -2.678316593170166  -3.5159988403320312
-2.5258684158325195  -2.355706214904785  -2.1134800910949707  -3.6039724349975586
-2.6097211837768555  -2.219912052154541  -1.9689865112304688 -3.17220139503479
-4.523946285247803 -3.3819942474365234 -3.0972607135772705 -3.8324105739593506
1 e1_1_0_0 1 0 0
-1.2582648992538452 -1.5705286264419556 -1.2901670932769775 -1.458033561706543
0
```
