## Supplementary material for "What does it take to learn the rules of RNA base pairing? A lot less than you may think": param_i98.param

```
3
0 2 -0.009658818133175373 -4.644713878631592
1 2 -5.583574295043945 -0.003766228910535574
2 2 -0.010970165953040123 -4.5180559158325195
2
0 e1_2_0_0 2 0 1 (WW_C 0 1)
-3.060988187789917  -2.808781862258911  -2.6739180088043213  -3.608952760696411
-2.6132736206054688  -2.278686285018921  -2.1092026233673096  -3.9361727237701416
-2.6532175540924072  -2.0878000259399414  -1.89069402217865 -3.3345606327056885
-4.559945106506348 -3.530410051345825 -3.206415891647339 -3.962778329849243
1 e1_1_0_0 1 0 0
-1.2209718227386475 -1.570590853691101 -1.2498067617416382 -1.557917833328247
0
```
