## Supplementary material for "What does it take to learn the rules of RNA base pairing? A lot less than you may think": param_i99.param

```
3
0 2 -0.010706434026360512 -4.542258262634277
1 2 -5.477588653564453 -0.0041881161741912365
2 2 -0.009933591820299625 -4.616801738739014
2
0 e1_2_0_0 2 0 1 (WW_C 0 1)
-3.041717529296875  -2.7790210247039795  -2.6643588542938232  -3.487020492553711
-2.701688051223755  -2.3801164627075195  -2.109398365020752  -3.7137222290039062
-2.6020989418029785  -2.1923820972442627  -2.051534652709961 -3.0085678100585938
-4.412585258483887 -3.256002902984619 -3.008024215698242 -3.8699564933776855
1 e1_1_0_0 1 0 0
-1.301265001296997 -1.489814043045044 -1.2393550872802734 -1.5472743511199951
0
```
