## Supplementary material for "What does it take to learn the rules of RNA base pairing? A lot less than you may think": loss.txt

```
6593.3310546875
6492.21484375
6481.1171875
6480.955078125
6480.58740234375
6478.966796875
6476.8701171875
6477.6162109375
6477.94482421875
6474.6220703125
6477.3466796875
6474.68408203125
6475.51708984375
6476.5927734375
6475.48486328125
6475.32470703125
6475.1064453125
6473.97021484375
6472.82861328125
6474.455078125
6475.5263671875
6474.30712890625
6474.97607421875
6474.978515625
6475.125
6477.88818359375
6475.0048828125
6475.828125
6473.283203125
6476.03466796875
6475.34521484375
6474.685546875
6475.7138671875
6475.2529296875
6474.99853515625
6474.18408203125
6473.73291015625
6475.37353515625
6475.1201171875
6474.92919921875
6475.69140625
6475.345703125
6474.73193359375
6474.05908203125
6474.02392578125
6473.884765625
6474.6826171875
6474.7587890625
6474.13037109375
6475.05126953125
6474.6044921875
6475.46435546875
6474.658203125
6474.05810546875
6474.89208984375
6476.6455078125
6475.4443359375
6474.7587890625
6476.48193359375
6474.21533203125
6473.859375
6473.2353515625
6474.70947265625
6473.38623046875
6475.80224609375
6474.0458984375
6473.94921875
6473.400390625
6474.306640625
6473.83837890625
6477.583984375
6475.84423828125
6474.7734375
6474.49609375
6476.1806640625
6475.162109375
6474.91455078125
6473.1650390625
6476.95751953125
6473.57666015625
6473.5234375
6474.65185546875
6473.5859375
6476.32275390625
6476.4951171875
6474.7392578125
6475.8828125
6477.759765625
6477.2978515625
6477.63916015625
6474.17919921875
6474.54833984375
6475.92919921875
6475.1181640625
6476.3623046875
6475.4658203125
6474.61181640625
6475.3486328125
6474.552734375
6473.83447265625
6475.60546875
6473.06005859375
6474.35986328125
6474.705078125
6474.81103515625
6473.9228515625
6474.15380859375
6476.83837890625
6478.5341796875
6473.849609375
6476.90673828125
6478.79345703125
6476.80078125
6474.85693359375
6476.80517578125
6472.99609375
6474.18359375
6474.6796875
6475.05712890625
6474.07080078125
6473.57763671875
6476.2734375
6475.20751953125
6474.6845703125
6475.5693359375
6475.05859375
6474.00341796875
6474.56396484375
6473.60595703125
6475.5
6475.62158203125
6473.47119140625
6474.3720703125
6477.46923828125
6479.8994140625
6474.5302734375
6473.3046875
6474.6142578125
6473.67041015625
6475.5732421875
6474.798828125
6473.55224609375
6475.26708984375
6477.41455078125
6475.37548828125
6477.7587890625
6475.57421875
6477.78369140625
6474.39111328125
6475.865234375
6478.76416015625
6476.390625
6474.056640625
6477.880859375
6475.55810546875
6474.244140625
6474.16796875
6474.78955078125
6476.78857421875
6477.46142578125
6474.201171875
6476.10498046875
6474.62158203125
6481.69384765625
6474.908203125
6478.65625
6477.201171875
6477.296875
6475.3349609375
6473.55810546875
6477.76806640625
6473.60009765625
6473.29296875
6474.16552734375
6473.81396484375
6476.08447265625
6473.46240234375
6475.02001953125
6472.755859375
6473.91796875
6474.4130859375
6474.3642578125
6473.88671875
6475.3369140625
6475.27392578125
6475.02685546875
6475.029296875
6474.93505859375
6475.81640625
6474.9072265625
6477.1904296875
6477.27978515625
6473.1533203125
6475.7041015625
6477.90234375
6479.5126953125
6476.10546875
6473.39111328125
6475.55224609375
```
