## Supplementary material for "What does it take to learn the rules of RNA base pairing? A lot less than you may think": param_i0.param

```
3
0 2 -1.2273249626159668 -0.34683141112327576
1 2 -0.4231552183628082 -1.0641438961029053
2 2 -0.5854471325874329 -0.8138622641563416
2
0 e1_2_0_0 2 0 1 (WW_C 0 1)
-2.4319353103637695  -4.918394088745117  -3.8507871627807617  -2.408618927001953
-3.0686750411987305  -4.59032678604126  -2.0320684909820557  -2.9759716987609863
-3.603391170501709  -2.4172067642211914  -2.6527976989746094 -2.179434061050415
-3.4018945693969727 -2.2840511798858643 -3.167410373687744 -2.555264711380005
1 e1_1_0_0 1 0 0
-1.4592849016189575 -1.9759050607681274 -1.2093476057052612 -1.1069369316101074
0
```
