## Supplementary material for "What does it take to learn the rules of RNA base pairing? A lot less than you may think": param_i1.param

```
3
0 2 -2.1132140159606934 -0.12879842519760132
1 2 -0.9271230101585388 -0.5036686658859253
2 2 -0.09881141781806946 -2.3635404109954834
2
0 e1_2_0_0 2 0 1 (WW_C 0 1)
-2.7018885612487793  -3.159266948699951  -2.865966796875  -1.6554075479507446
-3.6746692657470703  -2.9432718753814697  -2.0994019508361816  -2.8232719898223877
-4.736654758453369  -2.437098979949951  -2.846311092376709 -2.6240508556365967
-4.124581336975098 -3.3952388763427734 -3.8249542713165283 -2.473853349685669
1 e1_1_0_0 1 0 0
-1.2261240482330322 -1.5294642448425293 -1.0123281478881836 -2.067128896713257
0
```
