## Supplementary material for "What does it take to learn the rules of RNA base pairing? A lot less than you may think": param_i2.param

```
3
0 2 -1.7256239652633667 -0.1960901916027069
1 2 -0.8110837340354919 -0.5876638889312744
2 2 -0.09645996987819672 -2.386469841003418
2
0 e1_2_0_0 2 0 1 (WW_C 0 1)
-2.859118938446045  -3.0763463973999023  -2.9294943809509277  -1.6376969814300537
-3.4529104232788086  -2.514869213104248  -2.4819440841674805  -2.5712881088256836
-3.7705883979797363  -3.0200870037078857  -2.7852537631988525 -2.369528293609619
-3.1611948013305664 -3.804065704345703 -3.8221092224121094 -2.7718379497528076
1 e1_1_0_0 1 0 0
-1.4948666095733643 -2.2954840660095215 -0.4771890938282013 -2.9098551273345947
0
```
