## Supplementary material for "What does it take to learn the rules of RNA base pairing? A lot less than you may think": param_i3.param

```
3
0 2 -1.808962345123291 -0.17891618609428406
1 2 -0.8515649437904358 -0.5564274191856384
2 2 -0.09915690124034882 -2.360219955444336
2
0 e1_2_0_0 2 0 1 (WW_C 0 1)
-3.191180944442749  -2.9930052757263184  -2.8658013343811035  -1.5603199005126953
-3.4209909439086914  -2.739178419113159  -2.447812557220459  -2.533456802368164
-3.1909444332122803  -2.7786998748779297  -2.8346920013427734 -2.876544952392578
-3.566408395767212 -3.53145170211792 -3.6070713996887207 -2.582364320755005
1 e1_1_0_0 1 0 0
-1.719996452331543 -2.734095335006714 -0.3466348946094513 -3.0176284313201904
0
```
