## Supplementary material for "What does it take to learn the rules of RNA base pairing? A lot less than you may think": param_i4.param

```
3
0 2 -1.9209105968475342 -0.1583787202835083
1 2 -0.8378349542617798 -0.5667723417282104
2 2 -0.08287650346755981 -2.5315561294555664
2
0 e1_2_0_0 2 0 1 (WW_C 0 1)
-3.115726947784424  -2.996495246887207  -2.7193939685821533  -1.6682852506637573
-3.281773090362549  -2.62906813621521  -2.5844547748565674  -2.5314218997955322
-3.473771810531616  -2.796076774597168  -2.8711729049682617 -2.63985538482666
-3.350189208984375 -3.4299709796905518 -3.7328121662139893 -2.589298725128174
1 e1_1_0_0 1 0 0
-1.663450002670288 -2.9287822246551514 -0.3448109030723572 -3.0220868587493896
0
```
