## Supplementary material for "What does it take to learn the rules of RNA base pairing? A lot less than you may think": param_i5.param

```
3
0 2 -2.2034947872161865 -0.11700206995010376
1 2 -0.808120608329773 -0.5900400876998901
2 2 -0.07686598598957062 -2.6038780212402344
2
0 e1_2_0_0 2 0 1 (WW_C 0 1)
-3.054354667663574  -3.0202457904815674  -2.6591012477874756  -1.6138916015625
-3.310579299926758  -2.720987319946289  -2.647810935974121  -2.392444133758545
-3.3347573280334473  -2.9793922901153564  -2.8780810832977295 -2.7674155235290527
-3.4400603771209717 -3.4948513507843018 -3.769021987915039 -2.5330803394317627
1 e1_1_0_0 1 0 0
-1.8619277477264404 -3.2268881797790527 -0.2749483287334442 -3.093675374984741
0
```
