## Supplementary material for "What does it take to learn the rules of RNA base pairing? A lot less than you may think": param_i6.param

```
3
0 2 -2.527750015258789 -0.08320602774620056
1 2 -0.7869964838027954 -0.6073548197746277
2 2 -0.07976159453392029 -2.5683276653289795
2
0 e1_2_0_0 2 0 1 (WW_C 0 1)
-3.0231854915618896  -3.0090038776397705  -2.762758255004883  -1.6297779083251953
-3.2180683612823486  -2.65380859375  -2.6891024112701416  -2.3432610034942627
-3.382719039916992  -2.8934335708618164  -2.851799249649048 -2.728518486022949
-3.4145548343658447 -3.5613794326782227 -3.9729995727539062 -2.576402425765991
1 e1_1_0_0 1 0 0
-2.093547821044922 -3.477476119995117 -0.2180248498916626 -3.175812005996704
0
```
