## Supplementary material for "What does it take to learn the rules of RNA base pairing? A lot less than you may think": param_i7.param

```
3
0 2 -2.8858649730682373 -0.05742410942912102
1 2 -0.7790017127990723 -0.6140844821929932
2 2 -0.07223176211118698 -2.6637744903564453
2
0 e1_2_0_0 2 0 1 (WW_C 0 1)
-3.04378080368042  -2.8882334232330322  -2.653374195098877  -1.6833856105804443
-3.134098529815674  -2.5454280376434326  -2.789982795715332  -2.3971314430236816
-3.4145679473876953  -2.9642252922058105  -2.8834526538848877 -2.7645955085754395
-3.3711838722229004 -3.500092029571533 -3.909912586212158 -2.549574613571167
1 e1_1_0_0 1 0 0
-2.539632558822632 -3.765594959259033 -0.14849483966827393 -3.3257291316986084
0
```
