## Supplementary material for "What does it take to learn the rules of RNA base pairing? A lot less than you may think": param_i8.param

```
3
0 2 -3.258831739425659 -0.0391913577914238
1 2 -0.7694762945175171 -0.6222333908081055
2 2 -0.07429499924182892 -2.6366286277770996
2
0 e1_2_0_0 2 0 1 (WW_C 0 1)
-2.9648244380950928  -2.975421667098999  -2.721275806427002  -1.6729240417480469
-2.994426965713501  -2.6818971633911133  -3.008887529373169  -2.270653486251831
-3.195018768310547  -3.0548601150512695  -2.941556215286255 -2.702331781387329
-3.3777716159820557 -3.544626235961914 -3.875854015350342 -2.511338710784912
1 e1_1_0_0 1 0 0
-2.8878750801086426 -4.0241875648498535 -0.1142980083823204 -3.3686654567718506
0
```
