## Supplementary material for "What does it take to learn the rules of RNA base pairing? A lot less than you may think": param_i9.param

```
3
0 2 -3.5786359310150146 -0.02831074222922325
1 2 -0.7650880813598633 -0.6260361075401306
2 2 -0.08333604782819748 -2.5262534618377686
2
0 e1_2_0_0 2 0 1 (WW_C 0 1)
-3.007302761077881  -2.871762752532959  -2.7022864818573  -1.7273836135864258
-2.947260856628418  -2.6141324043273926  -2.8798224925994873  -2.3891286849975586
-3.250802516937256  -3.0397424697875977  -2.835334300994873 -2.7214105129241943
-3.3665199279785156 -3.491919755935669 -3.8900091648101807 -2.536560535430908
1 e1_1_0_0 1 0 0
-3.3325769901275635 -4.2927961349487305 -0.08162706345319748 -3.5398807525634766
0
```
