## Supplementary material for "What does it take to learn the rules of RNA base pairing? A lot less than you may think": param_i10.param

```
3
0 2 -3.836235523223877 -0.021810811012983322
1 2 -0.7680003046989441 -0.6235089898109436
2 2 -0.08085469901561737 -2.5552563667297363
2
0 e1_2_0_0 2 0 1 (WW_C 0 1)
-2.9622485637664795  -2.875077486038208  -2.6292710304260254  -1.7488435506820679
-3.0701682567596436  -2.604912757873535  -2.9512813091278076  -2.3207414150238037
-3.378232002258301  -3.0009849071502686  -2.8941755294799805 -2.7693827152252197
-3.335381269454956 -3.40624737739563 -3.8640546798706055 -2.484790563583374
1 e1_1_0_0 1 0 0
-3.5279431343078613 -4.442146301269531 -0.07533175498247147 -3.460043430328369
0
```
