## Supplementary material for "What does it take to learn the rules of RNA base pairing? A lot less than you may think": param_i11.param

```
3
0 2 -4.053736686706543 -0.01750975474715233
1 2 -0.7562060356140137 -0.6338299512863159
2 2 -0.08208460360765457 -2.5407662391662598
2
0 e1_2_0_0 2 0 1 (WW_C 0 1)
-2.995431661605835  -2.9219627380371094  -2.6419830322265625  -1.7522331476211548
-3.0493738651275635  -2.64553165435791  -2.881683588027954  -2.275141954421997
-3.236699104309082  -3.0610671043395996  -2.7691056728363037 -2.709381341934204
-3.3704283237457275 -3.6506223678588867 -3.9520347118377686 -2.5335161685943604
1 e1_1_0_0 1 0 0
-3.7378134727478027 -4.561099052429199 -0.06980865448713303 -3.406080484390259
0
```
