## Supplementary material for "What does it take to learn the rules of RNA base pairing? A lot less than you may think": param_i12.param

```
3
0 2 -4.234295845031738 -0.01459595374763012
1 2 -0.7536067962646484 -0.6361355185508728
2 2 -0.07833114266395569 -2.5857205390930176
2
0 e1_2_0_0 2 0 1 (WW_C 0 1)
-3.048490047454834  -2.9805285930633545  -2.6941328048706055  -1.796997308731079
-2.984391450881958  -2.6758713722229004  -2.874376058578491  -2.333153247833252
-3.29184627532959  -2.95741605758667  -2.772418975830078 -2.6599700450897217
-3.458048105239868 -3.349003791809082 -3.723771095275879 -2.4865505695343018
1 e1_1_0_0 1 0 0
-3.862694025039673 -4.626375198364258 -0.07001307606697083 -3.30180025100708
0
```
