## Supplementary material for "What does it take to learn the rules of RNA base pairing? A lot less than you may think": param_i13.param

```
3
0 2 -4.3809590339660645 -0.01259229052811861
1 2 -0.7553630471229553 -0.6345764994621277
2 2 -0.07843383401632309 -2.5844614505767822
2
0 e1_2_0_0 2 0 1 (WW_C 0 1)
-3.0049855709075928  -2.990424394607544  -2.7614314556121826  -1.7244648933410645
-3.0284371376037598  -2.757564067840576  -2.9470934867858887  -2.245131254196167
-3.2228896617889404  -3.074162483215332  -2.8217391967773438 -2.6710855960845947
-3.3712713718414307 -3.4553945064544678 -3.7829670906066895 -2.464418649673462
1 e1_1_0_0 1 0 0
-4.002669811248779 -4.696361064910889 -0.07008582353591919 -3.2116284370422363
0
```
