## Supplementary material for "What does it take to learn the rules of RNA base pairing? A lot less than you may think": param_i14.param

```
3
0 2 -4.530985355377197 -0.010828499682247639
1 2 -0.75264972448349 -0.6369872689247131
2 2 -0.07741589099168777 -2.597022294998169
2
0 e1_2_0_0 2 0 1 (WW_C 0 1)
-3.132889747619629  -2.9898531436920166  -2.59062123298645  -1.698166847229004
-3.1421613693237305  -2.690459966659546  -2.864565372467041  -2.2652714252471924
-3.4293289184570312  -2.987717390060425  -2.809581995010376 -2.74650502204895
-3.4244086742401123 -3.4565882682800293 -3.7788918018341064 -2.499501943588257
1 e1_1_0_0 1 0 0
-4.219895839691162 -4.873608112335205 -0.05995791405439377 -3.3284144401550293
0
```
