## Supplementary material for "What does it take to learn the rules of RNA base pairing? A lot less than you may think": param_i15.param

```
3
0 2 -4.657161235809326 -0.009538699872791767
1 2 -0.7573190927505493 -0.6328460574150085
2 2 -0.07670192420482635 -2.6059346199035645
2
0 e1_2_0_0 2 0 1 (WW_C 0 1)
-2.949026346206665  -2.926361560821533  -2.670623302459717  -1.6889339685440063
-3.0399396419525146  -2.7001166343688965  -2.9964945316314697  -2.3063042163848877
-3.3395462036132812  -3.1089813709259033  -2.8681840896606445 -2.7151005268096924
-3.4191532135009766 -3.5017144680023193 -3.8443524837493896 -2.4295053482055664
1 e1_1_0_0 1 0 0
-4.253518104553223 -4.864219665527344 -0.06929491460323334 -3.1007261276245117
0
```
