## Supplementary material for "What does it take to learn the rules of RNA base pairing? A lot less than you may think": param_i16.param

```
3
0 2 -4.765212059020996 -0.008557652123272419
1 2 -0.7586793899536133 -0.6316465735435486
2 2 -0.07972454279661179 -2.568774938583374
2
0 e1_2_0_0 2 0 1 (WW_C 0 1)
-3.109391689300537  -2.891875982284546  -2.5989508628845215  -1.8219003677368164
-3.0199642181396484  -2.542344331741333  -2.8682472705841064  -2.258284568786621
-3.207181453704834  -2.930774688720703  -2.785534620285034 -2.682741403579712
-3.5163981914520264 -3.488400459289551 -3.994859457015991 -2.624807119369507
1 e1_1_0_0 1 0 0
-4.475653171539307 -5.018307209014893 -0.057229191064834595 -3.2801177501678467
0
```
