## Supplementary material for "What does it take to learn the rules of RNA base pairing? A lot less than you may think": param_i17.param

```
3
0 2 -4.862868309020996 -0.007758296560496092
1 2 -0.7473161816596985 -0.641762375831604
2 2 -0.07489244639873505 -2.628915786743164
2
0 e1_2_0_0 2 0 1 (WW_C 0 1)
-3.073845148086548  -2.8584060668945312  -2.6198971271514893  -1.7660601139068604
-3.051759958267212  -2.5338613986968994  -2.9416818618774414  -2.2538678646087646
-3.30875825881958  -2.9920616149902344  -2.8158435821533203 -2.690234899520874
-3.4761722087860107 -3.5316145420074463 -3.8919246196746826 -2.615513324737549
1 e1_1_0_0 1 0 0
-4.485003471374512 -5.001855850219727 -0.06764424592256546 -3.049032211303711
0
```
