## Supplementary material for "What does it take to learn the rules of RNA base pairing? A lot less than you may think": param_i18.param

```
3
0 2 -4.965394973754883 -0.006999674253165722
1 2 -0.7498704195022583 -0.6394693851470947
2 2 -0.06935471296310425 -2.7029974460601807
2
0 e1_2_0_0 2 0 1 (WW_C 0 1)
-3.0209360122680664  -2.791886568069458  -2.677306652069092  -1.766371250152588
-3.0281779766082764  -2.599909543991089  -3.0038673877716064  -2.28615140914917
-3.2915680408477783  -2.9763057231903076  -2.8288207054138184 -2.680654764175415
-3.473241090774536 -3.3949694633483887 -3.897390365600586 -2.5813345909118652
1 e1_1_0_0 1 0 0
-4.666079521179199 -5.147470474243164 -0.05962912365794182 -3.1544244289398193
0
```
