## Supplementary material for "What does it take to learn the rules of RNA base pairing? A lot less than you may think": param_i19.param

```
3
0 2 -5.06293249130249 -0.006347073707729578
1 2 -0.7486622333526611 -0.6405525803565979
2 2 -0.07185344398021698 -2.668837547302246
2
0 e1_2_0_0 2 0 1 (WW_C 0 1)
-3.0234484672546387  -2.83891224861145  -2.4872241020202637  -1.7499198913574219
-3.076587677001953  -2.5770938396453857  -2.9223170280456543  -2.348186492919922
-3.3634378910064697  -3.0024893283843994  -2.7764928340911865 -2.7338554859161377
-3.425004005432129 -3.5911307334899902 -3.9291696548461914 -2.6144676208496094
1 e1_1_0_0 1 0 0
-4.811800003051758 -5.265671730041504 -0.05375191196799278 -3.243330240249634
0
```
