## Supplementary material for "What does it take to learn the rules of RNA base pairing? A lot less than you may think": param_i20.param

```
3
0 2 -5.146437168121338 -0.005837038159370422
1 2 -0.7509605288505554 -0.6384943127632141
2 2 -0.07518015801906586 -2.6252224445343018
2
0 e1_2_0_0 2 0 1 (WW_C 0 1)
-3.0535964965820312  -2.817811965942383  -2.647427558898926  -1.7416387796401978
-3.010918378829956  -2.5447232723236084  -2.9505016803741455  -2.344106912612915
-3.3036317825317383  -3.037975549697876  -2.8392772674560547 -2.6887733936309814
-3.5039589405059814 -3.454721212387085 -3.953390598297119 -2.5377538204193115
1 e1_1_0_0 1 0 0
-4.846790790557861 -5.2575154304504395 -0.061889294534921646 -3.058645725250244
0
```
