## Supplementary material for "What does it take to learn the rules of RNA base pairing? A lot less than you may think": param_i21.param

```
3
0 2 -5.221997261047363 -0.005411158781498671
1 2 -0.7551899552345276 -0.6347298622131348
2 2 -0.09525645524263382 -2.3984322547912598
2
0 e1_2_0_0 2 0 1 (WW_C 0 1)
-3.039436101913452  -2.791053056716919  -2.5536458492279053  -1.7974905967712402
-3.072490930557251  -2.5925605297088623  -2.9500770568847656  -2.3282155990600586
-3.2851033210754395  -2.9570670127868652  -2.8883891105651855 -2.704265832901001
-3.323134183883667 -3.441709518432617 -3.897137403488159 -2.5771775245666504
1 e1_1_0_0 1 0 0
-4.954385757446289 -5.336533546447754 -0.05778065696358681 -3.117265224456787
0
```
