## Supplementary material for "What does it take to learn the rules of RNA base pairing? A lot less than you may think": param_i22.param

```
3
0 2 -5.299498081207275 -0.005006606690585613
1 2 -0.7555163502693176 -0.6344404816627502
2 2 -0.08019956201314926 -2.56306791305542
2
0 e1_2_0_0 2 0 1 (WW_C 0 1)
-2.9633684158325195  -2.943948745727539  -2.6583054065704346  -1.7639144659042358
-3.0099964141845703  -2.650606632232666  -3.002295970916748  -2.2918894290924072
-3.3383448123931885  -3.0243589878082275  -2.792344093322754 -2.6701009273529053
-3.419553518295288 -3.4603512287139893 -4.005728721618652 -2.445924758911133
1 e1_1_0_0 1 0 0
-5.002123832702637 -5.369873046875 -0.062045611441135406 -3.0204031467437744
0
```
