## Supplementary material for "What does it take to learn the rules of RNA base pairing? A lot less than you may think": param_i23.param

```
3
0 2 -5.380984783172607 -0.0046138945035636425
1 2 -0.7482876181602478 -0.6408891081809998
2 2 -0.06402945518493652 -2.7802574634552
2
0 e1_2_0_0 2 0 1 (WW_C 0 1)
-3.1390318870544434  -2.8650357723236084  -2.6034433841705322  -1.756695032119751
-3.091193437576294  -2.550546407699585  -2.900909185409546  -2.262148380279541
-3.388986587524414  -2.931940793991089  -2.8342695236206055 -2.63903546333313
-3.507737636566162 -3.460904836654663 -3.7644853591918945 -2.6779823303222656
1 e1_1_0_0 1 0 0
-5.177115440368652 -5.50272798538208 -0.04995090886950493 -3.244091033935547
0
```
