## Supplementary material for "What does it take to learn the rules of RNA base pairing? A lot less than you may think": param_i24.param

```
3
0 2 -5.453420162200928 -0.004290892276912928
1 2 -0.7473922967910767 -0.6416937112808228
2 2 -0.08014124631881714 -2.563767910003662
2
0 e1_2_0_0 2 0 1 (WW_C 0 1)
-3.15411114692688  -2.7203567028045654  -2.6685874462127686  -1.7167490720748901
-2.9608049392700195  -2.5953307151794434  -2.918942451477051  -2.3030221462249756
-3.367663621902466  -3.051926851272583  -2.817669153213501 -2.740309953689575
-3.516392946243286 -3.4039556980133057 -3.9499244689941406 -2.6051740646362305
1 e1_1_0_0 1 0 0
-5.18600606918335 -5.515646934509277 -0.056155167520046234 -3.101315975189209
0
```
