## Supplementary material for "What does it take to learn the rules of RNA base pairing? A lot less than you may think": param_i25.param

```
3
0 2 -5.518834114074707 -0.004018621984869242
1 2 -0.7506026029586792 -0.6388144493103027
2 2 -0.08320693671703339 -2.5277392864227295
2
0 e1_2_0_0 2 0 1 (WW_C 0 1)
-3.071328639984131  -2.912598133087158  -2.5975189208984375  -1.7819592952728271
-3.0984160900115967  -2.595850706100464  -2.9001173973083496  -2.252331495285034
-3.1760942935943604  -3.0384650230407715  -2.770595073699951 -2.716197967529297
-3.4990642070770264 -3.559842348098755 -3.8063762187957764 -2.559264659881592
1 e1_1_0_0 1 0 0
-5.190522193908691 -5.4897613525390625 -0.06551670283079147 -2.9239938259124756
0
```
