## Supplementary material for "What does it take to learn the rules of RNA base pairing? A lot less than you may think": param_i26.param

```
3
0 2 -5.581624507904053 -0.0037735283840447664
1 2 -0.7437278032302856 -0.6450021266937256
2 2 -0.0833694115281105 -2.525869131088257
2
0 e1_2_0_0 2 0 1 (WW_C 0 1)
-2.9289534091949463  -3.0188302993774414  -2.626526117324829  -1.6740636825561523
-2.925295114517212  -2.6881184577941895  -2.943321943283081  -2.272042989730835
-3.4604392051696777  -3.112847328186035  -2.8514981269836426 -2.7273900508880615
-3.3518450260162354 -3.662559747695923 -3.9346492290496826 -2.5114574432373047
1 e1_1_0_0 1 0 0
-5.245355606079102 -5.532625675201416 -0.06494881212711334 -2.925142765045166
0
```
