## Supplementary material for "What does it take to learn the rules of RNA base pairing? A lot less than you may think": param_i27.param

```
3
0 2 -5.62880802154541 -0.003599378280341625
1 2 -0.7514818906784058 -0.6380288600921631
2 2 -0.09217371791601181 -2.4298136234283447
2
0 e1_2_0_0 2 0 1 (WW_C 0 1)
-3.0525879859924316  -2.890977144241333  -2.6021454334259033  -1.7409229278564453
-2.987855911254883  -2.628762722015381  -2.928041458129883  -2.3190090656280518
-3.126598834991455  -3.12070369720459  -2.8080711364746094 -2.7262322902679443
-3.4103002548217773 -3.514441967010498 -3.892685890197754 -2.5722031593322754
1 e1_1_0_0 1 0 0
-5.322000026702881 -5.58888053894043 -0.06396501511335373 -2.9310691356658936
0
```
