## Supplementary material for "What does it take to learn the rules of RNA base pairing? A lot less than you may think": param_i28.param

```
3
0 2 -5.6859283447265625 -0.0033992421813309193
1 2 -0.760636031627655 -0.6299265623092651
2 2 -0.0873691737651825 -2.4809789657592773
2
0 e1_2_0_0 2 0 1 (WW_C 0 1)
-2.980154275894165  -2.923445463180542  -2.5721592903137207  -1.7672103643417358
-2.877779483795166  -2.6751973628997803  -2.9303605556488037  -2.2924699783325195
-3.310253143310547  -3.0999667644500732  -2.8665454387664795 -2.773380994796753
-3.324141025543213 -3.5632760524749756 -3.8202240467071533 -2.5063564777374268
1 e1_1_0_0 1 0 0
-5.385244369506836 -5.626025676727295 -0.061139561235904694 -2.9735500812530518
0
```
