## Supplementary material for "What does it take to learn the rules of RNA base pairing? A lot less than you may think": param_i29.param

```
3
0 2 -5.745546817779541 -0.0032021356746554375
1 2 -0.7617068290710449 -0.6289879083633423
2 2 -0.08365263044834137 -2.5226175785064697
2
0 e1_2_0_0 2 0 1 (WW_C 0 1)
-3.054438829421997  -2.852609157562256  -2.6088979244232178  -1.718885898590088
-3.0731658935546875  -2.637949228286743  -2.8754985332489014  -2.2518534660339355
-3.46958589553833  -2.990743637084961  -2.794123649597168 -2.7523369789123535
-3.4738481044769287 -3.465703248977661 -3.9224212169647217 -2.596515417098999
1 e1_1_0_0 1 0 0
-5.506155014038086 -5.732901573181152 -0.05263374000787735 -3.1241753101348877
0
```
