## Supplementary material for "What does it take to learn the rules of RNA base pairing? A lot less than you may think": param_i30.param

```
3
0 2 -5.798385143280029 -0.003037053160369396
1 2 -0.7532146573066711 -0.6364843249320984
2 2 -0.07226911932229996 -2.6632752418518066
2
0 e1_2_0_0 2 0 1 (WW_C 0 1)
-2.8927109241485596  -2.864736557006836  -2.6841447353363037  -1.699148178100586
-3.1495282649993896  -2.5938720703125  -3.01967453956604  -2.353867530822754
-3.3152642250061035  -3.033226728439331  -2.7770466804504395 -2.7326223850250244
-3.4253056049346924 -3.5498857498168945 -3.91432523727417 -2.5002987384796143
1 e1_1_0_0 1 0 0
-5.453232288360596 -5.66901159286499 -0.07363233715295792 -2.7606112957000732
0
```
