## Supplementary material for "What does it take to learn the rules of RNA base pairing? A lot less than you may think": param_i31.param

```
3
0 2 -5.844203948974609 -0.0029008700512349606
1 2 -0.7507975697517395 -0.6386400461196899
2 2 -0.07453013211488724 -2.63358473777771
2
0 e1_2_0_0 2 0 1 (WW_C 0 1)
-3.058084011077881  -2.8930349349975586  -2.5869553089141846  -1.7450741529464722
-2.9919159412384033  -2.586726427078247  -2.887108564376831  -2.439875602722168
-3.159566640853882  -3.0645506381988525  -2.7846505641937256 -2.58896541595459
-3.5342257022857666 -3.469252109527588 -3.9814231395721436 -2.598037004470825
1 e1_1_0_0 1 0 0
-5.5939130783081055 -5.800497055053711 -0.05378826707601547 -3.0873937606811523
0
```
