## Supplementary material for "What does it take to learn the rules of RNA base pairing? A lot less than you may think": param_i32.param

```
3
0 2 -5.8895263671875 -0.0027721168007701635
1 2 -0.7517900466918945 -0.6377536058425903
2 2 -0.09015046060085297 -2.4510111808776855
2
0 e1_2_0_0 2 0 1 (WW_C 0 1)
-2.9724009037017822  -2.944140672683716  -2.5823001861572266  -1.7631447315216064
-2.9150028228759766  -2.6254539489746094  -3.019455909729004  -2.335700511932373
-3.2822940349578857  -3.0108349323272705  -2.8581135272979736 -2.687006711959839
-3.320681571960449 -3.4738759994506836 -3.8171467781066895 -2.583392858505249
1 e1_1_0_0 1 0 0
-5.6297688484191895 -5.807356834411621 -0.057839322835206985 -3.003693103790283
0
```
