## Supplementary material for "What does it take to learn the rules of RNA base pairing? A lot less than you may think": param_i33.param

```
3
0 2 -5.939891815185547 -0.0026357308961451054
1 2 -0.7548583149909973 -0.6350239515304565
2 2 -0.08455629646778107 -2.5123178958892822
2
0 e1_2_0_0 2 0 1 (WW_C 0 1)
-3.011801242828369  -2.968266487121582  -2.685532808303833  -1.6789233684539795
-2.945939779281616  -2.7048919200897217  -2.9748311042785645  -2.229257345199585
-3.2908692359924316  -3.1170995235443115  -2.9563817977905273 -2.6981518268585205
-3.4568915367126465 -3.5039844512939453 -3.854501247406006 -2.4899039268493652
1 e1_1_0_0 1 0 0
-5.721433162689209 -5.886612892150879 -0.052278585731983185 -3.103670120239258
0
```
