## Supplementary material for "What does it take to learn the rules of RNA base pairing? A lot less than you may think": param_i34.param

```
3
0 2 -5.991325378417969 -0.0025034265127032995
1 2 -0.7598547339439392 -0.6306126713752747
2 2 -0.0899641215801239 -2.452988624572754
2
0 e1_2_0_0 2 0 1 (WW_C 0 1)
-3.0023906230926514  -2.88209867477417  -2.5961570739746094  -1.7560843229293823
-3.0123186111450195  -2.6985530853271484  -3.0908169746398926  -2.263068914413452
-3.2794718742370605  -3.0546975135803223  -2.8127849102020264 -2.6697041988372803
-3.4093382358551025 -3.5179333686828613 -3.7411088943481445 -2.5193428993225098
1 e1_1_0_0 1 0 0
-5.794454097747803 -5.93424129486084 -0.04821610823273659 -3.1849453449249268
0
```
