## Supplementary material for "What does it take to learn the rules of RNA base pairing? A lot less than you may think": param_i35.param

```
3
0 2 -6.0420331954956055 -0.0023795641027390957
1 2 -0.7550343871116638 -0.634867787361145
2 2 -0.08563335984945297 -2.5001914501190186
2
0 e1_2_0_0 2 0 1 (WW_C 0 1)
-3.053983211517334  -2.969585418701172  -2.658691167831421  -1.723939299583435
-3.007911205291748  -2.6806366443634033  -2.9061872959136963  -2.3750576972961426
-3.276362180709839  -3.021243095397949  -2.874051094055176 -2.668052911758423
-3.3732619285583496 -3.421095132827759 -3.849219799041748 -2.4432027339935303
1 e1_1_0_0 1 0 0
-5.832325458526611 -5.95933198928833 -0.05139350891113281 -3.110417604446411
0
```
