## Supplementary material for "What does it take to learn the rules of RNA base pairing? A lot less than you may think": param_i36.param

```
3
0 2 -6.0874457359313965 -0.0022738182451575994
1 2 -0.7481705546379089 -0.6409940719604492
2 2 -0.07916627079248428 -2.5755274295806885
2
0 e1_2_0_0 2 0 1 (WW_C 0 1)
-2.979308843612671  -2.8440654277801514  -2.591242551803589  -1.7704875469207764
-3.022083282470703  -2.539954662322998  -2.9729809761047363  -2.3846840858459473
-3.2658681869506836  -3.0284276008605957  -2.8136422634124756 -2.679861545562744
-3.4947075843811035 -3.409093141555786 -3.904979705810547 -2.573293685913086
1 e1_1_0_0 1 0 0
-5.802970886230469 -5.916125774383545 -0.06215488910675049 -2.9086642265319824
0
```
