## Supplementary material for "What does it take to learn the rules of RNA base pairing? A lot less than you may think": param_i37.param

```
3
0 2 -6.129695415496826 -0.00217961217276752
1 2 -0.7431403398513794 -0.6455346345901489
2 2 -0.09242460131645203 -2.427217721939087
2
0 e1_2_0_0 2 0 1 (WW_C 0 1)
-3.0880050659179688  -2.7174806594848633  -2.6127893924713135  -1.8379857540130615
-2.980994701385498  -2.5273358821868896  -2.9736623764038086  -2.329134941101074
-3.2905192375183105  -2.988265037536621  -2.7843170166015625 -2.693802833557129
-3.4555816650390625 -3.4581806659698486 -3.916767120361328 -2.566234827041626
1 e1_1_0_0 1 0 0
-5.898297309875488 -6.001771450042725 -0.05370926856994629 -3.0560367107391357
0
```
