## Supplementary material for "What does it take to learn the rules of RNA base pairing? A lot less than you may think": param_i38.param

```
3
0 2 -6.176362991333008 -0.002080158796161413
1 2 -0.7464089393615723 -0.6425794959068298
2 2 -0.0707976445555687 -2.683119058609009
2
0 e1_2_0_0 2 0 1 (WW_C 0 1)
-3.026843547821045  -2.84735369682312  -2.673656463623047  -1.720854640007019
-3.085353374481201  -2.6333510875701904  -2.8852407932281494  -2.351954698562622
-3.2970023155212402  -2.9606893062591553  -2.763901710510254 -2.7459287643432617
-3.5424773693084717 -3.482994318008423 -3.7497406005859375 -2.5529181957244873
1 e1_1_0_0 1 0 0
-5.935456275939941 -6.029569625854492 -0.05537714809179306 -3.019590139389038
0
```
