## Supplementary material for "What does it take to learn the rules of RNA base pairing? A lot less than you may think": param_i39.param

```
3
0 2 -6.2175397872924805 -0.001996123930439353
1 2 -0.7521032691001892 -0.6374743580818176
2 2 -0.07398135960102081 -2.640704870223999
2
0 e1_2_0_0 2 0 1 (WW_C 0 1)
-3.031813621520996  -2.895327091217041  -2.616034507751465  -1.733659267425537
-3.066657304763794  -2.5935919284820557  -2.9564876556396484  -2.3095293045043945
-3.271859645843506  -3.0702364444732666  -2.835782766342163 -2.634608507156372
-3.41018009185791 -3.508188486099243 -3.951223373413086 -2.5621087551116943
1 e1_1_0_0 1 0 0
-5.944946765899658 -6.023641586303711 -0.061108194291591644 -2.9143595695495605
0
```
