## Supplementary material for "What does it take to learn the rules of RNA base pairing? A lot less than you may think": param_i40.param

```
3
0 2 -6.257266521453857 -0.0019183069234713912
1 2 -0.7497907280921936 -0.6395407915115356
2 2 -0.08891575038433075 -2.4641945362091064
2
0 e1_2_0_0 2 0 1 (WW_C 0 1)
-2.9592297077178955  -2.8437845706939697  -2.6428322792053223  -1.8315823078155518
-3.0907883644104004  -2.5011425018310547  -2.8777272701263428  -2.269716739654541
-3.471156120300293  -2.8924520015716553  -2.7761588096618652 -2.7615559101104736
-3.528323173522949 -3.4558682441711426 -3.94094181060791 -2.5355305671691895
1 e1_1_0_0 1 0 0
-6.054533958435059 -6.108762264251709 -0.05105523020029068 -3.0965850353240967
0
```
