## Supplementary material for "What does it take to learn the rules of RNA base pairing? A lot less than you may think": param_i41.param

```
3
0 2 -6.297049045562744 -0.0018433622317388654
1 2 -0.7497190237045288 -0.6396049857139587
2 2 -0.07814042270183563 -2.588063955307007
2
0 e1_2_0_0 2 0 1 (WW_C 0 1)
-3.0270192623138428  -2.9462196826934814  -2.568176507949829  -1.6383534669876099
-2.9378821849823  -2.6558938026428223  -2.9369964599609375  -2.368786334991455
-3.2928857803344727  -3.13545298576355  -2.853078603744507 -2.7957775592803955
-3.4148409366607666 -3.4852397441864014 -3.757114887237549 -2.631715774536133
1 e1_1_0_0 1 0 0
-6.044500350952148 -6.10243034362793 -0.05914752557873726 -2.940788984298706
0
```
