## Supplementary material for "What does it take to learn the rules of RNA base pairing? A lot less than you may think": param_i42.param

```
3
0 2 -6.336881160736084 -0.0017713489942252636
1 2 -0.7538987398147583 -0.6358759999275208
2 2 -0.08801529556512833 -2.4739291667938232
2
0 e1_2_0_0 2 0 1 (WW_C 0 1)
-3.050027847290039  -2.819486141204834  -2.563187837600708  -1.8011678457260132
-3.0768778324127197  -2.591357707977295  -2.928687572479248  -2.2751147747039795
-3.3349359035491943  -2.9049057960510254  -2.7249255180358887 -2.7683234214782715
-3.46130633354187 -3.5259740352630615 -3.872934103012085 -2.6136112213134766
1 e1_1_0_0 1 0 0
-6.150623321533203 -6.202629566192627 -0.049400925636291504 -3.122560739517212
0
```
