## Supplementary material for "What does it take to learn the rules of RNA base pairing? A lot less than you may think": param_i43.param

```
3
0 2 -6.377521514892578 -0.0017007739515975118
1 2 -0.7381440997123718 -0.6500880122184753
2 2 -0.092232346534729 -2.4292056560516357
2
0 e1_2_0_0 2 0 1 (WW_C 0 1)
-3.02461576461792  -2.9129092693328857  -2.6697635650634766  -1.796676516532898
-3.0253872871398926  -2.5219972133636475  -2.9090821743011475  -2.2736685276031494
-3.220742702484131  -3.0803420543670654  -2.84273362159729 -2.616654634475708
-3.4182369709014893 -3.5164132118225098 -3.899933338165283 -2.5797975063323975
1 e1_1_0_0 1 0 0
-6.150341033935547 -6.195616722106934 -0.05316658318042755 -3.04477858543396
0
```
