## Supplementary material for "What does it take to learn the rules of RNA base pairing? A lot less than you may think": param_i44.param

```
3
0 2 -6.414542198181152 -0.0016388605581596494
1 2 -0.7422414422035217 -0.6463509798049927
2 2 -0.08111238479614258 -2.552201986312866
2
0 e1_2_0_0 2 0 1 (WW_C 0 1)
-3.0735673904418945  -2.889237880706787  -2.6413087844848633  -1.6903135776519775
-2.9572689533233643  -2.610218048095703  -2.8802924156188965  -2.2696404457092285
-3.371389389038086  -3.135476589202881  -2.9152209758758545 -2.8169872760772705
-3.3872954845428467 -3.5029516220092773 -3.8985350131988525 -2.5075151920318604
1 e1_1_0_0 1 0 0
-6.130395889282227 -6.159117221832275 -0.0615914985537529 -2.892394542694092
0
```
