## Supplementary material for "What does it take to learn the rules of RNA base pairing? A lot less than you may think": param_i45.param

```
3
0 2 -6.448105812072754 -0.001584771671332419
1 2 -0.7560148239135742 -0.6339993476867676
2 2 -0.07754882425069809 -2.5953712463378906
2
0 e1_2_0_0 2 0 1 (WW_C 0 1)
-2.969508171081543  -2.8826794624328613  -2.520468235015869  -1.785066843032837
-2.960411310195923  -2.6170687675476074  -2.9429855346679688  -2.3013243675231934
-3.3339667320251465  -3.1099159717559814  -2.8390231132507324 -2.705843210220337
-3.509751319885254 -3.490161418914795 -3.7473082542419434 -2.5601086616516113
1 e1_1_0_0 1 0 0
-6.140334606170654 -6.150831699371338 -0.06681275367736816 -2.8076980113983154
0
```
