## Supplementary material for "What does it take to learn the rules of RNA base pairing? A lot less than you may think": param_i46.param

```
3
0 2 -6.482968807220459 -0.001530446927063167
1 2 -0.7541038990020752 -0.6356936693191528
2 2 -0.07763803750276566 -2.5942652225494385
2
0 e1_2_0_0 2 0 1 (WW_C 0 1)
-3.0256996154785156  -2.864271879196167  -2.535238027572632  -1.7504589557647705
-3.198582172393799  -2.5693798065185547  -2.9306747913360596  -2.3134288787841797
-3.303323984146118  -3.018275737762451  -2.7648637294769287 -2.723592758178711
-3.5117335319519043 -3.4531896114349365 -3.9663779735565186 -2.5622916221618652
1 e1_1_0_0 1 0 0
-6.2633957862854 -6.270642280578613 -0.05226602405309677 -3.054888963699341
0
```
