## Supplementary material for "What does it take to learn the rules of RNA base pairing? A lot less than you may think": param_i47.param

```
3
0 2 -6.519505977630615 -0.001475468510761857
1 2 -0.7392716407775879 -0.6490567922592163
2 2 -0.09746254235506058 -2.376622438430786
2
0 e1_2_0_0 2 0 1 (WW_C 0 1)
-3.140373468399048  -2.8561172485351562  -2.646347999572754  -1.7673354148864746
-3.0289995670318604  -2.601806402206421  -2.928318738937378  -2.37962007522583
-3.3614275455474854  -3.0014142990112305  -2.7534375190734863 -2.584477663040161
-3.418335437774658 -3.4519004821777344 -3.896273136138916 -2.5176069736480713
1 e1_1_0_0 1 0 0
-6.255063533782959 -6.248033046722412 -0.0607789009809494 -2.8983561992645264
0
```
