## Supplementary material for "What does it take to learn the rules of RNA base pairing? A lot less than you may think": param_i48.param

```
3
0 2 -6.552927017211914 -0.0014269395032897592
1 2 -0.7347668409347534 -0.6531907916069031
2 2 -0.08073095232248306 -2.5567283630371094
2
0 e1_2_0_0 2 0 1 (WW_C 0 1)
-3.060415744781494  -2.7704970836639404  -2.675848960876465  -1.7486858367919922
-3.073801040649414  -2.558506965637207  -2.9615631103515625  -2.2668333053588867
-3.3499107360839844  -2.9969022274017334  -2.8762452602386475 -2.6773946285247803
-3.5549659729003906 -3.4452829360961914 -3.7995011806488037 -2.5819029808044434
1 e1_1_0_0 1 0 0
-6.312073230743408 -6.28765869140625 -0.057189617305994034 -2.9582114219665527
0
```
