## Supplementary material for "What does it take to learn the rules of RNA base pairing? A lot less than you may think": param_i49.param

```
3
0 2 -6.58888053894043 -0.001376443193294108
1 2 -0.7453398704528809 -0.6435441374778748
2 2 -0.08069321513175964 -2.5571770668029785
2
0 e1_2_0_0 2 0 1 (WW_C 0 1)
-3.174633264541626  -2.7919063568115234  -2.5699896812438965  -1.7958405017852783
-3.1935229301452637  -2.557504653930664  -2.9075210094451904  -2.2943944931030273
-3.3880672454833984  -2.957217216491699  -2.7511415481567383 -2.676429271697998
-3.458076000213623 -3.382011651992798 -3.8346424102783203 -2.5912704467773438
1 e1_1_0_0 1 0 0
-6.346257209777832 -6.3216872215271 -0.05836256220936775 -2.934788703918457
0
```
