## Supplementary material for "What does it take to learn the rules of RNA base pairing? A lot less than you may think": param_i50.param

```
3
0 2 -6.6240434646606445 -0.0013289337512105703
1 2 -0.7396787405014038 -0.6486847400665283
2 2 -0.09295572340488434 -2.4217495918273926
2
0 e1_2_0_0 2 0 1 (WW_C 0 1)
-3.0361711978912354  -2.782170295715332  -2.6012446880340576  -1.809362769126892
-2.983093500137329  -2.4172539710998535  -2.943690061569214  -2.3071677684783936
-3.2963242530822754  -2.972658634185791  -2.8473827838897705 -2.7429075241088867
-3.534503221511841 -3.5549347400665283 -3.9688799381256104 -2.6185836791992188
1 e1_1_0_0 1 0 0
-6.4343085289001465 -6.411311626434326 -0.04873990640044212 -3.116257667541504
0
```
