## Supplementary material for "What does it take to learn the rules of RNA base pairing? A lot less than you may think": param_i51.param

```
3
0 2 -6.6585516929626465 -0.001283873338252306
1 2 -0.7405940890312195 -0.6478498578071594
2 2 -0.07735013961791992 -2.5978384017944336
2
0 e1_2_0_0 2 0 1 (WW_C 0 1)
-3.026561975479126  -2.8233866691589355  -2.528449535369873  -1.7587462663650513
-2.960916519165039  -2.5601425170898438  -2.8836700916290283  -2.295112371444702
-3.3592588901519775  -2.9563348293304443  -2.8378567695617676 -2.787351131439209
-3.589123010635376 -3.4647436141967773 -3.9416768550872803 -2.6721816062927246
1 e1_1_0_0 1 0 0
-6.428628921508789 -6.386194229125977 -0.05406738817691803 -3.009174108505249
0
```
