## Supplementary material for "What does it take to learn the rules of RNA base pairing? A lot less than you may think": param_i52.param

```
3
0 2 -6.691958427429199 -0.0012416199315339327
1 2 -0.7605257034301758 -0.6300233602523804
2 2 -0.06558206677436829 -2.7570648193359375
2
0 e1_2_0_0 2 0 1 (WW_C 0 1)
-3.06278657913208  -2.8889105319976807  -2.6438848972320557  -1.7558839321136475
-2.934405565261841  -2.5152478218078613  -2.9324302673339844  -2.233171224594116
-3.296088457107544  -3.142092227935791  -2.8302602767944336 -2.8020853996276855
-3.389068841934204 -3.5456442832946777 -3.8496570587158203 -2.5832483768463135
1 e1_1_0_0 1 0 0
-6.411194801330566 -6.353630065917969 -0.06188320368528366 -2.8713252544403076
0
```
