## Supplementary material for "What does it take to learn the rules of RNA base pairing? A lot less than you may think": param_i53.param

```
3
0 2 -6.724141597747803 -0.0012022925075143576
1 2 -0.7655801773071289 -0.6256082653999329
2 2 -0.08350216597318649 -2.524343729019165
2
0 e1_2_0_0 2 0 1 (WW_C 0 1)
-2.9171249866485596  -3.011420249938965  -2.6163010597229004  -1.7609484195709229
-2.961439609527588  -2.723836898803711  -2.92527437210083  -2.3640637397766113
-3.266676425933838  -3.041616916656494  -2.839033365249634 -2.65826678276062
-3.3245508670806885 -3.4361000061035156 -3.775259494781494 -2.5117197036743164
1 e1_1_0_0 1 0 0
-6.457637786865234 -6.384355068206787 -0.05683517828583717 -2.9566285610198975
0
```
