## Supplementary material for "What does it take to learn the rules of RNA base pairing? A lot less than you may think": param_i54.param

```
3
0 2 -6.760088920593262 -0.0011598635464906693
1 2 -0.7413424253463745 -0.6471683382987976
2 2 -0.07471278309822083 -2.6312272548675537
2
0 e1_2_0_0 2 0 1 (WW_C 0 1)
-3.064119338989258  -2.8216605186462402  -2.594238758087158  -1.7491039037704468
-3.110456943511963  -2.5780797004699707  -2.9697024822235107  -2.349825143814087
-3.3076772689819336  -2.9609782695770264  -2.79135799407959 -2.7228145599365234
-3.486499309539795 -3.5051846504211426 -3.827763795852661 -2.5237715244293213
1 e1_1_0_0 1 0 0
-6.501038074493408 -6.435585975646973 -0.05542150139808655 -2.9796931743621826
0
```
