## Supplementary material for "What does it take to learn the rules of RNA base pairing? A lot less than you may think": param_i55.param

```
3
0 2 -6.790283679962158 -0.0011253725970163941
1 2 -0.7520551085472107 -0.6375170946121216
2 2 -0.07883322983980179 -2.5795786380767822
2
0 e1_2_0_0 2 0 1 (WW_C 0 1)
-3.1078133583068848  -2.663137912750244  -2.623650550842285  -1.7881826162338257
-3.1092991828918457  -2.5093677043914795  -2.9332852363586426  -2.314452648162842
-3.3831088542938232  -2.886434316635132  -2.782651424407959 -2.7397942543029785
-3.481048107147217 -3.418259620666504 -3.8929712772369385 -2.6930651664733887
1 e1_1_0_0 1 0 0
-6.5782952308654785 -6.491157054901123 -0.04900040477514267 -3.1030466556549072
0
```
