## Supplementary material for "What does it take to learn the rules of RNA base pairing? A lot less than you may think": param_i56.param

```
3
0 2 -6.8239054679870605 -0.0010880784830078483
1 2 -0.7550420761108398 -0.6348611116409302
2 2 -0.07207474112510681 -2.6658713817596436
2
0 e1_2_0_0 2 0 1 (WW_C 0 1)
-2.9890475273132324  -2.7517940998077393  -2.616222858428955  -1.7560302019119263
-3.0948283672332764  -2.5133426189422607  -2.96140193939209  -2.3461403846740723
-3.348414659500122  -2.9711790084838867  -2.8571770191192627 -2.723426342010498
-3.5479297637939453 -3.424880027770996 -3.9332022666931152 -2.5783605575561523
1 e1_1_0_0 1 0 0
-6.514682769775391 -6.411121845245361 -0.060707394033670425 -2.8863987922668457
0
```
