## Supplementary material for "What does it take to learn the rules of RNA base pairing? A lot less than you may think": param_i57.param

```
3
0 2 -6.851167678833008 -0.0010588408913463354
1 2 -0.7677215337753296 -0.6237503290176392
2 2 -0.0707496628165245 -2.6837735176086426
2
0 e1_2_0_0 2 0 1 (WW_C 0 1)
-3.1035568714141846  -2.910299301147461  -2.6306259632110596  -1.784044623374939
-3.1710431575775146  -2.460721015930176  -2.8883047103881836  -2.3432490825653076
-3.293637990951538  -2.8876781463623047  -2.7213966846466064 -2.6754090785980225
-3.468644618988037 -3.4580299854278564 -3.9895434379577637 -2.617335319519043
1 e1_1_0_0 1 0 0
-6.583082675933838 -6.469064235687256 -0.053766880184412 -3.007547378540039
0
```
