## Supplementary material for "What does it take to learn the rules of RNA base pairing? A lot less than you may think": param_i58.param

```
3
0 2 -6.879696846008301 -0.0010290073696523905
1 2 -0.7538588643074036 -0.6359113454818726
2 2 -0.07654374837875366 -2.6079208850860596
2
0 e1_2_0_0 2 0 1 (WW_C 0 1)
-3.0880050659179688  -2.84858775138855  -2.5657272338867188  -1.8380941152572632
-2.990875005722046  -2.5270283222198486  -2.8644986152648926  -2.3875672817230225
-3.3326256275177  -2.9557595252990723  -2.6745893955230713 -2.7125444412231445
-3.458273410797119 -3.4430770874023438 -3.934638261795044 -2.584296941757202
1 e1_1_0_0 1 0 0
-6.671813011169434 -6.556354522705078 -0.045969750732183456 -3.1643407344818115
0
```
