## Supplementary material for "What does it take to learn the rules of RNA base pairing? A lot less than you may think": param_i59.param

```
3
0 2 -6.906860828399658 -0.0010014420840889215
1 2 -0.7411434650421143 -0.6473495960235596
2 2 -0.07007080316543579 -2.693079948425293
2
0 e1_2_0_0 2 0 1 (WW_C 0 1)
-3.0489206314086914  -2.8294215202331543  -2.5945065021514893  -1.8618417978286743
-3.0990333557128906  -2.552664279937744  -2.9398810863494873  -2.276399612426758
-3.3319308757781982  -3.00663685798645  -2.835472822189331 -2.6230180263519287
-3.4516496658325195 -3.4976894855499268 -3.7265195846557617 -2.4950881004333496
1 e1_1_0_0 1 0 0
-6.628372669219971 -6.492032527923584 -0.05569490045309067 -2.9693920612335205
0
```
