## Supplementary material for "What does it take to learn the rules of RNA base pairing? A lot less than you may think": param_i60.param

```
3
0 2 -6.9399285316467285 -0.0009687465499155223
1 2 -0.7488563060760498 -0.6403785347938538
2 2 -0.08328790962696075 -2.526806116104126
2
0 e1_2_0_0 2 0 1 (WW_C 0 1)
-2.996915578842163  -2.7413129806518555  -2.6262292861938477  -1.7583261728286743
-2.9719746112823486  -2.632982015609741  -2.99503755569458  -2.252498149871826
-3.4264938831329346  -2.997769594192505  -2.8929240703582764 -2.8499338626861572
-3.395411252975464 -3.3506836891174316 -3.8038699626922607 -2.575441598892212
1 e1_1_0_0 1 0 0
-6.665256977081299 -6.535382270812988 -0.05494217574596405 -2.9811482429504395
0
```
