## Supplementary material for "What does it take to learn the rules of RNA base pairing? A lot less than you may think": param_i61.param

```
3
0 2 -6.967694282531738 -0.0009423164301551878
1 2 -0.7488256096839905 -0.6404058933258057
2 2 -0.08109273761510849 -2.552433967590332
2
0 e1_2_0_0 2 0 1 (WW_C 0 1)
-3.0330727100372314  -2.9396708011627197  -2.6244771480560303  -1.7649343013763428
-3.0265886783599854  -2.565279722213745  -2.9897360801696777  -2.2685494422912598
-3.2778403759002686  -2.9903266429901123  -2.8030664920806885 -2.718463659286499
-3.432554244995117 -3.57983136177063 -3.90202260017395 -2.5112547874450684
1 e1_1_0_0 1 0 0
-6.734323024749756 -6.59009313583374 -0.047815125435590744 -3.120689630508423
0
```
