## Supplementary material for "What does it take to learn the rules of RNA base pairing? A lot less than you may think": param_i62.param

```
3
0 2 -6.995129108428955 -0.0009167819516733289
1 2 -0.7457755208015442 -0.6431506872177124
2 2 -0.08957219123840332 -2.4571619033813477
2
0 e1_2_0_0 2 0 1 (WW_C 0 1)
-3.059718608856201  -2.8079514503479004  -2.5653305053710938  -1.7160090208053589
-2.941605567932129  -2.7078821659088135  -2.962710380554199  -2.3628153800964355
-3.292933940887451  -3.028320789337158  -2.8101816177368164 -2.6932971477508545
-3.4228365421295166 -3.393152952194214 -3.966036558151245 -2.6277804374694824
1 e1_1_0_0 1 0 0
-6.730539798736572 -6.575152397155762 -0.05236714333295822 -3.0276119709014893
0
```
