## Supplementary material for "What does it take to learn the rules of RNA base pairing? A lot less than you may think": param_i63.param

```
3
0 2 -7.023317337036133 -0.0008913077181205153
1 2 -0.7429103255271912 -0.6457436084747314
2 2 -0.0759471207857132 -2.6154515743255615
2
0 e1_2_0_0 2 0 1 (WW_C 0 1)
-3.044999122619629  -2.828282594680786  -2.540339469909668  -1.7714295387268066
-3.144662380218506  -2.576969861984253  -2.9781126976013184  -2.379101514816284
-3.271897792816162  -2.9598913192749023  -2.76826548576355 -2.671698808670044
-3.5027172565460205 -3.540818691253662 -3.8192248344421387 -2.5378293991088867
1 e1_1_0_0 1 0 0
-6.739593982696533 -6.573148727416992 -0.054855406284332275 -2.9799084663391113
0
```
