## Supplementary material for "What does it take to learn the rules of RNA base pairing? A lot less than you may think": param_i64.param

```
3
0 2 -7.051511287689209 -0.0008664904162287712
1 2 -0.7572228312492371 -0.6329311728477478
2 2 -0.08155501633882523 -2.5469765663146973
2
0 e1_2_0_0 2 0 1 (WW_C 0 1)
-3.0194315910339355  -2.8584227561950684  -2.620544910430908  -1.7615728378295898
-3.088834762573242  -2.5496058464050293  -2.8389053344726562  -2.3251254558563232
-3.29020094871521  -2.982536792755127  -2.7440950870513916 -2.7521252632141113
-3.432955503463745 -3.4962244033813477 -3.985654354095459 -2.6289594173431396
1 e1_1_0_0 1 0 0
-6.835179328918457 -6.673367023468018 -0.045749783515930176 -3.161088466644287
0
```
