## Supplementary material for "What does it take to learn the rules of RNA base pairing? A lot less than you may think": param_i65.param

```
3
0 2 -7.076748371124268 -0.0008448950247839093
1 2 -0.7433192133903503 -0.6453728079795837
2 2 -0.08448650687932968 -2.513108491897583
2
0 e1_2_0_0 2 0 1 (WW_C 0 1)
-3.0552847385406494  -2.852268934249878  -2.6388068199157715  -1.8270621299743652
-2.8580522537231445  -2.5829079151153564  -2.91660475730896  -2.263850212097168
-3.310133934020996  -2.989128589630127  -2.802473783493042 -2.749047040939331
-3.4699289798736572 -3.557011127471924 -3.796447992324829 -2.5477232933044434
1 e1_1_0_0 1 0 0
-6.804137229919434 -6.642268180847168 -0.05288105458021164 -3.0140187740325928
0
```
