## Supplementary material for "What does it take to learn the rules of RNA base pairing? A lot less than you may think": param_i66.param

```
3
0 2 -7.102545261383057 -0.0008233001572079957
1 2 -0.7468535900115967 -0.6421789526939392
2 2 -0.07900970429182053 -2.57742977142334
2
0 e1_2_0_0 2 0 1 (WW_C 0 1)
-3.000474691390991  -2.829630136489868  -2.6032774448394775  -1.755161166191101
-2.9355928897857666  -2.602654457092285  -2.988647699356079  -2.315232515335083
-3.328521490097046  -3.056857109069824  -2.8356966972351074 -2.7285573482513428
-3.393735408782959 -3.4335777759552 -3.9325685501098633 -2.5810117721557617
1 e1_1_0_0 1 0 0
-6.8526387214660645 -6.671263217926025 -0.048581648617982864 -3.0989387035369873
0
```
