## Supplementary material for "What does it take to learn the rules of RNA base pairing? A lot less than you may think": param_i67.param

```
3
0 2 -7.130141258239746 -0.0008009302546270192
1 2 -0.7520255446434021 -0.6375434994697571
2 2 -0.07980426400899887 -2.567814350128174
2
0 e1_2_0_0 2 0 1 (WW_C 0 1)
-3.0340793132781982  -2.8655614852905273  -2.5751514434814453  -1.7182937860488892
-3.105512857437134  -2.609356164932251  -2.9325125217437744  -2.3794608116149902
-3.33593487739563  -3.0972304344177246  -2.7834439277648926 -2.627375841140747
-3.4756853580474854 -3.5032594203948975 -3.8229823112487793 -2.5585362911224365
1 e1_1_0_0 1 0 0
-6.847988128662109 -6.668980121612549 -0.0533936582505703 -3.0025157928466797
0
```
