## Supplementary material for "What does it take to learn the rules of RNA base pairing? A lot less than you may think": param_i68.param

```
3
0 2 -7.15203332901001 -0.0007835715659894049
1 2 -0.74940025806427 -0.6398906707763672
2 2 -0.07552103698253632 -2.6208674907684326
2
0 e1_2_0_0 2 0 1 (WW_C 0 1)
-3.0003926753997803  -2.90616512298584  -2.6502883434295654  -1.7472918033599854
-2.9136457443237305  -2.5479655265808105  -2.8994827270507812  -2.3800182342529297
-3.249343156814575  -2.967116117477417  -2.7740237712860107 -2.6992111206054688
-3.42195200920105 -3.6404266357421875 -4.048266887664795 -2.5997769832611084
1 e1_1_0_0 1 0 0
-6.804294586181641 -6.609845161437988 -0.06297945976257324 -2.8373425006866455
0
```
