## Supplementary material for "What does it take to learn the rules of RNA base pairing? A lot less than you may think": param_i69.param

```
3
0 2 -7.173293113708496 -0.0007670482737012208
1 2 -0.7624924182891846 -0.6283004283905029
2 2 -0.06957858800888062 -2.6998867988586426
2
0 e1_2_0_0 2 0 1 (WW_C 0 1)
-3.0328238010406494  -2.8608009815216064  -2.5581743717193604  -1.750205636024475
-2.9020609855651855  -2.6216325759887695  -2.9265971183776855  -2.282325506210327
-3.3608765602111816  -2.9640159606933594  -2.793785810470581 -2.7785255908966064
-3.520249366760254 -3.516418933868408 -3.846266508102417 -2.6606690883636475
1 e1_1_0_0 1 0 0
-7.03927755355835 -6.837447166442871 -0.03664037957787514 -3.3805806636810303
0
```
