## Supplementary material for "What does it take to learn the rules of RNA base pairing? A lot less than you may think": param_i70.param

```
3
0 2 -7.201569557189941 -0.0007457532919943333
1 2 -0.7547062039375305 -0.6351588368415833
2 2 -0.07963456213474274 -2.5698599815368652
2
0 e1_2_0_0 2 0 1 (WW_C 0 1)
-2.9408388137817383  -2.8764138221740723  -2.5274620056152344  -1.7151923179626465
-2.923823118209839  -2.675006151199341  -2.9525654315948486  -2.286529302597046
-3.3752987384796143  -3.1377687454223633  -2.921576976776123 -2.8180153369903564
-3.2998456954956055 -3.598546028137207 -3.873344659805298 -2.546038866043091
1 e1_1_0_0 1 0 0
-6.9195475578308105 -6.710940361022949 -0.051869504153728485 -3.029465436935425
0
```
