## Supplementary material for "What does it take to learn the rules of RNA base pairing? A lot less than you may think": param_i71.param

```
3
0 2 -7.229108810424805 -0.000725353485904634
1 2 -0.7479410171508789 -0.6412004232406616
2 2 -0.08515530079603195 -2.505554676055908
2
0 e1_2_0_0 2 0 1 (WW_C 0 1)
-3.016864061355591  -2.9105544090270996  -2.5339465141296387  -1.778560996055603
-3.0255327224731445  -2.5472326278686523  -2.8008594512939453  -2.373211622238159
-3.2718427181243896  -3.0519824028015137  -2.7793869972229004 -2.8788681030273438
-3.455260753631592 -3.503300905227661 -3.8756606578826904 -2.5045690536499023
1 e1_1_0_0 1 0 0
-7.0100789070129395 -6.792786598205566 -0.04405364394187927 -3.192409038543701
0
```
