## Supplementary material for "What does it take to learn the rules of RNA base pairing? A lot less than you may think": param_i72.param

```
3
0 2 -7.2525811195373535 -0.0007085925899446011
1 2 -0.7588406205177307 -0.6315046548843384
2 2 -0.06219948083162308 -2.8083465099334717
2
0 e1_2_0_0 2 0 1 (WW_C 0 1)
-3.0826828479766846  -2.8525054454803467  -2.5907437801361084  -1.8194921016693115
-3.084782600402832  -2.5846052169799805  -2.9456374645233154  -2.3204762935638428
-3.3319735527038574  -2.9978103637695312  -2.791537284851074 -2.666872978210449
-3.372500419616699 -3.4305622577667236 -3.782540798187256 -2.506185531616211
1 e1_1_0_0 1 0 0
-6.87451696395874 -6.64323091506958 -0.06704448163509369 -2.772433280944824
0
```
