## Supplementary material for "What does it take to learn the rules of RNA base pairing? A lot less than you may think": param_i73.param

```
3
0 2 -7.274916648864746 -0.000692965229973197
1 2 -0.762610912322998 -0.6281967759132385
2 2 -0.07735181599855423 -2.597817897796631
2
0 e1_2_0_0 2 0 1 (WW_C 0 1)
-3.014122724533081  -2.9351940155029297  -2.644176483154297  -1.749558448791504
-3.0152268409729004  -2.61446213722229  -2.9686570167541504  -2.3272933959960938
-3.2048208713531494  -3.0106141567230225  -2.7508702278137207 -2.716585874557495
-3.3918709754943848 -3.486234188079834 -3.8642477989196777 -2.5683436393737793
1 e1_1_0_0 1 0 0
-6.896412372589111 -6.658515930175781 -0.06471623480319977 -2.8072285652160645
0
```
