## Supplementary material for "What does it take to learn the rules of RNA base pairing? A lot less than you may think": param_i74.param

```
3
0 2 -7.297554969787598 -0.0006773977656848729
1 2 -0.7391628623008728 -0.6491560935974121
2 2 -0.08073883503675461 -2.556633710861206
2
0 e1_2_0_0 2 0 1 (WW_C 0 1)
-3.1346864700317383  -2.9129152297973633  -2.5619287490844727  -1.8489627838134766
-3.0271804332733154  -2.5180001258850098  -2.8142173290252686  -2.331636428833008
-3.314655303955078  -2.9870731830596924  -2.7191226482391357 -2.573293447494507
-3.490556240081787 -3.645540475845337 -3.870392322540283 -2.5900940895080566
1 e1_1_0_0 1 0 0
-7.01984167098999 -6.774349212646484 -0.0494287945330143 -3.0749847888946533
0
```
