## Supplementary material for "What does it take to learn the rules of RNA base pairing? A lot less than you may think": param_i75.param

```
3
0 2 -7.3239898681640625 -0.0006597429746761918
1 2 -0.7679432034492493 -0.623558521270752
2 2 -0.060628101229667664 -2.8331570625305176
2
0 e1_2_0_0 2 0 1 (WW_C 0 1)
-2.962658405303955  -2.783297300338745  -2.6541731357574463  -1.739473819732666
-2.9262921810150146  -2.663820266723633  -2.9540393352508545  -2.274777889251709
-3.3749732971191406  -2.980985403060913  -2.92227840423584 -2.8239963054656982
-3.456383466720581 -3.3069868087768555 -3.8951711654663086 -2.5817909240722656
1 e1_1_0_0 1 0 0
-6.953477382659912 -6.69061279296875 -0.06306852400302887 -2.831522226333618
0
```
