## Supplementary material for "What does it take to learn the rules of RNA base pairing? A lot less than you may think": param_i76.param

```
3
0 2 -7.345550537109375 -0.0006456074770539999
1 2 -0.7601529955863953 -0.6303505301475525
2 2 -0.08091195672750473 -2.554577350616455
2
0 e1_2_0_0 2 0 1 (WW_C 0 1)
-3.136770009994507  -2.8734161853790283  -2.6950571537017822  -1.7055206298828125
-3.0660719871520996  -2.6035192012786865  -2.9650614261627197  -2.2771997451782227
-3.3419270515441895  -2.9827730655670166  -2.8425893783569336 -2.655942916870117
-3.428671360015869 -3.4845240116119385 -3.785705089569092 -2.57977294921875
1 e1_1_0_0 1 0 0
-7.058945655822754 -6.793181419372559 -0.05031576752662659 -3.0556976795196533
0
```
