## Supplementary material for "What does it take to learn the rules of RNA base pairing? A lot less than you may think": param_i77.param

```
3
0 2 -7.369647979736328 -0.0006303389091044664
1 2 -0.7441233396530151 -0.6446441411972046
2 2 -0.08398747444152832 -2.518787384033203
2
0 e1_2_0_0 2 0 1 (WW_C 0 1)
-2.9942142963409424  -2.867664098739624  -2.6081337928771973  -1.7414402961730957
-2.974768877029419  -2.618147850036621  -2.8877956867218018  -2.303219795227051
-3.324669361114502  -3.0789639949798584  -2.8421242237091064 -2.6898326873779297
-3.4483182430267334 -3.5369975566864014 -3.9220619201660156 -2.581833839416504
1 e1_1_0_0 1 0 0
-6.9912428855896 -6.720300674438477 -0.06237925589084625 -2.841338634490967
0
```
