## Supplementary material for "What does it take to learn the rules of RNA base pairing? A lot less than you may think": param_i78.param

```
3
0 2 -7.391171932220459 -0.0006168598774820566
1 2 -0.7489426136016846 -0.6403010487556458
2 2 -0.07833617180585861 -2.585658550262451
2
0 e1_2_0_0 2 0 1 (WW_C 0 1)
-3.0433244705200195  -2.7900280952453613  -2.5348801612854004  -1.8271980285644531
-3.1080100536346436  -2.5069944858551025  -2.9009413719177246  -2.287226915359497
-3.365894079208374  -2.990668773651123  -2.790098190307617 -2.7514662742614746
-3.46283221244812 -3.454988479614258 -3.8869194984436035 -2.595930337905884
1 e1_1_0_0 1 0 0
-7.106444835662842 -6.828575611114502 -0.04981495067477226 -3.064173936843872
0
```
