## Supplementary material for "What does it take to learn the rules of RNA base pairing? A lot less than you may think": param_i79.param

```
3
0 2 -7.415807723999023 -0.0006018899730406702
1 2 -0.7603895664215088 -0.6301428079605103
2 2 -0.06630978733301163 -2.746389150619507
2
0 e1_2_0_0 2 0 1 (WW_C 0 1)
-3.112516403198242  -2.8639280796051025  -2.689527988433838  -1.6913069486618042
-3.0040335655212402  -2.6221818923950195  -2.9186103343963623  -2.2877447605133057
-3.436274766921997  -2.9811291694641113  -2.8779008388519287 -2.7119250297546387
-3.5694212913513184 -3.4545328617095947 -3.865037202835083 -2.4983203411102295
1 e1_1_0_0 1 0 0
-7.000556945800781 -6.709575176239014 -0.07029202580451965 -2.7219276428222656
0
```
