## Supplementary material for "What does it take to learn the rules of RNA base pairing? A lot less than you may think": param_i80.param

```
3
0 2 -7.44069766998291 -0.0005870992317795753
1 2 -0.7661075592041016 -0.6251500844955444
2 2 -0.06452211737632751 -2.7728354930877686
2
0 e1_2_0_0 2 0 1 (WW_C 0 1)
-2.9687340259552  -2.8865935802459717  -2.566344976425171  -1.7794891595840454
-3.0298166275024414  -2.6063077449798584  -2.999939441680908  -2.2929389476776123
-3.2259316444396973  -2.9790124893188477  -2.7622978687286377 -2.714787721633911
-3.386394500732422 -3.549194812774658 -3.9718375205993652 -2.6160495281219482
1 e1_1_0_0 1 0 0
-7.185184001922607 -6.902441024780273 -0.04605618864297867 -3.140791416168213
0
```
