## Supplementary material for "What does it take to learn the rules of RNA base pairing? A lot less than you may think": param_i81.param

```
3
0 2 -7.459055423736572 -0.0005763641675002873
1 2 -0.75785231590271 -0.6323754787445068
2 2 -0.0708029493689537 -2.683047294616699
2
0 e1_2_0_0 2 0 1 (WW_C 0 1)
-3.0484201908111572  -2.8425683975219727  -2.6556060314178467  -1.7762062549591064
-2.9176056385040283  -2.546407461166382  -3.014798879623413  -2.3513948917388916
-3.2167673110961914  -2.947464942932129  -2.850799322128296 -2.7099640369415283
-3.4680380821228027 -3.440385341644287 -3.9082908630371094 -2.553128719329834
1 e1_1_0_0 1 0 0
-7.127272605895996 -6.841693878173828 -0.055857062339782715 -2.9478092193603516
0
```
