## Supplementary material for "What does it take to learn the rules of RNA base pairing? A lot less than you may think": param_i82.param

```
3
0 2 -7.482316970825195 -0.0005631243693642318
1 2 -0.747319757938385 -0.6417589783668518
2 2 -0.08323602378368378 -2.527405261993408
2
0 e1_2_0_0 2 0 1 (WW_C 0 1)
-2.949382781982422  -2.828155755996704  -2.5865650177001953  -1.751914381980896
-3.1026041507720947  -2.6066248416900635  -2.8786585330963135  -2.408332109451294
-3.286484956741333  -2.9352259635925293  -2.7529900074005127 -2.6824123859405518
-3.4701006412506104 -3.551288604736328 -3.9390556812286377 -2.617445945739746
1 e1_1_0_0 1 0 0
-7.17766809463501 -6.878384590148926 -0.05203456059098244 -3.0177600383758545
0
```
