## Supplementary material for "What does it take to learn the rules of RNA base pairing? A lot less than you may think": param_i83.param

```
3
0 2 -7.50275182723999 -0.0005516739329323173
1 2 -0.7482514977455139 -0.6409214735031128
2 2 -0.09015294164419174 -2.450986385345459
2
0 e1_2_0_0 2 0 1 (WW_C 0 1)
-3.0640013217926025  -2.8427748680114746  -2.5363404750823975  -1.7402817010879517
-2.9669289588928223  -2.691154956817627  -3.0597054958343506  -2.3192739486694336
-3.4371626377105713  -3.0827465057373047  -2.818753719329834 -2.7113075256347656
-3.427119255065918 -3.3550307750701904 -3.7811994552612305 -2.5059757232666016
1 e1_1_0_0 1 0 0
-7.129744052886963 -6.829388618469238 -0.06204180419445038 -2.8425991535186768
0
```
