## Supplementary material for "What does it take to learn the rules of RNA base pairing? A lot less than you may think": param_i84.param

```
3
0 2 -7.526956558227539 -0.0005384940886870027
1 2 -0.749040961265564 -0.6402129530906677
2 2 -0.06974538415670395 -2.6975743770599365
2
0 e1_2_0_0 2 0 1 (WW_C 0 1)
-3.097491502761841  -2.8932859897613525  -2.702206611633301  -1.7117793560028076
-3.1054816246032715  -2.588582992553711  -2.927766799926758  -2.274230718612671
-3.290452480316162  -3.0985910892486572  -2.894728660583496 -2.688098192214966
-3.3767337799072266 -3.5211000442504883 -3.837169647216797 -2.4702224731445312
1 e1_1_0_0 1 0 0
-7.139898777008057 -6.836233139038086 -0.06337330490350723 -2.821105718612671
0
```
