## Supplementary material for "What does it take to learn the rules of RNA base pairing? A lot less than you may think": param_i85.param

```
3
0 2 -7.54585075378418 -0.0005284155486151576
1 2 -0.755428671836853 -0.6345182657241821
2 2 -0.08293665945529938 -2.5308597087860107
2
0 e1_2_0_0 2 0 1 (WW_C 0 1)
-2.984083652496338  -3.011143684387207  -2.6122398376464844  -1.7723162174224854
-3.081761121749878  -2.691016912460327  -3.014078378677368  -2.280456781387329
-3.3502964973449707  -3.041632652282715  -2.814098596572876 -2.714621067047119
-3.3086321353912354 -3.4157211780548096 -3.7737860679626465 -2.402985095977783
1 e1_1_0_0 1 0 0
-7.147327899932861 -6.836893081665039 -0.06488412618637085 -2.7974798679351807
0
```
