## Supplementary material for "What does it take to learn the rules of RNA base pairing? A lot less than you may think": param_i86.param

```
3
0 2 -7.568431377410889 -0.0005166673217900097
1 2 -0.7430028319358826 -0.6456595659255981
2 2 -0.08304798603057861 -2.5295732021331787
2
0 e1_2_0_0 2 0 1 (WW_C 0 1)
-3.0472564697265625  -2.856614112854004  -2.703615665435791  -1.726402997970581
-2.974586009979248  -2.715322732925415  -2.8869528770446777  -2.374894857406616
-3.430304765701294  -3.0289101600646973  -2.8001904487609863 -2.7293009757995605
-3.2897286415100098 -3.432814121246338 -3.7670910358428955 -2.469212293624878
1 e1_1_0_0 1 0 0
-7.35985803604126 -7.051754951477051 -0.040373094379901886 -3.2684147357940674
0
```
