## Supplementary material for "What does it take to learn the rules of RNA base pairing? A lot less than you may think": param_i87.param

```
3
0 2 -7.58878231048584 -0.0005062311538495123
1 2 -0.7459282875061035 -0.6430128216743469
2 2 -0.07625378668308258 -2.6115734577178955
2
0 e1_2_0_0 2 0 1 (WW_C 0 1)
-3.0811192989349365  -2.911163568496704  -2.641545295715332  -1.7593876123428345
-3.008441925048828  -2.5347907543182373  -2.9461240768432617  -2.3506855964660645
-3.20401668548584  -2.969357967376709  -2.7457826137542725 -2.631601333618164
-3.5530049800872803 -3.559929609298706 -3.919222831726074 -2.593569278717041
1 e1_1_0_0 1 0 0
-7.241662502288818 -6.918362140655518 -0.056008655577898026 -2.941934585571289
0
```
