## Supplementary material for "What does it take to learn the rules of RNA base pairing? A lot less than you may think": param_i88.param

```
3
0 2 -7.610121250152588 -0.0004954372998327017
1 2 -0.7679851651191711 -0.623522162437439
2 2 -0.06355627626180649 -2.787440299987793
2
0 e1_2_0_0 2 0 1 (WW_C 0 1)
-3.024291753768921  -2.810340166091919  -2.6248161792755127  -1.7271785736083984
-3.1151468753814697  -2.4836859703063965  -3.031233310699463  -2.3023569583892822
-3.31498646736145  -2.991037607192993  -2.7720508575439453 -2.709197521209717
-3.5309512615203857 -3.5050344467163086 -4.020111560821533 -2.6320412158966064
1 e1_1_0_0 1 0 0
-7.269516944885254 -6.932279586791992 -0.05348042771220207 -2.987699508666992
0
```
