## Supplementary material for "What does it take to learn the rules of RNA base pairing? A lot less than you may think": param_i89.param

```
3
0 2 -7.628536701202393 -0.00048655184218659997
1 2 -0.7588050365447998 -0.631536066532135
2 2 -0.07396814227104187 -2.640876293182373
2
0 e1_2_0_0 2 0 1 (WW_C 0 1)
-2.953857183456421  -2.9678142070770264  -2.5390405654907227  -1.6605403423309326
-2.913297176361084  -2.809109926223755  -3.00411319732666  -2.2899563312530518
-3.297562837600708  -3.0939197540283203  -2.879624128341675 -2.661527633666992
-3.402839422225952 -3.6929843425750732 -3.975271701812744 -2.5663623809814453
1 e1_1_0_0 1 0 0
-7.198765277862549 -6.856467247009277 -0.06778621673583984 -2.752948045730591
0
```
