## Supplementary material for "What does it take to learn the rules of RNA base pairing? A lot less than you may think": param_i90.param

```
3
0 2 -7.646451473236084 -0.00047784537309780717
1 2 -0.7428762316703796 -0.6457744836807251
2 2 -0.08294054865837097 -2.5308148860931396
2
0 e1_2_0_0 2 0 1 (WW_C 0 1)
-3.048969030380249  -2.9475252628326416  -2.5250091552734375  -1.7428299188613892
-2.988276481628418  -2.702803373336792  -2.897273540496826  -2.3359551429748535
-3.2511038780212402  -3.021761178970337  -2.804086208343506 -2.608590841293335
-3.491481304168701 -3.5008676052093506 -3.8249733448028564 -2.635756254196167
1 e1_1_0_0 1 0 0
-7.425931930541992 -7.088641166687012 -0.04064824804663658 -3.259615659713745
0
```
