## Supplementary material for "What does it take to learn the rules of RNA base pairing? A lot less than you may think": param_i91.param

```
3
0 2 -7.665443420410156 -0.00046890045632608235
1 2 -0.7553545236587524 -0.6345840692520142
2 2 -0.07751185446977615 -2.5958306789398193
2
0 e1_2_0_0 2 0 1 (WW_C 0 1)
-3.0021703243255615  -2.8092310428619385  -2.5668680667877197  -1.746824860572815
-3.0643081665039062  -2.54793643951416  -2.9161036014556885  -2.3563361167907715
-3.315767288208008  -2.9531259536743164  -2.7811696529388428 -2.763150930404663
-3.5142862796783447 -3.5219855308532715 -3.9481265544891357 -2.617495059967041
1 e1_1_0_0 1 0 0
-7.383480548858643 -7.041086673736572 -0.04744699224829674 -3.104600667953491
0
```
