## Supplementary material for "What does it take to learn the rules of RNA base pairing? A lot less than you may think": param_i92.param

```
3
0 2 -7.683391571044922 -0.00046055190614424646
1 2 -0.7445880174636841 -0.6442234516143799
2 2 -0.0881083756685257 -2.4729175567626953
2
0 e1_2_0_0 2 0 1 (WW_C 0 1)
-3.0759096145629883  -2.7135097980499268  -2.4823288917541504  -1.7135759592056274
-2.979585886001587  -2.670898914337158  -2.861501455307007  -2.3973193168640137
-3.5521771907806396  -3.0569560527801514  -2.814058780670166 -2.7540695667266846
-3.5240261554718018 -3.5617117881774902 -3.7535245418548584 -2.590212821960449
1 e1_1_0_0 1 0 0
-7.387599468231201 -7.033236026763916 -0.05026368051767349 -3.0465950965881348
0
```
