## Supplementary material for "What does it take to learn the rules of RNA base pairing? A lot less than you may think": param_i93.param

```
3
0 2 -7.704733371734619 -0.0004507722915150225
1 2 -0.758468508720398 -0.6318323612213135
2 2 -0.06791628152132034 -2.723245620727539
2
0 e1_2_0_0 2 0 1 (WW_C 0 1)
-3.0093698501586914  -2.8701817989349365  -2.594473123550415  -1.681671380996704
-3.042543649673462  -2.585279941558838  -2.999843120574951  -2.3101329803466797
-3.2814226150512695  -3.0070621967315674  -2.7837564945220947 -2.850986957550049
-3.50769305229187 -3.4938395023345947 -3.9267899990081787 -2.597654342651367
1 e1_1_0_0 1 0 0
-7.343566417694092 -6.991116046905518 -0.05745093896985054 -2.9138753414154053
0
```
