## Supplementary material for "What does it take to learn the rules of RNA base pairing? A lot less than you may think": param_i94.param

```
3
0 2 -7.7227349281311035 -0.00044278171844780445
1 2 -0.7553641200065613 -0.6345754861831665
2 2 -0.07021912932395935 -2.69103741645813
2
0 e1_2_0_0 2 0 1 (WW_C 0 1)
-2.9759981632232666  -2.7947545051574707  -2.6304798126220703  -1.75187349319458
-2.998136520385742  -2.550025463104248  -2.9984679222106934  -2.341334104537964
-3.2792797088623047  -2.914027452468872  -2.8395676612854004 -2.761392593383789
-3.4097678661346436 -3.455711603164673 -4.035608291625977 -2.6241226196289062
1 e1_1_0_0 1 0 0
-7.329461097717285 -6.96665096282959 -0.061141904443502426 -2.852297782897949
0
```
