## Supplementary material for "What does it take to learn the rules of RNA base pairing? A lot less than you may think": param_i95.param

```
3
0 2 -7.74313497543335 -0.0004338370927143842
1 2 -0.7582710981369019 -0.6320063471794128
2 2 -0.07037010788917542 -2.6889662742614746
2
0 e1_2_0_0 2 0 1 (WW_C 0 1)
-3.0444581508636475  -2.8150036334991455  -2.631542682647705  -1.7448896169662476
-3.0261754989624023  -2.5936126708984375  -3.03464937210083  -2.3841967582702637
-3.251007318496704  -3.0089762210845947  -2.794346332550049 -2.585688829421997
-3.5678396224975586 -3.454019784927368 -3.7371888160705566 -2.6022772789001465
1 e1_1_0_0 1 0 0
-7.477807998657227 -7.118279933929443 -0.044546596705913544 -3.165494441986084
0
```
