## Supplementary material for "What does it take to learn the rules of RNA base pairing? A lot less than you may think": param_i96.param

```
3
0 2 -7.766154766082764 -0.00042393847252242267
1 2 -0.757986307144165 -0.632257342338562
2 2 -0.07272662967443466 -2.6571903228759766
2
0 e1_2_0_0 2 0 1 (WW_C 0 1)
-3.057793617248535  -2.9233124256134033  -2.6764419078826904  -1.745597004890442
-3.1155846118927  -2.618863344192505  -2.990259885787964  -2.270231008529663
-3.288911819458008  -3.0748722553253174  -2.768404960632324 -2.664621353149414
-3.423312187194824 -3.481297254562378 -3.964954376220703 -2.4431614875793457
1 e1_1_0_0 1 0 0
-7.372495651245117 -7.003715515136719 -0.06014551594853401 -2.867591142654419
0
```
