## Supplementary material for "What does it take to learn the rules of RNA base pairing? A lot less than you may think": param_i97.param

```
3
0 2 -7.783021926879883 -0.00041690218495205045
1 2 -0.7464402914047241 -0.6425510048866272
2 2 -0.07813307642936707 -2.588153839111328
2
0 e1_2_0_0 2 0 1 (WW_C 0 1)
-3.059459686279297  -2.863670825958252  -2.613154649734497  -1.7243605852127075
-3.0779621601104736  -2.6432788372039795  -2.9917094707489014  -2.3197665214538574
-3.3707714080810547  -2.9504966735839844  -2.7976205348968506 -2.716093063354492
-3.3676888942718506 -3.448927879333496 -3.873729705810547 -2.5514919757843018
1 e1_1_0_0 1 0 0
-7.399728298187256 -7.022201061248779 -0.05928570777177811 -2.8813440799713135
0
```
