## Supplementary material for "What does it take to learn the rules of RNA base pairing? A lot less than you may think": param_i98.param

```
3
0 2 -7.802237033843994 -0.0004089714784640819
1 2 -0.7607098817825317 -0.6298616528511047
2 2 -0.07051777839660645 -2.6869418621063232
2
0 e1_2_0_0 2 0 1 (WW_C 0 1)
-2.930664539337158  -2.9455835819244385  -2.519843101501465  -1.7239986658096313
-3.0266947746276855  -2.697256565093994  -3.029470443725586  -2.3428168296813965
-3.291370153427124  -3.0207719802856445  -2.871399402618408 -2.7326722145080566
-3.385774612426758 -3.423093557357788 -3.8267922401428223 -2.5369644165039062
1 e1_1_0_0 1 0 0
-7.406022548675537 -7.02294921875 -0.06116991117596626 -2.8501133918762207
0
```
