## Supplementary material for "What does it take to learn the rules of RNA base pairing? A lot less than you may think": param_i99.param

```
3
0 2 -7.822878360748291 -0.00040056381840258837
1 2 -0.7534706592559814 -0.6362565755844116
2 2 -0.07920549064874649 -2.5750513076782227
2
0 e1_2_0_0 2 0 1 (WW_C 0 1)
-2.957808494567871  -2.842471122741699  -2.575714588165283  -1.6794219017028809
-3.026810884475708  -2.6345343589782715  -2.9494006633758545  -2.362239122390747
-3.425743341445923  -3.13126802444458  -2.869314193725586 -2.7593936920166016
-3.405451536178589 -3.5187432765960693 -3.797309160232544 -2.5397348403930664
1 e1_1_0_0 1 0 0
-7.473834037780762 -7.089385509490967 -0.054402660578489304 -2.9652483463287354
0
```
