## Supplementary material for "What does it take to learn the rules of RNA base pairing? A lot less than you may think": param_i100.param

```
3
0 2 -7.8420634269714355 -0.000392871763324365
1 2 -0.7452662587165833 -0.6436102986335754
2 2 -0.08643080294132233 -2.4913153648376465
2
0 e1_2_0_0 2 0 1 (WW_C 0 1)
-3.059636354446411  -2.865513324737549  -2.6208674907684326  -1.721998929977417
-3.137437105178833  -2.5607640743255615  -2.9886443614959717  -2.238147258758545
-3.252821445465088  -3.1966967582702637  -2.801752805709839 -2.6548638343811035
-3.562140464782715 -3.5554873943328857 -3.9557888507843018 -2.5210037231445312
1 e1_1_0_0 1 0 0
-7.490652084350586 -7.098747253417969 -0.05393627658486366 -2.973519802093506
0
```
