## Supplementary material for "What does it take to learn the rules of RNA base pairing? A lot less than you may think": param_i101.param

```
3
0 2 -7.8587260246276855 -0.00038643195875920355
1 2 -0.7471845149993896 -0.6418808102607727
2 2 -0.08161360770463943 -2.5462887287139893
2
0 e1_2_0_0 2 0 1 (WW_C 0 1)
-3.058116912841797  -2.8527143001556396  -2.6660525798797607  -1.7638219594955444
-3.052428722381592  -2.5490612983703613  -2.9437127113342285  -2.325050115585327
-3.2619030475616455  -3.0103037357330322  -2.811049461364746 -2.716031789779663
-3.378894329071045 -3.544078826904297 -3.8333308696746826 -2.524656057357788
1 e1_1_0_0 1 0 0
-7.462441444396973 -7.069642543792725 -0.06121078133583069 -2.8481698036193848
0
```
