## Supplementary material for "What does it take to learn the rules of RNA base pairing? A lot less than you may think": param_i102.param

```
3
0 2 -7.875027656555176 -0.0003802306891884655
1 2 -0.7535638213157654 -0.6361737251281738
2 2 -0.07801688462495804 -2.5895843505859375
2
0 e1_2_0_0 2 0 1 (WW_C 0 1)
-3.0155510902404785  -2.851431131362915  -2.5792629718780518  -1.7110506296157837
-3.017674684524536  -2.704479455947876  -2.9680514335632324  -2.2879245281219482
-3.40348744392395  -3.0367348194122314  -2.864210844039917 -2.7108912467956543
-3.457676649093628 -3.4652557373046875 -3.8826496601104736 -2.52703595161438
1 e1_1_0_0 1 0 0
-7.492486953735352 -7.083731651306152 -0.05938032642006874 -2.877845287322998
0
```
