## Supplementary material for "What does it take to learn the rules of RNA base pairing? A lot less than you may think": param_i103.param

```
3
0 2 -7.894611835479736 -0.00037283694837242365
1 2 -0.7486723065376282 -0.6405434012413025
2 2 -0.0777239128947258 -2.5932018756866455
2
0 e1_2_0_0 2 0 1 (WW_C 0 1)
-3.061678409576416  -2.948362350463867  -2.597460985183716  -1.6905765533447266
-2.911153793334961  -2.7193336486816406  -2.9793717861175537  -2.294210433959961
-3.2953269481658936  -3.083935499191284  -2.8549246788024902 -2.762608766555786
-3.3748490810394287 -3.527559757232666 -3.7536864280700684 -2.5340166091918945
1 e1_1_0_0 1 0 0
-7.694760799407959 -7.283334732055664 -0.03801386430859566 -3.3198485374450684
0
```
