## Supplementary material for "What does it take to learn the rules of RNA base pairing? A lot less than you may think": param_i104.param

```
3
0 2 -7.9162917137146 -0.00036478735273703933
1 2 -0.7407698035240173 -0.6476898193359375
2 2 -0.08388543874025345 -2.5199530124664307
2
0 e1_2_0_0 2 0 1 (WW_C 0 1)
-2.9281630516052246  -2.9667344093322754  -2.6378133296966553  -1.739769697189331
-2.9917519092559814  -2.5788207054138184  -2.93184494972229  -2.29719614982605
-3.3895955085754395  -3.0848591327667236  -2.847040891647339 -2.741856575012207
-3.365377902984619 -3.4608142375946045 -3.918272018432617 -2.5219879150390625
1 e1_1_0_0 1 0 0
-7.508540630340576 -7.105961322784424 -0.06151226535439491 -2.8423237800598145
0
```
