## Supplementary material for "What does it take to learn the rules of RNA base pairing? A lot less than you may think": param_i105.param

```
3
0 2 -7.934977054595947 -0.000357989949407056
1 2 -0.7618247866630554 -0.6288845539093018
2 2 -0.06568492203950882 -2.7555487155914307
2
0 e1_2_0_0 2 0 1 (WW_C 0 1)
-3.088322401046753  -2.800107717514038  -2.5620851516723633  -1.7748051881790161
-2.9376373291015625  -2.623462438583374  -2.9024999141693115  -2.2682347297668457
-3.3399498462677  -3.0014967918395996  -2.852165937423706 -2.778923273086548
-3.3598215579986572 -3.5768117904663086 -3.9124324321746826 -2.585458278656006
1 e1_1_0_0 1 0 0
-7.592930316925049 -7.176021099090576 -0.05166003853082657 -3.0143136978149414
0
```
