## Supplementary material for "What does it take to learn the rules of RNA base pairing? A lot less than you may think": param_i106.param

```
3
0 2 -7.9534196853637695 -0.00035155037767253816
1 2 -0.7494583129882812 -0.639838695526123
2 2 -0.07872907817363739 -2.5808489322662354
2
0 e1_2_0_0 2 0 1 (WW_C 0 1)
-3.0080087184906006  -2.9208476543426514  -2.577589750289917  -1.7834444046020508
-2.968367338180542  -2.5669870376586914  -3.0037078857421875  -2.288743734359741
-3.3014280796051025  -3.052462100982666  -2.8191967010498047 -2.7059121131896973
-3.4337258338928223 -3.513400077819824 -3.903611660003662 -2.5159060955047607
1 e1_1_0_0 1 0 0
-7.6538405418396 -7.2379608154296875 -0.046443480998277664 -3.1192915439605713
0
```
