## Supplementary material for "What does it take to learn the rules of RNA base pairing? A lot less than you may think": param_i107.param

```
3
0 2 -7.971729278564453 -0.00034505120129324496
1 2 -0.7520291805267334 -0.637540340423584
2 2 -0.08070491254329681 -2.557037353515625
2
0 e1_2_0_0 2 0 1 (WW_C 0 1)
-3.0693278312683105  -2.8482580184936523  -2.61354923248291  -1.7576040029525757
-3.007089614868164  -2.6575825214385986  -2.874776840209961  -2.278291940689087
-3.318207263946533  -2.9750750064849854  -2.8847382068634033 -2.7024872303009033
-3.4528324604034424 -3.4407453536987305 -3.856362819671631 -2.571516752243042
1 e1_1_0_0 1 0 0
-7.701070785522461 -7.274539947509766 -0.043810684233903885 -3.176785945892334
0
```
