## Supplementary material for "What does it take to learn the rules of RNA base pairing? A lot less than you may think": param_i108.param

```
3
0 2 -7.991270542144775 -0.0003384924493730068
1 2 -0.7492582201957703 -0.640018105506897
2 2 -0.08284413069486618 -2.5319294929504395
2
0 e1_2_0_0 2 0 1 (WW_C 0 1)
-3.098792791366577  -2.7045905590057373  -2.6057841777801514  -1.8627443313598633
-2.9790256023406982  -2.530965805053711  -2.9003491401672363  -2.258486270904541
-3.4537158012390137  -2.9372928142547607  -2.749605655670166 -2.659597873687744
-3.5219242572784424 -3.477419137954712 -3.9158246517181396 -2.6585402488708496
1 e1_1_0_0 1 0 0
-7.630817890167236 -7.192819595336914 -0.053274016827344894 -2.9829611778259277
0
```
