## Supplementary material for "What does it take to learn the rules of RNA base pairing? A lot less than you may think": param_i109.param

```
3
0 2 -8.012682914733887 -0.00033121826709248126
1 2 -0.7540820240974426 -0.6357131600379944
2 2 -0.0781528577208519 -2.5879101753234863
2
0 e1_2_0_0 2 0 1 (WW_C 0 1)
-3.0501017570495605  -2.825623035430908  -2.465634346008301  -1.7630895376205444
-2.9294416904449463  -2.49120831489563  -2.8649251461029053  -2.357294797897339
-3.4700615406036377  -3.026177406311035  -2.8616461753845215 -2.8418495655059814
-3.504692554473877 -3.491464853286743 -3.895171642303467 -2.6166818141937256
1 e1_1_0_0 1 0 0
-7.668827056884766 -7.228896141052246 -0.0506216324865818 -3.0330352783203125
0
```
