## Supplementary material for "What does it take to learn the rules of RNA base pairing? A lot less than you may think": param_i110.param

```
3
0 2 -8.027127265930176 -0.0003265675622969866
1 2 -0.7404068112373352 -0.6480205655097961
2 2 -0.09391307830810547 -2.4119741916656494
2
0 e1_2_0_0 2 0 1 (WW_C 0 1)
-3.007141351699829  -2.7916030883789062  -2.556992769241333  -1.7820935249328613
-3.071988344192505  -2.54018235206604  -2.89058780670166  -2.3386714458465576
-3.326962947845459  -2.9529099464416504  -2.7318625450134277 -2.7990610599517822
-3.478656768798828 -3.47574782371521 -4.007475852966309 -2.6280412673950195
1 e1_1_0_0 1 0 0
-7.68447208404541 -7.244685649871826 -0.05089779943227768 -3.027214765548706
0
```
