## Supplementary material for "What does it take to learn the rules of RNA base pairing? A lot less than you may think": param_i111.param

```
3
0 2 -8.043695449829102 -0.00032114179339259863
1 2 -0.74713534116745 -0.6419250965118408
2 2 -0.08445485681295395 -2.513468027114868
2
0 e1_2_0_0 2 0 1 (WW_C 0 1)
-2.982593536376953  -2.745666265487671  -2.553679943084717  -1.7699633836746216
-2.9802441596984863  -2.569439172744751  -2.922637701034546  -2.311086416244507
-3.3959760665893555  -2.9700608253479004  -2.843533754348755 -2.850003957748413
-3.618894338607788 -3.445896863937378 -3.92055082321167 -2.5599992275238037
1 e1_1_0_0 1 0 0
-7.676295757293701 -7.22960901260376 -0.05393917113542557 -2.969639778137207
0
```
