## Supplementary material for "What does it take to learn the rules of RNA base pairing? A lot less than you may think": param_i112.param

```
3
0 2 -8.060101509094238 -0.0003159545303788036
1 2 -0.738412082195282 -0.6498428583145142
2 2 -0.09877227246761322 -2.363917827606201
2
0 e1_2_0_0 2 0 1 (WW_C 0 1)
-3.037107229232788  -2.7983977794647217  -2.471583604812622  -1.7968575954437256
-2.991518497467041  -2.648942232131958  -2.902524471282959  -2.271023988723755
-3.4488449096679688  -3.0317366123199463  -2.8165245056152344 -2.7098658084869385
-3.493663787841797 -3.455249547958374 -3.8637166023254395 -2.624324083328247
1 e1_1_0_0 1 0 0
-7.790961742401123 -7.334466934204102 -0.042759738862514496 -3.19925856590271
0
```
