## Supplementary material for "What does it take to learn the rules of RNA base pairing? A lot less than you may think": param_i113.param

```
3
0 2 -8.079477310180664 -0.00030981333111412823
1 2 -0.7448978424072266 -0.6439433097839355
2 2 -0.0877300575375557 -2.4770357608795166
2
0 e1_2_0_0 2 0 1 (WW_C 0 1)
-2.9923152923583984  -2.916945219039917  -2.5275003910064697  -1.745485782623291
-2.8543105125427246  -2.7194766998291016  -3.013983726501465  -2.2268524169921875
-3.243631601333618  -3.0393059253692627  -2.8358688354492188 -2.9096341133117676
-3.406646251678467 -3.512986898422241 -3.820739269256592 -2.578087329864502
1 e1_1_0_0 1 0 0
-7.710114479064941 -7.262500286102295 -0.05337071046233177 -2.9794280529022217
0
```
