## Supplementary material for "What does it take to learn the rules of RNA base pairing? A lot less than you may think": param_i114.param

```
3
0 2 -8.09807300567627 -0.0003041491436306387
1 2 -0.7419176697731018 -0.6466450691223145
2 2 -0.08989245444536209 -2.4537510871887207
2
0 e1_2_0_0 2 0 1 (WW_C 0 1)
-3.016077756881714  -2.9694936275482178  -2.497265100479126  -1.7218937873840332
-2.9598422050476074  -2.703078269958496  -2.9136013984680176  -2.3483636379241943
-3.3152050971984863  -3.127871036529541  -2.789968252182007 -2.642812490463257
-3.404744863510132 -3.5805821418762207 -3.8189549446105957 -2.6001529693603516
1 e1_1_0_0 1 0 0
-7.756952285766602 -7.305751323699951 -0.04999721422791481 -3.0434839725494385
0
```
