## Supplementary material for "What does it take to learn the rules of RNA base pairing? A lot less than you may think": param_i115.param

```
3
0 2 -8.116392135620117 -0.00029860425274819136
1 2 -0.7451828718185425 -0.6436858773231506
2 2 -0.08302376419305801 -2.529853343963623
2
0 e1_2_0_0 2 0 1 (WW_C 0 1)
-3.006659507751465  -2.860858917236328  -2.6160359382629395  -1.8223214149475098
-2.9718823432922363  -2.4983584880828857  -2.9059512615203857  -2.3001999855041504
-3.2874882221221924  -3.008279323577881  -2.77463436126709 -2.7713253498077393
-3.4863290786743164 -3.5311338901519775 -3.8593342304229736 -2.5564799308776855
1 e1_1_0_0 1 0 0
-7.657249927520752 -7.19074010848999 -0.06527375429868698 -2.781219244003296
0
```
