## Supplementary material for "What does it take to learn the rules of RNA base pairing? A lot less than you may think": param_i116.param

```
3
0 2 -8.133237838745117 -0.00029365558293648064
1 2 -0.7597387433052063 -0.630714476108551
2 2 -0.07171466946601868 -2.6707024574279785
2
0 e1_2_0_0 2 0 1 (WW_C 0 1)
-3.1029739379882812  -2.936126947402954  -2.5505430698394775  -1.7281924486160278
-2.9667465686798096  -2.6446609497070312  -2.9287006855010986  -2.2916500568389893
-3.326671600341797  -3.0173540115356445  -2.796898603439331 -2.72993540763855
-3.4222116470336914 -3.5138440132141113 -3.868741035461426 -2.591188669204712
1 e1_1_0_0 1 0 0
-7.892167091369629 -7.44132137298584 -0.03936326503753662 -3.2797276973724365
0
```
