## Supplementary material for "What does it take to learn the rules of RNA base pairing? A lot less than you may think": param_i117.param

```
3
0 2 -8.148695945739746 -0.0002891243202611804
1 2 -0.7479198575019836 -0.6412193179130554
2 2 -0.08442573249340057 -2.5137994289398193
2
0 e1_2_0_0 2 0 1 (WW_C 0 1)
-3.0645265579223633  -2.9221365451812744  -2.5473902225494385  -1.7761784791946411
-2.9816343784332275  -2.5527353286743164  -2.8863446712493896  -2.2783384323120117
-3.2960760593414307  -3.055070400238037  -2.781266212463379 -2.6700196266174316
-3.478703498840332 -3.5608973503112793 -3.928098440170288 -2.6475653648376465
1 e1_1_0_0 1 0 0
-7.793562889099121 -7.32021951675415 -0.05080034211277962 -3.0270743370056152
0
```
