## Supplementary material for "What does it take to learn the rules of RNA base pairing? A lot less than you may think": param_i118.param

```
3
0 2 -8.16525936126709 -0.0002843545807991177
1 2 -0.7519844770431519 -0.6375802755355835
2 2 -0.07503160089254379 -2.6271278858184814
2
0 e1_2_0_0 2 0 1 (WW_C 0 1)
-3.066392660140991  -2.90903639793396  -2.6893160343170166  -1.754887342453003
-3.0289597511291504  -2.662553071975708  -3.0547215938568115  -2.1602561473846436
-3.345515727996826  -3.0701029300689697  -2.893693685531616 -2.7625539302825928
-3.501100540161133 -3.3695781230926514 -3.735419511795044 -2.4205806255340576
1 e1_1_0_0 1 0 0
-7.723180770874023 -7.257267951965332 -0.0627659410238266 -2.818603992462158
0
```
