## Supplementary material for "What does it take to learn the rules of RNA base pairing? A lot less than you may think": param_i119.param

```
3
0 2 -8.183167457580566 -0.0002792867599055171
1 2 -0.7500827312469482 -0.6392794251441956
2 2 -0.07651177048683167 -2.608323574066162
2
0 e1_2_0_0 2 0 1 (WW_C 0 1)
-3.0899064540863037  -2.8916702270507812  -2.7030444145202637  -1.7409789562225342
-3.0664775371551514  -2.6011264324188232  -2.996946096420288  -2.2334694862365723
-3.349623680114746  -3.0269322395324707  -2.8904929161071777 -2.62856125831604
-3.3844125270843506 -3.4350357055664062 -3.8919806480407715 -2.5136663913726807
1 e1_1_0_0 1 0 0
-7.840646743774414 -7.371473789215088 -0.04887484014034271 -3.0644960403442383
0
```
