## Supplementary material for "What does it take to learn the rules of RNA base pairing? A lot less than you may think": param_i120.param

```
3
0 2 -8.200563430786133 -0.0002745170786511153
1 2 -0.7453334927558899 -0.6435495018959045
2 2 -0.08426263928413391 -2.5156524181365967
2
0 e1_2_0_0 2 0 1 (WW_C 0 1)
-3.131805658340454  -2.8851633071899414  -2.6304049491882324  -1.745476245880127
-3.076134204864502  -2.521833896636963  -2.9178009033203125  -2.2793490886688232
-3.386427640914917  -2.9653587341308594  -2.7839739322662354 -2.6553378105163574
-3.529104471206665 -3.5218241214752197 -4.018280506134033 -2.567173719406128
1 e1_1_0_0 1 0 0
-7.762660980224609 -7.280093193054199 -0.06113240122795105 -2.8440957069396973
0
```
