## Supplementary material for "What does it take to learn the rules of RNA base pairing? A lot less than you may think": param_i121.param

```
3
0 2 -8.217469215393066 -0.0002699262695387006
1 2 -0.7481676340103149 -0.6409968137741089
2 2 -0.07786049693822861 -2.5915143489837646
2
0 e1_2_0_0 2 0 1 (WW_C 0 1)
-2.968672752380371  -2.8823633193969727  -2.679426431655884  -1.7304537296295166
-2.9787468910217285  -2.670264482498169  -2.998187780380249  -2.2431280612945557
-3.3153889179229736  -3.0714926719665527  -2.8357510566711426 -2.724224090576172
-3.4090816974639893 -3.477656841278076 -3.9194107055664062 -2.525996208190918
1 e1_1_0_0 1 0 0
-7.7765302658081055 -7.29603910446167 -0.0610530748963356 -2.8450915813446045
0
```
