## Supplementary material for "What does it take to learn the rules of RNA base pairing? A lot less than you may think": param_i122.param

```
3
0 2 -8.234192848205566 -0.0002653950941748917
1 2 -0.748892605304718 -0.6403459310531616
2 2 -0.07967858761548996 -2.5693295001983643
2
0 e1_2_0_0 2 0 1 (WW_C 0 1)
-2.9944677352905273  -2.99224853515625  -2.6169323921203613  -1.86665678024292
-3.0539121627807617  -2.579180955886841  -2.916083812713623  -2.258089303970337
-3.2493765354156494  -3.029203176498413  -2.784942150115967 -2.6814663410186768
-3.422085762023926 -3.4088404178619385 -3.8269238471984863 -2.4587464332580566
1 e1_1_0_0 1 0 0
-7.889955043792725 -7.409952640533447 -0.04930492863059044 -3.0548579692840576
0
```
