## Supplementary material for "What does it take to learn the rules of RNA base pairing? A lot less than you may think": param_i123.param

```
3
0 2 -8.247823715209961 -0.00026181788416579366
1 2 -0.754641592502594 -0.635216474533081
2 2 -0.06937247514724731 -2.7027509212493896
2
0 e1_2_0_0 2 0 1 (WW_C 0 1)
-3.0638861656188965  -2.828706979751587  -2.563607931137085  -1.7368624210357666
-2.87089204788208  -2.6455540657043457  -2.924994468688965  -2.3872783184051514
-3.2298951148986816  -3.0292015075683594  -2.728541612625122 -2.716857671737671
-3.4982190132141113 -3.5601680278778076 -3.9372425079345703 -2.6528782844543457
1 e1_1_0_0 1 0 0
-7.9107136726379395 -7.419888973236084 -0.048372745513916016 -3.0735762119293213
0
```
