## Supplementary material for "What does it take to learn the rules of RNA base pairing? A lot less than you may think": param_i124.param

```
3
0 2 -8.263815879821777 -0.0002577040868345648
1 2 -0.7505356073379517 -0.6388740539550781
2 2 -0.07675669342279434 -2.6052465438842773
2
0 e1_2_0_0 2 0 1 (WW_C 0 1)
-3.0372774600982666  -2.81303071975708  -2.5213558673858643  -1.7552493810653687
-3.048917293548584  -2.520231246948242  -2.9515271186828613  -2.370743751525879
-3.3602471351623535  -2.9786529541015625  -2.8310916423797607 -2.711092472076416
-3.4320549964904785 -3.51770281791687 -3.876791000366211 -2.6370928287506104
1 e1_1_0_0 1 0 0
-7.905901908874512 -7.414989471435547 -0.050267692655324936 -3.0354204177856445
0
```
