## Supplementary material for "What does it take to learn the rules of RNA base pairing? A lot less than you may think": param_i125.param

```
3
0 2 -8.2809419631958 -0.0002532922080717981
1 2 -0.7457502484321594 -0.6431733965873718
2 2 -0.09196798503398895 -2.4319467544555664
2
0 e1_2_0_0 2 0 1 (WW_C 0 1)
-3.024477005004883  -2.9231274127960205  -2.5370707511901855  -1.7907147407531738
-2.9005777835845947  -2.7351791858673096  -2.9938011169433594  -2.294309616088867
-3.195904493331909  -3.011091709136963  -2.8193986415863037 -2.771448850631714
-3.3233768939971924 -3.4347314834594727 -3.9061951637268066 -2.5238685607910156
1 e1_1_0_0 1 0 0
-7.9182915687561035 -7.425320148468018 -0.0501488633453846 -3.0375516414642334
0
```
