## Supplementary material for "What does it take to learn the rules of RNA base pairing? A lot less than you may think": param_i126.param

```
3
0 2 -8.297870635986328 -0.0002490592305548489
1 2 -0.7466919422149658 -0.6423242688179016
2 2 -0.08080881834030151 -2.5558011531829834
2
0 e1_2_0_0 2 0 1 (WW_C 0 1)
-2.9868123531341553  -2.845869541168213  -2.5616846084594727  -1.8344670534133911
-2.9004194736480713  -2.5982766151428223  -2.9893603324890137  -2.279644727706909
-3.2332968711853027  -3.0004076957702637  -2.8565046787261963 -2.7342164516448975
-3.460204839706421 -3.5101962089538574 -3.822295904159546 -2.5542197227478027
1 e1_1_0_0 1 0 0
-7.8852081298828125 -7.3802032470703125 -0.05582151189446449 -2.93196177482605
0
```
