## Supplementary material for "What does it take to learn the rules of RNA base pairing? A lot less than you may think": param_i127.param

```
3
0 2 -8.31529712677002 -0.0002447666192892939
1 2 -0.7487125396728516 -0.6405074596405029
2 2 -0.08562147617340088 -2.5003252029418945
2
0 e1_2_0_0 2 0 1 (WW_C 0 1)
-3.0400567054748535  -2.8759915828704834  -2.5941884517669678  -1.7731788158416748
-2.9921159744262695  -2.6167163848876953  -2.859985589981079  -2.331359386444092
-3.3491902351379395  -3.0501110553741455  -2.8245115280151367 -2.7083263397216797
-3.4138827323913574 -3.499274730682373 -3.8309295177459717 -2.5210165977478027
1 e1_1_0_0 1 0 0
-7.942018508911133 -7.438704490661621 -0.050858788192272186 -3.0232346057891846
0
```
