## Supplementary material for "What does it take to learn the rules of RNA base pairing? A lot less than you may think": param_i128.param

```
3
0 2 -8.331024169921875 -0.0002409510052530095
1 2 -0.7505707740783691 -0.6388428211212158
2 2 -0.0812140703201294 -2.5509989261627197
2
0 e1_2_0_0 2 0 1 (WW_C 0 1)
-2.9746618270874023  -2.8340532779693604  -2.526259422302246  -1.742929458618164
-2.9806957244873047  -2.5760045051574707  -2.8492515087127686  -2.3716959953308105
-3.411062717437744  -3.033440589904785  -2.83113694190979 -2.8409318923950195
-3.454645872116089 -3.491668701171875 -3.910811185836792 -2.5690765380859375
1 e1_1_0_0 1 0 0
-7.918806076049805 -7.410553455352783 -0.055743489414453506 -2.9327640533447266
0
```
