## Supplementary material for "What does it take to learn the rules of RNA base pairing? A lot less than you may think": param_i129.param

```
3
0 2 -8.346827507019043 -0.0002371353912167251
1 2 -0.7476657629013062 -0.6414478421211243
2 2 -0.08625256270170212 -2.4932918548583984
2
0 e1_2_0_0 2 0 1 (WW_C 0 1)
-3.0017218589782715  -2.958430767059326  -2.617318868637085  -1.7463628053665161
-3.0009543895721436  -2.670778512954712  -2.982325792312622  -2.3323028087615967
-3.1573994159698486  -3.0976240634918213  -2.8191170692443848 -2.6973862648010254
-3.3802404403686523 -3.4567015171051025 -3.8203582763671875 -2.500027894973755
1 e1_1_0_0 1 0 0
-7.863551139831543 -7.352839946746826 -0.0652880072593689 -2.7777693271636963
0
```
