## Supplementary material for "What does it take to learn the rules of RNA base pairing? A lot less than you may think": param_i130.param

```
3
0 2 -8.362055778503418 -0.00023355826851911843
1 2 -0.7416868209838867 -0.6468549370765686
2 2 -0.09966902434825897 -2.355320453643799
2
0 e1_2_0_0 2 0 1 (WW_C 0 1)
-3.0101656913757324  -2.8081228733062744  -2.620311975479126  -1.7473061084747314
-2.9057164192199707  -2.669527530670166  -2.989375591278076  -2.3245015144348145
-3.386017084121704  -3.0208582878112793  -2.8881418704986572 -2.7174603939056396
-3.3978519439697266 -3.5163676738739014 -3.839801549911499 -2.4979259967803955
1 e1_1_0_0 1 0 0
-7.914278984069824 -7.393988609313965 -0.05950538069009781 -2.8684098720550537
0
```
