## Supplementary material for "What does it take to learn the rules of RNA base pairing? A lot less than you may think": param_i131.param

```
3
0 2 -8.3778715133667 -0.00022992154117673635
1 2 -0.748684287071228 -0.6405327916145325
2 2 -0.08642105013132095 -2.4914233684539795
2
0 e1_2_0_0 2 0 1 (WW_C 0 1)
-3.036482572555542  -2.8793435096740723  -2.647033452987671  -1.8258373737335205
-2.979602336883545  -2.5653886795043945  -3.0102381706237793  -2.231363296508789
-3.2590415477752686  -3.143589973449707  -2.8206355571746826 -2.7557482719421387
-3.388495922088623 -3.3754963874816895 -3.8143978118896484 -2.4671897888183594
1 e1_1_0_0 1 0 0
-8.066549301147461 -7.549410820007324 -0.0430489256978035 -3.187011480331421
0
```
