## Supplementary material for "What does it take to learn the rules of RNA base pairing? A lot less than you may think": param_i132.param

```
3
0 2 -8.395164489746094 -0.00022598674695473164
1 2 -0.7516463994979858 -0.637881875038147
2 2 -0.07694406062364578 -2.602902889251709
2
0 e1_2_0_0 2 0 1 (WW_C 0 1)
-2.992457866668701  -2.9246199131011963  -2.61514949798584  -1.7486646175384521
-2.961704969406128  -2.596562385559082  -2.9815804958343506  -2.332414388656616
-3.3286666870117188  -3.048734188079834  -2.8490686416625977 -2.7481789588928223
-3.3376011848449707 -3.4995322227478027 -3.799797773361206 -2.505398750305176
1 e1_1_0_0 1 0 0
-7.956967830657959 -7.433041572570801 -0.05685896426439285 -2.9126572608947754
0
```
