## Supplementary material for "What does it take to learn the rules of RNA base pairing? A lot less than you may think": param_i133.param

```
3
0 2 -8.41146469116211 -0.00022235004871618003
1 2 -0.7589384317398071 -0.6314184665679932
2 2 -0.07075618207454681 -2.683684825897217
2
0 e1_2_0_0 2 0 1 (WW_C 0 1)
-3.0180153846740723  -2.8874800205230713  -2.564838409423828  -1.7352268695831299
-2.9299023151397705  -2.5935800075531006  -2.9477181434631348  -2.3768670558929443
-3.2173445224761963  -3.0185647010803223  -2.7862932682037354 -2.7967677116394043
-3.4305005073547363 -3.4972875118255615 -3.863203763961792 -2.6118385791778564
1 e1_1_0_0 1 0 0
-8.049241065979004 -7.517110824584961 -0.04811953753232956 -3.076570510864258
0
```
