## Supplementary material for "What does it take to learn the rules of RNA base pairing? A lot less than you may think": param_i134.param

```
3
0 2 -8.426070213317871 -0.00021907106565777212
1 2 -0.7685602307319641 -0.623024582862854
2 2 -0.05597316473722458 -2.9107394218444824
2
0 e1_2_0_0 2 0 1 (WW_C 0 1)
-3.0742275714874268  -2.9137611389160156  -2.586366891860962  -1.9173871278762817
-3.0013012886047363  -2.481531858444214  -2.793111801147461  -2.3656301498413086
-3.305760383605957  -2.9249584674835205  -2.6554818153381348 -2.6542880535125732
-3.393200635910034 -3.5046885013580322 -3.9576785564422607 -2.5896613597869873
1 e1_1_0_0 1 0 0
-8.014729499816895 -7.47377347946167 -0.05371423810720444 -2.968141555786133
0
```
