## Supplementary material for "What does it take to learn the rules of RNA base pairing? A lot less than you may think": param_i135.param

```
3
0 2 -8.439128875732422 -0.0002163286553695798
1 2 -0.7560713291168213 -0.6339491605758667
2 2 -0.06557175517082214 -2.757216691970825
2
0 e1_2_0_0 2 0 1 (WW_C 0 1)
-3.0310769081115723  -2.8774001598358154  -2.633021116256714  -1.7754206657409668
-2.9574661254882812  -2.6282272338867188  -2.9118103981018066  -2.36521315574646
-3.361868381500244  -2.9562487602233887  -2.7619757652282715 -2.6929619312286377
-3.5249674320220947 -3.369234323501587 -3.8286380767822266 -2.5436384677886963
1 e1_1_0_0 1 0 0
-8.04981803894043 -7.5002665519714355 -0.05067266896367073 -3.0254054069519043
0
```
