## Supplementary material for "What does it take to learn the rules of RNA base pairing? A lot less than you may think": param_i136.param

```
3
0 2 -8.454233169555664 -0.0002129304630216211
1 2 -0.7583283185958862 -0.6319558024406433
2 2 -0.06759271025657654 -2.7278599739074707
2
0 e1_2_0_0 2 0 1 (WW_C 0 1)
-3.1279754638671875  -2.8582923412323  -2.5583977699279785  -1.7780835628509521
-2.9510064125061035  -2.6895244121551514  -2.951984405517578  -2.25063157081604
-3.369429111480713  -3.0365304946899414  -2.81614351272583 -2.712766408920288
-3.4450347423553467 -3.469130277633667 -3.7938826084136963 -2.519345998764038
1 e1_1_0_0 1 0 0
-8.128124237060547 -7.57438850402832 -0.044100549072027206 -3.1621711254119873
0
```
