## Supplementary material for "What does it take to learn the rules of RNA base pairing? A lot less than you may think": param_i137.param

```
3
0 2 -8.470979690551758 -0.00020947266602888703
1 2 -0.7521979808807373 -0.6373898386955261
2 2 -0.0816386342048645 -2.545994758605957
2
0 e1_2_0_0 2 0 1 (WW_C 0 1)
-3.033987283706665  -2.848020076751709  -2.634758234024048  -1.8014615774154663
-3.145458459854126  -2.561302900314331  -2.9488472938537598  -2.2131803035736084
-3.301811933517456  -2.9630346298217773  -2.8095943927764893 -2.7411446571350098
-3.494380474090576 -3.465601921081543 -3.8989992141723633 -2.5253283977508545
1 e1_1_0_0 1 0 0
-8.028194427490234 -7.476871013641357 -0.05749664828181267 -2.900735378265381
0
```
