## Supplementary material for "What does it take to learn the rules of RNA base pairing? A lot less than you may think": param_i138.param

```
3
0 2 -8.486067771911621 -0.00020637256966438144
1 2 -0.7532895803451538 -0.6364175081253052
2 2 -0.07277490198612213 -2.6565515995025635
2
0 e1_2_0_0 2 0 1 (WW_C 0 1)
-3.2120606899261475  -2.905024290084839  -2.568197011947632  -1.7442636489868164
-2.935952663421631  -2.5229198932647705  -2.954413652420044  -2.324117422103882
-3.3238890171051025  -3.0434858798980713  -2.8442766666412354 -2.6907598972320557
-3.435666799545288 -3.4020447731018066 -3.8402535915374756 -2.609604597091675
1 e1_1_0_0 1 0 0
-8.097390174865723 -7.549976348876953 -0.05039763078093529 -3.0299463272094727
0
```
