## Supplementary material for "What does it take to learn the rules of RNA base pairing? A lot less than you may think": param_i139.param

```
3
0 2 -8.500341415405273 -0.00020339172624517232
1 2 -0.7510434985160828 -0.6384201645851135
2 2 -0.07518471777439117 -2.6251635551452637
2
0 e1_2_0_0 2 0 1 (WW_C 0 1)
-3.0394833087921143  -2.869790554046631  -2.5983457565307617  -1.7836705446243286
-3.1082956790924072  -2.4790849685668945  -2.8468637466430664  -2.2191824913024902
-3.34847354888916  -2.98923659324646  -2.7209103107452393 -2.8080615997314453
-3.485219717025757 -3.596338987350464 -4.020261287689209 -2.656802177429199
1 e1_1_0_0 1 0 0
-8.121200561523438 -7.570314884185791 -0.04863658919930458 -3.064866781234741
0
```
