## Supplementary material for "What does it take to learn the rules of RNA base pairing? A lot less than you may think": param_i140.param

```
3
0 2 -8.5158052444458 -0.00020023203978780657
1 2 -0.7485625147819519 -0.6406420469284058
2 2 -0.08630570769309998 -2.492702007293701
2
0 e1_2_0_0 2 0 1 (WW_C 0 1)
-3.0977931022644043  -2.8083090782165527  -2.523322820663452  -1.793328046798706
-2.9349405765533447  -2.6817102432250977  -2.9452626705169678  -2.303072929382324
-3.4416706562042236  -3.0062849521636963  -2.8295888900756836 -2.7285218238830566
-3.445312738418579 -3.350727081298828 -3.706867218017578 -2.5707294940948486
1 e1_1_0_0 1 0 0
-8.050145149230957 -7.500221252441406 -0.0590367428958416 -2.874296188354492
0
```
