## Supplementary material for "What does it take to learn the rules of RNA base pairing? A lot less than you may think": param_i141.param

```
3
0 2 -8.531394958496094 -0.00019719160627573729
1 2 -0.742979884147644 -0.6456803679466248
2 2 -0.09370777755975723 -2.4140617847442627
2
0 e1_2_0_0 2 0 1 (WW_C 0 1)
-3.1456453800201416  -2.8117194175720215  -2.548602819442749  -1.8078947067260742
-3.099395275115967  -2.4793338775634766  -2.8913509845733643  -2.384598731994629
-3.3005988597869873  -2.9954071044921875  -2.7386884689331055 -2.7028253078460693
-3.468994617462158 -3.495128870010376 -3.820013999938965 -2.5744221210479736
1 e1_1_0_0 1 0 0
-8.144352912902832 -7.593266487121582 -0.04922265186905861 -3.0525856018066406
0
```
