## Supplementary material for "What does it take to learn the rules of RNA base pairing? A lot less than you may think": param_i142.param

```
3
0 2 -8.544754981994629 -0.0001945684925885871
1 2 -0.7464190721511841 -0.6425703167915344
2 2 -0.08264736086130142 -2.5342113971710205
2
0 e1_2_0_0 2 0 1 (WW_C 0 1)
-3.077742576599121  -2.898097038269043  -2.6445956230163574  -1.773572325706482
-3.0778987407684326  -2.599543571472168  -2.9336953163146973  -2.2187836170196533
-3.2879557609558105  -3.074704647064209  -2.805861234664917 -2.635762929916382
-3.5427792072296143 -3.407808303833008 -3.9278759956359863 -2.5464401245117188
1 e1_1_0_0 1 0 0
-8.117366790771484 -7.558479309082031 -0.05374845489859581 -2.9659900665283203
0
```
