## Supplementary material for "What does it take to learn the rules of RNA base pairing? A lot less than you may think": param_i143.param

```
3
0 2 -8.561079025268555 -0.0001914088352350518
1 2 -0.7664147019386292 -0.6248832941055298
2 2 -0.05787677317857742 -2.87823748588562
2
0 e1_2_0_0 2 0 1 (WW_C 0 1)
-3.081515312194824  -2.863765001296997  -2.5830070972442627  -1.7960991859436035
-3.027622938156128  -2.5793347358703613  -2.908196210861206  -2.3249666690826416
-3.478217840194702  -2.939418077468872  -2.8214423656463623 -2.6762752532958984
-3.4140963554382324 -3.4880425930023193 -3.7811312675476074 -2.5184054374694824
1 e1_1_0_0 1 0 0
-8.063396453857422 -7.50681209564209 -0.06313049048185349 -2.8081769943237305
0
```
