## Supplementary material for "What does it take to learn the rules of RNA base pairing? A lot less than you may think": param_i144.param

```
3
0 2 -8.575439453125 -0.00018866649770643562
1 2 -0.760167121887207 -0.6303382515907288
2 2 -0.06030498072504997 -2.8383407592773438
2
0 e1_2_0_0 2 0 1 (WW_C 0 1)
-3.001479387283325  -2.776137590408325  -2.7178940773010254  -1.6946051120758057
-3.010779857635498  -2.6139729022979736  -3.0200295448303223  -2.263643980026245
-3.2910168170928955  -3.0193722248077393  -2.898193597793579 -2.763590097427368
-3.457963466644287 -3.4905121326446533 -3.9061713218688965 -2.567545175552368
1 e1_1_0_0 1 0 0
-8.173120498657227 -7.6134138107299805 -0.050393618643283844 -3.028895378112793
0
```
