## Supplementary material for "What does it take to learn the rules of RNA base pairing? A lot less than you may think": param_i145.param

```
3
0 2 -8.590079307556152 -0.00018592417472973466
1 2 -0.7506057024002075 -0.6388115286827087
2 2 -0.08392070233821869 -2.5195508003234863
2
0 e1_2_0_0 2 0 1 (WW_C 0 1)
-3.03849720954895  -2.89621901512146  -2.569150686264038  -1.7954864501953125
-3.080536127090454  -2.527204990386963  -2.9146580696105957  -2.3258168697357178
-3.2599260807037354  -2.9628138542175293  -2.7627954483032227 -2.6252787113189697
-3.4493439197540283 -3.5341360569000244 -4.006128311157227 -2.6350111961364746
1 e1_1_0_0 1 0 0
-8.11288833618164 -7.536900043487549 -0.05898887664079666 -2.874398946762085
0
```
