## Supplementary material for "What does it take to learn the rules of RNA base pairing? A lot less than you may think": param_i146.param

```
3
0 2 -8.60698413848877 -0.00018288377032149583
1 2 -0.757594108581543 -0.6326035857200623
2 2 -0.06960734724998474 -2.6994872093200684
2
0 e1_2_0_0 2 0 1 (WW_C 0 1)
-3.1704816818237305  -2.821270704269409  -2.6948299407958984  -1.684652328491211
-2.9832406044006348  -2.5983760356903076  -2.935943126678467  -2.3433687686920166
-3.296853542327881  -2.9748411178588867  -2.8032054901123047 -2.6866865158081055
-3.4942915439605713 -3.4677579402923584 -3.8292951583862305 -2.641451120376587
1 e1_1_0_0 1 0 0
-8.230767250061035 -7.651650428771973 -0.04687214642763138 -3.1000030040740967
0
```
