## Supplementary material for "What does it take to learn the rules of RNA base pairing? A lot less than you may think": param_i147.param

```
3
0 2 -8.621284484863281 -0.0001802606857381761
1 2 -0.7539951205253601 -0.6357901096343994
2 2 -0.07910595089197159 -2.5762598514556885
2
0 e1_2_0_0 2 0 1 (WW_C 0 1)
-3.1309990882873535  -2.701730728149414  -2.614063262939453  -1.822609543800354
-3.075496196746826  -2.5273725986480713  -2.9348630905151367  -2.250389575958252
-3.4796998500823975  -2.914276599884033  -2.7971551418304443 -2.615910530090332
-3.582042694091797 -3.423351764678955 -3.975709915161133 -2.6375954151153564
1 e1_1_0_0 1 0 0
-8.325455665588379 -7.754504203796387 -0.039084870368242264 -3.2791624069213867
0
```
