## Supplementary material for "What does it take to learn the rules of RNA base pairing? A lot less than you may think": param_i148.param

```
3
0 2 -8.638240814208984 -0.00017722031043376774
1 2 -0.7568469643592834 -0.6332632303237915
2 2 -0.07680213451385498 -2.6046788692474365
2
0 e1_2_0_0 2 0 1 (WW_C 0 1)
-3.095050096511841  -2.8151204586029053  -2.5908825397491455  -1.7755008935928345
-3.2112650871276855  -2.5552139282226562  -2.9512712955474854  -2.2853763103485107
-3.350738525390625  -2.9747631549835205  -2.773939847946167 -2.677920341491699
-3.50718355178833 -3.4693472385406494 -3.848047971725464 -2.540743112564087
1 e1_1_0_0 1 0 0
-8.25124454498291 -7.687929153442383 -0.047720782458782196 -3.081709384918213
0
```
