## Supplementary material for "What does it take to learn the rules of RNA base pairing? A lot less than you may think": param_i149.param

```
3
0 2 -8.651252746582031 -0.00017495494103059173
1 2 -0.7530432939529419 -0.6366366147994995
2 2 -0.07226976007223129 -2.663266897201538
2
0 e1_2_0_0 2 0 1 (WW_C 0 1)
-2.988111972808838  -2.8399970531463623  -2.627350091934204  -1.7112139463424683
-2.9681029319763184  -2.6795494556427  -2.9541454315185547  -2.3668134212493896
-3.2751896381378174  -2.962160587310791  -2.787179946899414 -2.6826772689819336
-3.525205612182617 -3.5600693225860596 -3.963923454284668 -2.576808452606201
1 e1_1_0_0 1 0 0
-8.159317016601562 -7.5841803550720215 -0.05923764035105705 -2.8695807456970215
0
```
