## Supplementary material for "What does it take to learn the rules of RNA base pairing? A lot less than you may think": param_i150.param

```
3
0 2 -8.66750431060791 -0.0001720934233162552
1 2 -0.738312840461731 -0.6499336361885071
2 2 -0.10288538038730621 -2.325141429901123
2
0 e1_2_0_0 2 0 1 (WW_C 0 1)
-3.016072988510132  -2.791903018951416  -2.4136502742767334  -1.766578197479248
-3.0325770378112793  -2.5295536518096924  -2.917893171310425  -2.4150595664978027
-3.3903369903564453  -2.975306272506714  -2.8375637531280518 -2.735644817352295
-3.437248706817627 -3.493537187576294 -3.895609140396118 -2.703428030014038
1 e1_1_0_0 1 0 0
-8.431342124938965 -7.859898090362549 -0.03327722102403641 -3.4380943775177
0
```
