## Supplementary material for "What does it take to learn the rules of RNA base pairing? A lot less than you may think": param_i151.param

```
3
0 2 -8.67963981628418 -0.00017006651614792645
1 2 -0.7490665912628174 -0.6401898860931396
2 2 -0.08253174275159836 -2.535555124282837
2
0 e1_2_0_0 2 0 1 (WW_C 0 1)
-3.0083703994750977  -2.824916362762451  -2.483863115310669  -1.8180038928985596
-2.9558029174804688  -2.473540782928467  -2.8761608600616455  -2.3933770656585693
-3.385901927947998  -2.9379756450653076  -2.7588796615600586 -2.7487332820892334
-3.5829532146453857 -3.494687080383301 -3.932624340057373 -2.664778709411621
1 e1_1_0_0 1 0 0
-8.241141319274902 -7.654092311859131 -0.05195915699005127 -2.9978411197662354
0
```
