## Supplementary material for "What does it take to learn the rules of RNA base pairing? A lot less than you may think": param_i152.param

```
3
0 2 -8.694022178649902 -0.00016756269906181842
1 2 -0.7543580532073975 -0.6354678869247437
2 2 -0.06830575317144394 -2.7177200317382812
2
0 e1_2_0_0 2 0 1 (WW_C 0 1)
-2.974950075149536  -2.8389923572540283  -2.584320306777954  -1.7544751167297363
-3.0813205242156982  -2.6054325103759766  -3.0288572311401367  -2.1840524673461914
-3.2919158935546875  -3.0131406784057617  -2.847282648086548 -2.8243653774261475
-3.4407060146331787 -3.4558541774749756 -3.9044735431671143 -2.605402708053589
1 e1_1_0_0 1 0 0
-8.14160442352295 -7.550107479095459 -0.06732643395662308 -2.7443065643310547
0
```
