## Supplementary material for "What does it take to learn the rules of RNA base pairing? A lot less than you may think": param_i153.param

```
3
0 2 -8.708677291870117 -0.00016523772501386702
1 2 -0.7544472217559814 -0.6353886723518372
2 2 -0.06883730739355087 -2.7102303504943848
2
0 e1_2_0_0 2 0 1 (WW_C 0 1)
-2.9929921627044678  -2.878492832183838  -2.6238138675689697  -1.6436398029327393
-2.853300094604492  -2.703444719314575  -2.969003438949585  -2.341702938079834
-3.34460711479187  -3.127887725830078  -2.9746408462524414 -2.817192792892456
-3.3533823490142822 -3.510589599609375 -3.9147915840148926 -2.513521909713745
1 e1_1_0_0 1 0 0
-8.158858299255371 -7.556671142578125 -0.06629221141338348 -2.7593348026275635
0
```
