## Supplementary material for "What does it take to learn the rules of RNA base pairing? A lot less than you may think": param_i154.param

```
3
0 2 -8.720870971679688 -0.0001632108323974535
1 2 -0.7527546882629395 -0.636893630027771
2 2 -0.07336502522230148 -2.6487667560577393
2
0 e1_2_0_0 2 0 1 (WW_C 0 1)
-3.0162699222564697  -2.966890573501587  -2.610804557800293  -1.7235474586486816
-3.07041335105896  -2.667705535888672  -3.05503249168396  -2.24108624458313
-3.19368314743042  -3.132599353790283  -2.828850746154785 -2.6566379070281982
-3.4585537910461426 -3.518385887145996 -3.8568015098571777 -2.4983415603637695
1 e1_1_0_0 1 0 0
-8.258222579956055 -7.650109767913818 -0.05413370206952095 -2.9572913646698
0
```
