## Supplementary material for "What does it take to learn the rules of RNA base pairing? A lot less than you may think": param_i155.param

```
3
0 2 -8.735480308532715 -0.00016082626825664192
1 2 -0.7490690350532532 -0.6401874423027039
2 2 -0.08194135874509811 -2.5424416065216064
2
0 e1_2_0_0 2 0 1 (WW_C 0 1)
-3.0042667388916016  -2.946404457092285  -2.581049919128418  -1.7369126081466675
-3.0964009761810303  -2.679311752319336  -2.9231348037719727  -2.313774585723877
-3.3092565536499023  -3.0983774662017822  -2.8235528469085693 -2.7021842002868652
-3.362663507461548 -3.4417872428894043 -3.8397908210754395 -2.4841384887695312
1 e1_1_0_0 1 0 0
-8.37575626373291 -7.764108180999756 -0.04260454326868057 -3.1928491592407227
0
```
