## Supplementary material for "What does it take to learn the rules of RNA base pairing? A lot less than you may think": param_i156.param

```
3
0 2 -8.748662948608398 -0.00015868015179876238
1 2 -0.7462805509567261 -0.6426949501037598
2 2 -0.09079544246196747 -2.444200277328491
2
0 e1_2_0_0 2 0 1 (WW_C 0 1)
-3.0467429161071777  -2.9415457248687744  -2.496527671813965  -1.8202677965164185
-3.0142924785614014  -2.583296537399292  -2.84334397315979  -2.36156964302063
-3.4067747592926025  -2.9728386402130127  -2.6503171920776367 -2.723414182662964
-3.4998202323913574 -3.4148495197296143 -3.739295482635498 -2.6478700637817383
1 e1_1_0_0 1 0 0
-8.316320419311523 -7.695119857788086 -0.049879040569067 -3.0374720096588135
0
```
