## Supplementary material for "What does it take to learn the rules of RNA base pairing? A lot less than you may think": param_i157.param

```
3
0 2 -8.7639741897583 -0.00015623598301317543
1 2 -0.7476566433906555 -0.6414560675621033
2 2 -0.08303684741258621 -2.5297014713287354
2
0 e1_2_0_0 2 0 1 (WW_C 0 1)
-2.917309522628784  -2.785339117050171  -2.544790029525757  -1.7377557754516602
-3.00118350982666  -2.6863794326782227  -2.986069917678833  -2.3705601692199707
-3.2195029258728027  -3.044224977493286  -2.888787269592285 -2.74646258354187
-3.4572372436523438 -3.462273359298706 -3.8979134559631348 -2.557813882827759
1 e1_1_0_0 1 0 0
-8.330811500549316 -7.718446254730225 -0.04953726381063461 -3.0439820289611816
0
```
