## Supplementary material for "What does it take to learn the rules of RNA base pairing? A lot less than you may think": param_i158.param

```
3
0 2 -8.778568267822266 -0.0001539706572657451
1 2 -0.7610489130020142 -0.6295645236968994
2 2 -0.06881260126829147 -2.7105772495269775
2
0 e1_2_0_0 2 0 1 (WW_C 0 1)
-3.0464351177215576  -2.902855157852173  -2.625196933746338  -1.710552453994751
-3.0246691703796387  -2.649320602416992  -2.987959146499634  -2.3260421752929688
-3.2408864498138428  -3.0171642303466797  -2.851431131362915 -2.7178585529327393
-3.423382043838501 -3.50991153717041 -3.8594019412994385 -2.505429744720459
1 e1_1_0_0 1 0 0
-8.310580253601074 -7.696229457855225 -0.053434841334819794 -2.969444990158081
0
```
