## Supplementary material for "What does it take to learn the rules of RNA base pairing? A lot less than you may think": param_i159.param

```
3
0 2 -8.792670249938965 -0.0001518841745564714
1 2 -0.7459093332290649 -0.6430299282073975
2 2 -0.09244702756404877 -2.4269864559173584
2
0 e1_2_0_0 2 0 1 (WW_C 0 1)
-2.992703914642334  -2.9170775413513184  -2.644808053970337  -1.7130162715911865
-2.8934552669525146  -2.665395975112915  -2.9596567153930664  -2.2975194454193115
-3.380734443664551  -3.0778722763061523  -2.9118661880493164 -2.809117078781128
-3.3012986183166504 -3.4668080806732178 -3.9102373123168945 -2.473179340362549
1 e1_1_0_0 1 0 0
-8.29603385925293 -7.680180549621582 -0.05699114874005318 -2.906144857406616
0
```
