## Supplementary material for "What does it take to learn the rules of RNA base pairing? A lot less than you may think": param_i160.param

```
3
0 2 -8.805779457092285 -0.00014985731104388833
1 2 -0.7477391362190247 -0.6413818597793579
2 2 -0.07760679721832275 -2.5946521759033203
2
0 e1_2_0_0 2 0 1 (WW_C 0 1)
-2.9973249435424805  -2.9928300380706787  -2.695753812789917  -1.7004494667053223
-2.9304072856903076  -2.571234941482544  -2.9763851165771484  -2.2228102684020996
-3.20267391204834  -3.1983344554901123  -2.9176738262176514 -2.6578733921051025
-3.493394136428833 -3.506765127182007 -3.875290632247925 -2.6041719913482666
1 e1_1_0_0 1 0 0
-8.288448333740234 -7.661722660064697 -0.059008922427892685 -2.872103214263916
0
```
