## Supplementary material for "What does it take to learn the rules of RNA base pairing? A lot less than you may think": param_i161.param

```
3
0 2 -8.819128036499023 -0.00014789005217608064
1 2 -0.7451173663139343 -0.6437448263168335
2 2 -0.0890398621559143 -2.4628612995147705
2
0 e1_2_0_0 2 0 1 (WW_C 0 1)
-3.049938440322876  -2.8545455932617188  -2.6543023586273193  -1.8055332899093628
-3.0163445472717285  -2.563143253326416  -2.867241144180298  -2.2622461318969727
-3.300243854522705  -2.9708781242370605  -2.714529275894165 -2.692490577697754
-3.514557361602783 -3.6421732902526855 -3.928558826446533 -2.582319498062134
1 e1_1_0_0 1 0 0
-8.315217018127441 -7.689040660858154 -0.05740271136164665 -2.898902416229248
0
```
