## Supplementary material for "What does it take to learn the rules of RNA base pairing? A lot less than you may think": param_i162.param

```
3
0 2 -8.832462310791016 -0.00014592282241210341
1 2 -0.7553350329399109 -0.6346011757850647
2 2 -0.06866084039211273 -2.7127108573913574
2
0 e1_2_0_0 2 0 1 (WW_C 0 1)
-2.9789395332336426  -2.8630335330963135  -2.5808346271514893  -1.7379798889160156
-3.0791449546813965  -2.6191039085388184  -2.9600043296813965  -2.2916789054870605
-3.3546292781829834  -2.997751235961914  -2.883307695388794 -2.740705966949463
-3.388267993927002 -3.4710288047790527 -3.8650550842285156 -2.5564422607421875
1 e1_1_0_0 1 0 0
-8.345107078552246 -7.702324390411377 -0.05501585453748703 -2.9404749870300293
0
```
