## Supplementary material for "What does it take to learn the rules of RNA base pairing? A lot less than you may think": param_i163.param

```
3
0 2 -8.846633911132812 -0.00014383635425474495
1 2 -0.7480180859565735 -0.6411312222480774
2 2 -0.08222133666276932 -2.539168357849121
2
0 e1_2_0_0 2 0 1 (WW_C 0 1)
-3.055471897125244  -2.844741106033325  -2.6354432106018066  -1.7340481281280518
-3.029453992843628  -2.6321959495544434  -2.9251294136047363  -2.3444948196411133
-3.297910690307617  -2.9640069007873535  -2.759300470352173 -2.7283387184143066
-3.4684975147247314 -3.4313290119171143 -3.749112129211426 -2.6255927085876465
1 e1_1_0_0 1 0 0
-8.415193557739258 -7.772303104400635 -0.04903038963675499 -3.053255081176758
0
```
