## Supplementary material for "What does it take to learn the rules of RNA base pairing? A lot less than you may think": param_i164.param

```
3
0 2 -8.860787391662598 -0.0001418095052940771
1 2 -0.7581015229225159 -0.63215571641922
2 2 -0.05796993523836136 -2.876675605773926
2
0 e1_2_0_0 2 0 1 (WW_C 0 1)
-2.926450729370117  -2.8480966091156006  -2.5365073680877686  -1.6600098609924316
-3.0341053009033203  -2.6070215702056885  -3.022824287414551  -2.3913261890411377
-3.328174352645874  -3.013561487197876  -2.847480297088623 -2.7112674713134766
-3.495927095413208 -3.6115305423736572 -4.094037055969238 -2.6075477600097656
1 e1_1_0_0 1 0 0
-8.250024795532227 -7.613977432250977 -0.07202618569135666 -2.677441120147705
0
```
