## Supplementary material for "What does it take to learn the rules of RNA base pairing? A lot less than you may think": param_i165.param

```
3
0 2 -8.871922492980957 -0.0001403191708959639
1 2 -0.7615004181861877 -0.6291688680648804
2 2 -0.06783928722143173 -2.724341630935669
2
0 e1_2_0_0 2 0 1 (WW_C 0 1)
-3.1254286766052246  -2.7903711795806885  -2.590449571609497  -1.7743573188781738
-3.168604612350464  -2.5777342319488525  -3.015749454498291  -2.3076395988464355
-3.2321317195892334  -2.8863911628723145  -2.6933484077453613 -2.6291775703430176
-3.515190362930298 -3.5001420974731445 -3.8968114852905273 -2.683732748031616
1 e1_1_0_0 1 0 0
-8.593921661376953 -7.95873498916626 -0.034840177744627 -3.3900935649871826
0
```
