## Supplementary material for "What does it take to learn the rules of RNA base pairing? A lot less than you may think": param_i166.param

```
3
0 2 -8.886398315429688 -0.0001382327318424359
1 2 -0.7451390624046326 -0.6437254548072815
2 2 -0.09717261791229248 -2.3794593811035156
2
0 e1_2_0_0 2 0 1 (WW_C 0 1)
-2.9803926944732666  -2.900934934616089  -2.6148648262023926  -1.7987457513809204
-2.8533754348754883  -2.475832939147949  -2.851876974105835  -2.351987600326538
-3.236366033554077  -3.1440558433532715  -2.801909923553467 -2.6972365379333496
-3.504140615463257 -3.610398054122925 -3.971648693084717 -2.597524642944336
1 e1_1_0_0 1 0 0
-8.490478515625 -7.8532490730285645 -0.044075943529605865 -3.157668113708496
0
```
