## Supplementary material for "What does it take to learn the rules of RNA base pairing? A lot less than you may think": param_i167.param

```
3
0 2 -8.898115158081055 -0.00013668279279954731
1 2 -0.7466344237327576 -0.642376184463501
2 2 -0.08135417103767395 -2.5493438243865967
2
0 e1_2_0_0 2 0 1 (WW_C 0 1)
-2.9938323497772217  -2.834402322769165  -2.6544108390808105  -1.8038177490234375
-3.037654161453247  -2.5789899826049805  -2.879075765609741  -2.260922908782959
-3.2424302101135254  -2.9315273761749268  -2.7941956520080566 -2.8203845024108887
-3.5139641761779785 -3.474543809890747 -3.8129093647003174 -2.577897310256958
1 e1_1_0_0 1 0 0
-8.368098258972168 -7.7244415283203125 -0.06007949635386467 -2.853602886199951
0
```
