## Supplementary material for "What does it take to learn the rules of RNA base pairing? A lot less than you may think": param_i168.param

```
3
0 2 -8.912866592407227 -0.0001346559583907947
1 2 -0.7434229850769043 -0.6452785730361938
2 2 -0.09829045832157135 -2.3685712814331055
2
0 e1_2_0_0 2 0 1 (WW_C 0 1)
-3.0671770572662354  -2.8306896686553955  -2.566140651702881  -1.8496447801589966
-2.9935648441314697  -2.5102057456970215  -2.9270124435424805  -2.255556583404541
-3.389859437942505  -3.0124704837799072  -2.9115355014801025 -2.744201898574829
-3.418649196624756 -3.3554136753082275 -3.849029064178467 -2.524583101272583
1 e1_1_0_0 1 0 0
-8.440235137939453 -7.800765037536621 -0.0527639240026474 -2.980435848236084
0
```
