## Supplementary material for "What does it take to learn the rules of RNA base pairing? A lot less than you may think": param_i169.param

```
3
0 2 -8.925138473510742 -0.00013304641470313072
1 2 -0.7507455945014954 -0.6386862993240356
2 2 -0.08557453006505966 -2.5008492469787598
2
0 e1_2_0_0 2 0 1 (WW_C 0 1)
-2.926093578338623  -2.9011428356170654  -2.609795570373535  -1.7672826051712036
-2.941537618637085  -2.6242823600769043  -3.007016658782959  -2.263977289199829
-3.2828283309936523  -3.118983507156372  -2.8801631927490234 -2.6506505012512207
-3.4221134185791016 -3.5305278301239014 -3.9594292640686035 -2.538633108139038
1 e1_1_0_0 1 0 0
-8.347983360290527 -7.702502250671387 -0.0656597763299942 -2.7668137550354004
0
```
