## Supplementary material for "What does it take to learn the rules of RNA base pairing? A lot less than you may think": param_i170.param

```
3
0 2 -8.939376831054688 -0.00013119842333253473
1 2 -0.7594254612922668 -0.6309900283813477
2 2 -0.06808701157569885 -2.7208197116851807
2
0 e1_2_0_0 2 0 1 (WW_C 0 1)
-3.05153751373291  -2.87369966506958  -2.7620532512664795  -1.770714521408081
-3.1056759357452393  -2.614699363708496  -2.9908194541931152  -2.263155937194824
-3.2829184532165527  -2.945687770843506  -2.856440782546997 -2.709221363067627
-3.3725924491882324 -3.3302741050720215 -3.931910753250122 -2.444577217102051
1 e1_1_0_0 1 0 0
-8.442242622375488 -7.788847923278809 -0.05470826476812363 -2.9448745250701904
0
```
