## Supplementary material for "What does it take to learn the rules of RNA base pairing? A lot less than you may think": param_i171.param

```
3
0 2 -8.952738761901855 -0.00012946967035531998
1 2 -0.7431387901306152 -0.6455362439155579
2 2 -0.09178424626588821 -2.4338552951812744
2
0 e1_2_0_0 2 0 1 (WW_C 0 1)
-3.0177531242370605  -2.939373016357422  -2.734891891479492  -1.7303698062896729
-3.0721185207366943  -2.6342782974243164  -3.024801254272461  -2.3286216259002686
-3.2558887004852295  -3.0715482234954834  -2.747999906539917 -2.6428921222686768
-3.343339681625366 -3.514575481414795 -3.8736939430236816 -2.4532735347747803
1 e1_1_0_0 1 0 0
-8.369634628295898 -7.707389831542969 -0.06641450524330139 -2.7555229663848877
0
```
