## Supplementary material for "What does it take to learn the rules of RNA base pairing? A lot less than you may think": param_i172.param

```
3
0 2 -8.965195655822754 -0.00012786014121957123
1 2 -0.7486940026283264 -0.6405242681503296
2 2 -0.07874829322099686 -2.580613851547241
2
0 e1_2_0_0 2 0 1 (WW_C 0 1)
-3.1202025413513184  -2.8553738594055176  -2.6227993965148926  -1.7708274126052856
-2.9930379390716553  -2.6270031929016113  -2.916236400604248  -2.2709009647369385
-3.333683967590332  -2.9822049140930176  -2.8485963344573975 -2.7147226333618164
-3.5011789798736572 -3.356961488723755 -3.742079496383667 -2.5699260234832764
1 e1_1_0_0 1 0 0
-8.45978832244873 -7.8011698722839355 -0.05577430874109268 -2.9257149696350098
0
```
