## Supplementary material for "What does it take to learn the rules of RNA base pairing? A lot less than you may think": param_i173.param

```
3
0 2 -8.978879928588867 -0.00012613138824235648
1 2 -0.75180983543396 -0.6377360224723816
2 2 -0.07517996430397034 -2.6252245903015137
2
0 e1_2_0_0 2 0 1 (WW_C 0 1)
-3.0015923976898193  -2.8140532970428467  -2.583983898162842  -1.8424432277679443
-3.0888402462005615  -2.549999475479126  -2.907928943634033  -2.271857500076294
-3.3549065589904785  -2.9256608486175537  -2.7327470779418945 -2.7028441429138184
-3.4553563594818115 -3.4469187259674072 -3.8789796829223633 -2.6536474227905273
1 e1_1_0_0 1 0 0
-8.519410133361816 -7.858136177062988 -0.04975142702460289 -3.037640333175659
0
```
