## Supplementary material for "What does it take to learn the rules of RNA base pairing? A lot less than you may think": param_i174.param

```
3
0 2 -8.99183177947998 -0.00012452185910660774
1 2 -0.7576876282691956 -0.632520854473114
2 2 -0.07087051123380661 -2.6821274757385254
2
0 e1_2_0_0 2 0 1 (WW_C 0 1)
-2.9759864807128906  -2.8823728561401367  -2.619379997253418  -1.761366605758667
-2.9910476207733154  -2.6300501823425293  -2.9352033138275146  -2.3481431007385254
-3.316401720046997  -3.07051157951355  -2.828071117401123 -2.766570806503296
-3.3447723388671875 -3.4614131450653076 -3.8428831100463867 -2.469853401184082
1 e1_1_0_0 1 0 0
-8.565184593200684 -7.899900913238525 -0.04619063809514046 -3.110499620437622
0
```
