## Supplementary material for "What does it take to learn the rules of RNA base pairing? A lot less than you may think": param_i175.param

```
3
0 2 -9.005094528198242 -0.0001228527253260836
1 2 -0.7570831179618835 -0.6330546140670776
2 2 -0.07806070148944855 -2.5890448093414307
2
0 e1_2_0_0 2 0 1 (WW_C 0 1)
-2.9937784671783447  -2.8893165588378906  -2.6024742126464844  -1.8960951566696167
-2.991685628890991  -2.5017333030700684  -2.868978500366211  -2.321500301361084
-3.2638227939605713  -2.8493502140045166  -2.7373502254486084 -2.6688265800476074
-3.5092360973358154 -3.433232307434082 -3.9637532234191895 -2.636345863342285
1 e1_1_0_0 1 0 0
-8.555830001831055 -7.874134540557861 -0.04859635606408119 -3.060556411743164
0
```
