## Supplementary material for "What does it take to learn the rules of RNA base pairing? A lot less than you may think": param_i176.param

```
3
0 2 -9.019257545471191 -0.00012112397234886885
1 2 -0.746234118938446 -0.6427370309829712
2 2 -0.06933248043060303 -2.703307628631592
2
0 e1_2_0_0 2 0 1 (WW_C 0 1)
-3.047764539718628  -2.8647735118865967  -2.63936185836792  -1.7349666357040405
-2.9856700897216797  -2.6141669750213623  -2.969022750854492  -2.2800915241241455
-3.3065452575683594  -3.0915725231170654  -2.809892416000366 -2.6385881900787354
-3.4441771507263184 -3.5548758506774902 -3.876682996749878 -2.5851938724517822
1 e1_1_0_0 1 0 0
-8.566133499145508 -7.886221885681152 -0.0485001839697361 -3.0623748302459717
0
```
