## Supplementary material for "What does it take to learn the rules of RNA base pairing? A lot less than you may think": param_i177.param

```
3
0 2 -9.032987594604492 -0.00011945484584430233
1 2 -0.7570112943649292 -0.6331180334091187
2 2 -0.07478979974985123 -2.6302361488342285
2
0 e1_2_0_0 2 0 1 (WW_C 0 1)
-3.1157925128936768  -2.706298589706421  -2.522606611251831  -1.7979182004928589
-3.045011281967163  -2.5571844577789307  -2.910221815109253  -2.272653579711914
-3.438957929611206  -2.8991661071777344  -2.7997941970825195 -2.7880465984344482
-3.4668750762939453 -3.4351251125335693 -3.8809547424316406 -2.7066359519958496
1 e1_1_0_0 1 0 0
-8.598404884338379 -7.906569957733154 -0.047081366181373596 -3.0914158821105957
0
```
