## Supplementary material for "What does it take to learn the rules of RNA base pairing? A lot less than you may think": param_i178.param

```
3
0 2 -9.04592227935791 -0.0001179049359052442
1 2 -0.7489128112792969 -0.6403278708457947
2 2 -0.07592544704675674 -2.615726947784424
2
0 e1_2_0_0 2 0 1 (WW_C 0 1)
-3.0056874752044678  -2.8788537979125977  -2.6000561714172363  -1.7547247409820557
-3.103362798690796  -2.6328237056732178  -2.9531090259552  -2.363755464553833
-3.269660472869873  -3.0095767974853516  -2.790773391723633 -2.7236430644989014
-3.396158218383789 -3.4580461978912354 -3.7741565704345703 -2.503906726837158
1 e1_1_0_0 1 0 0
-8.482297897338867 -7.793328285217285 -0.06195904687047005 -2.8224692344665527
0
```
