## Supplementary material for "What does it take to learn the rules of RNA base pairing? A lot less than you may think": param_i179.param

```
3
0 2 -9.058979034423828 -0.00011635503324214369
1 2 -0.7505625486373901 -0.6388501524925232
2 2 -0.08380454778671265 -2.5208771228790283
2
0 e1_2_0_0 2 0 1 (WW_C 0 1)
-3.0772764682769775  -2.7881176471710205  -2.5488412380218506  -1.745285987854004
-2.964456796646118  -2.531505584716797  -2.93578839302063  -2.3827741146087646
-3.3613972663879395  -3.0297296047210693  -2.7984793186187744 -2.722201347351074
-3.4227662086486816 -3.481315851211548 -4.018118381500244 -2.630023956298828
1 e1_1_0_0 1 0 0
-8.58401870727539 -7.897940158843994 -0.050598934292793274 -3.0204017162323
0
```
