## Supplementary material for "What does it take to learn the rules of RNA base pairing? A lot less than you may think": param_i180.param

```
3
0 2 -9.072349548339844 -0.00011474552593426779
1 2 -0.7509558796882629 -0.6384984850883484
2 2 -0.07997115701436996 -2.5658085346221924
2
0 e1_2_0_0 2 0 1 (WW_C 0 1)
-2.9423913955688477  -2.8310351371765137  -2.5982894897460938  -1.7807226181030273
-3.001709461212158  -2.556844472885132  -2.9577689170837402  -2.2526767253875732
-3.2921226024627686  -3.029834032058716  -2.7866110801696777 -2.808466911315918
-3.550323247909546 -3.498291254043579 -3.8858697414398193 -2.601414442062378
1 e1_1_0_0 1 0 0
-8.56968879699707 -7.875028610229492 -0.05374908074736595 -2.961132526397705
0
```
