## Supplementary material for "What does it take to learn the rules of RNA base pairing? A lot less than you may think": param_i181.param

```
3
0 2 -9.083916664123535 -0.0001134340709540993
1 2 -0.7592408657073975 -0.631152331829071
2 2 -0.06146244332194328 -2.819903612136841
2
0 e1_2_0_0 2 0 1 (WW_C 0 1)
-2.9458696842193604  -2.9053003787994385  -2.555140972137451  -1.7047511339187622
-2.9419002532958984  -2.7535314559936523  -3.0406856536865234  -2.2481393814086914
-3.300948143005371  -3.077613353729248  -2.902341365814209 -2.754154682159424
-3.4238133430480957 -3.488650321960449 -3.8702473640441895 -2.5524702072143555
1 e1_1_0_0 1 0 0
-8.563397407531738 -7.871499538421631 -0.05581338331103325 -2.9241199493408203
0
```
