## Supplementary material for "What does it take to learn the rules of RNA base pairing? A lot less than you may think": param_i182.param

```
3
0 2 -9.097589492797852 -0.0001118841755669564
1 2 -0.7431100606918335 -0.6455622315406799
2 2 -0.08421315997838974 -2.516216278076172
2
0 e1_2_0_0 2 0 1 (WW_C 0 1)
-3.1779632568359375  -2.9073588848114014  -2.5997302532196045  -1.7857052087783813
-3.0956552028656006  -2.49760365486145  -2.823302984237671  -2.319542407989502
-3.2990496158599854  -2.971083641052246  -2.7264344692230225 -2.7076053619384766
-3.4862399101257324 -3.5088706016540527 -3.8621432781219482 -2.595639944076538
1 e1_1_0_0 1 0 0
-8.659612655639648 -7.967740058898926 -0.04668277129530907 -3.0990960597991943
0
```
