## Supplementary material for "What does it take to learn the rules of RNA base pairing? A lot less than you may think": param_i183.param

```
3
0 2 -9.109313011169434 -0.00011069195170421153
1 2 -0.7513360977172852 -0.6381587982177734
2 2 -0.08393671363592148 -2.519367218017578
2
0 e1_2_0_0 2 0 1 (WW_C 0 1)
-2.9749209880828857  -2.956348180770874  -2.683488607406616  -1.763658046722412
-2.90998911857605  -2.602416515350342  -3.0690152645111084  -2.2020883560180664
-3.2922067642211914  -3.051802635192871  -2.84621262550354 -2.593475818634033
-3.50217604637146 -3.588121175765991 -3.9328556060791016 -2.5645878314971924
1 e1_1_0_0 1 0 0
-8.653141021728516 -7.943322658538818 -0.047920048236846924 -3.0734691619873047
0
```
