## Supplementary material for "What does it take to learn the rules of RNA base pairing? A lot less than you may think": param_i184.param

```
3
0 2 -9.123491287231445 -0.00010902283975156024
1 2 -0.7440189719200134 -0.6447386145591736
2 2 -0.0764506459236145 -2.609091281890869
2
0 e1_2_0_0 2 0 1 (WW_C 0 1)
-3.067847728729248  -2.926513195037842  -2.612339496612549  -1.6790391206741333
-3.078842878341675  -2.7127535343170166  -2.9482834339141846  -2.2004246711730957
-3.2827095985412598  -3.0923943519592285  -2.867278575897217 -2.6399147510528564
-3.5002431869506836 -3.477658987045288 -3.955615520477295 -2.616330862045288
1 e1_1_0_0 1 0 0
-8.589273452758789 -7.878175258636475 -0.05719214305281639 -2.9000139236450195
0
```
