## Supplementary material for "What does it take to learn the rules of RNA base pairing? A lot less than you may think": param_i185.param

```
3
0 2 -9.13728141784668 -0.00010765178012661636
1 2 -0.7503707408905029 -0.6390218734741211
2 2 -0.08502835780382156 -2.5069832801818848
2
0 e1_2_0_0 2 0 1 (WW_C 0 1)
-3.1483712196350098  -2.936089038848877  -2.5596513748168945  -1.7754392623901367
-3.111947774887085  -2.584080696105957  -2.9336533546447754  -2.3076109886169434
-3.296806812286377  -2.94754695892334  -2.7324588298797607 -2.6745004653930664
-3.4701695442199707 -3.541210174560547 -3.8014097213745117 -2.5423054695129395
1 e1_1_0_0 1 0 0
-8.627398490905762 -7.91541862487793 -0.05357707664370537 -2.9637904167175293
0
```
