## Supplementary material for "What does it take to learn the rules of RNA base pairing? A lot less than you may think": param_i186.param

```
3
0 2 -9.149065971374512 -0.00010628072777763009
1 2 -0.7561439871788025 -0.6338850259780884
2 2 -0.07256485521793365 -2.6593375205993652
2
0 e1_2_0_0 2 0 1 (WW_C 0 1)
-2.996588945388794  -2.868391990661621  -2.663179397583008  -1.6783369779586792
-3.06880521774292  -2.633273124694824  -2.9826016426086426  -2.3081817626953125
-3.27064847946167  -3.162374258041382  -2.844381332397461 -2.6614694595336914
-3.4029691219329834 -3.5509846210479736 -3.9311625957489014 -2.544584035873413
1 e1_1_0_0 1 0 0
-8.469339370727539 -7.744085311889648 -0.07844950258731842 -2.5928287506103516
0
```
