## Supplementary material for "What does it take to learn the rules of RNA base pairing? A lot less than you may think": param_i187.param

```
3
0 2 -9.161507606506348 -0.00010496928734937683
1 2 -0.7478528022766113 -0.6412796378135681
2 2 -0.07748055458068848 -2.596219778060913
2
0 e1_2_0_0 2 0 1 (WW_C 0 1)
-3.0538222789764404  -2.896144151687622  -2.5342483520507812  -1.6890922784805298
-2.9767725467681885  -2.734628677368164  -3.0259737968444824  -2.262195348739624
-3.404458999633789  -3.095789909362793  -2.9044299125671387 -2.7484521865844727
-3.398606300354004 -3.5091567039489746 -3.854504108428955 -2.4856293201446533
1 e1_1_0_0 1 0 0
-8.531781196594238 -7.7997517585754395 -0.06954114884138107 -2.7094814777374268
0
```
