## Supplementary material for "What does it take to learn the rules of RNA base pairing? A lot less than you may think": param_i188.param

```
3
0 2 -9.175422668457031 -0.00010359824227634817
1 2 -0.755228579044342 -0.634695827960968
2 2 -0.07262445986270905 -2.658545732498169
2
0 e1_2_0_0 2 0 1 (WW_C 0 1)
-2.9771509170532227  -2.9255471229553223  -2.6716148853302  -1.7039353847503662
-3.0257928371429443  -2.686629056930542  -2.956578493118286  -2.241968870162964
-3.3933486938476562  -3.0583763122558594  -2.8364813327789307 -2.726609706878662
-3.4278228282928467 -3.511549234390259 -3.859626293182373 -2.5080230236053467
1 e1_1_0_0 1 0 0
-8.798896789550781 -8.0765380859375 -0.03981241583824158 -3.255316972732544
0
```
