## Supplementary material for "What does it take to learn the rules of RNA base pairing? A lot less than you may think": param_i189.param

```
3
0 2 -9.187583923339844 -0.00010228680184809491
1 2 -0.7643237709999084 -0.626701831817627
2 2 -0.05846082419157028 -2.868485927581787
2
0 e1_2_0_0 2 0 1 (WW_C 0 1)
-3.1679179668426514  -2.8360321521759033  -2.5591797828674316  -1.7824736833572388
-3.1019363403320312  -2.572671890258789  -2.9057228565216064  -2.3660104274749756
-3.3016812801361084  -2.8613271713256836  -2.7309956550598145 -2.626650094985962
-3.5108132362365723 -3.4292333126068115 -3.85699200630188 -2.6751058101654053
1 e1_1_0_0 1 0 0
-8.801741600036621 -8.0687894821167 -0.040754158049821854 -3.232182502746582
0
```
