## Supplementary material for "What does it take to learn the rules of RNA base pairing? A lot less than you may think": param_i190.param

```
3
0 2 -9.20037841796875 -0.00010103497334057465
1 2 -0.7508452534675598 -0.6385974884033203
2 2 -0.07007041573524475 -2.693085193634033
2
0 e1_2_0_0 2 0 1 (WW_C 0 1)
-2.9050333499908447  -2.8935749530792236  -2.632328987121582  -1.72079336643219
-2.9916155338287354  -2.7116613388061523  -3.0249884128570557  -2.334533214569092
-3.282092332839966  -3.162308692932129  -2.781141519546509 -2.6997406482696533
-3.385526657104492 -3.496891736984253 -3.8666727542877197 -2.490767478942871
1 e1_1_0_0 1 0 0
-8.567136764526367 -7.845297813415527 -0.0708518922328949 -2.6909220218658447
0
```
