## Supplementary material for "What does it take to learn the rules of RNA base pairing? A lot less than you may think": param_i191.param

```
3
0 2 -9.214422225952148 -9.960432362277061e-05
1 2 -0.7454466223716736 -0.6434475183486938
2 2 -0.09939887374639511 -2.3579025268554688
2
0 e1_2_0_0 2 0 1 (WW_C 0 1)
-3.0382237434387207  -2.879086494445801  -2.5949206352233887  -1.8466830253601074
-2.9328560829162598  -2.6362361907958984  -3.0295650959014893  -2.3315370082855225
-3.3282253742218018  -2.947554588317871  -2.779083728790283 -2.655515670776367
-3.3528432846069336 -3.415834665298462 -3.7901041507720947 -2.5008533000946045
1 e1_1_0_0 1 0 0
-8.795415878295898 -8.073138236999512 -0.04363266006112099 -3.1645941734313965
0
```
