## Supplementary material for "What does it take to learn the rules of RNA base pairing? A lot less than you may think": param_i192.param

```
3
0 2 -9.22890853881836 -9.811405470827594e-05
1 2 -0.7445323467254639 -0.6442738771438599
2 2 -0.08938068151473999 -2.459207773208618
2
0 e1_2_0_0 2 0 1 (WW_C 0 1)
-2.972776412963867  -2.930716037750244  -2.6013426780700684  -1.7623142004013062
-2.9638733863830566  -2.6091134548187256  -3.0411486625671387  -2.260453224182129
-3.2352912425994873  -3.0949478149414062  -2.914785861968994 -2.7437734603881836
-3.355665445327759 -3.4188523292541504 -3.8359148502349854 -2.5260934829711914
1 e1_1_0_0 1 0 0
-8.790051460266113 -8.062511444091797 -0.045325152575969696 -3.127072334289551
0
```
