## Supplementary material for "What does it take to learn the rules of RNA base pairing? A lot less than you may think": param_i193.param

```
3
0 2 -9.242134094238281 -9.686224075267091e-05
1 2 -0.7452002763748169 -0.6436699628829956
2 2 -0.08531120419502258 -2.5038015842437744
2
0 e1_2_0_0 2 0 1 (WW_C 0 1)
-3.0564746856689453  -2.8750650882720947  -2.659259080886841  -1.7279376983642578
-2.9650847911834717  -2.610743999481201  -2.93141508102417  -2.3242228031158447
-3.278597831726074  -3.1401524543762207  -2.7776377201080322 -2.6328811645507812
-3.4530107975006104 -3.5674846172332764 -3.8950278759002686 -2.5583364963531494
1 e1_1_0_0 1 0 0
-8.674088478088379 -7.932595729827881 -0.059473372995853424 -2.8610332012176514
0
```
