## Supplementary material for "What does it take to learn the rules of RNA base pairing? A lot less than you may think": param_i194.param

```
3
0 2 -9.253887176513672 -9.578925528330728e-05
1 2 -0.7401002049446106 -0.6483002305030823
2 2 -0.0944659635424614 -2.406376838684082
2
0 e1_2_0_0 2 0 1 (WW_C 0 1)
-3.014821767807007  -2.900562286376953  -2.5919103622436523  -1.8478846549987793
-2.975706100463867  -2.6653475761413574  -2.977565288543701  -2.263479232788086
-3.1966004371643066  -2.909043550491333  -2.7670347690582275 -2.663902759552002
-3.4480137825012207 -3.4511613845825195 -3.922896385192871 -2.567060708999634
1 e1_1_0_0 1 0 0
-8.733358383178711 -8.004207611083984 -0.05449121445417404 -2.9462172985076904
0
```
