## Supplementary material for "What does it take to learn the rules of RNA base pairing? A lot less than you may think": param_i195.param

```
3
0 2 -9.265341758728027 -9.471626253798604e-05
1 2 -0.7460054159164429 -0.6429432034492493
2 2 -0.07867974787950516 -2.5814507007598877
2
0 e1_2_0_0 2 0 1 (WW_C 0 1)
-2.958120346069336  -2.767326831817627  -2.5215911865234375  -1.748117208480835
-2.97328519821167  -2.554994821548462  -2.896481513977051  -2.4088754653930664
-3.328599452972412  -2.9455442428588867  -2.8293979167938232 -2.756143093109131
-3.461264133453369 -3.592386484146118 -3.9620747566223145 -2.689544916152954
1 e1_1_0_0 1 0 0
-8.813644409179688 -8.084298133850098 -0.04654357209801674 -3.1006479263305664
0
```
