## Supplementary material for "What does it take to learn the rules of RNA base pairing? A lot less than you may think": param_i196.param

```
3
0 2 -9.277685165405273 -9.346444858238101e-05
1 2 -0.7566441893577576 -0.6334424614906311
2 2 -0.06327779591083527 -2.7916922569274902
2
0 e1_2_0_0 2 0 1 (WW_C 0 1)
-3.0429930686950684  -2.7985081672668457  -2.5733253955841064  -1.6685686111450195
-2.946944236755371  -2.6563141345977783  -3.027961015701294  -2.3379244804382324
-3.324694871902466  -3.0743227005004883  -2.900458335876465 -2.8185102939605713
-3.4399254322052 -3.4458680152893066 -3.820756673812866 -2.5742897987365723
1 e1_1_0_0 1 0 0
-8.740026473999023 -8.000771522521973 -0.05574342608451843 -2.9239156246185303
0
```
