## Supplementary material for "What does it take to learn the rules of RNA base pairing? A lot less than you may think": param_i197.param

```
3
0 2 -9.288944244384766 -9.251068695448339e-05
1 2 -0.7511922121047974 -0.6382874250411987
2 2 -0.0839678943157196 -2.519010305404663
2
0 e1_2_0_0 2 0 1 (WW_C 0 1)
-2.9449195861816406  -2.993149757385254  -2.6039185523986816  -1.7187225818634033
-3.025919198989868  -2.6181843280792236  -2.966984510421753  -2.3685386180877686
-3.216459274291992  -3.0858640670776367  -2.786480665206909 -2.6498634815216064
-3.4096601009368896 -3.702763795852661 -3.8914129734039307 -2.510200023651123
1 e1_1_0_0 1 0 0
-8.78846263885498 -8.043249130249023 -0.05074509605765343 -3.015824794769287
0
```
