## Supplementary material for "What does it take to learn the rules of RNA base pairing? A lot less than you may think": param_i198.param

```
3
0 2 -9.301734924316406 -9.137809684034437e-05
1 2 -0.746932864189148 -0.6421072483062744
2 2 -0.08451783657073975 -2.512754201889038
2
0 e1_2_0_0 2 0 1 (WW_C 0 1)
-3.0064241886138916  -2.7849316596984863  -2.532335042953491  -1.733384609222412
-2.9450252056121826  -2.6023201942443848  -2.915799379348755  -2.3540098667144775
-3.3832926750183105  -3.0706372261047363  -2.843695640563965 -2.7438695430755615
-3.3816235065460205 -3.5035154819488525 -3.938922643661499 -2.65386962890625
1 e1_1_0_0 1 0 0
-8.88420581817627 -8.14388370513916 -0.04256896302103996 -3.188188076019287
0
```
