## Supplementary material for "What does it take to learn the rules of RNA base pairing? A lot less than you may think": param_i199.param

```
3
0 2 -9.314984321594238 -9.012628288473934e-05
1 2 -0.7457200288772583 -0.6432006359100342
2 2 -0.08280469477176666 -2.5323877334594727
2
0 e1_2_0_0 2 0 1 (WW_C 0 1)
-3.0260438919067383  -2.7573134899139404  -2.590001106262207  -1.7101168632507324
-3.02980899810791  -2.6327648162841797  -2.9320757389068604  -2.3178870677948
-3.37221360206604  -2.956063747406006  -2.810225009918213 -2.823441505432129
-3.532100200653076 -3.5591237545013428 -3.8833117485046387 -2.577352523803711
1 e1_1_0_0 1 0 0
-8.836221694946289 -8.098257064819336 -0.04862301051616669 -3.057384967803955
0
```
