## Supplementary material for "What does it take to learn the rules of RNA base pairing? A lot less than you may think": param_i0.trna1415_annote_2of2.noss.mea.sto.tornado.stats

```
# esl-compstruct :: calculate accuracy of RNA secondary structure predictions
# Easel 0.49 (Aug 2023)
# Copyright (C) 2023 Howard Hughes Medical Institute.
# Freely distributed under the BSD open source license.
# - - - - - - - - - - - - - - - - - - - - - - - - - - - - - - - - - - - -
                           [sensitivity]             [PPV]
DE9990                ==      5    20 25.00%       5    27 18.52%
DV5960                ==      4    19 21.05%       4    22 18.18%
DS4030                ==      2    22  9.09%       2    30  6.67%
DP7560                ==      5    20 25.00%       5    27 18.52%
DC3880                ==      6    18 33.33%       6    27 22.22%
DF2700                ==      9    21 42.86%       9    29 31.03%
DK2520                ==      0    20  0.00%       0    31  0.00%
DG3881                ==      5    21 23.81%       5    30 16.67%
DT5060                ==      7    19 36.84%       7    28 25.00%
DI2620                ==      4    20 20.00%       4    31 12.90%
DG2700                ==      6    20 30.00%       6    31 19.35%
DH3120                ==      8    20 40.00%       8    29 27.59%
DQ5360                ==      0    21  0.00%       0    29  0.00%
DG2000                ==      4    21 19.05%       4    29 13.79%
DX5120                ==      4    19 21.05%       4    30 13.33%
DS1230                ==      2    23  8.70%       2    35  5.71%
DS4480                ==      4    25 16.00%       4    33 12.12%
DP4980                ==      6    21 28.57%       6    25 24.00%
DL1140                ==      6    23 26.09%       6    34 17.65%
DI4000                ==      7    21 33.33%       7    23 30.43%
DF5200                ==      0    19  0.00%       0    26  0.00%
DL4800                ==      0    20  0.00%       0    22  0.00%
DW3800                ==      5    21 23.81%       5    29 17.24%
DM1660                ==      0    20  0.00%       0    27  0.00%
DT4080                ==      0    20  0.00%       0    25  0.00%
DW2680                ==      6    21 28.57%       6    28 21.43%
DI0220                ==      5    18 27.78%       5    29 17.24%
DH5220                ==      8    20 40.00%       8    29 27.59%
DC5160                ==      6    20 30.00%       6    24 25.00%
DI2600                ==      7    19 36.84%       7    29 24.14%
DH5320                ==      3    20 15.00%       3    31  9.68%
DP4040                ==      0    19  0.00%       0    28  0.00%
DT3200                ==     10    21 47.62%      10    26 38.46%
DK3230                ==      0    20  0.00%       0    29  0.00%
DA2600                ==      5    21 23.81%       5    29 17.24%
DT3280                ==      9    21 42.86%       9    31 29.03%
DA4080                ==      0    20  0.00%       0    25  0.00%
DG1660                ==      2    20 10.00%       2    30  6.67%
DS1520                ==      0    26  0.00%       0    36  0.00%
DY9991                ==      5    21 23.81%       5    29 17.24%
DL2601                ==      0    24  0.00%       0    36  0.00%
DI2601                ==     11    21 52.38%      11    27 40.74%
DS5000                ==      6    20 30.00%       6    30 20.00%
DM4020                ==     10    20 50.00%      10    32 31.25%
DE2600                ==      7    21 33.33%       7    30 23.33%
DI1541                ==      0    21  0.00%       0    30  0.00%
DG1580                ==      0    21  0.00%       0    30  0.00%
DG9990                ==      4    21 19.05%       4    31 12.90%
DK7740                ==      7    21 33.33%       7    28 25.00%
DL1220                ==      0    23  0.00%       0    35  0.00%
DE1230                ==      2    20 10.00%       2    29  6.90%
DY4500                ==      8    21 38.10%       8    35 22.86%
DL5440                ==      0    20  0.00%       0    27  0.00%
DN7740                ==      9    21 42.86%       9    25 36.00%
DL1310                ==     10    24 41.67%      10    37 27.03%
DF4360                ==      1    20  5.00%       1    31  3.23%
DQ1540                ==      7    20 35.00%       7    27 25.93%
DY7922                ==      5    21 23.81%       5    29 17.24%
DS5040                ==      8    19 42.11%       8    25 32.00%
DY5120                ==      3    20 15.00%       3    27 11.11%
DI2550                ==     11    21 52.38%      11    27 40.74%
DA5220                ==      2    20 10.00%       2    26  7.69%
DA2100                ==      3    21 14.29%       3    26 11.54%
DM2680                ==      7    21 33.33%       7    26 26.92%
DS2700                ==      5    26 19.23%       5    35 14.29%
DS4361                ==      5    25 20.00%       5    37 13.51%
DS9993                ==      0    24  0.00%       0    33  0.00%
DL6200                ==      9    22 40.91%       9    29 31.03%
DM2720                ==      7    21 33.33%       7    26 26.92%
DA7681                ==      4    21 19.05%       4    30 13.33%
DV4980                ==      3    19 15.79%       3    30 10.00%
DH2700                ==      8    20 40.00%       8    28 28.57%
DH4700                ==      0    18  0.00%       0    23  0.00%
DL2740                ==      5    23 21.74%       5    25 20.00%
DF5121                ==      7    20 35.00%       7    32 21.88%
DQ9992                ==      4    21 19.05%       4    30 13.33%
DM4700                ==      1    20  5.00%       1    25  4.00%
DL5881                ==      0    20  0.00%       0    29  0.00%
DV6161                ==      3    19 15.79%       3    28 10.71%
DT1540                ==     14    21 66.67%      14    30 46.67%
DS6320                ==      5    24 20.83%       5    30 16.67%
DV1661                ==      3    21 14.29%       3    27 11.11%
DX5281                ==      1    18  5.56%       1    29  3.45%
DQ6060                ==      1    21  4.76%       1    27  3.70%
DT1542                ==      1    21  4.76%       1    28  3.57%
DQ9991                ==      5    21 23.81%       5    29 17.24%
DG9160                ==      4    20 20.00%       4    29 13.79%
DA7920                ==      0    21  0.00%       0    29  0.00%
DH0660                ==      0    20  0.00%       0    30  0.00%
DS5220                ==      5    21 23.81%       5    31 16.13%
DE1140                ==      3    20 15.00%       3    25 12.00%
DX3840                ==      4    20 20.00%       4    29 13.79%
DF4500                ==      0    21  0.00%       0    28  0.00%
DP0260                ==      0    21  0.00%       0    27  0.00%
DS3281                ==      6    26 23.08%       6    36 16.67%
DT1580                ==      0    21  0.00%       0    31  0.00%
DV4880                ==      0    20  0.00%       0    26  0.00%
DS4921                ==      0    20  0.00%       0    27  0.00%
DA1180                ==      6    21 28.57%       6    31 19.35%
DQ4880                ==      0    21  0.00%       0    26  0.00%
DD3960                ==      0    20  0.00%       0    24  0.00%
DL1541                ==      7    25 28.00%       7    38 18.42%
DK9160                ==      7    21 33.33%       7    28 25.00%
DW3200                ==      6    21 28.57%       6    28 21.43%
DG1140                ==      0    20  0.00%       0    30  0.00%
DA3920                ==      0    21  0.00%       0    28  0.00%
DV5980                ==      4    20 20.00%       4    26 15.38%
DH7740                ==      7    21 33.33%       7    28 25.00%
DN1540                ==      0    21  0.00%       0    27  0.00%
DK8100                ==      7    21 33.33%       7    25 28.00%
DA2700                ==      0    21  0.00%       0    30  0.00%
DT2920                ==      7    20 35.00%       7    32 21.88%
DD0260                ==      1    21  4.76%       1    31  3.23%
DP4880                ==      4    21 19.05%       4    27 14.81%
DM1180                ==      0    21  0.00%       0    29  0.00%
DT3281                ==      4    20 20.00%       4    32 12.50%
DX4480                ==      0    19  0.00%       0    27  0.00%
DL4502                ==      7    24 29.17%       7    32 21.88%
DA1542                ==      8    21 38.10%       8    29 27.59%
DG4500                ==      7    21 33.33%       7    30 23.33%
DR1662                ==      5    21 23.81%       5    27 18.52%
DS1663                ==      2    27  7.41%       2    37  5.41%
DE2440                ==      8    20 40.00%       8    31 25.81%
DT9991                ==      8    21 38.10%       8    31 25.81%
DL2701                ==      8    24 33.33%       8    34 23.53%
DA4800                ==      0    21  0.00%       0    24  0.00%
DV1140                ==      6    21 28.57%       6    32 18.75%
DH4360                ==     10    20 50.00%      10    30 33.33%
DV3880                ==      3    21 14.29%       3    28 10.71%
DL2602                ==      7    22 31.82%       7    28 25.00%
DX2680                ==      7    20 35.00%       7    26 26.92%
DN1541                ==      7    21 33.33%       7    27 25.93%
DF2520                ==      7    21 33.33%       7    28 25.00%
DK5360                ==      6    21 28.57%       6    27 22.22%
DR6052                ==      0    21  0.00%       0    29  0.00%
DV5280                ==      0    19  0.00%       0    24  0.00%
DA1540                ==      8    21 38.10%       8    29 27.59%
DI3220                ==      7    19 36.84%       7    31 22.58%
DH5080                ==      0    20  0.00%       0    26  0.00%
DE6161                ==      3    21 14.29%       3    29 10.34%
DN5020                ==      0    21  0.00%       0    28  0.00%
DS6283                ==      5    23 21.74%       5    31 16.13%
DL5520                ==      0    20  0.00%       0    27  0.00%
DD6320                ==      2    21  9.52%       2    27  7.41%
DR5040                ==      0    19  0.00%       0    27  0.00%
DY1660                ==      0    23  0.00%       0    31  0.00%
DN4500                ==      2    21  9.52%       2    25  8.00%
DS9990                ==      0    24  0.00%       0    33  0.00%
DN5220                ==      3    21 14.29%       3    28 10.71%
DM1260                ==      0    21  0.00%       0    30  0.00%
DY6280                ==      3    20 15.00%       3    30 10.00%
DT5880                ==      5    19 26.32%       5    27 18.52%
DN2920                ==      6    21 28.57%       6    27 22.22%
DY4480                ==      7    22 31.82%       7    34 20.59%
DG1500                ==      7    21 33.33%       7    30 23.33%
DW5360                ==      3    19 15.79%       3    29 10.34%
DK1540                ==      0    21  0.00%       0    30  0.00%
DR5120                ==      0    21  0.00%       0    24  0.00%
DT2701                ==      5    21 23.81%       5    25 20.00%
DE4240                ==      5    20 25.00%       5    28 17.86%
DI1230                ==      8    21 38.10%       8    29 27.59%
DL3361                ==      7    24 29.17%       7    35 20.00%
DG1661                ==      4    21 19.05%       4    30 13.33%
DQ2700                ==      9    20 45.00%       9    29 31.03%
DS4080                ==      0    25  0.00%       0    27  0.00%
DE3880                ==      5    20 25.00%       5    31 16.13%
DC4500                ==      5    20 25.00%       5    27 18.52%
DM3920                ==      6    21 28.57%       6    31 19.35%
DW4880                ==      3    21 14.29%       3    27 11.11%
DH2880                ==      9    20 45.00%       9    29 31.03%
DW6740                ==      4    21 19.05%       4    26 15.38%
DS1140                ==      3    24 12.50%       3    36  8.33%
DA1660                ==      0    21  0.00%       0    35  0.00%
DH5600                ==      0    21  0.00%       0    28  0.00%
DR3320                ==      5    19 26.32%       5    33 15.15%
DV6160                ==      7    20 35.00%       7    28 25.00%
DG2640                ==      6    19 31.58%       6    31 19.35%
DX6280                ==      6    21 28.57%       6    29 20.69%
DS7740                ==      7    24 29.17%       7    31 22.58%
DK9990                ==      7    21 33.33%       7    28 25.00%
DL1231                ==      0    23  0.00%       0    35  0.00%
DC2440                ==     13    19 68.42%      13    27 48.15%
DK5080                ==      0    20  0.00%       0    26  0.00%
DG4800                ==      0    21  0.00%       0    28  0.00%
DE6320                ==      0    21  0.00%       0    28  0.00%
DV9995                ==      2    20 10.00%       2    30  6.67%
DR3280                ==      7    20 35.00%       7    29 24.14%
DV5950                ==      4    18 22.22%       4    27 14.81%
DA2570                ==      0    21  0.00%       0    29  0.00%
DN1140                ==      7    21 33.33%       7    30 23.33%
DE9991                ==      5    20 25.00%       5    29 17.24%
DR2700                ==      6    21 28.57%       6    28 21.43%
DI6280                ==      0    20  0.00%       0    32  0.00%
DG2521                ==      0    20  0.00%       0    27  0.00%
DY2680                ==      2    24  8.33%       2    29  6.90%
DR6050                ==      8    19 42.11%       8    29 27.59%
DY7920                ==      5    21 23.81%       5    29 17.24%
DL4070                ==      3    23 13.04%       3    29 10.34%
DW4480                ==      6    21 28.57%       6    32 18.75%
DW4000                ==      5    21 23.81%       5    27 18.52%
DX5360                ==      2    18 11.11%       2    27  7.41%
DD6220                ==      0    21  0.00%       0    28  0.00%
DL5041                ==      5    19 26.32%       5    33 15.15%
DP9160                ==      4    20 20.00%       4    26 15.38%
DK4760                ==      6    19 31.58%       6    28 21.43%
DG4880                ==      0    20  0.00%       0    25  0.00%
DL9161                ==      5    24 20.83%       5    32 15.62%
DT0740                ==      7    21 33.33%       7    30 23.33%
DV5930                ==      2    20 10.00%       2    30  6.67%
DQ6281                ==      5    19 26.32%       5    32 15.62%
DL7741                ==      5    24 20.83%       5    33 15.15%
DA1860                ==      0    20  0.00%       0    34  0.00%
DV3200                ==      0    21  0.00%       0    31  0.00%
DN4440                ==      7    21 33.33%       7    28 25.00%
DG4840                ==      0    20  0.00%       0    25  0.00%
DD3880                ==      3    21 14.29%       3    29 10.34%
DV1350                ==      7    21 33.33%       7    30 23.33%
DL4840                ==      0    20  0.00%       0    25  0.00%
DV3960                ==      2    19 10.53%       2    27  7.41%
DN4800                ==      0    20  0.00%       0    27  0.00%
DG4070                ==      0    21  0.00%       0    27  0.00%
DI2520                ==      2    21  9.52%       2    24  8.33%
DD4500                ==      0    20  0.00%       0    29  0.00%
DR2480                ==      1    20  5.00%       1    33  3.03%
DK3220                ==      0    20  0.00%       0    29  0.00%
DE6321                ==      4    21 19.05%       4    29 13.79%
DP5080                ==      7    21 33.33%       7    26 26.92%
DH5720                ==      0    20  0.00%       0    30  0.00%
DG5040                ==      5    21 23.81%       5    29 17.24%
DL1141                ==      0    20  0.00%       0    35  0.00%
DV9992                ==      0    20  0.00%       0    29  0.00%
DR2540                ==      7    21 33.33%       7    33 21.21%
DI2760                ==      7    19 36.84%       7    32 21.88%
DF5041                ==      6    18 33.33%       6    30 20.00%
DP5200                ==      6    21 28.57%       6    25 24.00%
DL5680                ==      0    20  0.00%       0    26  0.00%
DP1500                ==      6    21 28.57%       6    29 20.69%
DS4441                ==      4    25 16.00%       4    33 12.12%
DF3800                ==      3    20 15.00%       3    27 11.11%
DC2720                ==     10    20 50.00%      10    28 35.71%
DS3280                ==      5    28 17.86%       5    38 13.16%
DW4360                ==      6    21 28.57%       6    28 21.43%
DH3280                ==      7    20 35.00%       7    29 24.14%
DC4480                ==      9    20 45.00%       9    29 31.03%
DL2920                ==      5    22 22.73%       5    28 17.86%
DX4440                ==      0    19  0.00%       0    30  0.00%
DN4980                ==      0    21  0.00%       0    29  0.00%
DI1141                ==      0    21  0.00%       0    30  0.00%
DE0700                ==      0    21  0.00%       0    33  0.00%
DG1820                ==      0    21  0.00%       0    30  0.00%
DA0420                ==      4    21 19.05%       4    28 14.29%
DD5220                ==      6    19 31.58%       6    27 22.22%
DS2721                ==      5    26 19.23%       5    34 14.71%
DS9280                ==      8    24 33.33%       8    31 25.81%
DT2601                ==      4    21 19.05%       4    28 14.29%
DR2602                ==      7    21 33.33%       7    29 24.14%
DD2700                ==      8    21 38.10%       8    30 26.67%
DL4981                ==      7    19 36.84%       7    30 23.33%
DG5020                ==      1    19  5.26%       1    25  4.00%
DQ1340                ==      7    21 33.33%       7    29 24.14%
DT3880                ==      5    20 25.00%       5    26 19.23%
DE3800                ==      4    21 19.05%       4    27 14.81%
DM0260                ==      0    19  0.00%       0    31  0.00%
DS6162                ==     10    24 41.67%      10    32 31.25%
DA2440                ==      0    21  0.00%       0    28  0.00%
DL5480                ==      0    20  0.00%       0    27  0.00%
DD1540                ==      0    21  0.00%       0    29  0.00%
DQ2520                ==      9    20 45.00%       9    29 31.03%
DE7741                ==      6    21 28.57%       6    27 22.22%
DV1570                ==      8    21 38.10%       8    30 26.67%
DV2520                ==      0    21  0.00%       0    28  0.00%
DY4360                ==      7    23 30.43%       7    33 21.21%
DK4500                ==      1    20  5.00%       1    26  3.85%
DL1200                ==      7    24 29.17%       7    32 21.88%
DC3920                ==      2    16 12.50%       2    25  8.00%
DK4440                ==      0    21  0.00%       0    26  0.00%
DS6282                ==      5    23 21.74%       5    33 15.15%
DQ5040                ==      4    21 19.05%       4    27 14.81%
DP1780                ==      0    21  0.00%       0    33  0.00%
DL7560                ==      5    23 21.74%       5    35 14.29%
DP3200                ==      4    21 19.05%       4    28 14.29%
DA0580                ==     11    21 52.38%      11    29 37.93%
DL6980                ==      5    24 20.83%       5    35 14.29%
DN3200                ==      6    21 28.57%       6    25 24.00%
DH3020                ==     11    20 55.00%      11    30 36.67%
DE5220                ==      5    21 23.81%       5    27 18.52%
DH2600                ==     10    19 52.63%      10    31 32.26%
DI4500                ==      7    21 33.33%       7    31 22.58%
DS9992                ==      0    24  0.00%       0    35  0.00%
DR2740                ==      0    16  0.00%       0    33  0.00%
DA1900                ==      0    20  0.00%       0    27  0.00%
DW1251                ==      0    21  0.00%       0    29  0.00%
DK6280                ==      0    21  0.00%       0    24  0.00%
DX1540                ==      0    20  0.00%       0    33  0.00%
DM0680                ==     12    21 57.14%      12    29 41.38%
DC2600                ==     10    20 50.00%      10    32 31.25%
DX1661                ==      4    20 20.00%       4    32 12.50%
DT5160                ==     10    20 50.00%      10    30 33.33%
DP4000                ==      6    19 31.58%       6    26 23.08%
DL5001                ==      7    20 35.00%       7    27 25.93%
DP4070                ==      0    20  0.00%       0    28  0.00%
DL4030                ==      9    24 37.50%       9    28 32.14%
DA5160                ==      2    21  9.52%       2    27  7.41%
DY4700                ==      3    20 15.00%       3    27 11.11%
DG2180                ==      4    21 19.05%       4    28 14.29%
DQ0660                ==      6    20 30.00%       6    30 20.00%
DS1541                ==      3    24 12.50%       3    36  8.33%
DF5930                ==      0    19  0.00%       0    25  0.00%
DQ4960                ==      0    21  0.00%       0    27  0.00%
DV1230                ==      4    21 19.05%       4    30 13.33%
DC5020                ==      4    19 21.05%       4    24 16.67%
DS6161                ==     11    24 45.83%      11    34 32.35%
DD5880                ==      0    21  0.00%       0    27  0.00%
DE1660                ==      5    21 23.81%       5    30 16.67%
DE5880                ==      2    21  9.52%       2    26  7.69%
DA0680                ==      8    21 38.10%       8    33 24.24%
DW4080                ==      7    21 33.33%       7    27 25.93%
DG9161                ==      4    20 20.00%       4    32 12.50%
DP8040                ==      3    20 15.00%       3    27 11.11%
DS4360                ==      5    26 19.23%       5    33 15.15%
DI4700                ==      4    21 19.05%       4    28 14.29%
DQ5160                ==      3    21 14.29%       3    30 10.00%
DR1661                ==      5    21 23.81%       5    27 18.52%
DY2700                ==      4    25 16.00%       4    30 13.33%
DQ4980                ==      5    21 23.81%       5    28 17.86%
DP1560                ==      4    21 19.05%       4    30 13.33%
DL5100                ==      1    20  5.00%       1    30  3.33%
DW4070                ==      1    21  4.76%       1    32  3.12%
DP5040                ==      7    21 33.33%       7    29 24.14%
DP5360                ==      6    21 28.57%       6    26 23.08%
DP1740                ==      3    21 14.29%       3    27 11.11%
DG5100                ==      0    19  0.00%       0    26  0.00%
DF4080                ==      7    21 33.33%       7    32 21.88%
DR1700                ==      0    20  0.00%       0    30  0.00%
DX7740                ==      6    21 28.57%       6    30 20.00%
DR6280                ==      0    20  0.00%       0    29  0.00%
DW2720                ==      6    21 28.57%       6    28 21.43%
DG3880                ==      6    21 28.57%       6    29 20.69%
DV1540                ==      8    21 38.10%       8    30 26.67%
DA7680                ==      5    21 23.81%       5    28 17.86%
DP1140                ==      0    21  0.00%       0    31  0.00%
DY2600                ==      3    23 13.04%       3    30 10.00%
DV4700                ==      0    20  0.00%       0    25  0.00%
DG4501                ==      5    21 23.81%       5    25 20.00%
DZ9281                ==      7    25 28.00%       7    33 21.21%
DH5440                ==      0    18  0.00%       0    30  0.00%
DG5220                ==      4    18 22.22%       4    25 16.00%
DA0260                ==      3    21 14.29%       3    32  9.38%
DF4880                ==      4    20 20.00%       4    27 14.81%
DM5000                ==      4    20 20.00%       4    30 13.33%
DE0680                ==     10    20 50.00%      10    30 33.33%
DD4080                ==      3    21 14.29%       3    28 10.71%
DP4620                ==      2    21  9.52%       2    23  8.70%
DP0740                ==      3    20 15.00%       3    33  9.09%
DY5100                ==      4    19 21.05%       4    27 14.81%
DL5121                ==      0    20  0.00%       0    26  0.00%
DG1662                ==      0    21  0.00%       0    33  0.00%
DQ4080                ==      6    21 28.57%       6    27 22.22%
DE2700                ==      7    21 33.33%       7    30 23.33%
DH5760                ==      2    20 10.00%       2    28  7.14%
DV2921                ==      2    20 10.00%       2    26  7.69%
DN2600                ==      5    21 23.81%       5    26 19.23%
DV1660                ==     13    21 61.90%      13    32 40.62%
DX1260                ==      0    20  0.00%       0    29  0.00%
DK7560                ==      8    21 38.10%       8    27 29.63%
DL9160                ==      5    24 20.83%       5    34 14.71%
DW1660                ==      0    21  0.00%       0    30  0.00%
DV6281                ==      4    20 20.00%       4    26 15.38%
DR3040                ==      9    19 47.37%       9    33 27.27%
DK5120                ==      0    19  0.00%       0    29  0.00%
DR5100                ==      0    20  0.00%       0    25  0.00%
DW6160                ==      5    20 25.00%       5    28 17.86%
DF2600                ==      7    21 33.33%       7    28 25.00%
DK8040                ==      7    21 33.33%       7    29 24.14%
DK4840                ==      1    19  5.26%       1    28  3.57%
DC4440                ==      9    20 45.00%       9    29 31.03%
DH4880                ==      0    21  0.00%       0    24  0.00%
DT5360                ==      1    18  5.56%       1    27  3.70%
DN4000                ==      0    21  0.00%       0    29  0.00%
DI5220                ==      9    19 47.37%       9    28 32.14%
DW7560                ==      8    21 38.10%       8    29 27.59%
DK1220                ==      4    21 19.05%       4    29 13.79%
DM7740                ==      6    20 30.00%       6    30 20.00%
DS6740                ==      1    23  4.35%       1    34  2.94%
DM4480                ==      7    21 33.33%       7    29 24.14%
DF5060                ==      2    19 10.53%       2    25  8.00%
DF0860                ==      7    21 33.33%       7    29 24.14%
DR4080                ==      6    21 28.57%       6    27 22.22%
DT1662                ==      0    19  0.00%       0    28  0.00%
DX4280                ==      0    20  0.00%       0    30  0.00%
DT5320                ==      3    18 16.67%       3    29 10.34%
DY4980                ==      7    19 36.84%       7    27 25.93%
DC4070                ==      7    20 35.00%       7    27 25.93%
DL5281                ==      0    20  0.00%       0    28  0.00%
DR2520                ==      2    19 10.53%       2    29  6.90%
DL0660                ==     10    23 43.48%      10    31 32.26%
DR6320                ==      3    20 15.00%       3    29 10.34%
DH5360                ==      0    20  0.00%       0    32  0.00%
DG2921                ==      6    19 31.58%       6    31 19.35%
DG0220                ==      0    20  0.00%       0    26  0.00%
DQ6050                ==      0    20  0.00%       0    27  0.00%
DL4880                ==      0    20  0.00%       0    28  0.00%
DY5880                ==      0    20  0.00%       0    27  0.00%
DN1351                ==      0    21  0.00%       0    31  0.00%
DX4320                ==      5    20 25.00%       5    28 17.86%
DT2460                ==      5    21 23.81%       5    29 17.24%
DP9991                ==      4    20 20.00%       4    24 16.67%
DF1541                ==      8    21 38.10%       8    26 30.77%
DP2680                ==      4    21 19.05%       4    28 14.29%
DP0660                ==      3    20 15.00%       3    28 10.71%
DG4080                ==      0    20  0.00%       0    31  0.00%
DI1661                ==      7    21 33.33%       7    26 26.92%
DL1543                ==      7    23 30.43%       7    31 22.58%
DL3280                ==      4    23 17.39%       4    31 12.90%
DA1541                ==      0    21  0.00%       0    35  0.00%
DA1140                ==      6    21 28.57%       6    31 19.35%
DA0261                ==      3    21 14.29%       3    32  9.38%
DA2240                ==      8    21 38.10%       8    29 27.59%
DM1230                ==      0    20  0.00%       0    33  0.00%
DH1541                ==      0    20  0.00%       0    32  0.00%
DT1663                ==      1    20  5.00%       1    28  3.57%
DF5360                ==      9    19 47.37%       9    26 34.62%
DN9991                ==      5    21 23.81%       5    29 17.24%
DL2721                ==      4    23 17.39%       4    34 11.76%
DH4000                ==     10    20 50.00%      10    29 34.48%
DI1260                ==      0    21  0.00%       0    31  0.00%
DH5480                ==      0    20  0.00%       0    30  0.00%
DR1660                ==      0    20  0.00%       0    28  0.00%
DN1500                ==      7    21 33.33%       7    26 26.92%
DH1660                ==      0    21  0.00%       0    25  0.00%
DL5021                ==      3    18 16.67%       3    30 10.00%
DW5120                ==      0    20  0.00%       0    30  0.00%
DQ4440                ==      7    20 35.00%       7    29 24.14%
DA0981                ==      8    21 38.10%       8    30 26.67%
DL9162                ==      5    24 20.83%       5    32 15.62%
DX6740                ==      9    21 42.86%       9    28 32.14%
DY4400                ==      7    22 31.82%       7    34 20.59%
DS3200                ==      5    27 18.52%       5    33 15.15%
DM3960                ==      3    20 15.00%       3    31  9.68%
DA1260                ==      4    21 19.05%       4    30 13.33%
DS4501                ==      3    25 12.00%       3    34  8.82%
DI2180                ==      9    21 42.86%       9    26 34.62%
DX2920                ==      5    20 25.00%       5    30 16.67%
DG7740                ==      7    21 33.33%       7    29 24.14%
DV5220                ==      7    19 36.84%       7    30 23.33%
DK8101                ==      7    21 33.33%       7    28 25.00%
DT2680                ==      5    21 23.81%       5    25 20.00%
DS0260                ==      0    26  0.00%       0    36  0.00%
DF2720                ==      9    21 42.86%       9    29 31.03%
DS3880                ==      6    24 25.00%       6    28 21.43%
DE4800                ==      0    21  0.00%       0    24  0.00%
DM4500                ==      5    19 26.32%       5    25 20.00%
DS4701                ==      0    18  0.00%       0    25  0.00%
DL1980                ==     10    23 43.48%      10    34 29.41%
DG2920                ==      6    20 30.00%       6    30 20.00%
DS2680                ==      5    26 19.23%       5    35 14.29%
DA6740                ==      1    21  4.76%       1    25  4.00%
DE7740                ==      2    21  9.52%       2    25  8.00%
DC5280                ==      4    21 19.05%       4    25 16.00%
DF1180                ==      0    21  0.00%       0    28  0.00%
DE4440                ==     10    20 50.00%      10    28 35.71%
DS1180                ==      3    25 12.00%       3    36  8.33%
DX6281                ==      8    21 38.10%       8    29 27.59%
DF3880                ==      7    21 33.33%       7    27 25.93%
DR4001                ==      2    21  9.52%       2    28  7.14%
DV0260                ==      4    20 20.00%       4    31 12.90%
DP8100                ==      4    20 20.00%       4    26 15.38%
DY1820                ==      2    24  8.33%       2    30  6.67%
DA1230                ==      0    21  0.00%       0    34  0.00%
DT1820                ==      5    20 25.00%       5    25 20.00%
DK5040                ==      0    20  0.00%       0    26  0.00%
DS5121                ==      4    18 22.22%       4    29 13.79%
DI2700                ==      7    19 36.84%       7    30 23.33%
DH6280                ==     11    21 52.38%      11    30 36.67%
DI2480                ==      6    21 28.57%       6    26 23.08%
DW2520                ==      7    21 33.33%       7    31 22.58%
DL2600                ==      4    23 17.39%       4    31 12.90%
DM3881                ==     10    21 47.62%      10    33 30.30%
DC5320                ==      3    21 14.29%       3    26 11.54%
DQ1661                ==      3    20 15.00%       3    26 11.54%
DI5320                ==      7    20 35.00%       7    27 25.93%
DV2721                ==      0    21  0.00%       0    31  0.00%
DL2522                ==      9    21 42.86%       9    32 28.12%
DY6740                ==      6    21 28.57%       6    30 20.00%
DE9161                ==      3    21 14.29%       3    26 11.54%
DX5020                ==      6    21 28.57%       6    30 20.00%
DS6321                ==      5    24 20.83%       5    30 16.67%
DX2520                ==      7    21 33.33%       7    26 26.92%
DP5120                ==      4    21 19.05%       4    24 16.67%
DV0660                ==      8    20 40.00%       8    27 29.63%
DD1230                ==      0    21  0.00%       0    34  0.00%
DA4001                ==      1    19  5.26%       1    28  3.57%
DT0661                ==      6    21 28.57%       6    32 18.75%
DP1700                ==      4    21 19.05%       4    30 13.33%
DV7920                ==      0    20  0.00%       0    27  0.00%
DP5280                ==     10    21 47.62%      10    25 40.00%
DR3321                ==      7    21 33.33%       7    27 25.93%
DG0860                ==      7    21 33.33%       7    28 25.00%
DA4700                ==      2    20 10.00%       2    27  7.41%
DR4502                ==     10    20 50.00%      10    28 35.71%
DC2680                ==     10    20 50.00%      10    29 34.48%
DQ6280                ==      4    20 20.00%       4    26 15.38%
DM2760                ==      2    21  9.52%       2    27  7.41%
DH5840                ==      0    20  0.00%       0    29  0.00%
DQ5280                ==      5    20 25.00%       5    28 17.86%
DN5282                ==      0    19  0.00%       0    28  0.00%
DL4020                ==      3    24 12.50%       3    26 11.54%
DP2700                ==      4    21 19.05%       4    28 14.29%
DA5040                ==      2    21  9.52%       2    26  7.69%
DH2960                ==      8    20 40.00%       8    29 27.59%
DS7741                ==      7    24 29.17%       7    31 22.58%
DA0660                ==      4    21 19.05%       4    28 14.29%
DV2840                ==      1    21  4.76%       1    29  3.45%
DN5281                ==      0    19  0.00%       0    26  0.00%
DC3881                ==      5    18 27.78%       5    26 19.23%
DH4480                ==     11    20 55.00%      11    30 36.67%
DC4700                ==      6    19 31.58%       6    25 24.00%
DA8100                ==      0    21  0.00%       0    26  0.00%
DW5320                ==      5    18 27.78%       5    25 20.00%
DL1662                ==     11    23 47.83%      11    33 33.33%
DF5400                ==      0    18  0.00%       0    30  0.00%
DK4480                ==      0    21  0.00%       0    26  0.00%
DE4280                ==      3    20 15.00%       3    27 11.11%
DL6280                ==      2    23  8.70%       2    29  6.90%
DG0960                ==      0    21  0.00%       0    28  0.00%
DL3360                ==      4    23 17.39%       4    34 11.76%
DF5910                ==     11    19 57.89%      11    29 37.93%
DA6281                ==      4    20 20.00%       4    32 12.50%
DX0980                ==     12    21 57.14%      12    30 40.00%
DR4501                ==      8    20 40.00%       8    28 28.57%
DL4761                ==      0    19  0.00%       0    25  0.00%
DK7920                ==      6    20 30.00%       6    27 22.22%
DL3800                ==      0    23  0.00%       0    32  0.00%
DA0340                ==      4    21 19.05%       4    29 13.79%
DA4500                ==      7    21 33.33%       7    29 24.14%
DG7680                ==      7    21 33.33%       7    29 24.14%
DN5880                ==      0    20  0.00%       0    23  0.00%
DF7740                ==     11    21 52.38%      11    25 44.00%
DH5040                ==      6    19 31.58%       6    29 20.69%
DX5320                ==      2    18 11.11%       2    30  6.67%
DV5320                ==      8    19 42.11%       8    25 32.00%
DR2680                ==      7    21 33.33%       7    28 25.00%
DE5320                ==      2    21  9.52%       2    24  8.33%
DG4000                ==      5    21 23.81%       5    29 17.24%
DR2601                ==      0    20  0.00%       0    28  0.00%
DW5281                ==      8    19 42.11%       8    27 29.63%
DT6161                ==      6    20 30.00%       6    23 26.09%
DK0680                ==      5    21 23.81%       5    29 17.24%
DC5100                ==      1    18  5.56%       1    25  4.00%
DL8100                ==      5    24 20.83%       5    32 15.62%
DN7920                ==      5    21 23.81%       5    27 18.52%
DM1231                ==      0    20  0.00%       0    31  0.00%
DV9994                ==      3    20 15.00%       3    27 11.11%
DE4480                ==      5    20 25.00%       5    27 18.52%
DN3320                ==      7    19 36.84%       7    25 28.00%
DY3770                ==      3    23 13.04%       3    34  8.82%
DS5080                ==      6    19 31.58%       6    25 24.00%
DN5100                ==      0    21  0.00%       0    28  0.00%
DA5100                ==      0    21  0.00%       0    27  0.00%
DQ3640                ==      9    20 45.00%       9    25 36.00%
DN4080                ==      0    21  0.00%       0    25  0.00%
DX7920                ==      6    21 28.57%       6    30 20.00%
DQ1200                ==      2    20 10.00%       2    29  6.90%
DA4980                ==      0    19  0.00%       0    28  0.00%
DV5020                ==      3    19 15.79%       3    31  9.68%
DA2480                ==      0    21  0.00%       0    29  0.00%
DL4980                ==      8    19 42.11%       8    29 27.59%
DX1340                ==      5    20 25.00%       5    28 17.86%
DG7140                ==      7    20 35.00%       7    27 25.93%
DW5040                ==      6    21 28.57%       6    27 22.22%
DL1780                ==      0    24  0.00%       0    35  0.00%
DF3770                ==      7    21 33.33%       7    26 26.92%
DQ5880                ==      0    20  0.00%       0    28  0.00%
DQ4500                ==      7    20 35.00%       7    26 26.92%
DX4000                ==      4    20 20.00%       4    29 13.79%
DN0660                ==      3    20 15.00%       3    31  9.68%
DA5880                ==      5    21 23.81%       5    26 19.23%
DV6740                ==      0    20  0.00%       0    25  0.00%
DC5880                ==      6    20 30.00%       6    26 23.08%
DC8100                ==      0    21  0.00%       0    28  0.00%
DS4001                ==      0    25  0.00%       0    30  0.00%
DG7180                ==      7    20 35.00%       7    27 25.93%
DG5080                ==      4    21 19.05%       4    27 14.81%
DN1230                ==      0    21  0.00%       0    27  0.00%
DY2920                ==      5    25 20.00%       5    31 16.13%
DW4500                ==      7    20 35.00%       7    28 25.00%
DM1540                ==      0    21  0.00%       0    27  0.00%
DL5760                ==      0    20  0.00%       0    30  0.00%
DV2600                ==      1    21  4.76%       1    29  3.45%
DL1232                ==      4    23 17.39%       4    32 12.50%
DV4080                ==      3    19 15.79%       3    27 11.11%
DC2520                ==      9    20 45.00%       9    33 27.27%
DN2720                ==      5    21 23.81%       5    28 17.86%
DV9993                ==      3    20 15.00%       3    26 11.54%
DI0680                ==     12    21 57.14%      12    29 41.38%
DR5280                ==      0    21  0.00%       0    25  0.00%
DN4320                ==      7    21 33.33%       7    28 25.00%
DP4500                ==      4    21 19.05%       4    30 13.33%
DN4400                ==      7    21 33.33%       7    26 26.92%
DD4700                ==      0    19  0.00%       0    24  0.00%
DX5280                ==      2    17 11.76%       2    30  6.67%
DQ3220                ==      6    20 30.00%       6    32 18.75%
DY4001                ==      0    25  0.00%       0    29  0.00%
DP4700                ==      0    19  0.00%       0    24  0.00%
DK1141                ==      0    20  0.00%       0    32  0.00%
DL5081                ==      0    19  0.00%       0    28  0.00%
DX5160                ==      3    18 16.67%       3    30 10.00%
DY6160                ==      8    21 38.10%       8    25 32.00%
DL5880                ==      0    20  0.00%       0    29  0.00%
DA1620                ==      0    21  0.00%       0    31  0.00%
DW0460                ==      5    21 23.81%       5    33 15.15%
DD5020                ==      5    20 25.00%       5    26 19.23%
DH1140                ==      1    20  5.00%       1    30  3.33%
DV5920                ==      3    19 15.79%       3    26 11.54%
DH6160                ==      7    21 33.33%       7    24 29.17%
DY5040                ==      0    20  0.00%       0    30  0.00%
DF5920                ==      5    19 26.32%       5    28 17.86%
DK3240                ==      0    20  0.00%       0    28  0.00%
DN1180                ==      7    21 33.33%       7    30 23.33%
DE3360                ==      7    21 33.33%       7    28 25.00%
DA3880                ==      0    20  0.00%       0    31  0.00%
DL5000                ==      6    20 30.00%       6    27 22.22%
DF2920                ==     12    21 57.14%      12    29 41.38%
DT1661                ==      0    21  0.00%       0    29  0.00%
DG5280                ==      7    20 35.00%       7    27 25.93%
DD5040                ==      7    20 35.00%       7    28 25.00%
DR1140                ==      7    20 35.00%       7    31 22.58%
DF6280                ==      9    21 42.86%       9    25 36.00%
DD5000                ==     10    19 52.63%      10    28 35.71%
DC5120                ==      5    20 25.00%       5    25 20.00%
DF5320                ==      0    19  0.00%       0    28  0.00%
DG4320                ==      6    20 30.00%       6    27 22.22%
DY5360                ==      0    20  0.00%       0    28  0.00%
DW2600                ==      6    21 28.57%       6    29 20.69%
DW4440                ==      6    20 30.00%       6    32 18.75%
DM2700                ==      7    21 33.33%       7    26 26.92%
DK5100                ==      5    18 27.78%       5    32 15.62%
DN5040                ==      0    17  0.00%       0    29  0.00%
DR1260                ==      4    21 19.05%       4    26 15.38%
DT6281                ==      8    20 40.00%       8    26 30.77%
DM4240                ==      2    21  9.52%       2    26  7.69%
DF9160                ==      7    21 33.33%       7    27 25.93%
DV4001                ==      4    20 20.00%       4    26 15.38%
DT5080                ==      2    21  9.52%       2    26  7.69%
DY5080                ==      0    20  0.00%       0    32  0.00%
DY3760                ==      3    23 13.04%       3    34  8.82%
DV5940                ==      7    20 35.00%       7    29 24.14%
DY1580                ==      3    23 13.04%       3    34  8.82%
DE4080                ==      5    20 25.00%       5    24 20.83%
DR3200                ==      9    18 50.00%       9    29 31.03%
DW6741                ==      4    21 19.05%       4    28 14.29%
DP2720                ==      4    21 19.05%       4    28 14.29%
DP4480                ==      5    20 25.00%       5    28 17.86%
DS1540                ==      0    26  0.00%       0    34  0.00%
DK1231                ==      0    21  0.00%       0    25  0.00%
DM4021                ==      4    20 20.00%       4    28 14.29%
DP6981                ==      2    20 10.00%       2    23  8.70%
DT1230                ==      0    21  0.00%       0    28  0.00%
DA5120                ==      4    18 22.22%       4    22 18.18%
DS2702                ==      5    28 17.86%       5    35 14.29%
DY1140                ==      5    22 22.73%       5    35 14.29%
DV4071                ==      0    20  0.00%       0    29  0.00%
DE5120                ==      0    20  0.00%       0    23  0.00%
DR3201                ==      7    21 33.33%       7    28 25.00%
DT5120                ==      2    19 10.53%       2    29  6.90%
DQ5281                ==      3    21 14.29%       3    29 10.34%
DE4980                ==      3    21 14.29%       3    24 12.50%
DS4500                ==      5    25 20.00%       5    37 13.51%
DL4500                ==      6    22 27.27%       6    30 20.00%
DL3200                ==      4    23 17.39%       4    34 11.76%
DP4010                ==      5    19 26.32%       5    27 18.52%
DA1661                ==      3    21 14.29%       3    29 10.34%
DQ5220                ==      5    21 23.81%       5    30 16.67%
DD4620                ==      5    20 25.00%       5    26 19.23%
DQ2600                ==      9    20 45.00%       9    29 31.03%
DE5040                ==      9    20 45.00%       9    30 30.00%
DS7800                ==      7    24 29.17%       7    31 22.58%
DE2500                ==      7    21 33.33%       7    30 23.33%
DQ2920                ==      9    19 47.37%       9    29 31.03%
DX3720                ==      4    18 22.22%       4    29 13.79%
DC5040                ==      8    19 42.11%       8    24 33.33%
DD8100                ==      0    21  0.00%       0    30  0.00%
DS2720                ==      5    28 17.86%       5    35 14.29%
DM6900                ==      2    20 10.00%       2    28  7.14%
DG4700                ==      6    21 28.57%       6    25 24.00%
DL7740                ==      7    24 29.17%       7    31 22.58%
DA2180                ==      0    21  0.00%       0    29  0.00%
DL5800                ==      0    20  0.00%       0    30  0.00%
DH5640                ==      0    21  0.00%       0    28  0.00%
DF3360                ==      4    21 19.05%       4    28 14.29%
DF1230                ==      0    19  0.00%       0    29  0.00%
DL4040                ==      0    23  0.00%       0    36  0.00%
DL4701                ==      7    18 38.89%       7    23 30.43%
DN3880                ==      3    21 14.29%       3    27 11.11%
DA2840                ==      0    21  0.00%       0    30  0.00%
DP5281                ==     10    21 47.62%      10    24 41.67%
DK5280                ==      0    18  0.00%       0    24  0.00%
DY2520                ==      3    23 13.04%       3    29 10.34%
DH4080                ==      4    18 22.22%       4    27 14.81%
DL4700                ==      6    19 31.58%       6    24 25.00%
DX5040                ==     10    21 47.62%      10    32 31.25%
DE1540                ==     10    20 50.00%      10    31 32.26%
DP0680                ==      9    20 45.00%       9    30 30.00%
DL5040                ==      6    20 30.00%       6    29 20.69%
DD5080                ==      7    20 35.00%       7    26 26.92%
DV3280                ==      0    21  0.00%       0    31  0.00%
DX4960                ==      0    20  0.00%       0    26  0.00%


Overall prediction accuracy (707 sequences, 52219 positions)
   2890/14676 trusted pairs predicted (19.69% sensitivity)
   2890/20372 predicted pairs correct (14.19% PPV)
```
