## Supplementary material for "What does it take to learn the rules of RNA base pairing? A lot less than you may think": param_i166.trna1415_annote_2of2.noss.mea.sto.tornado.stats

```
# esl-compstruct :: calculate accuracy of RNA secondary structure predictions
# Easel 0.49 (Aug 2023)
# Copyright (C) 2023 Howard Hughes Medical Institute.
# Freely distributed under the BSD open source license.
# - - - - - - - - - - - - - - - - - - - - - - - - - - - - - - - - - - - -
                           [sensitivity]             [PPV]
DE9990                ==      0    20  0.00%       0    34  0.00%
DV5960                ==      0    19  0.00%       0    31  0.00%
DS4030                ==      0    22  0.00%       0    39  0.00%
DP7560                ==      0    20  0.00%       0    34  0.00%
DC3880                ==      3    18 16.67%       3    34  8.82%
DF2700                ==      0    21  0.00%       0    34  0.00%
DK2520                ==      0    20  0.00%       0    34  0.00%
DG3881                ==      0    21  0.00%       0    34  0.00%
DT5060                ==      0    19  0.00%       0    34  0.00%
DI2620                ==      0    20  0.00%       0    35  0.00%
DG2700                ==      4    20 20.00%       4    34 11.76%
DH3120                ==      0    20  0.00%       0    36  0.00%
DQ5360                ==      0    21  0.00%       0    35  0.00%
DG2000                ==      0    21  0.00%       0    36  0.00%
DX5120                ==      0    19  0.00%       0    32  0.00%
DS1230                ==      0    23  0.00%       0    43  0.00%
DS4480                ==      0    25  0.00%       0    42  0.00%
DP4980                ==      0    21  0.00%       0    32  0.00%
DL1140                ==      0    23  0.00%       0    42  0.00%
DI4000                ==      0    21  0.00%       0    34  0.00%
DF5200                ==      0    19  0.00%       0    35  0.00%
DL4800                ==      0    20  0.00%       0    32  0.00%
DW3800                ==      0    21  0.00%       0    33  0.00%
DM1660                ==      0    20  0.00%       0    36  0.00%
DT4080                ==      0    20  0.00%       0    34  0.00%
DW2680                ==      0    21  0.00%       0    35  0.00%
DI0220                ==      0    18  0.00%       0    34  0.00%
DH5220                ==      0    20  0.00%       0    32  0.00%
DC5160                ==      0    20  0.00%       0    29  0.00%
DI2600                ==      0    19  0.00%       0    35  0.00%
DH5320                ==      0    20  0.00%       0    32  0.00%
DP4040                ==      0    19  0.00%       0    36  0.00%
DT3200                ==      0    21  0.00%       0    34  0.00%
DK3230                ==      0    20  0.00%       0    33  0.00%
DA2600                ==      0    21  0.00%       0    34  0.00%
DT3280                ==      0    21  0.00%       0    34  0.00%
DA4080                ==      0    20  0.00%       0    34  0.00%
DG1660                ==      3    20 15.00%       3    35  8.57%
DS1520                ==      0    26  0.00%       0    42  0.00%
DY9991                ==      0    21  0.00%       0    33  0.00%
DL2601                ==      0    24  0.00%       0    40  0.00%
DI2601                ==      0    21  0.00%       0    34  0.00%
DS5000                ==      0    20  0.00%       0    33  0.00%
DM4020                ==      0    20  0.00%       0    35  0.00%
DE2600                ==      0    21  0.00%       0    34  0.00%
DI1541                ==      0    21  0.00%       0    36  0.00%
DG1580                ==      0    21  0.00%       0    35  0.00%
DG9990                ==      0    21  0.00%       0    33  0.00%
DK7740                ==      0    21  0.00%       0    34  0.00%
DL1220                ==      0    23  0.00%       0    39  0.00%
DE1230                ==      3    20 15.00%       3    36  8.33%
DY4500                ==      0    21  0.00%       0    40  0.00%
DL5440                ==      0    20  0.00%       0    34  0.00%
DN7740                ==      0    21  0.00%       0    35  0.00%
DL1310                ==      0    24  0.00%       0    41  0.00%
DF4360                ==      0    20  0.00%       0    35  0.00%
DQ1540                ==      0    20  0.00%       0    34  0.00%
DY7922                ==      0    21  0.00%       0    33  0.00%
DS5040                ==      0    19  0.00%       0    32  0.00%
DY5120                ==      0    20  0.00%       0    33  0.00%
DI2550                ==      0    21  0.00%       0    34  0.00%
DA5220                ==      0    20  0.00%       0    32  0.00%
DA2100                ==      0    21  0.00%       0    36  0.00%
DM2680                ==      4    21 19.05%       4    34 11.76%
DS2700                ==      0    26  0.00%       0    42  0.00%
DS4361                ==      0    25  0.00%       0    41  0.00%
DS9993                ==      0    24  0.00%       0    37  0.00%
DL6200                ==      0    22  0.00%       0    37  0.00%
DM2720                ==      4    21 19.05%       4    34 11.76%
DA7681                ==      0    21  0.00%       0    34  0.00%
DV4980                ==      0    19  0.00%       0    34  0.00%
DH2700                ==      0    20  0.00%       0    35  0.00%
DH4700                ==      0    18  0.00%       0    30  0.00%
DL2740                ==      0    23  0.00%       0    38  0.00%
DF5121                ==      0    20  0.00%       0    32  0.00%
DQ9992                ==      0    21  0.00%       0    34  0.00%
DM4700                ==      0    20  0.00%       0    30  0.00%
DL5881                ==      0    20  0.00%       0    34  0.00%
DV6161                ==      0    19  0.00%       0    35  0.00%
DT1540                ==      0    21  0.00%       0    33  0.00%
DS6320                ==      0    24  0.00%       0    38  0.00%
DV1661                ==      0    21  0.00%       0    36  0.00%
DX5281                ==      0    18  0.00%       0    32  0.00%
DQ6060                ==      0    21  0.00%       0    33  0.00%
DT1542                ==      0    21  0.00%       0    36  0.00%
DQ9991                ==      0    21  0.00%       0    35  0.00%
DG9160                ==      3    20 15.00%       3    34  8.82%
DA7920                ==      0    21  0.00%       0    34  0.00%
DH0660                ==      0    20  0.00%       0    36  0.00%
DS5220                ==      0    21  0.00%       0    35  0.00%
DE1140                ==      0    20  0.00%       0    36  0.00%
DX3840                ==      0    20  0.00%       0    31  0.00%
DF4500                ==      0    21  0.00%       0    35  0.00%
DP0260                ==      0    21  0.00%       0    37  0.00%
DS3281                ==      0    26  0.00%       0    38  0.00%
DT1580                ==      0    21  0.00%       0    36  0.00%
DV4880                ==      0    20  0.00%       0    34  0.00%
DS4921                ==      0    20  0.00%       0    31  0.00%
DA1180                ==      0    21  0.00%       0    36  0.00%
DQ4880                ==      0    21  0.00%       0    32  0.00%
DD3960                ==      0    20  0.00%       0    34  0.00%
DL1541                ==      0    25  0.00%       0    40  0.00%
DK9160                ==      0    21  0.00%       0    34  0.00%
DW3200                ==      0    21  0.00%       0    35  0.00%
DG1140                ==      0    20  0.00%       0    35  0.00%
DA3920                ==      0    21  0.00%       0    34  0.00%
DV5980                ==      0    20  0.00%       0    31  0.00%
DH7740                ==      0    21  0.00%       0    35  0.00%
DN1540                ==      0    21  0.00%       0    35  0.00%
DK8100                ==      0    21  0.00%       0    34  0.00%
DA2700                ==      0    21  0.00%       0    34  0.00%
DT2920                ==      5    20 25.00%       5    34 14.71%
DD0260                ==      0    21  0.00%       0    35  0.00%
DP4880                ==      0    21  0.00%       0    33  0.00%
DM1180                ==      0    21  0.00%       0    36  0.00%
DT3281                ==      0    20  0.00%       0    34  0.00%
DX4480                ==      0    19  0.00%       0    32  0.00%
DL4502                ==      0    24  0.00%       0    41  0.00%
DA1542                ==      0    21  0.00%       0    34  0.00%
DG4500                ==      0    21  0.00%       0    33  0.00%
DR1662                ==      0    21  0.00%       0    36  0.00%
DS1663                ==      0    27  0.00%       0    44  0.00%
DE2440                ==      0    20  0.00%       0    34  0.00%
DT9991                ==      0    21  0.00%       0    34  0.00%
DL2701                ==      0    24  0.00%       0    41  0.00%
DA4800                ==      0    21  0.00%       0    32  0.00%
DV1140                ==      0    21  0.00%       0    36  0.00%
DH4360                ==      3    20 15.00%       3    35  8.57%
DV3880                ==      0    21  0.00%       0    34  0.00%
DL2602                ==      0    22  0.00%       0    37  0.00%
DX2680                ==      0    20  0.00%       0    33  0.00%
DN1541                ==      0    21  0.00%       0    34  0.00%
DF2520                ==      0    21  0.00%       0    34  0.00%
DK5360                ==      0    21  0.00%       0    32  0.00%
DR6052                ==      0    21  0.00%       0    34  0.00%
DV5280                ==      0    19  0.00%       0    32  0.00%
DA1540                ==      0    21  0.00%       0    34  0.00%
DI3220                ==      0    19  0.00%       0    35  0.00%
DH5080                ==      0    20  0.00%       0    33  0.00%
DE6161                ==      0    21  0.00%       0    34  0.00%
DN5020                ==      0    21  0.00%       0    33  0.00%
DS6283                ==      0    23  0.00%       0    40  0.00%
DL5520                ==      0    20  0.00%       0    34  0.00%
DD6320                ==      0    21  0.00%       0    31  0.00%
DR5040                ==      0    19  0.00%       0    32  0.00%
DY1660                ==      0    23  0.00%       0    40  0.00%
DN4500                ==      0    21  0.00%       0    34  0.00%
DS9990                ==      0    24  0.00%       0    39  0.00%
DN5220                ==      4    21 19.05%       4    34 11.76%
DM1260                ==      0    21  0.00%       0    36  0.00%
DY6280                ==      0    20  0.00%       0    33  0.00%
DT5880                ==      0    19  0.00%       0    32  0.00%
DN2920                ==      0    21  0.00%       0    34  0.00%
DY4480                ==      0    22  0.00%       0    40  0.00%
DG1500                ==      0    21  0.00%       0    33  0.00%
DW5360                ==      0    19  0.00%       0    31  0.00%
DK1540                ==      0    21  0.00%       0    36  0.00%
DR5120                ==      0    21  0.00%       0    32  0.00%
DT2701                ==      0    21  0.00%       0    34  0.00%
DE4240                ==      2    20 10.00%       2    34  5.88%
DI1230                ==      0    21  0.00%       0    36  0.00%
DL3361                ==      0    24  0.00%       0    41  0.00%
DG1661                ==      0    21  0.00%       0    36  0.00%
DQ2700                ==      0    20  0.00%       0    34  0.00%
DS4080                ==      0    25  0.00%       0    40  0.00%
DE3880                ==      0    20  0.00%       0    34  0.00%
DC4500                ==      0    20  0.00%       0    33  0.00%
DM3920                ==      3    21 14.29%       3    33  9.09%
DW4880                ==      0    21  0.00%       0    31  0.00%
DH2880                ==      0    20  0.00%       0    36  0.00%
DW6740                ==      0    21  0.00%       0    35  0.00%
DS1140                ==      0    24  0.00%       0    43  0.00%
DA1660                ==      0    21  0.00%       0    36  0.00%
DH5600                ==      0    21  0.00%       0    32  0.00%
DR3320                ==      0    19  0.00%       0    34  0.00%
DV6160                ==      0    20  0.00%       0    35  0.00%
DG2640                ==      0    19  0.00%       0    33  0.00%
DX6280                ==      0    21  0.00%       0    34  0.00%
DS7740                ==      0    24  0.00%       0    39  0.00%
DK9990                ==      0    21  0.00%       0    34  0.00%
DL1231                ==      0    23  0.00%       0    40  0.00%
DC2440                ==      0    19  0.00%       0    34  0.00%
DK5080                ==      0    20  0.00%       0    32  0.00%
DG4800                ==      0    21  0.00%       0    31  0.00%
DE6320                ==      0    21  0.00%       0    34  0.00%
DV9995                ==      3    20 15.00%       3    34  8.82%
DR3280                ==      0    20  0.00%       0    34  0.00%
DV5950                ==      0    18  0.00%       0    31  0.00%
DA2570                ==      0    21  0.00%       0    34  0.00%
DN1140                ==      0    21  0.00%       0    34  0.00%
DE9991                ==      0    20  0.00%       0    34  0.00%
DR2700                ==      0    21  0.00%       0    34  0.00%
DI6280                ==      0    20  0.00%       0    34  0.00%
DG2521                ==      0    20  0.00%       0    34  0.00%
DY2680                ==      0    24  0.00%       0    39  0.00%
DR6050                ==      0    19  0.00%       0    34  0.00%
DY7920                ==      0    21  0.00%       0    34  0.00%
DL4070                ==      0    23  0.00%       0    39  0.00%
DW4480                ==      0    21  0.00%       0    35  0.00%
DW4000                ==      0    21  0.00%       0    33  0.00%
DX5360                ==      0    18  0.00%       0    32  0.00%
DD6220                ==      2    21  9.52%       2    34  5.88%
DL5041                ==      5    19 26.32%       5    34 14.71%
DP9160                ==      0    20  0.00%       0    34  0.00%
DK4760                ==      0    19  0.00%       0    33  0.00%
DG4880                ==      0    20  0.00%       0    30  0.00%
DL9161                ==      0    24  0.00%       0    37  0.00%
DT0740                ==      0    21  0.00%       0    33  0.00%
DV5930                ==      0    20  0.00%       0    31  0.00%
DQ6281                ==      4    19 21.05%       4    33 12.12%
DL7741                ==      0    24  0.00%       0    39  0.00%
DA1860                ==      0    20  0.00%       0    36  0.00%
DV3200                ==      0    21  0.00%       0    34  0.00%
DN4440                ==      0    21  0.00%       0    34  0.00%
DG4840                ==      0    20  0.00%       0    30  0.00%
DD3880                ==      0    21  0.00%       0    34  0.00%
DV1350                ==      0    21  0.00%       0    34  0.00%
DL4840                ==      0    20  0.00%       0    32  0.00%
DV3960                ==      0    19  0.00%       0    35  0.00%
DN4800                ==      0    20  0.00%       0    31  0.00%
DG4070                ==      4    21 19.05%       4    34 11.76%
DI2520                ==      0    21  0.00%       0    35  0.00%
DD4500                ==      0    20  0.00%       0    35  0.00%
DR2480                ==      0    20  0.00%       0    35  0.00%
DK3220                ==      0    20  0.00%       0    33  0.00%
DE6321                ==      0    21  0.00%       0    34  0.00%
DP5080                ==      0    21  0.00%       0    32  0.00%
DH5720                ==      0    20  0.00%       0    32  0.00%
DG5040                ==      0    21  0.00%       0    32  0.00%
DL1141                ==      0    20  0.00%       0    39  0.00%
DV9992                ==      3    20 15.00%       3    34  8.82%
DR2540                ==      0    21  0.00%       0    34  0.00%
DI2760                ==      0    19  0.00%       0    35  0.00%
DF5041                ==      0    18  0.00%       0    34  0.00%
DP5200                ==      0    21  0.00%       0    32  0.00%
DL5680                ==      0    20  0.00%       0    34  0.00%
DP1500                ==      0    21  0.00%       0    34  0.00%
DS4441                ==      0    25  0.00%       0    42  0.00%
DF3800                ==      0    20  0.00%       0    34  0.00%
DC2720                ==      0    20  0.00%       0    33  0.00%
DS3280                ==      0    28  0.00%       0    43  0.00%
DW4360                ==      0    21  0.00%       0    35  0.00%
DH3280                ==      0    20  0.00%       0    36  0.00%
DC4480                ==      0    20  0.00%       0    33  0.00%
DL2920                ==      0    22  0.00%       0    38  0.00%
DX4440                ==      0    19  0.00%       0    35  0.00%
DN4980                ==      0    21  0.00%       0    34  0.00%
DI1141                ==      0    21  0.00%       0    36  0.00%
DE0700                ==      0    21  0.00%       0    35  0.00%
DG1820                ==      0    21  0.00%       0    35  0.00%
DA0420                ==      0    21  0.00%       0    34  0.00%
DD5220                ==      0    19  0.00%       0    32  0.00%
DS2721                ==      0    26  0.00%       0    41  0.00%
DS9280                ==      0    24  0.00%       0    38  0.00%
DT2601                ==      0    21  0.00%       0    34  0.00%
DR2602                ==      0    21  0.00%       0    34  0.00%
DD2700                ==      0    21  0.00%       0    35  0.00%
DL4981                ==      0    19  0.00%       0    35  0.00%
DG5020                ==      0    19  0.00%       0    30  0.00%
DQ1340                ==      3    21 14.29%       3    35  8.57%
DT3880                ==      0    20  0.00%       0    33  0.00%
DE3800                ==      0    21  0.00%       0    34  0.00%
DM0260                ==      0    19  0.00%       0    37  0.00%
DS6162                ==      0    24  0.00%       0    39  0.00%
DA2440                ==      0    21  0.00%       0    34  0.00%
DL5480                ==      0    20  0.00%       0    34  0.00%
DD1540                ==      0    21  0.00%       0    35  0.00%
DQ2520                ==      0    20  0.00%       0    34  0.00%
DE7741                ==      4    21 19.05%       4    33 12.12%
DV1570                ==      0    21  0.00%       0    36  0.00%
DV2520                ==      0    21  0.00%       0    34  0.00%
DY4360                ==      0    23  0.00%       0    40  0.00%
DK4500                ==      0    20  0.00%       0    34  0.00%
DL1200                ==      0    24  0.00%       0    40  0.00%
DC3920                ==      2    16 12.50%       2    32  6.25%
DK4440                ==      0    21  0.00%       0    33  0.00%
DS6282                ==      0    23  0.00%       0    39  0.00%
DQ5040                ==      0    21  0.00%       0    33  0.00%
DP1780                ==      0    21  0.00%       0    35  0.00%
DL7560                ==      0    23  0.00%       0    38  0.00%
DP3200                ==      0    21  0.00%       0    35  0.00%
DA0580                ==      0    21  0.00%       0    35  0.00%
DL6980                ==      0    24  0.00%       0    40  0.00%
DN3200                ==      0    21  0.00%       0    34  0.00%
DH3020                ==      3    20 15.00%       3    35  8.57%
DE5220                ==      0    21  0.00%       0    32  0.00%
DH2600                ==      7    19 36.84%       7    36 19.44%
DI4500                ==      0    21  0.00%       0    35  0.00%
DS9992                ==      0    24  0.00%       0    37  0.00%
DR2740                ==      0    16  0.00%       0    35  0.00%
DA1900                ==      0    20  0.00%       0    35  0.00%
DW1251                ==      0    21  0.00%       0    35  0.00%
DK6280                ==      0    21  0.00%       0    33  0.00%
DX1540                ==      0    20  0.00%       0    36  0.00%
DM0680                ==      0    21  0.00%       0    35  0.00%
DC2600                ==      0    20  0.00%       0    33  0.00%
DX1661                ==      0    20  0.00%       0    34  0.00%
DT5160                ==      0    20  0.00%       0    32  0.00%
DP4000                ==      0    19  0.00%       0    34  0.00%
DL5001                ==      0    20  0.00%       0    35  0.00%
DP4070                ==      0    20  0.00%       0    35  0.00%
DL4030                ==      5    24 20.83%       5    39 12.82%
DA5160                ==      0    21  0.00%       0    33  0.00%
DY4700                ==      0    20  0.00%       0    31  0.00%
DG2180                ==      0    21  0.00%       0    34  0.00%
DQ0660                ==      0    20  0.00%       0    35  0.00%
DS1541                ==      0    24  0.00%       0    42  0.00%
DF5930                ==      0    19  0.00%       0    32  0.00%
DQ4960                ==      0    21  0.00%       0    32  0.00%
DV1230                ==      0    21  0.00%       0    36  0.00%
DC5020                ==      0    19  0.00%       0    32  0.00%
DS6161                ==      0    24  0.00%       0    38  0.00%
DD5880                ==      0    21  0.00%       0    32  0.00%
DE1660                ==      0    21  0.00%       0    36  0.00%
DE5880                ==      0    21  0.00%       0    32  0.00%
DA0680                ==      0    21  0.00%       0    34  0.00%
DW4080                ==      0    21  0.00%       0    33  0.00%
DG9161                ==      3    20 15.00%       3    34  8.82%
DP8040                ==      0    20  0.00%       0    34  0.00%
DS4360                ==      0    26  0.00%       0    39  0.00%
DI4700                ==      0    21  0.00%       0    31  0.00%
DQ5160                ==      0    21  0.00%       0    33  0.00%
DR1661                ==      0    21  0.00%       0    36  0.00%
DY2700                ==      0    25  0.00%       0    40  0.00%
DQ4980                ==      0    21  0.00%       0    34  0.00%
DP1560                ==      0    21  0.00%       0    36  0.00%
DL5100                ==      2    20 10.00%       2    35  5.71%
DW4070                ==      0    21  0.00%       0    34  0.00%
DP5040                ==      0    21  0.00%       0    32  0.00%
DP5360                ==      0    21  0.00%       0    32  0.00%
DP1740                ==      0    21  0.00%       0    36  0.00%
DG5100                ==      0    19  0.00%       0    32  0.00%
DF4080                ==      0    21  0.00%       0    35  0.00%
DR1700                ==      0    20  0.00%       0    36  0.00%
DX7740                ==      0    21  0.00%       0    34  0.00%
DR6280                ==      3    20 15.00%       3    34  8.82%
DW2720                ==      0    21  0.00%       0    35  0.00%
DG3880                ==      2    21  9.52%       2    33  6.06%
DV1540                ==      0    21  0.00%       0    36  0.00%
DA7680                ==      0    21  0.00%       0    34  0.00%
DP1140                ==      0    21  0.00%       0    36  0.00%
DY2600                ==      0    23  0.00%       0    39  0.00%
DV4700                ==      0    20  0.00%       0    31  0.00%
DG4501                ==      0    21  0.00%       0    33  0.00%
DZ9281                ==      0    25  0.00%       0    42  0.00%
DH5440                ==      0    18  0.00%       0    33  0.00%
DG5220                ==      3    18 16.67%       3    32  9.38%
DA0260                ==      0    21  0.00%       0    35  0.00%
DF4880                ==      0    20  0.00%       0    31  0.00%
DM5000                ==      0    20  0.00%       0    34  0.00%
DE0680                ==      1    20  5.00%       1    33  3.03%
DD4080                ==      0    21  0.00%       0    34  0.00%
DP4620                ==      0    21  0.00%       0    32  0.00%
DP0740                ==      0    20  0.00%       0    34  0.00%
DY5100                ==      0    19  0.00%       0    31  0.00%
DL5121                ==      0    20  0.00%       0    35  0.00%
DG1662                ==      0    21  0.00%       0    35  0.00%
DQ4080                ==      0    21  0.00%       0    34  0.00%
DE2700                ==      0    21  0.00%       0    34  0.00%
DH5760                ==      0    20  0.00%       0    32  0.00%
DV2921                ==      0    20  0.00%       0    34  0.00%
DN2600                ==      0    21  0.00%       0    34  0.00%
DV1660                ==      0    21  0.00%       0    36  0.00%
DX1260                ==      0    20  0.00%       0    36  0.00%
DK7560                ==      0    21  0.00%       0    34  0.00%
DL9160                ==      0    24  0.00%       0    38  0.00%
DW1660                ==      0    21  0.00%       0    36  0.00%
DV6281                ==      0    20  0.00%       0    34  0.00%
DR3040                ==      0    19  0.00%       0    35  0.00%
DK5120                ==      0    19  0.00%       0    34  0.00%
DR5100                ==      0    20  0.00%       0    32  0.00%
DW6160                ==      0    20  0.00%       0    34  0.00%
DF2600                ==      0    21  0.00%       0    34  0.00%
DK8040                ==      0    21  0.00%       0    34  0.00%
DK4840                ==      0    19  0.00%       0    33  0.00%
DC4440                ==      0    20  0.00%       0    33  0.00%
DH4880                ==      0    21  0.00%       0    32  0.00%
DT5360                ==      0    18  0.00%       0    33  0.00%
DN4000                ==      4    21 19.05%       4    34 11.76%
DI5220                ==      0    19  0.00%       0    34  0.00%
DW7560                ==      1    21  4.76%       1    33  3.03%
DK1220                ==      0    21  0.00%       0    36  0.00%
DM7740                ==      0    20  0.00%       0    34  0.00%
DS6740                ==      1    23  4.35%       1    39  2.56%
DM4480                ==      0    21  0.00%       0    35  0.00%
DF5060                ==      0    19  0.00%       0    32  0.00%
DF0860                ==      0    21  0.00%       0    35  0.00%
DR4080                ==      1    21  4.76%       1    34  2.94%
DT1662                ==      0    19  0.00%       0    36  0.00%
DX4280                ==      0    20  0.00%       0    36  0.00%
DT5320                ==      0    18  0.00%       0    31  0.00%
DY4980                ==      0    19  0.00%       0    34  0.00%
DC4070                ==      4    20 20.00%       4    34 11.76%
DL5281                ==      0    20  0.00%       0    35  0.00%
DR2520                ==      0    19  0.00%       0    34  0.00%
DL0660                ==      0    23  0.00%       0    40  0.00%
DR6320                ==      1    20  5.00%       1    34  2.94%
DH5360                ==      0    20  0.00%       0    33  0.00%
DG2921                ==      0    19  0.00%       0    33  0.00%
DG0220                ==      0    20  0.00%       0    34  0.00%
DQ6050                ==      3    20 15.00%       3    33  9.09%
DL4880                ==      0    20  0.00%       0    31  0.00%
DY5880                ==      0    20  0.00%       0    31  0.00%
DN1351                ==      0    21  0.00%       0    34  0.00%
DX4320                ==      0    20  0.00%       0    35  0.00%
DT2460                ==      0    21  0.00%       0    35  0.00%
DP9991                ==      0    20  0.00%       0    34  0.00%
DF1541                ==      0    21  0.00%       0    32  0.00%
DP2680                ==      0    21  0.00%       0    35  0.00%
DP0660                ==      0    20  0.00%       0    38  0.00%
DG4080                ==      0    20  0.00%       0    34  0.00%
DI1661                ==      3    21 14.29%       3    36  8.33%
DL1543                ==      0    23  0.00%       0    39  0.00%
DL3280                ==      3    23 13.04%       3    38  7.89%
DA1541                ==      0    21  0.00%       0    36  0.00%
DA1140                ==      0    21  0.00%       0    36  0.00%
DA0261                ==      0    21  0.00%       0    35  0.00%
DA2240                ==      0    21  0.00%       0    34  0.00%
DM1230                ==      0    20  0.00%       0    36  0.00%
DH1541                ==      0    20  0.00%       0    36  0.00%
DT1663                ==      0    20  0.00%       0    36  0.00%
DF5360                ==      0    19  0.00%       0    31  0.00%
DN9991                ==      0    21  0.00%       0    35  0.00%
DL2721                ==      0    23  0.00%       0    38  0.00%
DH4000                ==      2    20 10.00%       2    34  5.88%
DI1260                ==      0    21  0.00%       0    36  0.00%
DH5480                ==      0    20  0.00%       0    32  0.00%
DR1660                ==      0    20  0.00%       0    36  0.00%
DN1500                ==      2    21  9.52%       2    34  5.88%
DH1660                ==      0    21  0.00%       0    36  0.00%
DL5021                ==      3    18 16.67%       3    34  8.82%
DW5120                ==      0    20  0.00%       0    33  0.00%
DQ4440                ==      0    20  0.00%       0    34  0.00%
DA0981                ==      0    21  0.00%       0    33  0.00%
DL9162                ==      0    24  0.00%       0    37  0.00%
DX6740                ==      0    21  0.00%       0    34  0.00%
DY4400                ==      0    22  0.00%       0    40  0.00%
DS3200                ==      0    27  0.00%       0    42  0.00%
DM3960                ==      0    20  0.00%       0    33  0.00%
DA1260                ==      0    21  0.00%       0    36  0.00%
DS4501                ==      0    25  0.00%       0    42  0.00%
DI2180                ==      0    21  0.00%       0    35  0.00%
DX2920                ==      0    20  0.00%       0    35  0.00%
DG7740                ==      0    21  0.00%       0    33  0.00%
DV5220                ==      0    19  0.00%       0    34  0.00%
DK8101                ==      0    21  0.00%       0    34  0.00%
DT2680                ==      0    21  0.00%       0    34  0.00%
DS0260                ==      0    26  0.00%       0    43  0.00%
DF2720                ==      0    21  0.00%       0    34  0.00%
DS3880                ==      0    24  0.00%       0    40  0.00%
DE4800                ==      0    21  0.00%       0    31  0.00%
DM4500                ==      0    19  0.00%       0    33  0.00%
DS4701                ==      0    18  0.00%       0    30  0.00%
DL1980                ==      0    23  0.00%       0    40  0.00%
DG2920                ==      0    20  0.00%       0    33  0.00%
DS2680                ==      0    26  0.00%       0    42  0.00%
DA6740                ==      0    21  0.00%       0    34  0.00%
DE7740                ==      4    21 19.05%       4    33 12.12%
DC5280                ==      0    21  0.00%       0    32  0.00%
DF1180                ==      0    21  0.00%       0    35  0.00%
DE4440                ==      0    20  0.00%       0    34  0.00%
DS1180                ==      0    25  0.00%       0    44  0.00%
DX6281                ==      0    21  0.00%       0    34  0.00%
DF3880                ==      0    21  0.00%       0    35  0.00%
DR4001                ==      0    21  0.00%       0    33  0.00%
DV0260                ==      0    20  0.00%       0    35  0.00%
DP8100                ==      0    20  0.00%       0    34  0.00%
DY1820                ==      0    24  0.00%       0    40  0.00%
DA1230                ==      0    21  0.00%       0    35  0.00%
DT1820                ==      0    20  0.00%       0    36  0.00%
DK5040                ==      0    20  0.00%       0    34  0.00%
DS5121                ==      0    18  0.00%       0    33  0.00%
DI2700                ==      0    19  0.00%       0    35  0.00%
DH6280                ==      0    21  0.00%       0    35  0.00%
DI2480                ==      0    21  0.00%       0    35  0.00%
DW2520                ==      0    21  0.00%       0    34  0.00%
DL2600                ==      0    23  0.00%       0    38  0.00%
DM3881                ==      0    21  0.00%       0    34  0.00%
DC5320                ==      0    21  0.00%       0    31  0.00%
DQ1661                ==      0    20  0.00%       0    35  0.00%
DI5320                ==      0    20  0.00%       0    32  0.00%
DV2721                ==      0    21  0.00%       0    34  0.00%
DL2522                ==      0    21  0.00%       0    37  0.00%
DY6740                ==      0    21  0.00%       0    34  0.00%
DE9161                ==      4    21 19.05%       4    34 11.76%
DX5020                ==      5    21 23.81%       5    34 14.71%
DS6321                ==      0    24  0.00%       0    39  0.00%
DX2520                ==      0    21  0.00%       0    35  0.00%
DP5120                ==      0    21  0.00%       0    32  0.00%
DV0660                ==      0    20  0.00%       0    34  0.00%
DD1230                ==      0    21  0.00%       0    36  0.00%
DA4001                ==      0    19  0.00%       0    34  0.00%
DT0661                ==      0    21  0.00%       0    35  0.00%
DP1700                ==      0    21  0.00%       0    36  0.00%
DV7920                ==      3    20 15.00%       3    34  8.82%
DP5280                ==      0    21  0.00%       0    33  0.00%
DR3321                ==      0    21  0.00%       0    34  0.00%
DG0860                ==      0    21  0.00%       0    36  0.00%
DA4700                ==      3    20 15.00%       3    29 10.34%
DR4502                ==      0    20  0.00%       0    35  0.00%
DC2680                ==      0    20  0.00%       0    33  0.00%
DQ6280                ==      3    20 15.00%       3    34  8.82%
DM2760                ==      4    21 19.05%       4    34 11.76%
DH5840                ==      0    20  0.00%       0    32  0.00%
DQ5280                ==      0    20  0.00%       0    33  0.00%
DN5282                ==      0    19  0.00%       0    34  0.00%
DL4020                ==      0    24  0.00%       0    39  0.00%
DP2700                ==      0    21  0.00%       0    35  0.00%
DA5040                ==      0    21  0.00%       0    32  0.00%
DH2960                ==      0    20  0.00%       0    36  0.00%
DS7741                ==      3    24 12.50%       3    39  7.69%
DA0660                ==      0    21  0.00%       0    33  0.00%
DV2840                ==      0    21  0.00%       0    34  0.00%
DN5281                ==      0    19  0.00%       0    34  0.00%
DC3881                ==      3    18 16.67%       3    34  8.82%
DH4480                ==      3    20 15.00%       3    35  8.57%
DC4700                ==      0    19  0.00%       0    33  0.00%
DA8100                ==      0    21  0.00%       0    34  0.00%
DW5320                ==      0    18  0.00%       0    31  0.00%
DL1662                ==      0    23  0.00%       0    40  0.00%
DF5400                ==      3    18 16.67%       3    32  9.38%
DK4480                ==      0    21  0.00%       0    33  0.00%
DE4280                ==      0    20  0.00%       0    34  0.00%
DL6280                ==      0    23  0.00%       0    39  0.00%
DG0960                ==      0    21  0.00%       0    36  0.00%
DL3360                ==      3    23 13.04%       3    38  7.89%
DF5910                ==      6    19 31.58%       6    32 18.75%
DA6281                ==      0    20  0.00%       0    33  0.00%
DX0980                ==      0    21  0.00%       0    34  0.00%
DR4501                ==      0    20  0.00%       0    35  0.00%
DL4761                ==      0    19  0.00%       0    30  0.00%
DK7920                ==      0    20  0.00%       0    34  0.00%
DL3800                ==      0    23  0.00%       0    37  0.00%
DA0340                ==      0    21  0.00%       0    33  0.00%
DA4500                ==      0    21  0.00%       0    34  0.00%
DG7680                ==      0    21  0.00%       0    33  0.00%
DN5880                ==      0    20  0.00%       0    34  0.00%
DF7740                ==      0    21  0.00%       0    34  0.00%
DH5040                ==      0    19  0.00%       0    31  0.00%
DX5320                ==      0    18  0.00%       0    32  0.00%
DV5320                ==      0    19  0.00%       0    32  0.00%
DR2680                ==      0    21  0.00%       0    34  0.00%
DE5320                ==      0    21  0.00%       0    33  0.00%
DG4000                ==      0    21  0.00%       0    33  0.00%
DR2601                ==      0    20  0.00%       0    35  0.00%
DW5281                ==      0    19  0.00%       0    31  0.00%
DT6161                ==      0    20  0.00%       0    33  0.00%
DK0680                ==      0    21  0.00%       0    35  0.00%
DC5100                ==      0    18  0.00%       0    31  0.00%
DL8100                ==      0    24  0.00%       0    37  0.00%
DN7920                ==      0    21  0.00%       0    35  0.00%
DM1231                ==      0    20  0.00%       0    36  0.00%
DV9994                ==      3    20 15.00%       3    34  8.82%
DE4480                ==      0    20  0.00%       0    34  0.00%
DN3320                ==      0    19  0.00%       0    34  0.00%
DY3770                ==      0    23  0.00%       0    39  0.00%
DS5080                ==      0    19  0.00%       0    32  0.00%
DN5100                ==      4    21 19.05%       4    34 11.76%
DA5100                ==      0    21  0.00%       0    32  0.00%
DQ3640                ==      0    20  0.00%       0    34  0.00%
DN4080                ==      4    21 19.05%       4    34 11.76%
DX7920                ==      0    21  0.00%       0    34  0.00%
DQ1200                ==      0    20  0.00%       0    35  0.00%
DA4980                ==      0    19  0.00%       0    34  0.00%
DV5020                ==      1    19  5.26%       1    33  3.03%
DA2480                ==      0    21  0.00%       0    36  0.00%
DL4980                ==      3    19 15.79%       3    35  8.57%
DX1340                ==      0    20  0.00%       0    35  0.00%
DG7140                ==      0    20  0.00%       0    33  0.00%
DW5040                ==      0    21  0.00%       0    33  0.00%
DL1780                ==      0    24  0.00%       0    40  0.00%
DF3770                ==      0    21  0.00%       0    34  0.00%
DQ5880                ==      0    20  0.00%       0    35  0.00%
DQ4500                ==      0    20  0.00%       0    34  0.00%
DX4000                ==      0    20  0.00%       0    35  0.00%
DN0660                ==      0    20  0.00%       0    36  0.00%
DA5880                ==      0    21  0.00%       0    32  0.00%
DV6740                ==      0    20  0.00%       0    35  0.00%
DC5880                ==      0    20  0.00%       0    31  0.00%
DC8100                ==      0    21  0.00%       0    34  0.00%
DS4001                ==      0    25  0.00%       0    38  0.00%
DG7180                ==      0    20  0.00%       0    33  0.00%
DG5080                ==      0    21  0.00%       0    32  0.00%
DN1230                ==      0    21  0.00%       0    36  0.00%
DY2920                ==      0    25  0.00%       0    40  0.00%
DW4500                ==      0    20  0.00%       0    34  0.00%
DM1540                ==      0    21  0.00%       0    35  0.00%
DL5760                ==      0    20  0.00%       0    34  0.00%
DV2600                ==      0    21  0.00%       0    34  0.00%
DL1232                ==      0    23  0.00%       0    42  0.00%
DV4080                ==      0    19  0.00%       0    34  0.00%
DC2520                ==      0    20  0.00%       0    34  0.00%
DN2720                ==      0    21  0.00%       0    33  0.00%
DV9993                ==      3    20 15.00%       3    34  8.82%
DI0680                ==      0    21  0.00%       0    35  0.00%
DR5280                ==      0    21  0.00%       0    32  0.00%
DN4320                ==      0    21  0.00%       0    34  0.00%
DP4500                ==      0    21  0.00%       0    35  0.00%
DN4400                ==      0    21  0.00%       0    34  0.00%
DD4700                ==      0    19  0.00%       0    30  0.00%
DX5280                ==      0    17  0.00%       0    32  0.00%
DQ3220                ==      0    20  0.00%       0    34  0.00%
DY4001                ==      0    25  0.00%       0    40  0.00%
DP4700                ==      0    19  0.00%       0    31  0.00%
DK1141                ==      0    20  0.00%       0    35  0.00%
DL5081                ==      5    19 26.32%       5    33 15.15%
DX5160                ==      0    18  0.00%       0    32  0.00%
DY6160                ==      0    21  0.00%       0    34  0.00%
DL5880                ==      0    20  0.00%       0    34  0.00%
DA1620                ==      0    21  0.00%       0    36  0.00%
DW0460                ==      0    21  0.00%       0    35  0.00%
DD5020                ==      0    20  0.00%       0    33  0.00%
DH1140                ==      0    20  0.00%       0    36  0.00%
DV5920                ==      0    19  0.00%       0    31  0.00%
DH6160                ==      0    21  0.00%       0    34  0.00%
DY5040                ==      0    20  0.00%       0    33  0.00%
DF5920                ==      0    19  0.00%       0    32  0.00%
DK3240                ==      0    20  0.00%       0    34  0.00%
DN1180                ==      0    21  0.00%       0    34  0.00%
DE3360                ==      0    21  0.00%       0    34  0.00%
DA3880                ==      0    20  0.00%       0    34  0.00%
DL5000                ==      0    20  0.00%       0    35  0.00%
DF2920                ==      0    21  0.00%       0    34  0.00%
DT1661                ==      0    21  0.00%       0    36  0.00%
DG5280                ==      0    20  0.00%       0    32  0.00%
DD5040                ==      0    20  0.00%       0    33  0.00%
DR1140                ==      0    20  0.00%       0    36  0.00%
DF6280                ==      0    21  0.00%       0    34  0.00%
DD5000                ==      6    19 31.58%       6    32 18.75%
DC5120                ==      0    20  0.00%       0    30  0.00%
DF5320                ==      0    19  0.00%       0    32  0.00%
DG4320                ==      0    20  0.00%       0    33  0.00%
DY5360                ==      0    20  0.00%       0    32  0.00%
DW2600                ==      0    21  0.00%       0    35  0.00%
DW4440                ==      0    20  0.00%       0    35  0.00%
DM2700                ==      4    21 19.05%       4    34 11.76%
DK5100                ==      0    18  0.00%       0    35  0.00%
DN5040                ==      0    17  0.00%       0    34  0.00%
DR1260                ==      0    21  0.00%       0    36  0.00%
DT6281                ==      0    20  0.00%       0    34  0.00%
DM4240                ==      4    21 19.05%       4    34 11.76%
DF9160                ==      0    21  0.00%       0    35  0.00%
DV4001                ==      0    20  0.00%       0    34  0.00%
DT5080                ==      0    21  0.00%       0    33  0.00%
DY5080                ==      0    20  0.00%       0    33  0.00%
DY3760                ==      0    23  0.00%       0    39  0.00%
DV5940                ==      0    20  0.00%       0    31  0.00%
DY1580                ==      0    23  0.00%       0    42  0.00%
DE4080                ==      0    20  0.00%       0    34  0.00%
DR3200                ==      0    18  0.00%       0    35  0.00%
DW6741                ==      0    21  0.00%       0    35  0.00%
DP2720                ==      0    21  0.00%       0    35  0.00%
DP4480                ==      0    20  0.00%       0    35  0.00%
DS1540                ==      0    26  0.00%       0    44  0.00%
DK1231                ==      0    21  0.00%       0    35  0.00%
DM4021                ==      0    20  0.00%       0    34  0.00%
DP6981                ==      0    20  0.00%       0    33  0.00%
DT1230                ==      0    21  0.00%       0    36  0.00%
DA5120                ==      0    18  0.00%       0    32  0.00%
DS2702                ==      0    28  0.00%       0    42  0.00%
DY1140                ==      0    22  0.00%       0    40  0.00%
DV4071                ==      0    20  0.00%       0    35  0.00%
DE5120                ==      0    20  0.00%       0    32  0.00%
DR3201                ==      0    21  0.00%       0    34  0.00%
DT5120                ==      0    19  0.00%       0    33  0.00%
DQ5281                ==      0    21  0.00%       0    33  0.00%
DE4980                ==      0    21  0.00%       0    32  0.00%
DS4500                ==      0    25  0.00%       0    40  0.00%
DL4500                ==      0    22  0.00%       0    38  0.00%
DL3200                ==      0    23  0.00%       0    40  0.00%
DP4010                ==      6    19 31.58%       6    32 18.75%
DA1661                ==      0    21  0.00%       0    36  0.00%
DQ5220                ==      0    21  0.00%       0    33  0.00%
DD4620                ==      0    20  0.00%       0    30  0.00%
DQ2600                ==      0    20  0.00%       0    34  0.00%
DE5040                ==      0    20  0.00%       0    33  0.00%
DS7800                ==      3    24 12.50%       3    39  7.69%
DE2500                ==      0    21  0.00%       0    34  0.00%
DQ2920                ==      0    19  0.00%       0    34  0.00%
DX3720                ==      0    18  0.00%       0    31  0.00%
DC5040                ==      5    19 26.32%       5    32 15.62%
DD8100                ==      4    21 19.05%       4    33 12.12%
DS2720                ==      0    28  0.00%       0    42  0.00%
DM6900                ==      0    20  0.00%       0    34  0.00%
DG4700                ==      0    21  0.00%       0    31  0.00%
DL7740                ==      0    24  0.00%       0    39  0.00%
DA2180                ==      0    21  0.00%       0    34  0.00%
DL5800                ==      0    20  0.00%       0    34  0.00%
DH5640                ==      0    21  0.00%       0    33  0.00%
DF3360                ==      0    21  0.00%       0    34  0.00%
DF1230                ==      0    19  0.00%       0    36  0.00%
DL4040                ==      0    23  0.00%       0    39  0.00%
DL4701                ==      0    18  0.00%       0    31  0.00%
DN3880                ==      0    21  0.00%       0    33  0.00%
DA2840                ==      0    21  0.00%       0    34  0.00%
DP5281                ==      0    21  0.00%       0    33  0.00%
DK5280                ==      0    18  0.00%       0    31  0.00%
DY2520                ==      0    23  0.00%       0    38  0.00%
DH4080                ==      6    18 33.33%       6    35 17.14%
DL4700                ==      0    19  0.00%       0    32  0.00%
DX5040                ==      4    21 19.05%       4    34 11.76%
DE1540                ==      0    20  0.00%       0    34  0.00%
DP0680                ==      0    20  0.00%       0    35  0.00%
DL5040                ==      5    20 25.00%       5    34 14.71%
DD5080                ==      0    20  0.00%       0    32  0.00%
DV3280                ==      0    21  0.00%       0    34  0.00%
DX4960                ==      0    20  0.00%       0    32  0.00%


Overall prediction accuracy (707 sequences, 52219 positions)
   245/14676 trusted pairs predicted (1.67% sensitivity)
   245/24479 predicted pairs correct (1.00% PPV)
```
