## Supplementary material for "What does it take to learn the rules of RNA base pairing? A lot less than you may think": loss.txt

```
6567.6513671875
6492.0634765625
6482.9052734375
6482.76708984375
6482.5810546875
6480.26806640625
6477.55615234375
6479.19384765625
6478.91357421875
6474.951171875
6477.53955078125
6474.9501953125
6475.57958984375
6476.5986328125
6475.60009765625
6475.4912109375
6475.2119140625
6474.0400390625
6472.86767578125
6474.49169921875
6475.5908203125
6474.41455078125
6475.04638671875
6475.07861328125
6475.16455078125
6478.07958984375
6475.12646484375
6475.86474609375
6473.29638671875
6476.001953125
6475.4892578125
6474.73486328125
6475.7392578125
6475.2822265625
6475.0068359375
6474.19775390625
6473.7041015625
6475.38427734375
6475.17138671875
6474.97509765625
6475.75244140625
6475.39208984375
6474.71923828125
6474.10595703125
6474.0263671875
6473.90380859375
6474.69873046875
6474.77685546875
6474.158203125
6475.06884765625
6474.619140625
6475.4697265625
6474.6787109375
6474.08154296875
6474.90087890625
6476.64306640625
6475.44384765625
6474.7529296875
6476.51806640625
6474.24755859375
6473.8740234375
6473.24560546875
6474.720703125
6473.39892578125
6475.8115234375
6474.056640625
6473.95556640625
6473.4033203125
6474.3046875
6473.818359375
6477.5810546875
6475.85546875
6474.79345703125
6474.5283203125
6476.224609375
6475.1796875
6474.90087890625
6473.17529296875
6476.96240234375
6473.57763671875
6473.52294921875
6474.64404296875
6473.58447265625
6476.3251953125
6476.49072265625
6474.75341796875
6475.8740234375
6477.7646484375
6477.302734375
6477.65283203125
6474.18115234375
6474.5576171875
6475.9248046875
6475.1201171875
6476.3603515625
6475.4677734375
6474.61279296875
6475.3505859375
6474.56103515625
6473.8427734375
6475.6015625
6473.06005859375
6474.36181640625
6474.7099609375
6474.80859375
6473.92919921875
6474.15625
6476.84765625
6478.5341796875
6473.8525390625
6476.91552734375
6478.7958984375
6476.7958984375
6474.85546875
6476.79931640625
6472.994140625
6474.18115234375
6474.68017578125
6475.0556640625
6474.0673828125
6473.57861328125
6476.2734375
6475.20947265625
6474.6884765625
6475.57275390625
6475.05859375
6474.00634765625
6474.56494140625
6473.60546875
6475.498046875
6475.6220703125
6473.47216796875
6474.3740234375
6477.47021484375
6479.90234375
6474.53271484375
6473.3076171875
6474.61376953125
6473.673828125
6475.57421875
6474.80224609375
6473.552734375
6475.27197265625
6477.41845703125
6475.38037109375
6477.76171875
6475.56884765625
6477.78515625
6474.392578125
6475.869140625
6478.76171875
6476.390625
6474.0615234375
6477.88671875
6475.560546875
6474.24658203125
6474.16748046875
6474.79150390625
6476.791015625
6477.4638671875
6474.2041015625
6476.1064453125
6474.6201171875
6481.69189453125
6474.9033203125
6478.65771484375
6477.2080078125
6477.2998046875
6475.3359375
6473.55908203125
6477.765625
6473.6005859375
6473.294921875
6474.16650390625
6473.8154296875
6476.08447265625
6473.458984375
6475.02099609375
6472.75634765625
6473.9189453125
6474.41357421875
6474.3671875
6473.88623046875
6475.33642578125
6475.2734375
6475.03125
6475.0322265625
6474.9375
6475.81591796875
6474.9091796875
6477.1923828125
6477.2822265625
6473.1572265625
6475.70849609375
6477.90478515625
6479.51416015625
6476.10693359375
6473.3974609375
6475.5517578125
```
