## Supplementary material for "What does it take to learn the rules of RNA base pairing? A lot less than you may think": param_i1.param

```
3
0 2 -1.1758480072021484 -0.36897486448287964
1 2 -0.8795855641365051 -0.5360662341117859
2 2 -0.05621582269668579 -2.906534194946289
2
0 e1_2_0_0 2 0 1 (WW_C 0 1)
-2.555673360824585  -2.5405187606811523  -2.7339026927948  -1.9090182781219482
-3.649203300476074  -2.7206270694732666  -2.4301061630249023  -2.4635391235351562
-3.8358254432678223  -3.265970468521118  -2.5089941024780273 -2.5240638256073
-3.8857688903808594 -4.075625896453857 -4.195333957672119 -2.3910717964172363
1 e1_1_0_0 1 0 0
-1.9502543210983276 -1.4764997959136963 -0.9561984539031982 -1.4065989255905151
0
```
