## Supplementary material for "What does it take to learn the rules of RNA base pairing? A lot less than you may think": param_i2.param

```
3
0 2 -1.2047861814498901 -0.35632652044296265
1 2 -0.9902852773666382 -0.4643726348876953
2 2 -0.10325758159160614 -2.3217132091522217
2
0 e1_2_0_0 2 0 1 (WW_C 0 1)
-3.1187214851379395  -3.01420521736145  -2.902926445007324  -1.5331727266311646
-3.358480930328369  -2.5843114852905273  -2.3633790016174316  -2.8168394565582275
-3.1467247009277344  -2.8326175212860107  -2.709777355194092 -2.740565776824951
-3.4410998821258545 -3.850555896759033 -4.113217830657959 -2.6697752475738525
1 e1_1_0_0 1 0 0
-2.2138545513153076 -1.6973750591278076 -0.6040445566177368 -1.8265918493270874
0
```
