## Supplementary material for "What does it take to learn the rules of RNA base pairing? A lot less than you may think": param_i3.param

```
3
0 2 -1.3064682483673096 -0.31577256321907043
1 2 -0.9173908829689026 -0.5100927948951721
2 2 -0.0875326544046402 -2.479191303253174
2
0 e1_2_0_0 2 0 1 (WW_C 0 1)
-3.1358959674835205  -2.975729465484619  -2.7806410789489746  -1.578843593597412
-3.4706785678863525  -2.678864002227783  -2.3861706256866455  -2.7129921913146973
-3.2986645698547363  -2.7633471488952637  -2.8744115829467773 -2.653038263320923
-3.388378858566284 -3.6805667877197266 -3.698899030685425 -2.678898572921753
1 e1_1_0_0 1 0 0
-2.0995640754699707 -2.3224117755889893 -0.46636438369750977 -1.8827264308929443
0
```
