## Supplementary material for "What does it take to learn the rules of RNA base pairing? A lot less than you may think": param_i4.param

```
3
0 2 -1.4890472888946533 -0.2556505799293518
1 2 -0.8888642191886902 -0.5295369029045105
2 2 -0.08163824677467346 -2.5459988117218018
2
0 e1_2_0_0 2 0 1 (WW_C 0 1)
-3.0550589561462402  -3.0767338275909424  -2.7843053340911865  -1.6014379262924194
-3.3626630306243896  -2.5842373371124268  -2.5125694274902344  -2.6536672115325928
-3.4168875217437744  -2.7910614013671875  -2.9013559818267822 -2.6424899101257324
-3.3798887729644775 -3.4604547023773193 -3.6963114738464355 -2.64143705368042
1 e1_1_0_0 1 0 0
-1.8791489601135254 -2.7089972496032715 -0.44261449575424194 -1.9781731367111206
0
```
