## Supplementary material for "What does it take to learn the rules of RNA base pairing? A lot less than you may think": param_i5.param

```
3
0 2 -1.7776237726211548 -0.18517285585403442
1 2 -0.8493653535842896 -0.5580679774284363
2 2 -0.07497917115688324 -2.6277999877929688
2
0 e1_2_0_0 2 0 1 (WW_C 0 1)
-3.0099105834960938  -3.038848400115967  -2.709681987762451  -1.5458946228027344
-3.3742294311523438  -2.6535894870758057  -2.58195424079895  -2.502452850341797
-3.3103058338165283  -3.0472986698150635  -2.9025702476501465 -2.7420005798339844
-3.4200358390808105 -3.6048998832702637 -3.7833478450775146 -2.5900118350982666
1 e1_1_0_0 1 0 0
-1.9199358224868774 -3.080552339553833 -0.37453246116638184 -2.12160587310791
0
```
