## Supplementary material for "What does it take to learn the rules of RNA base pairing? A lot less than you may think": param_i6.param

```
3
0 2 -2.0369317531585693 -0.13975442945957184
1 2 -0.8131242990493774 -0.5860347747802734
2 2 -0.08138585835695267 -2.5489702224731445
2
0 e1_2_0_0 2 0 1 (WW_C 0 1)
-2.98484468460083  -3.038849353790283  -2.824402332305908  -1.5717657804489136
-3.2721176147460938  -2.6056747436523438  -2.594848871231079  -2.4348223209381104
-3.369666337966919  -2.9079976081848145  -2.8855249881744385 -2.734677791595459
-3.4184162616729736 -3.6375789642333984 -4.011135101318359 -2.6095025539398193
1 e1_1_0_0 1 0 0
-2.026294231414795 -3.3345882892608643 -0.3144054710865021 -2.2796034812927246
0
```
