## Supplementary material for "What does it take to learn the rules of RNA base pairing? A lot less than you may think": param_i7.param

```
3
0 2 -2.3654725551605225 -0.09861108660697937
1 2 -0.7994293570518494 -0.5970834493637085
2 2 -0.07326009124517441 -2.6501455307006836
2
0 e1_2_0_0 2 0 1 (WW_C 0 1)
-3.006594181060791  -2.949777126312256  -2.697939872741699  -1.6293355226516724
-3.1926324367523193  -2.513347625732422  -2.698441505432129  -2.473029375076294
-3.41487455368042  -2.9598798751831055  -2.9029386043548584 -2.7822329998016357
-3.3542137145996094 -3.526916980743408 -3.915224075317383 -2.5856196880340576
1 e1_1_0_0 1 0 0
-2.4239182472229004 -3.624953269958496 -0.21986930072307587 -2.499183416366577
0
```
