## Supplementary material for "What does it take to learn the rules of RNA base pairing? A lot less than you may think": param_i8.param

```
3
0 2 -2.7442827224731445 -0.06645431369543076
1 2 -0.7838354110717773 -0.6100039482116699
2 2 -0.07627108693122864 -2.611353635787964
2
0 e1_2_0_0 2 0 1 (WW_C 0 1)
-2.9636576175689697  -2.9971466064453125  -2.7421860694885254  -1.6557537317276
-3.0324840545654297  -2.646016836166382  -2.9509620666503906  -2.299276113510132
-3.205430746078491  -3.061187505722046  -2.9348597526550293 -2.6853299140930176
-3.376405715942383 -3.581930637359619 -3.8985040187835693 -2.521498680114746
1 e1_1_0_0 1 0 0
-2.748056411743164 -3.910369634628296 -0.170792356133461 -2.6184191703796387
0
```
