## Supplementary material for "What does it take to learn the rules of RNA base pairing? A lot less than you may think": param_i9.param

```
3
0 2 -3.1212029457092285 -0.0451061986386776
1 2 -0.7731743454933167 -0.6190526485443115
2 2 -0.08721958100795746 -2.482618570327759
2
0 e1_2_0_0 2 0 1 (WW_C 0 1)
-3.0034666061401367  -2.877253770828247  -2.713226318359375  -1.7260818481445312
-2.969808578491211  -2.5834059715270996  -2.8620729446411133  -2.4082767963409424
-3.240370988845825  -3.062715530395508  -2.817758798599243 -2.7191593647003174
-3.363990306854248 -3.514516592025757 -3.9205126762390137 -2.5248091220855713
1 e1_1_0_0 1 0 0
-3.400303363800049 -4.3103742599487305 -0.10273066908121109 -2.979102373123169
0
```
