## Supplementary material for "What does it take to learn the rules of RNA base pairing? A lot less than you may think": param_i10.param

```
3
0 2 -3.4392244815826416 -0.032615624368190765
1 2 -0.7742083072662354 -0.6181670427322388
2 2 -0.08430024981498718 -2.5152246952056885
2
0 e1_2_0_0 2 0 1 (WW_C 0 1)
-2.9611611366271973  -2.898381471633911  -2.6356780529022217  -1.7373846769332886
-3.0808019638061523  -2.5746402740478516  -2.937481164932251  -2.341108798980713
-3.360337018966675  -3.0219266414642334  -2.8892202377319336 -2.776268243789673
-3.3405091762542725 -3.408569812774658 -3.8838050365448 -2.4798684120178223
1 e1_1_0_0 1 0 0
-3.668668746948242 -4.494136333465576 -0.09003782272338867 -3.0074257850646973
0
```
