## Supplementary material for "What does it take to learn the rules of RNA base pairing? A lot less than you may think": param_i11.param

```
3
0 2 -3.703019857406616 -0.02495783567428589
1 2 -0.7659302949905396 -0.6253038644790649
2 2 -0.08335444331169128 -2.5260422229766846
2
0 e1_2_0_0 2 0 1 (WW_C 0 1)
-2.9853131771087646  -2.9195542335510254  -2.6518495082855225  -1.7560590505599976
-3.068323850631714  -2.62973952293396  -2.8711276054382324  -2.277833938598633
-3.2349979877471924  -3.076666831970215  -2.764760732650757 -2.7063302993774414
-3.3707146644592285 -3.6706840991973877 -3.950960636138916 -2.522852659225464
1 e1_1_0_0 1 0 0
-3.9298629760742188 -4.644279479980469 -0.07924807816743851 -3.059173345565796
0
```
