## Supplementary material for "What does it take to learn the rules of RNA base pairing? A lot less than you may think": param_i12.param

```
3
0 2 -3.914562702178955 -0.020150991156697273
1 2 -0.7573491334915161 -0.6328197121620178
2 2 -0.07873507589101791 -2.580775022506714
2
0 e1_2_0_0 2 0 1 (WW_C 0 1)
-3.050924062728882  -2.990589141845703  -2.7000064849853516  -1.7902222871780396
-2.982154130935669  -2.6609535217285156  -2.871065139770508  -2.3385181427001953
-3.2913894653320312  -2.96528697013855  -2.7720131874084473 -2.6587040424346924
-3.450089454650879 -3.3494808673858643 -3.7329630851745605 -2.494534969329834
1 e1_1_0_0 1 0 0
-4.062535762786865 -4.711065292358398 -0.07719424366950989 -3.0346920490264893
0
```
