## Supplementary material for "What does it take to learn the rules of RNA base pairing? A lot less than you may think": param_i13.param

```
3
0 2 -4.081471920013428 -0.01702667400240898
1 2 -0.752423882484436 -0.6371883749961853
2 2 -0.07843203097581863 -2.5844831466674805
2
0 e1_2_0_0 2 0 1 (WW_C 0 1)
-2.981569766998291  -2.9848453998565674  -2.766842842102051  -1.7202105522155762
-3.030344247817993  -2.7433903217315674  -2.9450645446777344  -2.253474473953247
-3.210038661956787  -3.0910820960998535  -2.8213207721710205 -2.6784160137176514
-3.383791208267212 -3.4640493392944336 -3.792015552520752 -2.4675848484039307
1 e1_1_0_0 1 0 0
-4.215865612030029 -4.786810398101807 -0.07443561404943466 -3.0234270095825195
0
```
