## Supplementary material for "What does it take to learn the rules of RNA base pairing? A lot less than you may think": param_i14.param

```
3
0 2 -4.249671936035156 -0.014371775090694427
1 2 -0.7509320974349976 -0.6385197043418884
2 2 -0.07728613168001175 -2.598634958267212
2
0 e1_2_0_0 2 0 1 (WW_C 0 1)
-3.146512031555176  -2.9868578910827637  -2.5827407836914062  -1.6900297403335571
-3.130340099334717  -2.6822969913482666  -2.8570363521575928  -2.2718803882598877
-3.4245052337646484  -3.0065622329711914  -2.809475898742676 -2.761108875274658
-3.4090569019317627 -3.467334508895874 -3.7857282161712646 -2.5089166164398193
1 e1_1_0_0 1 0 0
-4.459164142608643 -4.981821060180664 -0.06260595470666885 -3.1640844345092773
0
```
