## Supplementary material for "What does it take to learn the rules of RNA base pairing? A lot less than you may think": param_i15.param

```
3
0 2 -4.389846324920654 -0.012480208650231361
1 2 -0.7572737336158752 -0.6328863501548767
2 2 -0.07688632607460022 -2.603623390197754
2
0 e1_2_0_0 2 0 1 (WW_C 0 1)
-2.9242053031921387  -2.9296481609344482  -2.6618173122406006  -1.690956711769104
-3.0458545684814453  -2.692157506942749  -2.991819143295288  -2.311605215072632
-3.332308292388916  -3.1222410202026367  -2.8667948246002197 -2.7217283248901367
-3.4314093589782715 -3.5047082901000977 -3.8360726833343506 -2.4333977699279785
1 e1_1_0_0 1 0 0
-4.479523181915283 -4.955211639404297 -0.06971266120672226 -3.0168979167938232
0
```
