## Supplementary material for "What does it take to learn the rules of RNA base pairing? A lot less than you may think": param_i16.param

```
3
0 2 -4.509280204772949 -0.011067493818700314
1 2 -0.762050986289978 -0.6286867260932922
2 2 -0.08055953681468964 -2.558767557144165
2
0 e1_2_0_0 2 0 1 (WW_C 0 1)
-3.1146602630615234  -2.8907876014709473  -2.5920019149780273  -1.8226631879806519
-3.0215303897857666  -2.539008617401123  -2.8633315563201904  -2.2588961124420166
-3.2078540325164795  -2.9292054176330566  -2.7848148345947266 -2.6865742206573486
-3.5026562213897705 -3.495401620864868 -4.0182414054870605 -2.6280629634857178
1 e1_1_0_0 1 0 0
-4.719220161437988 -5.118419170379639 -0.05807030200958252 -3.1818511486053467
0
```
