## Supplementary material for "What does it take to learn the rules of RNA base pairing? A lot less than you may think": param_i17.param

```
3
0 2 -4.6158342361450195 -0.009943224489688873
1 2 -0.7506151795387268 -0.6388030648231506
2 2 -0.07440928369760513 -2.635148048400879
2
0 e1_2_0_0 2 0 1 (WW_C 0 1)
-3.085648775100708  -2.856275796890259  -2.6181302070617676  -1.7636171579360962
-3.049032688140869  -2.5285701751708984  -2.942470073699951  -2.2571189403533936
-3.3121984004974365  -2.993521213531494  -2.8128082752227783 -2.6946136951446533
-3.4802424907684326 -3.5344531536102295 -3.891669988632202 -2.612476348876953
1 e1_1_0_0 1 0 0
-4.704181671142578 -5.075007915496826 -0.06673718243837357 -3.0108325481414795
0
```
