## Supplementary material for "What does it take to learn the rules of RNA base pairing? A lot less than you may think": param_i18.param

```
3
0 2 -4.726758003234863 -0.008894544094800949
1 2 -0.7523446083068848 -0.6372591853141785
2 2 -0.06889254599809647 -2.709455966949463
2
0 e1_2_0_0 2 0 1 (WW_C 0 1)
-3.016747236251831  -2.7905290126800537  -2.6726229190826416  -1.7649855613708496
-3.0322563648223877  -2.597527265548706  -3.002244710922241  -2.2895569801330566
-3.2909648418426514  -2.9790806770324707  -2.8304452896118164 -2.6821935176849365
-3.47106671333313 -3.395026206970215 -3.912742853164673 -2.581321954727173
1 e1_1_0_0 1 0 0
-4.891254901885986 -5.222194194793701 -0.05932656303048134 -3.1079256534576416
0
```
