## Supplementary material for "What does it take to learn the rules of RNA base pairing? A lot less than you may think": param_i19.param

```
3
0 2 -4.830973148345947 -0.008010677993297577
1 2 -0.7520582675933838 -0.6375144124031067
2 2 -0.07208665460348129 -2.6657137870788574
2
0 e1_2_0_0 2 0 1 (WW_C 0 1)
-3.0219147205352783  -2.838519334793091  -2.487711191177368  -1.7498224973678589
-3.083772897720337  -2.571523904800415  -2.9244277477264404  -2.35257625579834
-3.3574347496032715  -3.0009450912475586  -2.772857189178467 -2.7336225509643555
-3.426363706588745 -3.5933940410614014 -3.9426615238189697 -2.6116504669189453
1 e1_1_0_0 1 0 0
-5.041472434997559 -5.340836524963379 -0.05398150905966759 -3.18703031539917
0
```
