## Supplementary material for "What does it take to learn the rules of RNA base pairing? A lot less than you may think": param_i20.param

```
3
0 2 -4.91948938369751 -0.007329676765948534
1 2 -0.7571942210197449 -0.6329565048217773
2 2 -0.07558821886777878 -2.620011329650879
2
0 e1_2_0_0 2 0 1 (WW_C 0 1)
-3.057908773422241  -2.816370725631714  -2.6521337032318115  -1.7417354583740234
-3.016587257385254  -2.5404725074768066  -2.9532103538513184  -2.3467085361480713
-3.3013627529144287  -3.0366334915161133  -2.8366472721099854 -2.683286190032959
-3.5035133361816406 -3.453709363937378 -3.9580063819885254 -2.535625696182251
1 e1_1_0_0 1 0 0
-5.0564351081848145 -5.306473255157471 -0.06063532084226608 -3.0469002723693848
0
```
