## Supplementary material for "What does it take to learn the rules of RNA base pairing? A lot less than you may think": param_i21.param

```
3
0 2 -4.999512195587158 -0.006763990502804518
1 2 -0.7569481730461121 -0.6331737637519836
2 2 -0.09581335633993149 -2.392876386642456
2
0 e1_2_0_0 2 0 1 (WW_C 0 1)
-3.048670530319214  -2.790220022201538  -2.5550196170806885  -1.7987130880355835
-3.0803604125976562  -2.589104652404785  -2.9503374099731445  -2.3326332569122314
-3.2856905460357666  -2.954124689102173  -2.884800434112549 -2.6972336769104004
-3.3246006965637207 -3.4361608028411865 -3.9026858806610107 -2.5715529918670654
1 e1_1_0_0 1 0 0
-5.163133144378662 -5.379994869232178 -0.05741053819656372 -3.0908775329589844
0
```
