## Supplementary material for "What does it take to learn the rules of RNA base pairing? A lot less than you may think": param_i22.param

```
3
0 2 -5.08066463470459 -0.006235149223357439
1 2 -0.7499517798423767 -0.6393966674804688
2 2 -0.07981769740581512 -2.5676534175872803
2
0 e1_2_0_0 2 0 1 (WW_C 0 1)
-2.9583089351654053  -2.9429798126220703  -2.6631622314453125  -1.763869047164917
-3.0153255462646484  -2.644909143447876  -3.009999990463257  -2.2904019355773926
-3.3381388187408447  -3.024646282196045  -2.792590856552124 -2.667583703994751
-3.421687602996826 -3.458404779434204 -4.010897636413574 -2.445260763168335
1 e1_1_0_0 1 0 0
-5.199862957000732 -5.399441242218018 -0.06068212166428566 -3.0191824436187744
0
```
