## Supplementary material for "What does it take to learn the rules of RNA base pairing? A lot less than you may think": param_i23.param

```
3
0 2 -5.166220188140869 -0.005722413770854473
1 2 -0.7488347887992859 -0.640397846698761
2 2 -0.06361114978790283 -2.7866039276123047
2
0 e1_2_0_0 2 0 1 (WW_C 0 1)
-3.146406412124634  -2.8613479137420654  -2.6052045822143555  -1.7533719539642334
-3.0875139236450195  -2.5512020587921143  -2.89827823638916  -2.261719226837158
-3.384068727493286  -2.9324729442596436  -2.837777614593506 -2.639026403427124
-3.5082831382751465 -3.4658830165863037 -3.76737117767334 -2.6828880310058594
1 e1_1_0_0 1 0 0
-5.389184474945068 -5.541332244873047 -0.05105171725153923 -3.18729567527771
0
```
