## Supplementary material for "What does it take to learn the rules of RNA base pairing? A lot less than you may think": param_i24.param

```
3
0 2 -5.241528511047363 -0.005306230392307043
1 2 -0.7513233423233032 -0.6381701827049255
2 2 -0.08041884005069733 -2.5604467391967773
2
0 e1_2_0_0 2 0 1 (WW_C 0 1)
-3.1697583198547363  -2.7195770740509033  -2.664689779281616  -1.7148656845092773
-2.956841230392456  -2.593256711959839  -2.919438123703003  -2.3092339038848877
-3.3651883602142334  -3.0546343326568604  -2.812997341156006 -2.7419915199279785
-3.5120437145233154 -3.4008092880249023 -3.9601335525512695 -2.603560209274292
1 e1_1_0_0 1 0 0
-5.388227939605713 -5.5446038246154785 -0.05573661997914314 -3.084930896759033
0
```
