## Supplementary material for "What does it take to learn the rules of RNA base pairing? A lot less than you may think": param_i25.param

```
3
0 2 -5.3094611167907715 -0.004956887569278479
1 2 -0.7520769238471985 -0.63749760389328
2 2 -0.08307156711816788 -2.5293002128601074
2
0 e1_2_0_0 2 0 1 (WW_C 0 1)
-3.0595297813415527  -2.9108223915100098  -2.5985302925109863  -1.7827690839767456
-3.1038451194763184  -2.595116376876831  -2.8989083766937256  -2.2549595832824707
-3.1791977882385254  -3.0388076305389404  -2.772118091583252 -2.716153144836426
-3.495232343673706 -3.562415838241577 -3.8010551929473877 -2.558744430541992
1 e1_1_0_0 1 0 0
-5.371648788452148 -5.492487907409668 -0.06375763565301895 -2.9373950958251953
0
```
