## Supplementary material for "What does it take to learn the rules of RNA base pairing? A lot less than you may think": param_i26.param

```
3
0 2 -5.374662399291992 -0.004643295891582966
1 2 -0.745509147644043 -0.6433911323547363
2 2 -0.08342351019382477 -2.5252466201782227
2
0 e1_2_0_0 2 0 1 (WW_C 0 1)
-2.9284937381744385  -3.015902519226074  -2.6228232383728027  -1.6733367443084717
-2.921888828277588  -2.686782121658325  -2.947944164276123  -2.2733771800994873
-3.45561146736145  -3.1210949420928955  -2.849977970123291 -2.731957197189331
-3.351255416870117 -3.661646842956543 -3.943154811859131 -2.5104868412017822
1 e1_1_0_0 1 0 0
-5.4160590171813965 -5.52379035949707 -0.06446757167577744 -2.9188055992126465
0
```
