## Supplementary material for "What does it take to learn the rules of RNA base pairing? A lot less than you may think": param_i27.param

```
3
0 2 -5.423447132110596 -0.004421577323228121
1 2 -0.7518219351768494 -0.6377251744270325
2 2 -0.09302127361297607 -2.421076536178589
2
0 e1_2_0_0 2 0 1 (WW_C 0 1)
-3.051079273223877  -2.8890280723571777  -2.6032471656799316  -1.7413432598114014
-2.984567642211914  -2.626677989959717  -2.926980972290039  -2.3223531246185303
-3.126727342605591  -3.1261281967163086  -2.807624340057373 -2.7242891788482666
-3.4127919673919678 -3.514673948287964 -3.8885622024536133 -2.5718677043914795
1 e1_1_0_0 1 0 0
-5.49305534362793 -5.576519012451172 -0.06372460722923279 -2.921818256378174
0
```
