## Supplementary material for "What does it take to learn the rules of RNA base pairing? A lot less than you may think": param_i28.param

```
3
0 2 -5.482028961181641 -0.004169561434537172
1 2 -0.7531805634498596 -0.6365147233009338
2 2 -0.08772972971200943 -2.4770379066467285
2
0 e1_2_0_0 2 0 1 (WW_C 0 1)
-2.9793031215667725  -2.924003839492798  -2.571925401687622  -1.7681162357330322
-2.877664089202881  -2.672788381576538  -2.9282422065734863  -2.2944562435150146
-3.309432029724121  -3.1020891666412354  -2.8658573627471924 -2.773486375808716
-3.3271353244781494 -3.5624871253967285 -3.821260690689087 -2.5041632652282715
1 e1_1_0_0 1 0 0
-5.558655738830566 -5.612036228179932 -0.06162611395120621 -2.9515597820281982
0
```
