## Supplementary material for "What does it take to learn the rules of RNA base pairing? A lot less than you may think": param_i29.param

```
3
0 2 -5.542907238006592 -0.003922755364328623
1 2 -0.7509806156158447 -0.6384762525558472
2 2 -0.0837600901722908 -2.52138614654541
2
0 e1_2_0_0 2 0 1 (WW_C 0 1)
-3.0534558296203613  -2.8530867099761963  -2.60867977142334  -1.718106985092163
-3.0725173950195312  -2.636323928833008  -2.8740649223327637  -2.254230499267578
-3.4655182361602783  -2.9956650733947754  -2.792167901992798 -2.7539291381835938
-3.4726932048797607 -3.466580867767334 -3.9242050647735596 -2.596832036972046
1 e1_1_0_0 1 0 0
-5.700254440307617 -5.738048076629639 -0.0535196028649807 -3.089021921157837
0
```
