## Supplementary material for "What does it take to learn the rules of RNA base pairing? A lot less than you may think": param_i30.param

```
3
0 2 -5.597385883331299 -0.003714477876201272
1 2 -0.7480076551437378 -0.6411405205726624
2 2 -0.07218755781650543 -2.6643643379211426
2
0 e1_2_0_0 2 0 1 (WW_C 0 1)
-2.8791451454162598  -2.8657732009887695  -2.6828694343566895  -1.700049877166748
-3.15087890625  -2.5926971435546875  -3.0224452018737793  -2.354013681411743
-3.3123819828033447  -3.0387871265411377  -2.7802681922912598 -2.7341132164001465
-3.424631118774414 -3.551628828048706 -3.9213695526123047 -2.4987635612487793
1 e1_1_0_0 1 0 0
-5.617527008056641 -5.642467498779297 -0.07020698487758636 -2.8031067848205566
0
```
