## Supplementary material for "What does it take to learn the rules of RNA base pairing? A lot less than you may think": param_i31.param

```
3
0 2 -5.644947528839111 -0.003541654208675027
1 2 -0.7570667266845703 -0.6330692172050476
2 2 -0.07475081086158752 -2.630737781524658
2
0 e1_2_0_0 2 0 1 (WW_C 0 1)
-3.0586724281311035  -2.8928792476654053  -2.5875532627105713  -1.7446597814559937
-2.9875998497009277  -2.586198329925537  -2.8857975006103516  -2.4417996406555176
-3.1553351879119873  -3.065248489379883  -2.7837843894958496 -2.5903685092926025
-3.5309066772460938 -3.474400520324707 -3.983799457550049 -2.600177764892578
1 e1_1_0_0 1 0 0
-5.767653942108154 -5.781581878662109 -0.05620169639587402 -3.0274152755737305
0
```
