## Supplementary material for "What does it take to learn the rules of RNA base pairing? A lot less than you may think": param_i32.param

```
3
0 2 -5.691139221191406 -0.0033814795315265656
1 2 -0.7561198472976685 -0.6339061260223389
2 2 -0.09040801227092743 -2.448286294937134
2
0 e1_2_0_0 2 0 1 (WW_C 0 1)
-2.9719159603118896  -2.9460763931274414  -2.582005500793457  -1.764870524406433
-2.9117391109466553  -2.622572898864746  -3.018873929977417  -2.3367295265197754
-3.2858681678771973  -3.0107510089874268  -2.857318878173828 -2.684565305709839
-3.3248231410980225 -3.4742159843444824 -3.8184030055999756 -2.581531524658203
1 e1_1_0_0 1 0 0
-5.805441379547119 -5.7863874435424805 -0.0588545948266983 -2.9744420051574707
0
```
