## Supplementary material for "What does it take to learn the rules of RNA base pairing? A lot less than you may think": param_i33.param

```
3
0 2 -5.74213981628418 -0.0032130784820765257
1 2 -0.7507898211479187 -0.6386470198631287
2 2 -0.08498527109622955 -2.507469415664673
2
0 e1_2_0_0 2 0 1 (WW_C 0 1)
-3.015753746032715  -2.9681849479675293  -2.688302516937256  -1.6784708499908447
-2.9484617710113525  -2.7001101970672607  -2.972926139831543  -2.2274603843688965
-3.2921507358551025  -3.1224985122680664  -2.954895496368408 -2.6962859630584717
-3.4577419757843018 -3.503147602081299 -3.853705644607544 -2.491318941116333
1 e1_1_0_0 1 0 0
-5.916751861572266 -5.884282112121582 -0.05291875824332237 -3.077678918838501
0
```
