## Supplementary material for "What does it take to learn the rules of RNA base pairing? A lot less than you may think": param_i34.param

```
3
0 2 -5.7941107749938965 -0.0030500267166644335
1 2 -0.7488604187965393 -0.6403746604919434
2 2 -0.09038915485143661 -2.4484856128692627
2
0 e1_2_0_0 2 0 1 (WW_C 0 1)
-2.9984004497528076  -2.8832437992095947  -2.596144437789917  -1.756531000137329
-3.014655590057373  -2.695094347000122  -3.092139720916748  -2.2629756927490234
-3.2795674800872803  -3.05673885345459  -2.814225673675537 -2.667996883392334
-3.410357713699341 -3.519341468811035 -3.740288019180298 -2.519374370574951
1 e1_1_0_0 1 0 0
-6.003847599029541 -5.943639755249023 -0.048679202795028687 -3.16009783744812
0
```
