## Supplementary material for "What does it take to learn the rules of RNA base pairing? A lot less than you may think": param_i35.param

```
3
0 2 -5.845608234405518 -0.0028968050610274076
1 2 -0.7449240684509277 -0.6439194679260254
2 2 -0.08596489578485489 -2.496490716934204
2
0 e1_2_0_0 2 0 1 (WW_C 0 1)
-3.0586955547332764  -2.9684267044067383  -2.6595253944396973  -1.723153829574585
-3.006777048110962  -2.6798272132873535  -2.905163049697876  -2.3758487701416016
-3.2767536640167236  -3.024470806121826  -2.873325824737549 -2.6674704551696777
-3.373673677444458 -3.4199461936950684 -3.8487396240234375 -2.442706346511841
1 e1_1_0_0 1 0 0
-6.0408735275268555 -5.966930389404297 -0.05068577453494072 -3.1126909255981445
0
```
