## Supplementary material for "What does it take to learn the rules of RNA base pairing? A lot less than you may think": param_i36.param

```
3
0 2 -5.892228603363037 -0.002764645731076598
1 2 -0.7448018193244934 -0.6440300345420837
2 2 -0.07942668348550797 -2.572371006011963
2
0 e1_2_0_0 2 0 1 (WW_C 0 1)
-2.976374864578247  -2.8448421955108643  -2.5924899578094482  -1.7718805074691772
-3.0254228115081787  -2.539476156234741  -2.9734561443328857  -2.3827505111694336
-3.269263505935669  -3.028557538986206  -2.813502311706543 -2.678654193878174
-3.49416184425354 -3.407182455062866 -3.905904769897461 -2.570936679840088
1 e1_1_0_0 1 0 0
-5.9860639572143555 -5.895632266998291 -0.06045623868703842 -2.929943561553955
0
```
