## Supplementary material for "What does it take to learn the rules of RNA base pairing? A lot less than you may think": param_i37.param

```
3
0 2 -5.935428142547607 -0.0026475638151168823
1 2 -0.7428696155548096 -0.6457804441452026
2 2 -0.09247585386037827 -2.4266886711120605
2
0 e1_2_0_0 2 0 1 (WW_C 0 1)
-3.0913197994232178  -2.718750476837158  -2.612396240234375  -1.8374557495117188
-2.9795477390289307  -2.5270864963531494  -2.974158763885498  -2.3298439979553223
-3.288602113723755  -2.987065076828003  -2.784060001373291 -2.6947731971740723
-3.4554855823516846 -3.4590041637420654 -3.920738935470581 -2.5643880367279053
1 e1_1_0_0 1 0 0
-6.085201740264893 -5.984199047088623 -0.05448894947767258 -3.0316410064697266
0
```
