## Supplementary material for "What does it take to learn the rules of RNA base pairing? A lot less than you may think": param_i38.param

```
3
0 2 -5.982753753662109 -0.002525057876482606
1 2 -0.7486720681190491 -0.6405437588691711
2 2 -0.07072342932224274 -2.684131622314453
2
0 e1_2_0_0 2 0 1 (WW_C 0 1)
-3.0251646041870117  -2.848090648651123  -2.6760330200195312  -1.7192193269729614
-3.08712100982666  -2.631667375564575  -2.884209632873535  -2.3522355556488037
-3.2971389293670654  -2.9627866744995117  -2.764890670776367 -2.745525598526001
-3.540788173675537 -3.485642671585083 -3.7482998371124268 -2.554083824157715
1 e1_1_0_0 1 0 0
-6.124242305755615 -6.013200283050537 -0.05537828430533409 -3.0111029148101807
0
```
