## Supplementary material for "What does it take to learn the rules of RNA base pairing? A lot less than you may think": param_i39.param

```
3
0 2 -6.024542808532715 -0.0024215071462094784
1 2 -0.7605932354927063 -0.6299640536308289
2 2 -0.07403970509767532 -2.639944553375244
2
0 e1_2_0_0 2 0 1 (WW_C 0 1)
-3.031588315963745  -2.89483380317688  -2.6153736114501953  -1.7338707447052002
-3.0669803619384766  -2.592513084411621  -2.9558959007263184  -2.309100389480591
-3.2706544399261475  -3.0720365047454834  -2.835622549057007 -2.6349971294403076
-3.41119122505188 -3.5080366134643555 -3.9603066444396973 -2.5611929893493652
1 e1_1_0_0 1 0 0
-6.12334680557251 -5.994604587554932 -0.06044654920697212 -2.919278144836426
0
```
