## Supplementary material for "What does it take to learn the rules of RNA base pairing? A lot less than you may think": param_i40.param

```
3
0 2 -6.064623832702637 -0.002326390938833356
1 2 -0.745794951915741 -0.6431331634521484
2 2 -0.08876943588256836 -2.465768337249756
2
0 e1_2_0_0 2 0 1 (WW_C 0 1)
-2.9585115909576416  -2.8449361324310303  -2.6432132720947266  -1.8319729566574097
-3.0948212146759033  -2.5002143383026123  -2.8761677742004395  -2.2698488235473633
-3.47261905670166  -2.8903071880340576  -2.774946451187134 -2.7621452808380127
-3.5265631675720215 -3.4565818309783936 -3.9377529621124268 -2.536174774169922
1 e1_1_0_0 1 0 0
-6.246901988983154 -6.090008735656738 -0.052104949951171875 -3.0668230056762695
0
```
