## Supplementary material for "What does it take to learn the rules of RNA base pairing? A lot less than you may think": param_i41.param

```
3
0 2 -6.104911804199219 -0.0022343306336551905
1 2 -0.7469400763511658 -0.6421008706092834
2 2 -0.07816272228956223 -2.58778977394104
2
0 e1_2_0_0 2 0 1 (WW_C 0 1)
-3.027177095413208  -2.9454081058502197  -2.5678107738494873  -1.638249158859253
-2.9365344047546387  -2.655261278152466  -2.938032865524292  -2.3696279525756836
-3.2893242835998535  -3.1397550106048584  -2.8536360263824463 -2.796656847000122
-3.415867805480957 -3.4857561588287354 -3.7576167583465576 -2.6298325061798096
1 e1_1_0_0 1 0 0
-6.2240166664123535 -6.07211971282959 -0.05905463546514511 -2.936384677886963
0
```
