## Supplementary material for "What does it take to learn the rules of RNA base pairing? A lot less than you may think": param_i42.param

```
3
0 2 -6.145162582397461 -0.002146161161363125
1 2 -0.7498536705970764 -0.6394845247268677
2 2 -0.08829104900360107 -2.4709372520446777
2
0 e1_2_0_0 2 0 1 (WW_C 0 1)
-3.051790237426758  -2.8213794231414795  -2.563161849975586  -1.8007181882858276
-3.0775516033172607  -2.5913021564483643  -2.926259756088257  -2.275472402572632
-3.3360087871551514  -2.9051854610443115  -2.7239010334014893 -2.7700562477111816
-3.459099054336548 -3.527364492416382 -3.8718385696411133 -2.612283945083618
1 e1_1_0_0 1 0 0
-6.344952583312988 -6.187057018280029 -0.05066546052694321 -3.0880250930786133
0
```
