## Supplementary material for "What does it take to learn the rules of RNA base pairing? A lot less than you may think": param_i43.param

```
3
0 2 -6.186124801635742 -0.002059851074591279
1 2 -0.735714852809906 -0.6523177623748779
2 2 -0.09233693778514862 -2.428123950958252
2
0 e1_2_0_0 2 0 1 (WW_C 0 1)
-3.026749849319458  -2.9138412475585938  -2.6700375080108643  -1.7971293926239014
-3.029874324798584  -2.519915819168091  -2.9079949855804443  -2.2740840911865234
-3.2220544815063477  -3.0813989639282227  -2.8414676189422607 -2.6144068241119385
-3.418834924697876 -3.516232490539551 -3.899432420730591 -2.5778400897979736
1 e1_1_0_0 1 0 0
-6.3456549644470215 -6.180490493774414 -0.05323227494955063 -3.0362088680267334
0
```
