## Supplementary material for "What does it take to learn the rules of RNA base pairing? A lot less than you may think": param_i44.param

```
3
0 2 -6.223439693450928 -0.0019842986948788166
1 2 -0.749157190322876 -0.6401086449623108
2 2 -0.08119338750839233 -2.551243305206299
2
0 e1_2_0_0 2 0 1 (WW_C 0 1)
-3.074812412261963  -2.88928484916687  -2.641130208969116  -1.68904709815979
-2.9547605514526367  -2.6096136569976807  -2.880449056625366  -2.27024245262146
-3.3706488609313965  -3.140289545059204  -2.9154293537139893 -2.8179094791412354
-3.387943983078003 -3.503420829772949 -3.900399684906006 -2.5071065425872803
1 e1_1_0_0 1 0 0
-6.316562652587891 -6.133006572723389 -0.060167353600263596 -2.911081314086914
0
```
