## Supplementary material for "What does it take to learn the rules of RNA base pairing? A lot less than you may think": param_i45.param

```
3
0 2 -6.257481575012207 -0.0019178291549906135
1 2 -0.7557219862937927 -0.634258508682251
2 2 -0.07759810239076614 -2.594759941101074
2
0 e1_2_0_0 2 0 1 (WW_C 0 1)
-2.967078924179077  -2.882798671722412  -2.519859790802002  -1.7851834297180176
-2.959368944168091  -2.61838960647583  -2.942474603652954  -2.3004820346832275
-3.3338913917541504  -3.112222671508789  -2.8405895233154297 -2.706108808517456
-3.5108702182769775 -3.4901607036590576 -3.7454569339752197 -2.5603339672088623
1 e1_1_0_0 1 0 0
-6.296108722686768 -6.0908050537109375 -0.06815266609191895 -2.784254312515259
0
```
