## Supplementary material for "What does it take to learn the rules of RNA base pairing? A lot less than you may think": param_i46.param

```
3
0 2 -6.292551517486572 -0.0018516626441851258
1 2 -0.7517186999320984 -0.6378172039985657
2 2 -0.07785926759243011 -2.5915305614471436
2
0 e1_2_0_0 2 0 1 (WW_C 0 1)
-3.023582935333252  -2.8659019470214844  -2.5355145931243896  -1.7494819164276123
-3.200704336166382  -2.568490982055664  -2.929269790649414  -2.314103364944458
-3.30294132232666  -3.01922607421875  -2.7638516426086426 -2.7255542278289795
-3.5088050365448 -3.4540135860443115 -3.9687728881835938 -2.56315541267395
1 e1_1_0_0 1 0 0
-6.442119598388672 -6.234410285949707 -0.05483236163854599 -2.9996917247772217
0
```
