## Supplementary material for "What does it take to learn the rules of RNA base pairing? A lot less than you may think": param_i47.param

```
3
0 2 -6.329182147979736 -0.001785082509741187
1 2 -0.739802896976471 -0.6485716104507446
2 2 -0.09760000556707382 -2.3752808570861816
2
0 e1_2_0_0 2 0 1 (WW_C 0 1)
-3.143202066421509  -2.8559107780456543  -2.646178960800171  -1.7665437459945679
-3.0295968055725098  -2.600107192993164  -2.9278650283813477  -2.3821310997009277
-3.3582401275634766  -3.001155376434326  -2.7543468475341797 -2.5843007564544678
-3.4176125526428223 -3.4536800384521484 -3.8970179557800293 -2.5170817375183105
1 e1_1_0_0 1 0 0
-6.439628601074219 -6.217288970947266 -0.06049657240509987 -2.8983983993530273
0
```
