## Supplementary material for "What does it take to learn the rules of RNA base pairing? A lot less than you may think": param_i48.param

```
3
0 2 -6.362816333770752 -0.0017259701853618026
1 2 -0.7399578094482422 -0.6484301686286926
2 2 -0.08065212517976761 -2.5576658248901367
2
0 e1_2_0_0 2 0 1 (WW_C 0 1)
-3.063168525695801  -2.7709248065948486  -2.6767261028289795  -1.747610330581665
-3.0747694969177246  -2.556972026824951  -2.961745262145996  -2.2672767639160156
-3.349921226501465  -2.997905969619751  -2.8754754066467285 -2.67657732963562
-3.554591417312622 -3.4450058937072754 -3.8008012771606445 -2.5822951793670654
1 e1_1_0_0 1 0 0
-6.505478382110596 -6.263716220855713 -0.05696975812315941 -2.956934928894043
0
```
