## Supplementary material for "What does it take to learn the rules of RNA base pairing? A lot less than you may think": param_i49.param

```
3
0 2 -6.399112701416016 -0.0016644136048853397
1 2 -0.7557820081710815 -0.6342053413391113
2 2 -0.08048466593027115 -2.5596601963043213
2
0 e1_2_0_0 2 0 1 (WW_C 0 1)
-3.1762900352478027  -2.7910196781158447  -2.5695881843566895  -1.7950646877288818
-3.1962523460388184  -2.5571045875549316  -2.9076390266418457  -2.294637441635132
-3.3857486248016357  -2.956078052520752  -2.7520265579223633 -2.6779704093933105
-3.457859992980957 -3.383399248123169 -3.8358702659606934 -2.590487003326416
1 e1_1_0_0 1 0 0
-6.533413887023926 -6.292372703552246 -0.05861666798591614 -2.925694704055786
0
```
