## Supplementary material for "What does it take to learn the rules of RNA base pairing? A lot less than you may think": param_i50.param

```
3
0 2 -6.434455394744873 -0.0016065621748566628
1 2 -0.7367703914642334 -0.651347815990448
2 2 -0.092812679708004 -2.423220157623291
2
0 e1_2_0_0 2 0 1 (WW_C 0 1)
-3.0377469062805176  -2.7819266319274902  -2.6013643741607666  -1.80841064453125
-2.9844954013824463  -2.415710687637329  -2.9435019493103027  -2.3095664978027344
-3.2972476482391357  -2.971379280090332  -2.8462629318237305 -2.7439496517181396
-3.5331995487213135 -3.5552024841308594 -3.9711341857910156 -2.617786407470703
1 e1_1_0_0 1 0 0
-6.635345935821533 -6.396822452545166 -0.04996820166707039 -3.084336996078491
0
```
