## Supplementary material for "What does it take to learn the rules of RNA base pairing? A lot less than you may think": param_i51.param

```
3
0 2 -6.469210147857666 -0.0015516988933086395
1 2 -0.7480059862136841 -0.6411421298980713
2 2 -0.07747095823287964 -2.5963382720947266
2
0 e1_2_0_0 2 0 1 (WW_C 0 1)
-3.0252535343170166  -2.8230674266815186  -2.5287108421325684  -1.7583134174346924
-2.96165132522583  -2.559439182281494  -2.8835413455963135  -2.2963614463806152
-3.3582968711853027  -2.957602024078369  -2.8387417793273926 -2.787896156311035
-3.5864779949188232 -3.4647719860076904 -3.9459409713745117 -2.670820951461792
1 e1_1_0_0 1 0 0
-6.626489162445068 -6.366573333740234 -0.054352499544620514 -2.998558521270752
0
```
