## Supplementary material for "What does it take to learn the rules of RNA base pairing? A lot less than you may think": param_i52.param

```
3
0 2 -6.502808094024658 -0.0015003009466454387
1 2 -0.7639815807342529 -0.6270002126693726
2 2 -0.0654778853058815 -2.758603096008301
2
0 e1_2_0_0 2 0 1 (WW_C 0 1)
-3.0618889331817627  -2.888740062713623  -2.644824266433716  -1.7552988529205322
-2.933229446411133  -2.5146431922912598  -2.9330403804779053  -2.234219551086426
-3.293048858642578  -3.1445469856262207  -2.8311820030212402 -2.803731679916382
-3.3891866207122803 -3.5456275939941406 -3.8502628803253174 -2.581777334213257
1 e1_1_0_0 1 0 0
-6.599938869476318 -6.322916507720947 -0.061244748532772064 -2.877915382385254
0
```
