## Supplementary material for "What does it take to learn the rules of RNA base pairing? A lot less than you may think": param_i53.param

```
3
0 2 -6.53505802154541 -0.0014526661252602935
1 2 -0.7534814476966858 -0.6362470388412476
2 2 -0.083485446870327 -2.5245351791381836
2
0 e1_2_0_0 2 0 1 (WW_C 0 1)
-2.915851354598999  -3.012070655822754  -2.6161763668060303  -1.7609755992889404
-2.9606101512908936  -2.722992181777954  -2.925006866455078  -2.3658909797668457
-3.267932891845703  -3.0434465408325195  -2.83827543258667 -2.656505584716797
-3.324942111968994 -3.4361038208007812 -3.773583173751831 -2.5122034549713135
1 e1_1_0_0 1 0 0
-6.649965763092041 -6.355265140533447 -0.05722931772470474 -2.945211410522461
0
```
