## Supplementary material for "What does it take to learn the rules of RNA base pairing? A lot less than you may think": param_i54.param

```
3
0 2 -6.571327209472656 -0.0014009150909259915
1 2 -0.7448439002037048 -0.6439921259880066
2 2 -0.07498694956302643 -2.6277008056640625
2
0 e1_2_0_0 2 0 1 (WW_C 0 1)
-3.0628418922424316  -2.821751594543457  -2.5946531295776367  -1.7487114667892456
-3.111919641494751  -2.577975273132324  -2.96865177154541  -2.3499398231506348
-3.3060154914855957  -2.9617533683776855  -2.790539026260376 -2.723707437515259
-3.4864118099212646 -3.506385326385498 -3.8283400535583496 -2.524317979812622
1 e1_1_0_0 1 0 0
-6.70036506652832 -6.415938377380371 -0.05534035712480545 -2.976494550704956
0
```
