## Supplementary material for "What does it take to learn the rules of RNA base pairing? A lot less than you may think": param_i55.param

```
3
0 2 -6.601700305938721 -0.001358955167233944
1 2 -0.7596466541290283 -0.6307955384254456
2 2 -0.07870586216449738 -2.581132650375366
2
0 e1_2_0_0 2 0 1 (WW_C 0 1)
-3.109828472137451  -2.6636452674865723  -2.6226110458374023  -1.7867770195007324
-3.109159469604492  -2.5087623596191406  -2.9323577880859375  -2.3147213459014893
-3.3823654651641846  -2.886687994003296  -2.783445119857788 -2.7420055866241455
-3.480637550354004 -3.419682264328003 -3.8951191902160645 -2.6931445598602295
1 e1_1_0_0 1 0 0
-6.788732051849365 -6.480184078216553 -0.049408502876758575 -3.088991403579712
0
```
