## Supplementary material for "What does it take to learn the rules of RNA base pairing? A lot less than you may think": param_i56.param

```
3
0 2 -6.635519504547119 -0.0013137144269421697
1 2 -0.7511608600616455 -0.6383153200149536
2 2 -0.07190705090761185 -2.668118953704834
2
0 e1_2_0_0 2 0 1 (WW_C 0 1)
-2.9873085021972656  -2.751866579055786  -2.61564040184021  -1.7557635307312012
-3.0972602367401123  -2.512331008911133  -2.961843967437744  -2.346048355102539
-3.348008871078491  -2.9715590476989746  -2.8574464321136475 -2.724763870239258
-3.547743082046509 -3.425733804702759 -3.935622453689575 -2.5777177810668945
1 e1_1_0_0 1 0 0
-6.708493709564209 -6.380858898162842 -0.06012912094593048 -2.892402410507202
0
```
