## Supplementary material for "What does it take to learn the rules of RNA base pairing? A lot less than you may think": param_i57.param

```
3
0 2 -6.662958145141602 -0.0012781439581885934
1 2 -0.7653545141220093 -0.6258043646812439
2 2 -0.07074128091335297 -2.683887243270874
2
0 e1_2_0_0 2 0 1 (WW_C 0 1)
-3.106034278869629  -2.9104344844818115  -2.630028247833252  -1.7839220762252808
-3.172149419784546  -2.46077561378479  -2.8870997428894043  -2.3444061279296875
-3.292665481567383  -2.8859381675720215  -2.7202906608581543 -2.6747281551361084
-3.4680516719818115 -3.4580671787261963 -3.9937021732330322 -2.617933988571167
1 e1_1_0_0 1 0 0
-6.779423236846924 -6.440361022949219 -0.054725389927625656 -2.9853434562683105
0
```
