## Supplementary material for "What does it take to learn the rules of RNA base pairing? A lot less than you may think": param_i58.param

```
3
0 2 -6.691652774810791 -0.0012419780250638723
1 2 -0.7499432563781738 -0.6394042372703552
2 2 -0.0765608623623848 -2.607706069946289
2
0 e1_2_0_0 2 0 1 (WW_C 0 1)
-3.08992600440979  -2.8481202125549316  -2.565115213394165  -1.8382391929626465
-2.9926810264587402  -2.5262644290924072  -2.864241600036621  -2.3900716304779053
-3.331543207168579  -2.954601764678955  -2.6723313331604004 -2.711324453353882
-3.459246873855591 -3.4436488151550293 -3.933448314666748 -2.5846824645996094
1 e1_1_0_0 1 0 0
-6.873529434204102 -6.5342698097229 -0.048118412494659424 -3.1124579906463623
0
```
