## Supplementary material for "What does it take to learn the rules of RNA base pairing? A lot less than you may think": param_i59.param

```
3
0 2 -6.718931198120117 -0.0012086181668564677
1 2 -0.7499452233314514 -0.6394026279449463
2 2 -0.06992045044898987 -2.69515323638916
2
0 e1_2_0_0 2 0 1 (WW_C 0 1)
-3.0494778156280518  -2.8294060230255127  -2.594919443130493  -1.8610541820526123
-3.102214813232422  -2.5505807399749756  -2.9390182495117188  -2.278266429901123
-3.3304872512817383  -3.00750994682312  -2.8354341983795166 -2.622300863265991
-3.450888156890869 -3.4970648288726807 -3.7260589599609375 -2.4957737922668457
1 e1_1_0_0 1 0 0
-6.825877666473389 -6.463692665100098 -0.05638960748910904 -2.952962875366211
0
```
