## Supplementary material for "What does it take to learn the rules of RNA base pairing? A lot less than you may think": param_i60.param

```
3
0 2 -6.752074241638184 -0.0011690533719956875
1 2 -0.7549461722373962 -0.6349461674690247
2 2 -0.08304481953382492 -2.529609203338623
2
0 e1_2_0_0 2 0 1 (WW_C 0 1)
-2.9969120025634766  -2.7412784099578857  -2.627272605895996  -1.7572849988937378
-2.9730682373046875  -2.631699562072754  -2.9948570728302  -2.253469944000244
-3.426251173019409  -2.998379945755005  -2.8929882049560547 -2.8512051105499268
-3.396831750869751 -3.3502719402313232 -3.804856777191162 -2.574061632156372
1 e1_1_0_0 1 0 0
-6.8703203201293945 -6.517045021057129 -0.054930590093135834 -2.9772446155548096
0
```
