## Supplementary material for "What does it take to learn the rules of RNA base pairing? A lot less than you may think": param_i61.param

```
3
0 2 -6.77983283996582 -0.001137068378739059
1 2 -0.7431944012641907 -0.6454857587814331
2 2 -0.08123204857110977 -2.5507867336273193
2
0 e1_2_0_0 2 0 1 (WW_C 0 1)
-3.0341339111328125  -2.9402613639831543  -2.6247949600219727  -1.7644495964050293
-3.0277481079101562  -2.5634939670562744  -2.989259958267212  -2.2691738605499268
-3.2787559032440186  -2.990375518798828  -2.802119731903076 -2.7185897827148438
-3.4318532943725586 -3.5807952880859375 -3.9020259380340576 -2.5115771293640137
1 e1_1_0_0 1 0 0
-6.950212478637695 -6.58125114440918 -0.048376936465501785 -3.1037447452545166
0
```
