## Supplementary material for "What does it take to learn the rules of RNA base pairing? A lot less than you may think": param_i62.param

```
3
0 2 -6.807395935058594 -0.0011062182020395994
1 2 -0.7474215030670166 -0.6416676044464111
2 2 -0.0897613912820816 -2.4551448822021484
2
0 e1_2_0_0 2 0 1 (WW_C 0 1)
-3.0603129863739014  -2.8073489665985107  -2.5645129680633545  -1.7159452438354492
-2.9406778812408447  -2.707364559173584  -2.962554693222046  -2.3635849952697754
-3.2924888134002686  -3.0295817852020264  -2.8099429607391357 -2.693746566772461
-3.423631429672241 -3.392850399017334 -3.968867778778076 -2.6273961067199707
1 e1_1_0_0 1 0 0
-6.943845748901367 -6.563359260559082 -0.05222369730472565 -3.026029586791992
0
```
