## Supplementary material for "What does it take to learn the rules of RNA base pairing? A lot less than you may think": param_i63.param

```
3
0 2 -6.83583927154541 -0.0010751303052529693
1 2 -0.7477117776870728 -0.6414064168930054
2 2 -0.0759894996881485 -2.614914894104004
2
0 e1_2_0_0 2 0 1 (WW_C 0 1)
-3.0437564849853516  -2.827826738357544  -2.539663314819336  -1.771432876586914
-3.145799398422241  -2.5765018463134766  -2.9780936241149902  -2.379512310028076
-3.2727415561676025  -2.9585928916931152  -2.7686023712158203 -2.6725032329559326
-3.5025253295898438 -3.541998863220215 -3.8198328018188477 -2.5378944873809814
1 e1_1_0_0 1 0 0
-6.935728549957275 -6.542703151702881 -0.0562351793050766 -2.951329231262207
0
```
