## Supplementary material for "What does it take to learn the rules of RNA base pairing? A lot less than you may think": param_i64.param

```
3
0 2 -6.864029884338379 -0.0010452367132529616
1 2 -0.7555088400840759 -0.6344471573829651
2 2 -0.08143389970064163 -2.5484046936035156
2
0 e1_2_0_0 2 0 1 (WW_C 0 1)
-3.019501209259033  -2.8583362102508545  -2.6208794116973877  -1.760927438735962
-3.08976149559021  -2.548787832260132  -2.8375906944274902  -2.326437473297119
-3.2896065711975098  -2.9821462631225586  -2.7440438270568848 -2.752915382385254
-3.432795763015747 -3.4965500831604004 -3.987610340118408 -2.6291322708129883
1 e1_1_0_0 1 0 0
-7.050026893615723 -6.6638922691345215 -0.04699402302503586 -3.128957986831665
0
```
