## Supplementary material for "What does it take to learn the rules of RNA base pairing? A lot less than you may think": param_i65.param

```
3
0 2 -6.889326572418213 -0.0010191028704866767
1 2 -0.7414119839668274 -0.6471050381660461
2 2 -0.08468344062566757 -2.5108773708343506
2
0 e1_2_0_0 2 0 1 (WW_C 0 1)
-3.0568315982818604  -2.8517684936523438  -2.638720989227295  -1.827725887298584
-2.8583083152770996  -2.5823252201080322  -2.91742205619812  -2.2646749019622803
-3.3096213340759277  -2.9888172149658203  -2.801663637161255 -2.7479918003082275
-3.4692604541778564 -3.556384801864624 -3.797473907470703 -2.5467214584350586
1 e1_1_0_0 1 0 0
-7.012209415435791 -6.627030849456787 -0.053424905985593796 -2.9997808933258057
0
```
