## Supplementary material for "What does it take to learn the rules of RNA base pairing? A lot less than you may think": param_i66.param

```
3
0 2 -6.915226459503174 -0.0009931487729772925
1 2 -0.7503236532211304 -0.6390637755393982
2 2 -0.07897558063268661 -2.5778448581695557
2
0 e1_2_0_0 2 0 1 (WW_C 0 1)
-3.000206470489502  -2.8298351764678955  -2.6041438579559326  -1.7543631792068481
-2.935896396636963  -2.6013879776000977  -2.9886322021484375  -2.316716194152832
-3.3286383152008057  -3.058441400527954  -2.835270881652832 -2.7280890941619873
-3.3946216106414795 -3.4333419799804688 -3.9327070713043213 -2.5804760456085205
1 e1_1_0_0 1 0 0
-7.068907260894775 -6.661957263946533 -0.049244318157434464 -3.0808186531066895
0
```
