## Supplementary material for "What does it take to learn the rules of RNA base pairing? A lot less than you may think": param_i67.param

```
3
0 2 -6.94288969039917 -0.0009660020587034523
1 2 -0.752014696598053 -0.637553334236145
2 2 -0.07974733412265778 -2.568500518798828
2
0 e1_2_0_0 2 0 1 (WW_C 0 1)
-3.0339529514312744  -2.865689277648926  -2.575087785720825  -1.7177826166152954
-3.10634183883667  -2.6085262298583984  -2.932478189468384  -2.3798205852508545
-3.3347623348236084  -3.097437858581543  -2.7835898399353027 -2.627613067626953
-3.4751505851745605 -3.5047521591186523 -3.824350357055664 -2.5590014457702637
1 e1_1_0_0 1 0 0
-7.062816143035889 -6.659872055053711 -0.053225547075271606 -3.001826047897339
0
```
