## Supplementary material for "What does it take to learn the rules of RNA base pairing? A lot less than you may think": param_i68.param

```
3
0 2 -6.9649529457092285 -0.0009448222117498517
1 2 -0.7514084577560425 -0.6380941867828369
2 2 -0.07554180175065994 -2.62060284614563
2
0 e1_2_0_0 2 0 1 (WW_C 0 1)
-3.000159740447998  -2.9058234691619873  -2.650073528289795  -1.7475690841674805
-2.9128530025482178  -2.548326015472412  -2.899937152862549  -2.380044937133789
-3.249948024749756  -2.9661667346954346  -2.773197650909424 -2.6996681690216064
-3.4223740100860596 -3.641794443130493 -4.051475524902344 -2.598771095275879
1 e1_1_0_0 1 0 0
-6.994760513305664 -6.574564456939697 -0.06387943029403687 -2.820605993270874
0
```
