## Supplementary material for "What does it take to learn the rules of RNA base pairing? A lot less than you may think": param_i69.param

```
3
0 2 -6.986248016357422 -0.0009248956339433789
1 2 -0.7608444690704346 -0.6297436952590942
2 2 -0.06959149986505508 -2.699707269668579
2
0 e1_2_0_0 2 0 1 (WW_C 0 1)
-3.0337722301483154  -2.8609988689422607  -2.5583648681640625  -1.7497191429138184
-2.9025304317474365  -2.620837688446045  -2.924924612045288  -2.283494234085083
-3.3610727787017822  -2.964200496673584  -2.793397903442383 -2.7784595489501953
-3.519592523574829 -3.5169520378112793 -3.845968723297119 -2.661194086074829
1 e1_1_0_0 1 0 0
-7.264420032501221 -6.8371171951293945 -0.038624897599220276 -3.321038007736206
0
```
