## Supplementary material for "What does it take to learn the rules of RNA base pairing? A lot less than you may think": param_i70.param

```
3
0 2 -7.014553070068359 -0.0008991229115054011
1 2 -0.7516321539878845 -0.6378946900367737
2 2 -0.07983293384313583 -2.5674710273742676
2
0 e1_2_0_0 2 0 1 (WW_C 0 1)
-2.938359022140503  -2.8773691654205322  -2.5278701782226562  -1.7153578996658325
-2.9244279861450195  -2.6734418869018555  -2.9520599842071533  -2.287508964538574
-3.3736796379089355  -3.14056658744812  -2.921363592147827 -2.8180465698242188
-3.301443338394165 -3.5986406803131104 -3.873732089996338 -2.5446555614471436
1 e1_1_0_0 1 0 0
-7.136003017425537 -6.701868534088135 -0.05213477462530136 -3.020548105239868
0
```
