## Supplementary material for "What does it take to learn the rules of RNA base pairing? A lot less than you may think": param_i71.param

```
3
0 2 -7.042181015014648 -0.0008746036910451949
1 2 -0.7453439235687256 -0.6435402035713196
2 2 -0.08536183834075928 -2.5032334327697754
2
0 e1_2_0_0 2 0 1 (WW_C 0 1)
-3.017728805541992  -2.9110021591186523  -2.5341672897338867  -1.778219223022461
-3.024172067642212  -2.5469276905059814  -2.7998571395874023  -2.373645067214966
-3.271700620651245  -3.0521011352539062  -2.7797932624816895 -2.8792710304260254
-3.4541103839874268 -3.5044350624084473 -3.876854419708252 -2.504732608795166
1 e1_1_0_0 1 0 0
-7.239865779876709 -6.796871185302734 -0.044520363211631775 -3.177032947540283
0
```
