## Supplementary material for "What does it take to learn the rules of RNA base pairing? A lot less than you may think": param_i72.param

```
3
0 2 -7.065796852111816 -0.0008541416027583182
1 2 -0.7661864161491394 -0.6250813603401184
2 2 -0.06201707199215889 -2.8111941814422607
2
0 e1_2_0_0 2 0 1 (WW_C 0 1)
-3.080954074859619  -2.8524487018585205  -2.591092586517334  -1.8193703889846802
-3.0841143131256104  -2.584613561630249  -2.9457361698150635  -2.319683313369751
-3.3313183784484863  -2.9993224143981934  -2.7920448780059814 -2.6677966117858887
-3.3728630542755127 -3.431114912033081 -3.7811598777770996 -2.5065863132476807
1 e1_1_0_0 1 0 0
-7.082095146179199 -6.623956680297852 -0.06548819690942764 -2.7932517528533936
0
```
