## Supplementary material for "What does it take to learn the rules of RNA base pairing? A lot less than you may think": param_i73.param

```
3
0 2 -7.088276386260986 -0.0008351713186129928
1 2 -0.7551659941673279 -0.63475102186203
2 2 -0.07721561938524246 -2.599513053894043
2
0 e1_2_0_0 2 0 1 (WW_C 0 1)
-3.015451192855835  -2.9351980686187744  -2.6436729431152344  -1.7498610019683838
-3.015538454055786  -2.614286184310913  -2.9682657718658447  -2.3272268772125244
-3.205422878265381  -3.009769916534424  -2.7498996257781982 -2.716691493988037
-3.392272710800171 -3.4866576194763184 -3.8646156787872314 -2.568084239959717
1 e1_1_0_0 1 0 0
-7.096348762512207 -6.630843639373779 -0.0648096576333046 -2.8033461570739746
0
```
