## Supplementary material for "What does it take to learn the rules of RNA base pairing? A lot less than you may think": param_i74.param

```
3
0 2 -7.111093044281006 -0.0008164399769157171
1 2 -0.7466111183166504 -0.6423971652984619
2 2 -0.08091609179973602 -2.554527521133423
2
0 e1_2_0_0 2 0 1 (WW_C 0 1)
-3.137143850326538  -2.9123032093048096  -2.5614049434661865  -1.8488543033599854
-3.028148889541626  -2.5172958374023438  -2.8131189346313477  -2.3328661918640137
-3.3152151107788086  -2.986923933029175  -2.718320846557617 -2.572474479675293
-3.490922451019287 -3.6461281776428223 -3.8707516193389893 -2.590212106704712
1 e1_1_0_0 1 0 0
-7.235564231872559 -6.762537002563477 -0.050458937883377075 -3.0506069660186768
0
```
