## Supplementary material for "What does it take to learn the rules of RNA base pairing? A lot less than you may think": param_i75.param

```
3
0 2 -7.1375732421875 -0.0007950246799737215
1 2 -0.7675596475601196 -0.6238904595375061
2 2 -0.060393426567316055 -2.8369204998016357
2
0 e1_2_0_0 2 0 1 (WW_C 0 1)
-2.961209774017334  -2.7836005687713623  -2.6544034481048584  -1.738892912864685
-2.9267022609710693  -2.663149833679199  -2.953796148300171  -2.2754063606262207
-3.3748977184295654  -2.9817261695861816  -2.9230902194976807 -2.824754238128662
-3.4560375213623047 -3.307077169418335 -3.896252155303955 -2.5814852714538574
1 e1_1_0_0 1 0 0
-7.16190767288208 -6.669920444488525 -0.06258945912122726 -2.8365612030029297
0
```
