## Supplementary material for "What does it take to learn the rules of RNA base pairing? A lot less than you may think": param_i76.param

```
3
0 2 -7.159204006195068 -0.0007779047009535134
1 2 -0.7490251660346985 -0.6402271389961243
2 2 -0.08080125600099564 -2.555891275405884
2
0 e1_2_0_0 2 0 1 (WW_C 0 1)
-3.1377835273742676  -2.873434066772461  -2.693674325942993  -1.705525517463684
-3.065673589706421  -2.603247880935669  -2.9646198749542236  -2.2779202461242676
-3.3404600620269775  -2.9834043979644775  -2.8418843746185303 -2.6557257175445557
-3.429485559463501 -3.4852499961853027 -3.7855710983276367 -2.5806422233581543
1 e1_1_0_0 1 0 0
-7.277950286865234 -6.78387975692749 -0.0509929433465004 -3.0388035774230957
0
```
