## Supplementary material for "What does it take to learn the rules of RNA base pairing? A lot less than you may think": param_i77.param

```
3
0 2 -7.183469772338867 -0.0007593533955514431
1 2 -0.749746561050415 -0.6395803689956665
2 2 -0.08422385901212692 -2.5160932540893555
2
0 e1_2_0_0 2 0 1 (WW_C 0 1)
-2.9941036701202393  -2.8675973415374756  -2.607877492904663  -1.7413653135299683
-2.9753334522247314  -2.6171815395355225  -2.886852502822876  -2.3040833473205566
-3.324740171432495  -3.0795774459838867  -2.841506004333496 -2.6896274089813232
-3.448413133621216 -3.5386199951171875 -3.9224603176116943 -2.581972122192383
1 e1_1_0_0 1 0 0
-7.196039199829102 -6.696817874908447 -0.06277774274349213 -2.8325352668762207
0
```
