## Supplementary material for "What does it take to learn the rules of RNA base pairing? A lot less than you may think": param_i78.param

```
3
0 2 -7.204990863800049 -0.0007431287667714059
1 2 -0.7521777153015137 -0.6374078392982483
2 2 -0.07836801558732986 -2.5852673053741455
2
0 e1_2_0_0 2 0 1 (WW_C 0 1)
-3.043044090270996  -2.790273427963257  -2.534789562225342  -1.8266624212265015
-3.1087467670440674  -2.50628399848938  -2.900437831878662  -2.287680149078369
-3.3646206855773926  -2.990539789199829  -2.7903497219085693 -2.7521982192993164
-3.4632482528686523 -3.4553661346435547 -3.888598918914795 -2.5962977409362793
1 e1_1_0_0 1 0 0
-7.3280181884765625 -6.822128772735596 -0.050449348986148834 -3.048044443130493
0
```
