## Supplementary material for "What does it take to learn the rules of RNA base pairing? A lot less than you may think": param_i79.param

```
3
0 2 -7.2296857833862305 -0.000724995625205338
1 2 -0.7572260499000549 -0.6329283714294434
2 2 -0.06619241088628769 -2.7481017112731934
2
0 e1_2_0_0 2 0 1 (WW_C 0 1)
-3.112860679626465  -2.863536834716797  -2.68947434425354  -1.6908276081085205
-3.004152774810791  -2.621875524520874  -2.918686628341675  -2.28770112991333
-3.4354043006896973  -2.9819679260253906  -2.878641366958618 -2.71258807182312
-3.568643093109131 -3.455021619796753 -3.865147590637207 -2.4985604286193848
1 e1_1_0_0 1 0 0
-7.20636510848999 -6.6862006187438965 -0.06939968466758728 -2.732501745223999
0
```
