## Supplementary material for "What does it take to learn the rules of RNA base pairing? A lot less than you may think": param_i80.param

```
3
0 2 -7.25469970703125 -0.0007071014260873199
1 2 -0.764033317565918 -0.6269548535346985
2 2 -0.06451614201068878 -2.7729241847991943
2
0 e1_2_0_0 2 0 1 (WW_C 0 1)
-2.9687228202819824  -2.8871185779571533  -2.5661988258361816  -1.7793705463409424
-3.0297319889068604  -2.605837345123291  -2.9990477561950684  -2.29339599609375
-3.2263457775115967  -2.9786674976348877  -2.7615928649902344 -2.715012788772583
-3.3862650394439697 -3.5499520301818848 -3.972740411758423 -2.616542100906372
1 e1_1_0_0 1 0 0
-7.410637855529785 -6.901412487030029 -0.04697190970182419 -3.117342948913574
0
```
