## Supplementary material for "What does it take to learn the rules of RNA base pairing? A lot less than you may think": param_i81.param

```
3
0 2 -7.273118019104004 -0.0006941581377759576
1 2 -0.7571231722831726 -0.6330191493034363
2 2 -0.070830337703228 -2.6826725006103516
2
0 e1_2_0_0 2 0 1 (WW_C 0 1)
-3.04817533493042  -2.842763900756836  -2.6553549766540527  -1.7763104438781738
-2.917506217956543  -2.546093702316284  -3.014949083328247  -2.3515408039093018
-3.2166335582733154  -2.946943521499634  -2.850583076477051 -2.710026741027832
-3.468566656112671 -3.4409773349761963 -3.9095137119293213 -2.552999973297119
1 e1_1_0_0 1 0 0
-7.349538326263428 -6.837892055511475 -0.0555642731487751 -2.950119733810425
0
```
