## Supplementary material for "What does it take to learn the rules of RNA base pairing? A lot less than you may think": param_i82.param

```
3
0 2 -7.296499729156494 -0.0006782327545806766
1 2 -0.7465300559997559 -0.642470121383667
2 2 -0.08326297253370285 -2.527092933654785
2
0 e1_2_0_0 2 0 1 (WW_C 0 1)
-2.9491682052612305  -2.828022003173828  -2.5870580673217773  -1.751733422279358
-3.103029251098633  -2.6063008308410645  -2.878204822540283  -2.408674478530884
-3.2869198322296143  -2.935767650604248  -2.7531607151031494 -2.6822311878204346
-3.469496965408325 -3.551091432571411 -3.9404845237731934 -2.6169826984405518
1 e1_1_0_0 1 0 0
-7.400814056396484 -6.874403476715088 -0.05235602706670761 -3.008526563644409
0
```
