## Supplementary material for "What does it take to learn the rules of RNA base pairing? A lot less than you may think": param_i83.param

```
3
0 2 -7.31699800491333 -0.0006643952219747007
1 2 -0.7469992637634277 -0.6420475244522095
2 2 -0.09014380723237991 -2.451083183288574
2
0 e1_2_0_0 2 0 1 (WW_C 0 1)
-3.063847541809082  -2.8430519104003906  -2.5365471839904785  -1.740164875984192
-2.967467784881592  -2.6902527809143066  -3.0604937076568604  -2.319434642791748
-3.4361629486083984  -3.0835025310516357  -2.8185906410217285 -2.711232900619507
-3.426882028579712 -3.3550469875335693 -3.780874729156494 -2.506007671356201
1 e1_1_0_0 1 0 0
-7.342644214630127 -6.815728664398193 -0.062076181173324585 -2.8396694660186768
0
```
