## Supplementary material for "What does it take to learn the rules of RNA base pairing? A lot less than you may think": param_i84.param

```
3
0 2 -7.341287136077881 -0.0006484106997959316
1 2 -0.7556429505348206 -0.6343284249305725
2 2 -0.069814532995224 -2.6966166496276855
2
0 e1_2_0_0 2 0 1 (WW_C 0 1)
-3.097252130508423  -2.8932371139526367  -2.7028682231903076  -1.7112799882888794
-3.104902982711792  -2.5881505012512207  -2.927701473236084  -2.2746777534484863
-3.2890210151672363  -3.0991477966308594  -2.8950605392456055 -2.688338279724121
-3.3768091201782227 -3.521714925765991 -3.8382155895233154 -2.4705235958099365
1 e1_1_0_0 1 0 0
-7.354188919067383 -6.824042797088623 -0.06308985501527786 -2.823230743408203
0
```
