## Supplementary material for "What does it take to learn the rules of RNA base pairing? A lot less than you may think": param_i85.param

```
3
0 2 -7.360152244567871 -0.0006363628199324012
1 2 -0.7478312849998474 -0.6412988901138306
2 2 -0.08288543671369553 -2.5314531326293945
2
0 e1_2_0_0 2 0 1 (WW_C 0 1)
-2.9841506481170654  -3.0110762119293213  -2.612373113632202  -1.772268295288086
-3.0821056365966797  -2.6902081966400146  -3.014153480529785  -2.2807509899139404
-3.350048065185547  -3.0425541400909424  -2.8137242794036865 -2.714570999145508
-3.3090577125549316 -3.415834665298462 -3.772794008255005 -2.402958393096924
1 e1_1_0_0 1 0 0
-7.35848331451416 -6.821382999420166 -0.06492814421653748 -2.794626235961914
0
```
