## Supplementary material for "What does it take to learn the rules of RNA base pairing? A lot less than you may think": param_i86.param

```
3
0 2 -7.382808685302734 -0.0006220486829988658
1 2 -0.7489268779754639 -0.6403151750564575
2 2 -0.08315201103687286 -2.528374433517456
2
0 e1_2_0_0 2 0 1 (WW_C 0 1)
-3.0477991104125977  -2.856929302215576  -2.7034366130828857  -1.725650429725647
-2.975461483001709  -2.7140989303588867  -2.8857223987579346  -2.375824451446533
-3.429868698120117  -3.02948260307312  -2.800025701522827 -2.7295150756835938
-3.2899413108825684 -3.433356523513794 -3.76674747467041 -2.4702231884002686
1 e1_1_0_0 1 0 0
-7.594039440155029 -7.061156272888184 -0.04141842573881149 -3.238790988922119
0
```
