## Supplementary material for "What does it take to learn the rules of RNA base pairing? A lot less than you may think": param_i87.param

```
3
0 2 -7.4031572341918945 -0.0006095240241847932
1 2 -0.7489148378372192 -0.6403260231018066
2 2 -0.07624458521604538 -2.6116888523101807
2
0 e1_2_0_0 2 0 1 (WW_C 0 1)
-3.0816831588745117  -2.9116599559783936  -2.6412601470947266  -1.7590123414993286
-3.008610486984253  -2.5339183807373047  -2.945345163345337  -2.351378917694092
-3.203976631164551  -2.969531297683716  -2.7456982135772705 -2.6323933601379395
-3.552821636199951 -3.5606629848480225 -3.921236753463745 -2.592947006225586
1 e1_1_0_0 1 0 0
-7.4653239250183105 -6.916055202484131 -0.05602617934346199 -2.9389498233795166
0
```
