## Supplementary material for "What does it take to learn the rules of RNA base pairing? A lot less than you may think": param_i88.param

```
3
0 2 -7.424528121948242 -0.0005965820164419711
1 2 -0.7618204951286316 -0.6288883686065674
2 2 -0.06347726285457611 -2.788644552230835
2
0 e1_2_0_0 2 0 1 (WW_C 0 1)
-3.0240910053253174  -2.810457468032837  -2.6245040893554688  -1.7270548343658447
-3.115234851837158  -2.483119249343872  -3.0309743881225586  -2.3027241230010986
-3.3148624897003174  -2.991389274597168  -2.7719309329986572 -2.7095694541931152
-3.530364751815796 -3.505669116973877 -4.021369934082031 -2.6322028636932373
1 e1_1_0_0 1 0 0
-7.496642589569092 -6.93182373046875 -0.05352412909269333 -2.98408579826355
0
```
