## Supplementary material for "What does it take to learn the rules of RNA base pairing? A lot less than you may think": param_i89.param

```
3
0 2 -7.443077564239502 -0.0005856082425452769
1 2 -0.7570247650146484 -0.6331059336662292
2 2 -0.07401980459690094 -2.6402037143707275
2
0 e1_2_0_0 2 0 1 (WW_C 0 1)
-2.9523398876190186  -2.9673728942871094  -2.538604497909546  -1.6611075401306152
-2.913102626800537  -2.8088619709014893  -3.004730224609375  -2.2899322509765625
-3.297224998474121  -3.0950582027435303  -2.879425287246704 -2.6615519523620605
-3.402954578399658 -3.6930959224700928 -3.9762496948242188 -2.5659899711608887
1 e1_1_0_0 1 0 0
-7.409726619720459 -6.839698314666748 -0.06785140931606293 -2.7500462532043457
0
```
