## Supplementary material for "What does it take to learn the rules of RNA base pairing? A lot less than you may think": param_i90.param

```
3
0 2 -7.461095333099365 -0.0005751117714680731
1 2 -0.7491648197174072 -0.6401016116142273
2 2 -0.0830957219004631 -2.529021739959717
2
0 e1_2_0_0 2 0 1 (WW_C 0 1)
-3.0492522716522217  -2.947910785675049  -2.524933338165283  -1.7425423860549927
-2.9877777099609375  -2.7021124362945557  -2.896324872970581  -2.336905002593994
-3.250598907470703  -3.0223023891448975  -2.803799629211426 -2.608241558074951
-3.4917261600494385 -3.501544713973999 -3.824957847595215 -2.6366424560546875
1 e1_1_0_0 1 0 0
-7.660597801208496 -7.097235679626465 -0.04171307012438774 -3.2300233840942383
0
```
