## Supplementary material for "What does it take to learn the rules of RNA base pairing? A lot less than you may think": param_i91.param

```
3
0 2 -7.4801130294799805 -0.0005643171607516706
1 2 -0.7534576058387756 -0.6362681984901428
2 2 -0.07753807306289673 -2.5955045223236084
2
0 e1_2_0_0 2 0 1 (WW_C 0 1)
-3.0016353130340576  -2.809713840484619  -2.5668768882751465  -1.7466200590133667
-3.0645651817321777  -2.547356128692627  -2.915498971939087  -2.356694459915161
-3.3157262802124023  -2.9535727500915527  -2.7812461853027344 -2.763465404510498
-3.513394832611084 -3.523228645324707 -3.948381185531616 -2.617539882659912
1 e1_1_0_0 1 0 0
-7.617977142333984 -7.050030708312988 -0.04772622138261795 -3.0956342220306396
0
```
