## Supplementary material for "What does it take to learn the rules of RNA base pairing? A lot less than you may think": param_i92.param

```
3
0 2 -7.498137950897217 -0.0005541787249967456
1 2 -0.7443536520004272 -0.6444355249404907
2 2 -0.08810948580503464 -2.472907066345215
2
0 e1_2_0_0 2 0 1 (WW_C 0 1)
-3.076491117477417  -2.7136006355285645  -2.4822463989257812  -1.7136049270629883
-2.9798202514648438  -2.670825958251953  -2.861645460128784  -2.397088050842285
-3.550976276397705  -3.0578975677490234  -2.814004898071289 -2.754396677017212
-3.5239596366882324 -3.561640977859497 -3.7532804012298584 -2.5896408557891846
1 e1_1_0_0 1 0 0
-7.619261741638184 -7.038582801818848 -0.050500817596912384 -3.039088249206543
0
```
