## Supplementary material for "What does it take to learn the rules of RNA base pairing? A lot less than you may think": param_i93.param

```
3
0 2 -7.519557952880859 -0.0005425494164228439
1 2 -0.7579147219657898 -0.6323206424713135
2 2 -0.06791035085916519 -2.7233285903930664
2
0 e1_2_0_0 2 0 1 (WW_C 0 1)
-3.0097291469573975  -2.8707659244537354  -2.594460964202881  -1.6815767288208008
-3.042109251022339  -2.585279703140259  -2.9997200965881348  -2.3100619316101074
-3.2814605236053467  -3.006962537765503  -2.7836925983428955 -2.851308822631836
-3.507068395614624 -3.4940922260284424 -3.927408218383789 -2.5975124835968018
1 e1_1_0_0 1 0 0
-7.567246437072754 -6.989147186279297 -0.05769830942153931 -2.9072372913360596
0
```
