## Supplementary material for "What does it take to learn the rules of RNA base pairing? A lot less than you may think": param_i94.param

```
3
0 2 -7.537651062011719 -0.000532828620634973
1 2 -0.7553313970565796 -0.6346045136451721
2 2 -0.07025525718927383 -2.690541982650757
2
0 e1_2_0_0 2 0 1 (WW_C 0 1)
-2.9757204055786133  -2.795072317123413  -2.6306405067443848  -1.7519595623016357
-2.9984331130981445  -2.5499112606048584  -2.998464584350586  -2.341251850128174
-3.279697895050049  -2.9139654636383057  -2.8394484519958496 -2.7612736225128174
-3.4095873832702637 -3.455723762512207 -4.035949230194092 -2.6237382888793945
1 e1_1_0_0 1 0 0
-7.551756858825684 -6.962247371673584 -0.061122070997953415 -2.8504302501678467
0
```
