## Supplementary material for "What does it take to learn the rules of RNA base pairing? A lot less than you may think": param_i95.param

```
3
0 2 -7.558124542236328 -0.0005220345337875187
1 2 -0.7604435682296753 -0.6300955414772034
2 2 -0.07039159536361694 -2.6886706352233887
2
0 e1_2_0_0 2 0 1 (WW_C 0 1)
-3.0441622734069824  -2.814821720123291  -2.6315462589263916  -1.744712471961975
-3.0266735553741455  -2.592933416366577  -3.034714937210083  -2.3844361305236816
-3.250633716583252  -3.0094666481018066  -2.7942004203796387 -2.5856595039367676
-3.568450689315796 -3.454702615737915 -3.736804485321045 -2.6026673316955566
1 e1_1_0_0 1 0 0
-7.711460113525391 -7.126645088195801 -0.04535209387540817 -3.1445114612579346
0
```
