## Supplementary material for "What does it take to learn the rules of RNA base pairing? A lot less than you may think": param_i96.param

```
3
0 2 -7.581171989440918 -0.0005100477719679475
1 2 -0.7573016285896301 -0.6328616738319397
2 2 -0.07277598977088928 -2.656536817550659
2
0 e1_2_0_0 2 0 1 (WW_C 0 1)
-3.057891607284546  -2.9234182834625244  -2.6764447689056396  -1.745328664779663
-3.1160335540771484  -2.617997407913208  -2.9902048110961914  -2.2705776691436768
-3.2886223793029785  -3.0753509998321533  -2.7685482501983643 -2.664767265319824
-3.4229257106781006 -3.4811432361602783 -3.966836452484131 -2.4431331157684326
1 e1_1_0_0 1 0 0
-7.599974155426025 -7.005390167236328 -0.05976294353604317 -2.87166166305542
0
```
