## Supplementary material for "What does it take to learn the rules of RNA base pairing? A lot less than you may think": param_i97.param

```
3
0 2 -7.598089694976807 -0.0005015796632505953
1 2 -0.7508418560028076 -0.6386004090309143
2 2 -0.0781656876206398 -2.5877530574798584
2
0 e1_2_0_0 2 0 1 (WW_C 0 1)
-3.0596139430999756  -2.8633859157562256  -2.6132521629333496  -1.7240915298461914
-3.078062057495117  -2.642971992492676  -2.991528272628784  -2.31990122795105
-3.370541572570801  -2.950890064239502  -2.797459602355957 -2.716397285461426
-3.3680267333984375 -3.4493792057037354 -3.8736801147460938 -2.551684617996216
1 e1_1_0_0 1 0 0
-7.627420902252197 -7.023737907409668 -0.05907822027802467 -2.882589817047119
0
```
