## Supplementary material for "What does it take to learn the rules of RNA base pairing? A lot less than you may think": param_i98.param

```
3
0 2 -7.61735200881958 -0.0004919785424135625
1 2 -0.7569172978401184 -0.633201003074646
2 2 -0.07045803964138031 -2.6877601146698
2
0 e1_2_0_0 2 0 1 (WW_C 0 1)
-2.9297711849212646  -2.9456489086151123  -2.519646644592285  -1.723926305770874
-3.0268306732177734  -2.6968576908111572  -3.0295209884643555  -2.343017339706421
-3.2914204597473145  -3.0210728645324707  -2.871459484100342 -2.7329399585723877
-3.386054515838623 -3.42339825630188 -3.8267154693603516 -2.537172794342041
1 e1_1_0_0 1 0 0
-7.631180286407471 -7.021949768066406 -0.061120424419641495 -2.8488152027130127
0
```
