## Supplementary material for "What does it take to learn the rules of RNA base pairing? A lot less than you may think": param_i99.param

```
3
0 2 -7.63804817199707 -0.00048178117140196264
1 2 -0.7517393827438354 -0.6377987265586853
2 2 -0.07923568785190582 -2.5746841430664062
2
0 e1_2_0_0 2 0 1 (WW_C 0 1)
-2.9574735164642334  -2.8424582481384277  -2.575713872909546  -1.6792664527893066
-3.026766777038574  -2.633988618850708  -2.9492383003234863  -2.362407684326172
-3.4253499507904053  -3.1330080032348633  -2.8691372871398926 -2.759521245956421
-3.4054784774780273 -3.518850803375244 -3.7971959114074707 -2.5399699211120605
1 e1_1_0_0 1 0 0
-7.704558849334717 -7.094505786895752 -0.05455737188458443 -2.960066795349121
0
```
