## Supplementary material for "What does it take to learn the rules of RNA base pairing? A lot less than you may think": param_i100.param

```
3
0 2 -7.6572794914245605 -0.0004727169289253652
1 2 -0.745344877243042 -0.6435394883155823
2 2 -0.0864904597401619 -2.4906537532806396
2
0 e1_2_0_0 2 0 1 (WW_C 0 1)
-3.0593619346618652  -2.8656883239746094  -2.620772123336792  -1.7219555377960205
-3.1376285552978516  -2.5601789951324463  -2.988316297531128  -2.238239288330078
-3.252368450164795  -3.197648525238037  -2.8016772270202637 -2.6549694538116455
-3.5622353553771973 -3.556269884109497 -3.956721305847168 -2.520930528640747
1 e1_1_0_0 1 0 0
-7.723187446594238 -7.1051177978515625 -0.053980063647031784 -2.970341920852661
0
```
