## Supplementary material for "What does it take to learn the rules of RNA base pairing? A lot less than you may think": param_i101.param

```
3
0 2 -7.673994541168213 -0.0004648454487323761
1 2 -0.7467244267463684 -0.6422951817512512
2 2 -0.08161942660808563 -2.5462207794189453
2
0 e1_2_0_0 2 0 1 (WW_C 0 1)
-3.05836820602417  -2.852769136428833  -2.6659562587738037  -1.7638404369354248
-3.051905393600464  -2.549121618270874  -2.944065809249878  -2.324904441833496
-3.2617483139038086  -3.0100622177124023  -2.8111696243286133 -2.716379404067993
-3.378606081008911 -3.544295072555542 -3.833780527114868 -2.5244760513305664
1 e1_1_0_0 1 0 0
-7.687557697296143 -7.0691423416137695 -0.06135482341051102 -2.843850612640381
0
```
