## Supplementary material for "What does it take to learn the rules of RNA base pairing? A lot less than you may think": param_i102.param

```
3
0 2 -7.690340042114258 -0.00045733180013485253
1 2 -0.7514521479606628 -0.6380552053451538
2 2 -0.0780014768242836 -2.589773654937744
2
0 e1_2_0_0 2 0 1 (WW_C 0 1)
-3.014967679977417  -2.8515913486480713  -2.5795414447784424  -1.7109119892120361
-3.0177218914031982  -2.7042837142944336  -2.9677295684814453  -2.287919282913208
-3.4030635356903076  -3.0376510620117188  -2.8642683029174805 -2.7111661434173584
-3.4576926231384277 -3.4652507305145264 -3.8821606636047363 -2.5271542072296143
1 e1_1_0_0 1 0 0
-7.719862461090088 -7.084010124206543 -0.059555042535066605 -2.8729138374328613
0
```
