## Supplementary material for "What does it take to learn the rules of RNA base pairing? A lot less than you may think": param_i103.param

```
3
0 2 -7.709964752197266 -0.00044844666263088584
1 2 -0.7485865950584412 -0.6406205296516418
2 2 -0.0777541920542717 -2.5928282737731934
2
0 e1_2_0_0 2 0 1 (WW_C 0 1)
-3.0622658729553223  -2.9486920833587646  -2.597184181213379  -1.6902542114257812
-2.9111099243164062  -2.718583822250366  -2.9788479804992676  -2.2946715354919434
-3.2952117919921875  -3.0849132537841797  -2.854667901992798 -2.762775421142578
-3.3746871948242188 -3.528186559677124 -3.753880500793457 -2.5341858863830566
1 e1_1_0_0 1 0 0
-7.941795349121094 -7.3038835525512695 -0.038498397916555405 -3.3039379119873047
0
```
