## Supplementary material for "What does it take to learn the rules of RNA base pairing? A lot less than you may think": param_i104.param

```
3
0 2 -7.731683731079102 -0.0004387864319141954
1 2 -0.7449942231178284 -0.643856406211853
2 2 -0.0839642658829689 -2.519052743911743
2
0 e1_2_0_0 2 0 1 (WW_C 0 1)
-2.9271185398101807  -2.966949939727783  -2.6379880905151367  -1.7399005889892578
-2.9918012619018555  -2.578528642654419  -2.9319698810577393  -2.2971155643463135
-3.389517068862915  -3.085524082183838  -2.8471827507019043 -2.7419333457946777
-3.365548610687256 -3.4608356952667236 -3.9189913272857666 -2.5215981006622314
1 e1_1_0_0 1 0 0
-7.7410078048706055 -7.113441467285156 -0.060865048319101334 -2.8507471084594727
0
```
