## Supplementary material for "What does it take to learn the rules of RNA base pairing? A lot less than you may think": param_i105.param

```
3
0 2 -7.750402927398682 -0.00043067667866125703
1 2 -0.7615151405334473 -0.6291558146476746
2 2 -0.06568192690610886 -2.7555923461914062
2
0 e1_2_0_0 2 0 1 (WW_C 0 1)
-3.0886764526367188  -2.7999773025512695  -2.5617244243621826  -1.7747673988342285
-2.9369044303894043  -2.6239373683929443  -2.9023330211639404  -2.267993450164795
-3.3397459983825684  -3.001774311065674  -2.852025032043457 -2.7789716720581055
-3.3603157997131348 -3.577589750289917 -3.9120428562164307 -2.5858824253082275
1 e1_1_0_0 1 0 0
-7.8234429359436035 -7.179886341094971 -0.052403006702661514 -2.9979023933410645
0
```
