## Supplementary material for "What does it take to learn the rules of RNA base pairing? A lot less than you may think": param_i106.param

```
3
0 2 -7.768881797790527 -0.00042280551861040294
1 2 -0.7541179060935974 -0.6356810331344604
2 2 -0.07881659269332886 -2.5797808170318604
2
0 e1_2_0_0 2 0 1 (WW_C 0 1)
-3.0080950260162354  -2.9213240146636963  -2.5775511264801025  -1.7831792831420898
-2.9684741497039795  -2.5665464401245117  -3.0033299922943115  -2.288801431655884
-3.301403284072876  -3.0528056621551514  -2.8190712928771973 -2.706235647201538
-3.43367338180542 -3.5138490200042725 -3.9041221141815186 -2.5159976482391357
1 e1_1_0_0 1 0 0
-7.893218040466309 -7.2514967918396 -0.046795882284641266 -3.109227418899536
0
```
