## Supplementary material for "What does it take to learn the rules of RNA base pairing? A lot less than you may think": param_i107.param

```
3
0 2 -7.787217140197754 -0.00041499402141198516
1 2 -0.7551573514938354 -0.6347586512565613
2 2 -0.08075252920389175 -2.556471109390259
2
0 e1_2_0_0 2 0 1 (WW_C 0 1)
-3.0702872276306152  -2.848288059234619  -2.6134121417999268  -1.7574716806411743
-3.007556915283203  -2.6570491790771484  -2.874319553375244  -2.278566360473633
-3.318192720413208  -2.9749932289123535  -2.8846380710601807 -2.702394723892212
-3.4531590938568115 -3.440986394882202 -3.8568429946899414 -2.5713465213775635
1 e1_1_0_0 1 0 0
-7.945661544799805 -7.29282283782959 -0.04396986961364746 -3.1705002784729004
0
```
