## Supplementary material for "What does it take to learn the rules of RNA base pairing? A lot less than you may think": param_i108.param

```
3
0 2 -7.806802749633789 -0.0004070037102792412
1 2 -0.7517496347427368 -0.6377894878387451
2 2 -0.08284548670053482 -2.531914472579956
2
0 e1_2_0_0 2 0 1 (WW_C 0 1)
-3.0991427898406982  -2.7044517993927  -2.605867862701416  -1.8628318309783936
-2.9797542095184326  -2.5305957794189453  -2.900482416152954  -2.258575916290283
-3.4536995887756348  -2.937319755554199  -2.749525785446167 -2.6593384742736816
-3.521728515625 -3.4772167205810547 -3.9161720275878906 -2.6582107543945312
1 e1_1_0_0 1 0 0
-7.86862850189209 -7.20326042175293 -0.05317230522632599 -2.982685089111328
0
```
