## Supplementary material for "What does it take to learn the rules of RNA base pairing? A lot less than you may think": param_i109.param

```
3
0 2 -7.828287124633789 -0.0003983575734309852
1 2 -0.7540007829666138 -0.6357852816581726
2 2 -0.07813623547554016 -2.5881154537200928
2
0 e1_2_0_0 2 0 1 (WW_C 0 1)
-3.050806999206543  -2.8255951404571533  -2.465491771697998  -1.7630420923233032
-2.929682731628418  -2.4910876750946045  -2.864985704421997  -2.357299327850342
-3.469252347946167  -3.0260777473449707  -2.8613994121551514 -2.841742753982544
-3.5049448013305664 -3.491603374481201 -3.8964295387268066 -2.616612195968628
1 e1_1_0_0 1 0 0
-7.904792308807373 -7.237821102142334 -0.051027506589889526 -3.0229053497314453
0
```
