## Supplementary material for "What does it take to learn the rules of RNA base pairing? A lot less than you may think": param_i110.param

```
3
0 2 -7.842772960662842 -0.0003926332574337721
1 2 -0.7394780516624451 -0.648868203163147
2 2 -0.09395033866167068 -2.411595344543457
2
0 e1_2_0_0 2 0 1 (WW_C 0 1)
-3.0074493885040283  -2.791863203048706  -2.5571484565734863  -1.782044768333435
-3.072197198867798  -2.5399460792541504  -2.890496253967285  -2.3389103412628174
-3.3269293308258057  -2.9528424739837646  -2.731782913208008 -2.798851728439331
-3.478334426879883 -3.475825309753418 -4.0077595710754395 -2.6277801990509033
1 e1_1_0_0 1 0 0
-7.920957565307617 -7.254832744598389 -0.05125309154391289 -3.0181424617767334
0
```
