## Supplementary material for "What does it take to learn the rules of RNA base pairing? A lot less than you may think": param_i111.param

```
3
0 2 -7.859375476837158 -0.0003861934528686106
1 2 -0.74399733543396 -0.6447582244873047
2 2 -0.08442450314760208 -2.51381254196167
2
0 e1_2_0_0 2 0 1 (WW_C 0 1)
-2.9828174114227295  -2.7459921836853027  -2.553863286972046  -1.7700294256210327
-2.9806079864501953  -2.5692930221557617  -2.9227302074432373  -2.3109707832336426
-3.3958871364593506  -2.970021963119507  -2.843564748764038 -2.8496885299682617
-3.6180906295776367 -3.445854902267456 -3.921095848083496 -2.5596745014190674
1 e1_1_0_0 1 0 0
-7.911556720733643 -7.238370895385742 -0.05421115830540657 -2.962625503540039
0
```
