## Supplementary material for "What does it take to learn the rules of RNA base pairing? A lot less than you may think": param_i112.param

```
3
0 2 -7.8758225440979 -0.00037981331115588546
1 2 -0.7395564913749695 -0.6487962603569031
2 2 -0.09878792613744736 -2.363767147064209
2
0 e1_2_0_0 2 0 1 (WW_C 0 1)
-3.037581443786621  -2.7988204956054688  -2.471910238265991  -1.7968045473098755
-2.9921376705169678  -2.6485323905944824  -2.90219783782959  -2.271179676055908
-3.4479942321777344  -3.0321850776672363  -2.816204071044922 -2.709730386734009
-3.4935832023620605 -3.455127477645874 -3.8636844158172607 -2.6239523887634277
1 e1_1_0_0 1 0 0
-8.036643028259277 -7.353189468383789 -0.04304351285099983 -3.1901321411132812
0
```
