## Supplementary material for "What does it take to learn the rules of RNA base pairing? A lot less than you may think": param_i113.param

```
3
0 2 -7.895227432250977 -0.00037253880873322487
1 2 -0.7453597187995911 -0.6435261368751526
2 2 -0.08777111768722534 -2.476588487625122
2
0 e1_2_0_0 2 0 1 (WW_C 0 1)
-2.9928178787231445  -2.917107343673706  -2.527700901031494  -1.7454795837402344
-2.8545267581939697  -2.7187318801879883  -3.014251232147217  -2.2270047664642334
-3.243798017501831  -3.0398523807525635  -2.835787057876587 -2.9092841148376465
-3.406475305557251 -3.513042449951172 -3.82075834274292 -2.5774707794189453
1 e1_1_0_0 1 0 0
-7.949340343475342 -7.276144504547119 -0.053321290761232376 -2.9782865047454834
0
```
