## Supplementary material for "What does it take to learn the rules of RNA base pairing? A lot less than you may think": param_i114.param

```
3
0 2 -7.913873672485352 -0.00036574137629941106
1 2 -0.7417775988578796 -0.6467724442481995
2 2 -0.0899013876914978 -2.45365571975708
2
0 e1_2_0_0 2 0 1 (WW_C 0 1)
-3.015989065170288  -2.969421863555908  -2.4974372386932373  -1.721968412399292
-2.9600348472595215  -2.702932119369507  -2.9134838581085205  -2.348256826400757
-3.315063714981079  -3.128598928451538  -2.789916515350342 -2.642561435699463
-3.4049501419067383 -3.580622434616089 -3.8189120292663574 -2.599942684173584
1 e1_1_0_0 1 0 0
-7.996847152709961 -7.320134162902832 -0.05023416131734848 -3.0366642475128174
0
```
