## Supplementary material for "What does it take to learn the rules of RNA base pairing? A lot less than you may think": param_i115.param

```
3
0 2 -7.932251453399658 -0.00035900360671803355
1 2 -0.7468433380126953 -0.6421878933906555
2 2 -0.08307162672281265 -2.52929949760437
2
0 e1_2_0_0 2 0 1 (WW_C 0 1)
-3.006260633468628  -2.861159086227417  -2.616248607635498  -1.8224549293518066
-2.9715685844421387  -2.4986374378204346  -2.906240701675415  -2.2996835708618164
-3.2877373695373535  -3.0083181858062744  -2.7747151851654053 -2.7714831829071045
-3.4859976768493652 -3.5309133529663086 -3.8597726821899414 -2.556166887283325
1 e1_1_0_0 1 0 0
-7.886795997619629 -7.193248748779297 -0.06544823199510574 -2.776996612548828
0
```
