## Supplementary material for "What does it take to learn the rules of RNA base pairing? A lot less than you may think": param_i116.param

```
3
0 2 -7.949113845825195 -0.00035304101766087115
1 2 -0.7592676281929016 -0.6311287879943848
2 2 -0.07172395288944244 -2.6705775260925293
2
0 e1_2_0_0 2 0 1 (WW_C 0 1)
-3.1036009788513184  -2.9362478256225586  -2.550628185272217  -1.7278497219085693
-2.966451644897461  -2.644477128982544  -2.9282870292663574  -2.291944742202759
-3.326413869857788  -3.0175299644470215  -2.796931266784668 -2.7301979064941406
-3.422330856323242 -3.514268398284912 -3.8686695098876953 -2.5912787914276123
1 e1_1_0_0 1 0 0
-8.139429092407227 -7.464634418487549 -0.03985465317964554 -3.2647600173950195
0
```
