## Supplementary material for "What does it take to learn the rules of RNA base pairing? A lot less than you may think": param_i117.param

```
3
0 2 -7.96461296081543 -0.00034755546948872507
1 2 -0.7507486939430237 -0.6386836171150208
2 2 -0.08446718007326126 -2.5133285522460938
2
0 e1_2_0_0 2 0 1 (WW_C 0 1)
-3.0645060539245605  -2.92210054397583  -2.547389268875122  -1.776216983795166
-2.9818971157073975  -2.552361249923706  -2.8864145278930664  -2.2783260345458984
-3.296339511871338  -3.0558128356933594  -2.781010150909424 -2.6699397563934326
-3.478611707687378 -3.5610640048980713 -3.928306818008423 -2.647287130355835
1 e1_1_0_0 1 0 0
-8.034469604492188 -7.335295677185059 -0.05100461095571518 -3.021059989929199
0
```
