## Supplementary material for "What does it take to learn the rules of RNA base pairing? A lot less than you may think": param_i118.param

```
3
0 2 -7.9812235832214355 -0.0003418314445298165
1 2 -0.7551832795143127 -0.634735643863678
2 2 -0.07505935430526733 -2.6267707347869873
2
0 e1_2_0_0 2 0 1 (WW_C 0 1)
-3.0665297508239746  -2.9090657234191895  -2.689268112182617  -1.754723072052002
-3.0289223194122314  -2.66237735748291  -3.0547516345977783  -2.160426139831543
-3.3452699184417725  -3.070368766784668  -2.8938584327697754 -2.762644052505493
-3.5008342266082764 -3.3695058822631836 -3.7349905967712402 -2.4207942485809326
1 e1_1_0_0 1 0 0
-7.958415508270264 -7.268213272094727 -0.06264079362154007 -2.8188893795013428
0
```
