## Supplementary material for "What does it take to learn the rules of RNA base pairing? A lot less than you may think": param_i119.param

```
3
0 2 -7.999179363250732 -0.0003358093381393701
1 2 -0.7503812313079834 -0.6390121579170227
2 2 -0.076512411236763 -2.6083147525787354
2
0 e1_2_0_0 2 0 1 (WW_C 0 1)
-3.090113401412964  -2.8918933868408203  -2.7027649879455566  -1.7407315969467163
-3.0664124488830566  -2.600872039794922  -2.996488094329834  -2.233738899230957
-3.349397897720337  -3.0273072719573975  -2.8903491497039795 -2.628899574279785
-3.384603500366211 -3.435161590576172 -3.8922863006591797 -2.5138256549835205
1 e1_1_0_0 1 0 0
-8.083723068237305 -7.390636444091797 -0.049095433205366135 -3.057945728302002
0
```
