## Supplementary material for "What does it take to learn the rules of RNA base pairing? A lot less than you may think": param_i120.param

```
3
0 2 -8.016611099243164 -0.0003299661329947412
1 2 -0.7467038035392761 -0.6423134207725525
2 2 -0.08427754789590836 -2.515481948852539
2
0 e1_2_0_0 2 0 1 (WW_C 0 1)
-3.1318042278289795  -2.8851006031036377  -2.630136489868164  -1.7455402612686157
-3.0762033462524414  -2.521777391433716  -2.917860746383667  -2.279263734817505
-3.3861515522003174  -2.965582847595215  -2.783989191055298 -2.6555511951446533
-3.528751850128174 -3.522062063217163 -4.019335746765137 -2.5669748783111572
1 e1_1_0_0 1 0 0
-7.998610973358154 -7.29118537902832 -0.061243414878845215 -2.840640068054199
0
```
