## Supplementary material for "What does it take to learn the rules of RNA base pairing? A lot less than you may think": param_i121.param

```
3
0 2 -8.033550262451172 -0.00032442109659314156
1 2 -0.747874915599823 -0.6412599086761475
2 2 -0.07787537574768066 -2.5913302898406982
2
0 e1_2_0_0 2 0 1 (WW_C 0 1)
-2.9685399532318115  -2.882516384124756  -2.679492950439453  -1.7302651405334473
-2.978822946548462  -2.669854164123535  -2.9981472492218018  -2.2434797286987305
-3.3152644634246826  -3.0716238021850586  -2.835676908493042 -2.7242066860198975
-3.4090003967285156 -3.477795124053955 -3.9193904399871826 -2.5262341499328613
1 e1_1_0_0 1 0 0
-8.013392448425293 -7.308889389038086 -0.06110306456685066 -2.842613935470581
0
```
