## Supplementary material for "What does it take to learn the rules of RNA base pairing? A lot less than you may think": param_i122.param

```
3
0 2 -8.050313949584961 -0.00031911456608213484
1 2 -0.7520129680633545 -0.6375548839569092
2 2 -0.07970098406076431 -2.569058656692505
2
0 e1_2_0_0 2 0 1 (WW_C 0 1)
-2.994410991668701  -2.992151975631714  -2.6171417236328125  -1.866523027420044
-3.054142951965332  -2.5788066387176514  -2.9159157276153564  -2.2583634853363037
-3.2491793632507324  -3.0293684005737305  -2.7846944332122803 -2.6814658641815186
-3.4221723079681396 -3.4090309143066406 -3.82723331451416 -2.4588637351989746
1 e1_1_0_0 1 0 0
-8.135416030883789 -7.432384014129639 -0.04937650263309479 -3.0514020919799805
0
```
