## Supplementary material for "What does it take to learn the rules of RNA base pairing? A lot less than you may think": param_i123.param

```
3
0 2 -8.06396484375 -0.00031476205913349986
1 2 -0.7565122246742249 -0.633558988571167
2 2 -0.06939022988080978 -2.7025041580200195
2
0 e1_2_0_0 2 0 1 (WW_C 0 1)
-3.063706159591675  -2.8284497261047363  -2.5634706020355225  -1.7367782592773438
-2.8706207275390625  -2.645442485809326  -2.9249355792999268  -2.3876774311065674
-3.229764699935913  -3.0296430587768555  -2.7285611629486084 -2.7169687747955322
-3.498152732849121 -3.560302734375 -3.937796115875244 -2.65289568901062
1 e1_1_0_0 1 0 0
-8.155251502990723 -7.440626621246338 -0.04865686595439911 -3.0657706260681152
0
```
