## Supplementary material for "What does it take to learn the rules of RNA base pairing? A lot less than you may think": param_i124.param

```
3
0 2 -8.079988479614258 -0.00030981333111412823
1 2 -0.7520623803138733 -0.6375105977058411
2 2 -0.0767880380153656 -2.6048548221588135
2
0 e1_2_0_0 2 0 1 (WW_C 0 1)
-3.0373990535736084  -2.813199043273926  -2.521350383758545  -1.7551145553588867
-3.0486972332000732  -2.519984245300293  -2.951561689376831  -2.371032953262329
-3.360112190246582  -2.978487491607666  -2.8310632705688477 -2.7113773822784424
-3.431901216506958 -3.5179455280303955 -3.8772289752960205 -2.637005567550659
1 e1_1_0_0 1 0 0
-8.149652481079102 -7.435413360595703 -0.0505211278796196 -3.028517723083496
0
```
