## Supplementary material for "What does it take to learn the rules of RNA base pairing? A lot less than you may think": param_i125.param

```
3
0 2 -8.097142219543457 -0.0003045068879146129
1 2 -0.7442654967308044 -0.644515335559845
2 2 -0.0919574648141861 -2.4320552349090576
2
0 e1_2_0_0 2 0 1 (WW_C 0 1)
-3.0246715545654297  -2.9232003688812256  -2.53719162940979  -1.7907299995422363
-2.900958776473999  -2.7347564697265625  -2.993647336959839  -2.2945780754089355
-3.19598126411438  -3.0112154483795166  -2.8191518783569336 -2.7712514400482178
-3.3232243061065674 -3.4346494674682617 -3.9060604572296143 -2.5237483978271484
1 e1_1_0_0 1 0 0
-8.163924217224121 -7.447771072387695 -0.050255220383405685 -3.033519744873047
0
```
