## Supplementary material for "What does it take to learn the rules of RNA base pairing? A lot less than you may think": param_i126.param

```
3
0 2 -8.114119529724121 -0.00029931971221230924
1 2 -0.7480595111846924 -0.641093909740448
2 2 -0.08083906024694443 -2.5554425716400146
2
0 e1_2_0_0 2 0 1 (WW_C 0 1)
-2.986815929412842  -2.8457086086273193  -2.5616796016693115  -1.8345898389816284
-2.9003665447235107  -2.5981051921844482  -2.989605665206909  -2.279754877090454
-3.233283281326294  -3.0005266666412354  -2.856361150741577 -2.734081745147705
-3.4604010581970215 -3.5101397037506104 -3.8226444721221924 -2.5539815425872803
1 e1_1_0_0 1 0 0
-8.127359390258789 -7.398208141326904 -0.055941712111234665 -2.9281091690063477
0
```
