## Supplementary material for "What does it take to learn the rules of RNA base pairing? A lot less than you may think": param_i127.param

```
3
0 2 -8.13157844543457 -0.0002941921993624419
1 2 -0.7495059370994568 -0.6397959589958191
2 2 -0.08563913404941559 -2.500127077102661
2
0 e1_2_0_0 2 0 1 (WW_C 0 1)
-3.0401127338409424  -2.8759284019470215  -2.594414710998535  -1.7729871273040771
-2.9922966957092285  -2.6164121627807617  -2.8598105907440186  -2.3316001892089844
-3.3490779399871826  -3.050274133682251  -2.8244900703430176 -2.708198070526123
-3.4139418601989746 -3.4992692470550537 -3.8312466144561768 -2.5211868286132812
1 e1_1_0_0 1 0 0
-8.188032150268555 -7.4614481925964355 -0.050944648683071136 -3.019698143005371
0
```
