## Supplementary material for "What does it take to learn the rules of RNA base pairing? A lot less than you may think": param_i128.param

```
3
0 2 -8.14730453491211 -0.00028954166918992996
1 2 -0.7459045052528381 -0.6430342793464661
2 2 -0.08120761066675186 -2.551074981689453
2
0 e1_2_0_0 2 0 1 (WW_C 0 1)
-2.974661111831665  -2.8340399265289307  -2.5263631343841553  -1.7428221702575684
-2.9809224605560303  -2.5757524967193604  -2.8492069244384766  -2.3718526363372803
-3.41090726852417  -3.0335729122161865  -2.8312206268310547 -2.8409135341644287
-3.454723834991455 -3.491851568222046 -3.910828113555908 -2.5689923763275146
1 e1_1_0_0 1 0 0
-8.163942337036133 -7.432358264923096 -0.0556032769382 -2.933525323867798
0
```
