## Supplementary material for "What does it take to learn the rules of RNA base pairing? A lot less than you may think": param_i129.param

```
3
0 2 -8.163140296936035 -0.00028495080186985433
1 2 -0.7499164938926697 -0.6394282579421997
2 2 -0.08624580502510071 -2.4933671951293945
2
0 e1_2_0_0 2 0 1 (WW_C 0 1)
-3.001458168029785  -2.9583799839019775  -2.6174213886260986  -1.7463586330413818
-3.00080943107605  -2.6705503463745117  -2.9825406074523926  -2.332321882247925
-3.157451868057251  -3.0979931354522705  -2.818986177444458 -2.6973395347595215
-3.3803207874298096 -3.4567062854766846 -3.8207035064697266 -2.5000393390655518
1 e1_1_0_0 1 0 0
-8.104389190673828 -7.370465278625488 -0.06501629948616028 -2.780362844467163
0
```
