## Supplementary material for "What does it take to learn the rules of RNA base pairing? A lot less than you may think": param_i130.param

```
3
0 2 -8.178396224975586 -0.000280658045085147
1 2 -0.7414954304695129 -0.6470289826393127
2 2 -0.09965243190526962 -2.355478525161743
2
0 e1_2_0_0 2 0 1 (WW_C 0 1)
-3.0102763175964355  -2.808027982711792  -2.6202638149261475  -1.747267484664917
-2.905687093734741  -2.66947603225708  -2.9892473220825195  -2.324738025665283
-3.3860349655151367  -3.0211217403411865  -2.888066530227661 -2.7173845767974854
-3.3979525566101074 -3.5164291858673096 -3.8394505977630615 -2.4978888034820557
1 e1_1_0_0 1 0 0
-8.155651092529297 -7.41133451461792 -0.05964253470301628 -2.8645761013031006
0
```
