## Supplementary material for "What does it take to learn the rules of RNA base pairing? A lot less than you may think": param_i131.param

```
3
0 2 -8.19421672821045 -0.0002763056836556643
1 2 -0.7499873638153076 -0.6393648982048035
2 2 -0.08646140992641449 -2.490976333618164
2
0 e1_2_0_0 2 0 1 (WW_C 0 1)
-3.03672456741333  -2.8796422481536865  -2.646963119506836  -1.8255833387374878
-2.9797163009643555  -2.564894914627075  -3.0100622177124023  -2.2316672801971436
-3.2591099739074707  -3.1438639163970947  -2.8204493522644043 -2.755628824234009
-3.388502836227417 -3.3755807876586914 -3.814558506011963 -2.46746563911438
1 e1_1_0_0 1 0 0
-8.315881729125977 -7.575534820556641 -0.043424785137176514 -3.176345109939575
0
```
