## Supplementary material for "What does it take to learn the rules of RNA base pairing? A lot less than you may think": param_i132.param

```
3
0 2 -8.211499214172363 -0.00027147639775648713
1 2 -0.750530481338501 -0.6388788223266602
2 2 -0.0769544243812561 -2.6027722358703613
2
0 e1_2_0_0 2 0 1 (WW_C 0 1)
-2.992086887359619  -2.9245219230651855  -2.6152520179748535  -1.7486071586608887
-2.9618265628814697  -2.5963687896728516  -2.9815142154693604  -2.332559823989868
-3.3284590244293213  -3.049093246459961  -2.849090099334717 -2.7482004165649414
-3.337871789932251 -3.499783754348755 -3.8000240325927734 -2.5052683353424072
1 e1_1_0_0 1 0 0
-8.202306747436523 -7.454845428466797 -0.05678766965866089 -2.9122605323791504
0
```
