## Supplementary material for "What does it take to learn the rules of RNA base pairing? A lot less than you may think": param_i133.param

```
3
0 2 -8.227821350097656 -0.00026712409453466535
1 2 -0.7578069567680359 -0.6324156522750854
2 2 -0.07074671983718872 -2.6838130950927734
2
0 e1_2_0_0 2 0 1 (WW_C 0 1)
-3.018139123916626  -2.8875339031219482  -2.564865827560425  -1.735093593597412
-2.9297399520874023  -2.5934107303619385  -2.947756290435791  -2.3770737648010254
-3.217360496520996  -3.018653154373169  -2.7862260341644287 -2.7968087196350098
-3.4304375648498535 -3.497523307800293 -3.8631067276000977 -2.6119205951690674
1 e1_1_0_0 1 0 0
-8.298796653747559 -7.542849063873291 -0.04823112115263939 -3.072446346282959
0
```
