## Supplementary material for "What does it take to learn the rules of RNA base pairing? A lot less than you may think": param_i134.param

```
3
0 2 -8.24245548248291 -0.0002632487448863685
1 2 -0.7662283182144165 -0.6250451803207397
2 2 -0.05598671734333038 -2.910503625869751
2
0 e1_2_0_0 2 0 1 (WW_C 0 1)
-3.0743024349212646  -2.913654327392578  -2.5862903594970703  -1.9175008535385132
-3.001418113708496  -2.4815735816955566  -2.7931714057922363  -2.365666389465332
-3.30576753616333  -2.9248900413513184  -2.6554548740386963 -2.6542603969573975
-3.3932511806488037 -3.504608631134033 -3.9582407474517822 -2.589294910430908
1 e1_1_0_0 1 0 0
-8.258485794067383 -7.493149280548096 -0.05414477735757828 -2.9586453437805176
0
```
