## Supplementary material for "What does it take to learn the rules of RNA base pairing? A lot less than you may think": param_i135.param

```
3
0 2 -8.255539894104004 -0.00025991001166403294
1 2 -0.7563446760177612 -0.6337072849273682
2 2 -0.06559505313634872 -2.756873607635498
2
0 e1_2_0_0 2 0 1 (WW_C 0 1)
-3.0311198234558105  -2.877584457397461  -2.6334049701690674  -1.775120496749878
-2.957773447036743  -2.627772808074951  -2.911625385284424  -2.3656513690948486
-3.361618757247925  -2.9564380645751953  -2.7618298530578613 -2.6929941177368164
-3.524745464324951 -3.3692660331726074 -3.82875919342041 -2.5437052249908447
1 e1_1_0_0 1 0 0
-8.29588508605957 -7.52137565612793 -0.051068276166915894 -3.0160322189331055
0
```
