## Supplementary material for "What does it take to learn the rules of RNA base pairing? A lot less than you may think": param_i136.param

```
3
0 2 -8.27065658569336 -0.0002559154818300158
1 2 -0.762666642665863 -0.6281481385231018
2 2 -0.06760750710964203 -2.7276504039764404
2
0 e1_2_0_0 2 0 1 (WW_C 0 1)
-3.1282670497894287  -2.858386516571045  -2.5584213733673096  -1.7778774499893188
-2.951016902923584  -2.689074754714966  -2.9519450664520264  -2.250880241394043
-3.3692145347595215  -3.0369303226470947  -2.816189765930176 -2.7127981185913086
-3.4449615478515625 -3.469337224960327 -3.794050693511963 -2.5192975997924805
1 e1_1_0_0 1 0 0
-8.380845069885254 -7.602407455444336 -0.04425336420536041 -3.1568398475646973
0
```
