## Supplementary material for "What does it take to learn the rules of RNA base pairing? A lot less than you may think": param_i137.param

```
3
0 2 -8.287434577941895 -0.00025168247520923615
1 2 -0.7481273412704468 -0.6410329341888428
2 2 -0.08161244541406631 -2.546302556991577
2
0 e1_2_0_0 2 0 1 (WW_C 0 1)
-3.0338876247406006  -2.8480865955352783  -2.634829044342041  -1.8014137744903564
-3.145669937133789  -2.561249017715454  -2.9488000869750977  -2.2130801677703857
-3.3018383979797363  -2.963114023208618  -2.809553861618042 -2.741234302520752
-3.4942591190338135 -3.465665578842163 -3.89923357963562 -2.5253372192382812
1 e1_1_0_0 1 0 0
-8.277358055114746 -7.502059459686279 -0.05720110610127449 -2.904252767562866
0
```
