## Supplementary material for "What does it take to learn the rules of RNA base pairing? A lot less than you may think": param_i138.param

```
3
0 2 -8.302559852600098 -0.00024786681751720607
1 2 -0.7492042779922485 -0.6400663256645203
2 2 -0.07276444882154465 -2.6566898822784424
2
0 e1_2_0_0 2 0 1 (WW_C 0 1)
-3.2125751972198486  -2.904892921447754  -2.5679383277893066  -1.7442238330841064
-2.935826301574707  -2.5228750705718994  -2.954364776611328  -2.32417631149292
-3.323509693145752  -3.043525457382202  -2.8440959453582764 -2.6909101009368896
-3.435870409011841 -3.402305841445923 -3.8404293060302734 -2.609785795211792
1 e1_1_0_0 1 0 0
-8.346914291381836 -7.576479434967041 -0.05054489150643349 -3.025383949279785
0
```
