## Supplementary material for "What does it take to learn the rules of RNA base pairing? A lot less than you may think": param_i139.param

```
3
0 2 -8.31688404083252 -0.00024440890410915017
1 2 -0.7540693879127502 -0.6357243061065674
2 2 -0.07520907372236252 -2.6248526573181152
2
0 e1_2_0_0 2 0 1 (WW_C 0 1)
-3.0393753051757812  -2.8697640895843506  -2.5983121395111084  -1.783586859703064
-3.108455181121826  -2.478926658630371  -2.846670389175415  -2.21932053565979
-3.3487281799316406  -2.9891672134399414  -2.7207953929901123 -2.808119535446167
-3.4851622581481934 -3.596580982208252 -4.020712375640869 -2.656963348388672
1 e1_1_0_0 1 0 0
-8.370254516601562 -7.596253395080566 -0.048952143639326096 -3.0567715167999268
0
```
