## Supplementary material for "What does it take to learn the rules of RNA base pairing? A lot less than you may think": param_i140.param

```
3
0 2 -8.332365989685059 -0.00024059329007286578
1 2 -0.7524958252906799 -0.6371243596076965
2 2 -0.0863010361790657 -2.4927544593811035
2
0 e1_2_0_0 2 0 1 (WW_C 0 1)
-3.097891092300415  -2.8082435131073  -2.523289918899536  -1.7932372093200684
-2.9352705478668213  -2.6814839839935303  -2.9452638626098633  -2.3033158779144287
-3.4413459300994873  -3.006345510482788  -2.8295652866363525 -2.72863507270813
-3.445213794708252 -3.350804567337036 -3.706697702407837 -2.5706899166107178
1 e1_1_0_0 1 0 0
-8.297285079956055 -7.524731636047363 -0.05902143940329552 -2.873077869415283
0
```
