## Supplementary material for "What does it take to learn the rules of RNA base pairing? A lot less than you may think": param_i141.param

```
3
0 2 -8.347973823547363 -0.00023695653362665325
1 2 -0.7413703203201294 -0.6471428275108337
2 2 -0.09371969103813171 -2.4139418601989746
2
0 e1_2_0_0 2 0 1 (WW_C 0 1)
-3.146048069000244  -2.8117077350616455  -2.548509359359741  -1.8078042268753052
-3.0994040966033936  -2.47914457321167  -2.891249656677246  -2.3849449157714844
-3.300579786300659  -2.9955639839172363  -2.7385478019714355 -2.7028722763061523
-3.4689438343048096 -3.495102882385254 -3.82013201713562 -2.5743350982666016
1 e1_1_0_0 1 0 0
-8.395373344421387 -7.622012615203857 -0.049360595643520355 -3.0481491088867188
0
```
