## Supplementary material for "What does it take to learn the rules of RNA base pairing? A lot less than you may think": param_i142.param

```
3
0 2 -8.361368179321289 -0.0002337967453058809
1 2 -0.7479307055473328 -0.6412097811698914
2 2 -0.08266167342662811 -2.5340445041656494
2
0 e1_2_0_0 2 0 1 (WW_C 0 1)
-3.077843189239502  -2.8980586528778076  -2.6445319652557373  -1.7735735177993774
-3.078218698501587  -2.5993924140930176  -2.933655261993408  -2.21883225440979
-3.287999153137207  -3.074734926223755  -2.8057737350463867 -2.635713577270508
-3.542680263519287 -3.4079105854034424 -3.92797589302063 -2.5464205741882324
1 e1_1_0_0 1 0 0
-8.366703987121582 -7.584926128387451 -0.05385632440447807 -2.962466239929199
0
```
