## Supplementary material for "What does it take to learn the rules of RNA base pairing? A lot less than you may think": param_i143.param

```
3
0 2 -8.377716064453125 -0.00022998116037342697
1 2 -0.7690211534500122 -0.6226263046264648
2 2 -0.0578855536878109 -2.8780899047851562
2
0 e1_2_0_0 2 0 1 (WW_C 0 1)
-3.081575393676758  -2.8637702465057373  -2.5829808712005615  -1.7959486246109009
-3.027601480484009  -2.5792694091796875  -2.908196210861206  -2.324981689453125
-3.477992534637451  -2.939594268798828  -2.82151198387146 -2.676438570022583
-3.4141552448272705 -3.488067150115967 -3.7812740802764893 -2.518465757369995
1 e1_1_0_0 1 0 0
-8.311623573303223 -7.5329437255859375 -0.06287961453199387 -2.8107025623321533
0
```
