## Supplementary material for "What does it take to learn the rules of RNA base pairing? A lot less than you may think": param_i144.param

```
3
0 2 -8.392107009887695 -0.00022670216276310384
1 2 -0.757790744304657 -0.6324300169944763
2 2 -0.06029219180345535 -2.8385467529296875
2
0 e1_2_0_0 2 0 1 (WW_C 0 1)
-3.0013601779937744  -2.776132822036743  -2.7177133560180664  -1.6945011615753174
-3.010786771774292  -2.6137802600860596  -3.020014762878418  -2.263791561126709
-3.2908272743225098  -3.019468307495117  -2.8981049060821533 -2.763766288757324
-3.458075523376465 -3.490912914276123 -3.9063069820404053 -2.567728281021118
1 e1_1_0_0 1 0 0
-8.423567771911621 -7.642000198364258 -0.05063511058688164 -3.0225889682769775
0
```
