## Supplementary material for "What does it take to learn the rules of RNA base pairing? A lot less than you may think": param_i145.param

```
3
0 2 -8.406769752502441 -0.00022330392675939947
1 2 -0.7520950436592102 -0.6374815106391907
2 2 -0.0839192122220993 -2.5195674896240234
2
0 e1_2_0_0 2 0 1 (WW_C 0 1)
-3.038407802581787  -2.896224021911621  -2.5691440105438232  -1.795396089553833
-3.080677032470703  -2.5269670486450195  -2.9145359992980957  -2.3259944915771484
-3.2600502967834473  -2.962808609008789  -2.762752056121826 -2.6253864765167236
-3.4492337703704834 -3.534248113632202 -4.00708532333374 -2.6349356174468994
1 e1_1_0_0 1 0 0
-8.361541748046875 -7.562150478363037 -0.05903490632772446 -2.8722281455993652
0
```
