## Supplementary material for "What does it take to learn the rules of RNA base pairing? A lot less than you may think": param_i146.param

```
3
0 2 -8.423702239990234 -0.00021966724307276309
1 2 -0.7559273838996887 -0.634076714515686
2 2 -0.06963194906711578 -2.6991465091705322
2
0 e1_2_0_0 2 0 1 (WW_C 0 1)
-3.17067289352417  -2.8211562633514404  -2.6946756839752197  -1.6845835447311401
-2.9832396507263184  -2.598229169845581  -2.9358372688293457  -2.3436059951782227
-3.2967488765716553  -2.9749741554260254  -2.8030757904052734 -2.68666934967041
-3.494400978088379 -3.467926025390625 -3.829341411590576 -2.6416256427764893
1 e1_1_0_0 1 0 0
-8.48173713684082 -7.679335117340088 -0.04729006439447403 -3.0896072387695312
0
```
