## Supplementary material for "What does it take to learn the rules of RNA base pairing? A lot less than you may think": param_i147.param

```
3
0 2 -8.438009262084961 -0.00021650751295965165
1 2 -0.75578373670578 -0.6342037916183472
2 2 -0.07912549376487732 -2.576021432876587
2
0 e1_2_0_0 2 0 1 (WW_C 0 1)
-3.1313493251800537  -2.7019665241241455  -2.613940715789795  -1.8223875761032104
-3.0759100914001465  -2.5269341468811035  -2.934724807739258  -2.250666618347168
-3.4794726371765137  -2.9141952991485596  -2.7971343994140625 -2.6161065101623535
-3.581692934036255 -3.423584461212158 -3.9761173725128174 -2.637604236602783
1 e1_1_0_0 1 0 0
-8.582732200622559 -7.789939880371094 -0.039295442402362823 -3.2719526290893555
0
```
