## Supplementary material for "What does it take to learn the rules of RNA base pairing? A lot less than you may think": param_i148.param

```
3
0 2 -8.454970359802246 -0.0002128708438249305
1 2 -0.7484459280967712 -0.6407470107078552
2 2 -0.07677420228719711 -2.6050286293029785
2
0 e1_2_0_0 2 0 1 (WW_C 0 1)
-3.0951547622680664  -2.81506085395813  -2.59092116355896  -1.7754442691802979
-3.211610794067383  -2.554995536804199  -2.9512524604797363  -2.2855377197265625
-3.350485324859619  -2.974853992462158  -2.7738795280456543 -2.677949905395508
-3.507260322570801 -3.4693539142608643 -3.848249912261963 -2.5406463146209717
1 e1_1_0_0 1 0 0
-8.507116317749023 -7.72321891784668 -0.04764976352453232 -3.081554889678955
0
```
