## Supplementary material for "What does it take to learn the rules of RNA base pairing? A lot less than you may think": param_i149.param

```
3
0 2 -8.468001365661621 -0.00021012844808865339
1 2 -0.7527811527252197 -0.6368702054023743
2 2 -0.0722741186618805 -2.663208246231079
2
0 e1_2_0_0 2 0 1 (WW_C 0 1)
-2.9879586696624756  -2.8398962020874023  -2.6273038387298584  -1.7112579345703125
-2.9682583808898926  -2.679523468017578  -2.95424485206604  -2.366889476776123
-3.2753138542175293  -2.9620935916900635  -2.7871079444885254 -2.6826558113098145
-3.525155782699585 -3.5601632595062256 -3.964021682739258 -2.576704502105713
1 e1_1_0_0 1 0 0
-8.408490180969238 -7.611468315124512 -0.059356290847063065 -2.866259813308716
0
```
