## Supplementary material for "What does it take to learn the rules of RNA base pairing? A lot less than you may think": param_i150.param

```
3
0 2 -8.484273910522461 -0.00020673027029260993
1 2 -0.7404665946960449 -0.6479659676551819
2 2 -0.10287533700466156 -2.3252339363098145
2
0 e1_2_0_0 2 0 1 (WW_C 0 1)
-3.0163304805755615  -2.792070150375366  -2.4135725498199463  -1.766587257385254
-3.032620906829834  -2.5294268131256104  -2.9176976680755615  -2.4152679443359375
-3.3902792930603027  -2.9752774238586426  -2.8374061584472656 -2.7355434894561768
-3.437242269515991 -3.4936139583587646 -3.8956661224365234 -2.703404664993286
1 e1_1_0_0 1 0 0
-8.691670417785645 -7.899317264556885 -0.033533722162246704 -3.428401470184326
0
```
