## Supplementary material for "What does it take to learn the rules of RNA base pairing? A lot less than you may think": param_i151.param

```
3
0 2 -8.496411323547363 -0.0002041667466983199
1 2 -0.7472441792488098 -0.6418271064758301
2 2 -0.08255038410425186 -2.5353379249572754
2
0 e1_2_0_0 2 0 1 (WW_C 0 1)
-3.0084052085876465  -2.82511568069458  -2.48392391204834  -1.8180652856826782
-2.9559149742126465  -2.4734270572662354  -2.8761532306671143  -2.393460988998413
-3.3856418132781982  -2.9379355907440186  -2.7587907314300537 -2.7487404346466064
-3.582857608795166 -3.494751453399658 -3.9328317642211914 -2.664501905441284
1 e1_1_0_0 1 0 0
-8.49426555633545 -7.685201644897461 -0.05207392945885658 -2.994192600250244
0
```
