## Supplementary material for "What does it take to learn the rules of RNA base pairing? A lot less than you may think": param_i152.param

```
3
0 2 -8.510821342468262 -0.00020130514167249203
1 2 -0.7559633255004883 -0.6340447664260864
2 2 -0.06832394003868103 -2.7174630165100098
2
0 e1_2_0_0 2 0 1 (WW_C 0 1)
-2.974809169769287  -2.83906626701355  -2.584449529647827  -1.7544996738433838
-3.081435441970825  -2.60528564453125  -3.0289361476898193  -2.184025764465332
-3.2917912006378174  -3.0133376121520996  -2.8472628593444824 -2.8242762088775635
-3.440566062927246 -3.455904722213745 -3.9046854972839355 -2.6053152084350586
1 e1_1_0_0 1 0 0
-8.390466690063477 -7.5768537521362305 -0.06728626787662506 -2.7436766624450684
0
```
