## Supplementary material for "What does it take to learn the rules of RNA base pairing? A lot less than you may think": param_i153.param

```
3
0 2 -8.525482177734375 -0.00019838393200188875
1 2 -0.7505165338516235 -0.6388911008834839
2 2 -0.06880825757980347 -2.7106375694274902
2
0 e1_2_0_0 2 0 1 (WW_C 0 1)
-2.992967128753662  -2.878643751144409  -2.6238510608673096  -1.6435441970825195
-2.853166103363037  -2.7032277584075928  -2.968937397003174  -2.341799020767212
-3.344503879547119  -3.128364324569702  -2.97464656829834 -2.8172333240509033
-3.3534061908721924 -3.5107176303863525 -3.914792060852051 -2.5135254859924316
1 e1_1_0_0 1 0 0
-8.408592224121094 -7.5835747718811035 -0.06625106930732727 -2.7587265968322754
0
```
