## Supplementary material for "What does it take to learn the rules of RNA base pairing? A lot less than you may think": param_i154.param

```
3
0 2 -8.537692070007324 -0.00019599928054958582
1 2 -0.7531036138534546 -0.636583149433136
2 2 -0.07336803525686264 -2.6487278938293457
2
0 e1_2_0_0 2 0 1 (WW_C 0 1)
-3.016099452972412  -2.966965436935425  -2.6107540130615234  -1.7234665155410767
-3.0703866481781006  -2.667442798614502  -3.05495023727417  -2.2411270141601562
-3.193647623062134  -3.1330268383026123  -2.8288073539733887 -2.6567270755767822
-3.4586069583892822 -3.518568754196167 -3.8570775985717773 -2.498439311981201
1 e1_1_0_0 1 0 0
-8.511556625366211 -7.680399417877197 -0.05424683913588524 -2.9538450241088867
0
```
