## Supplementary material for "What does it take to learn the rules of RNA base pairing? A lot less than you may think": param_i155.param

```
3
0 2 -8.552322387695312 -0.0001931377046275884
1 2 -0.7518494725227356 -0.6377004981040955
2 2 -0.08194763958454132 -2.5423686504364014
2
0 e1_2_0_0 2 0 1 (WW_C 0 1)
-3.0042340755462646  -2.9463963508605957  -2.5810301303863525  -1.7368278503417969
-3.09648060798645  -2.6790664196014404  -2.9230241775512695  -2.31388783454895
-3.309187173843384  -3.0987043380737305  -2.823498249053955 -2.7022507190704346
-3.362729787826538 -3.441978931427002 -3.8396213054656982 -2.4842376708984375
1 e1_1_0_0 1 0 0
-8.634778022766113 -7.800168037414551 -0.042672526091337204 -3.1896250247955322
0
```
