## Supplementary material for "What does it take to learn the rules of RNA base pairing? A lot less than you may think": param_i156.param

```
3
0 2 -8.565543174743652 -0.00019057421013712883
1 2 -0.7487831711769104 -0.6404442191123962
2 2 -0.0908176377415657 -2.4439666271209717
2
0 e1_2_0_0 2 0 1 (WW_C 0 1)
-3.0468263626098633  -2.941568613052368  -2.4964003562927246  -1.8202953338623047
-3.0143489837646484  -2.5832366943359375  -2.8433139324188232  -2.3615989685058594
-3.4067270755767822  -2.9728548526763916  -2.6502039432525635 -2.7234857082366943
-3.4998867511749268 -3.414950370788574 -3.7394678592681885 -2.6478192806243896
1 e1_1_0_0 1 0 0
-8.571763038635254 -7.72702169418335 -0.05002227798104286 -3.033191680908203
0
```
