## Supplementary material for "What does it take to learn the rules of RNA base pairing? A lot less than you may think": param_i157.param

```
3
0 2 -8.580875396728516 -0.000187653029570356
1 2 -0.745857298374176 -0.6430768966674805
2 2 -0.08303937315940857 -2.5296716690063477
2
0 e1_2_0_0 2 0 1 (WW_C 0 1)
-2.9171159267425537  -2.7854673862457275  -2.544830322265625  -1.7377681732177734
-3.0012989044189453  -2.686255693435669  -2.985941171646118  -2.370643377304077
-3.2195286750793457  -3.0443339347839355  -2.88866925239563 -2.746457815170288
-3.4571104049682617 -3.4623639583587646 -3.8979361057281494 -2.557814598083496
1 e1_1_0_0 1 0 0
-8.586504936218262 -7.7519683837890625 -0.04968464747071266 -3.039602041244507
0
```
