## Supplementary material for "What does it take to learn the rules of RNA base pairing? A lot less than you may think": param_i158.param

```
3
0 2 -8.595498085021973 -0.00018497032579034567
1 2 -0.7582119703292847 -0.6320583820343018
2 2 -0.06881176680326462 -2.7105886936187744
2
0 e1_2_0_0 2 0 1 (WW_C 0 1)
-3.046346664428711  -2.9028685092926025  -2.625243663787842  -1.710542917251587
-3.0245883464813232  -2.649235486984253  -2.9879982471466064  -2.3260602951049805
-3.240844488143921  -3.0173451900482178  -2.8514230251312256 -2.7177929878234863
-3.4234373569488525 -3.5099716186523438 -3.8595006465911865 -2.505429267883301
1 e1_1_0_0 1 0 0
-8.566474914550781 -7.730207920074463 -0.053432952612638474 -2.9681031703948975
0
```
