## Supplementary material for "What does it take to learn the rules of RNA base pairing? A lot less than you may think": param_i159.param

```
3
0 2 -8.60964298248291 -0.00018228762201033533
1 2 -0.7497197389602661 -0.6396043300628662
2 2 -0.09243734925985336 -2.4270873069763184
2
0 e1_2_0_0 2 0 1 (WW_C 0 1)
-2.992849826812744  -2.9170916080474854  -2.6449174880981445  -1.7129327058792114
-2.8934648036956787  -2.665268659591675  -2.9596407413482666  -2.297506809234619
-3.380730628967285  -3.078152894973755  -2.911904811859131 -2.809154987335205
-3.301269292831421 -3.466834783554077 -3.91015362739563 -2.4731130599975586
1 e1_1_0_0 1 0 0
-8.551753997802734 -7.714267253875732 -0.05689511448144913 -2.9064908027648926
0
```
