## Supplementary material for "What does it take to learn the rules of RNA base pairing? A lot less than you may think": param_i160.param

```
3
0 2 -8.622785568237305 -0.00018002222350332886
1 2 -0.7505149245262146 -0.6388928294181824
2 2 -0.07763423770666122 -2.5943119525909424
2
0 e1_2_0_0 2 0 1 (WW_C 0 1)
-2.9973809719085693  -2.992849588394165  -2.6957945823669434  -1.7004953622817993
-2.930413007736206  -2.571131467819214  -2.9764156341552734  -2.222768783569336
-3.202657699584961  -3.198507308959961  -2.917574644088745 -2.6577506065368652
-3.493486166000366 -3.506800651550293 -3.8754079341888428 -2.6041295528411865
1 e1_1_0_0 1 0 0
-8.543425559997559 -7.694146156311035 -0.058955177664756775 -2.871734142303467
0
```
