## Supplementary material for "What does it take to learn the rules of RNA base pairing? A lot less than you may think": param_i161.param

```
3
0 2 -8.636160850524902 -0.0001776376157067716
1 2 -0.7431682348251343 -0.6455095410346985
2 2 -0.08902878314256668 -2.462979793548584
2
0 e1_2_0_0 2 0 1 (WW_C 0 1)
-3.0499300956726074  -2.85457181930542  -2.6543357372283936  -1.8055450916290283
-3.016322612762451  -2.563164472579956  -2.8671836853027344  -2.2622177600860596
-3.300302743911743  -2.970796585083008  -2.714526414871216 -2.6924777030944824
-3.514448642730713 -3.642364025115967 -3.928818464279175 -2.5822713375091553
1 e1_1_0_0 1 0 0
-8.56993579864502 -7.7217631340026855 -0.05748723819851875 -2.8961901664733887
0
```
