## Supplementary material for "What does it take to learn the rules of RNA base pairing? A lot less than you may think": param_i162.param

```
3
0 2 -8.649493217468262 -0.00017531262710690498
1 2 -0.7493717074394226 -0.6399163603782654
2 2 -0.06865540891885757 -2.712787389755249
2
0 e1_2_0_0 2 0 1 (WW_C 0 1)
-2.9788272380828857  -2.863100051879883  -2.580836772918701  -1.7379391193389893
-3.0791430473327637  -2.619025468826294  -2.9599997997283936  -2.291688919067383
-3.3545219898223877  -2.9978585243225098  -2.8832597732543945 -2.740748405456543
-3.388347864151001 -3.4710779190063477 -3.8650918006896973 -2.5565359592437744
1 e1_1_0_0 1 0 0
-8.601297378540039 -7.735070705413818 -0.055068064481019974 -2.9382526874542236
0
```
