## Supplementary material for "What does it take to learn the rules of RNA base pairing? A lot less than you may think": param_i163.param

```
3
0 2 -8.663701057434082 -0.0001727491762721911
1 2 -0.7541293501853943 -0.6356710195541382
2 2 -0.08222787082195282 -2.5390918254852295
2
0 e1_2_0_0 2 0 1 (WW_C 0 1)
-3.05544114112854  -2.844761848449707  -2.6354939937591553  -1.7339811325073242
-3.029501438140869  -2.632061719894409  -2.925074338912964  -2.344543695449829
-3.2978601455688477  -2.964094400405884  -2.7593579292297363 -2.7283735275268555
-3.4685328006744385 -3.4314775466918945 -3.7491281032562256 -2.625582218170166
1 e1_1_0_0 1 0 0
-8.673761367797852 -7.808055877685547 -0.04909155145287514 -3.0506415367126465
0
```
