## Supplementary material for "What does it take to learn the rules of RNA base pairing? A lot less than you may think": param_i164.param

```
3
0 2 -8.677870750427246 -0.0001703645830275491
1 2 -0.7599338293075562 -0.6305429935455322
2 2 -0.05800574645400047 -2.876075267791748
2
0 e1_2_0_0 2 0 1 (WW_C 0 1)
-2.9264259338378906  -2.848159074783325  -2.5364394187927246  -1.6599807739257812
-3.0340728759765625  -2.606874942779541  -3.0229451656341553  -2.3913114070892334
-3.328200578689575  -3.013792037963867  -2.8474483489990234 -2.711348056793213
-3.4958159923553467 -3.6116456985473633 -4.094326972961426 -2.607494831085205
1 e1_1_0_0 1 0 0
-8.502928733825684 -7.64484977722168 -0.07194029539823532 -2.6775386333465576
0
```
