## Supplementary material for "What does it take to learn the rules of RNA base pairing? A lot less than you may think": param_i165.param

```
3
0 2 -8.689001083374023 -0.00016845691425260156
1 2 -0.7595534324645996 -0.6308775544166565
2 2 -0.06782206892967224 -2.7245867252349854
2
0 e1_2_0_0 2 0 1 (WW_C 0 1)
-3.1253950595855713  -2.7904837131500244  -2.590363025665283  -1.7743064165115356
-3.168757915496826  -2.5775718688964844  -3.0155670642852783  -2.307724952697754
-3.2320401668548584  -2.8863613605499268  -2.693265914916992 -2.6292104721069336
-3.5152816772460938 -3.500438928604126 -3.897188901901245 -2.6838080883026123
1 e1_1_0_0 1 0 0
-8.85547161102295 -7.999073028564453 -0.03510942682623863 -3.3807501792907715
0
```
