## Supplementary material for "What does it take to learn the rules of RNA base pairing? A lot less than you may think": param_i166.param

```
3
0 2 -8.703479766845703 -0.00016607233555987477
1 2 -0.74067622423172 -0.647774875164032
2 2 -0.09716060012578964 -2.3795759677886963
2
0 e1_2_0_0 2 0 1 (WW_C 0 1)
-2.9806442260742188  -2.9010791778564453  -2.6149537563323975  -1.7986551523208618
-2.853574514389038  -2.475426435470581  -2.851665496826172  -2.3522889614105225
-3.236319065093994  -3.144240140914917  -2.8017752170562744 -2.6971187591552734
-3.504075050354004 -3.6105644702911377 -3.9718573093414307 -2.597491979598999
1 e1_1_0_0 1 0 0
-8.750692367553711 -7.892237186431885 -0.044201843440532684 -3.153386116027832
0
```
