## Supplementary material for "What does it take to learn the rules of RNA base pairing? A lot less than you may think": param_i167.param

```
3
0 2 -8.715191841125488 -0.00016404544294346124
1 2 -0.7518907189369202 -0.6376638412475586
2 2 -0.08137422055006027 -2.5491080284118652
2
0 e1_2_0_0 2 0 1 (WW_C 0 1)
-2.993652582168579  -2.834334135055542  -2.6545250415802  -1.8039240837097168
-3.0377626419067383  -2.5789976119995117  -2.8791117668151855  -2.260901927947998
-3.242424249649048  -2.9315128326416016  -2.7941689491271973 -2.820218086242676
-3.5139400959014893 -3.4744977951049805 -3.813061237335205 -2.577810764312744
1 e1_1_0_0 1 0 0
-8.624983787536621 -7.759917259216309 -0.06008386239409447 -2.852353096008301
0
```
