## Supplementary material for "What does it take to learn the rules of RNA base pairing? A lot less than you may think": param_i168.param

```
3
0 2 -8.729957580566406 -0.00016166086425073445
1 2 -0.7461013197898865 -0.6428565979003906
2 2 -0.0982920303940773 -2.368555784225464
2
0 e1_2_0_0 2 0 1 (WW_C 0 1)
-3.0673828125  -2.8306705951690674  -2.5662176609039307  -1.8496025800704956
-2.9937074184417725  -2.5101284980773926  -2.926931619644165  -2.2556753158569336
-3.3896968364715576  -3.0125746726989746  -2.911407470703125 -2.744159460067749
-3.4185993671417236 -3.3553225994110107 -3.8489038944244385 -2.5245931148529053
1 e1_1_0_0 1 0 0
-8.698906898498535 -7.83889627456665 -0.05284341424703598 -2.9776854515075684
0
```
