## Supplementary material for "What does it take to learn the rules of RNA base pairing? A lot less than you may think": param_i169.param

```
3
0 2 -8.742231369018555 -0.00015975321002770215
1 2 -0.7487654089927673 -0.6404600739479065
2 2 -0.08557082712650299 -2.500891923904419
2
0 e1_2_0_0 2 0 1 (WW_C 0 1)
-2.9260551929473877  -2.901137351989746  -2.6097970008850098  -1.7673282623291016
-2.941622495651245  -2.624124050140381  -3.007138252258301  -2.2640278339385986
-3.282846212387085  -3.1190834045410156  -2.880113363265991 -2.6505229473114014
-3.4221761226654053 -3.530510187149048 -3.959782123565674 -2.5384905338287354
1 e1_1_0_0 1 0 0
-8.604936599731445 -7.738380432128906 -0.06553783267736435 -2.7675228118896484
0
```
