## Supplementary material for "What does it take to learn the rules of RNA base pairing? A lot less than you may think": param_i170.param

```
3
0 2 -8.756503105163574 -0.0001574282650835812
1 2 -0.7647861242294312 -0.6262990236282349
2 2 -0.0680975392460823 -2.720670461654663
2
0 e1_2_0_0 2 0 1 (WW_C 0 1)
-3.0514910221099854  -2.8737401962280273  -2.7621090412139893  -1.7706382274627686
-3.1057491302490234  -2.6145944595336914  -2.9907302856445312  -2.263232946395874
-3.2829315662384033  -2.9457404613494873  -2.856419801712036 -2.7092020511627197
-3.3725790977478027 -3.330331802368164 -3.9319329261779785 -2.4446613788604736
1 e1_1_0_0 1 0 0
-8.701041221618652 -7.8262410163879395 -0.05477815121412277 -2.942394971847534
0
```
