## Supplementary material for "What does it take to learn the rules of RNA base pairing? A lot less than you may think": param_i171.param

```
3
0 2 -8.769902229309082 -0.0001554013870190829
1 2 -0.745087742805481 -0.6437718868255615
2 2 -0.0917946994304657 -2.4337470531463623
2
0 e1_2_0_0 2 0 1 (WW_C 0 1)
-3.0177628993988037  -2.9393868446350098  -2.734921932220459  -1.730297565460205
-3.072155475616455  -2.634023666381836  -3.024916172027588  -2.328702688217163
-3.255821466445923  -3.0716896057128906  -2.7480661869049072 -2.642932176589966
-3.343370199203491 -3.514601230621338 -3.8739418983459473 -2.453211545944214
1 e1_1_0_0 1 0 0
-8.626973152160645 -7.742833137512207 -0.06635826081037521 -2.7552764415740967
0
```
