## Supplementary material for "What does it take to learn the rules of RNA base pairing? A lot less than you may think": param_i172.param

```
3
0 2 -8.782364845275879 -0.00015343412815127522
1 2 -0.7478430271148682 -0.6412885785102844
2 2 -0.07875539362430573 -2.580528736114502
2
0 e1_2_0_0 2 0 1 (WW_C 0 1)
-3.1202540397644043  -2.8553359508514404  -2.622821807861328  -1.7707748413085938
-2.993070125579834  -2.6269400119781494  -2.916166067123413  -2.2709670066833496
-3.3336589336395264  -2.982205867767334  -2.8485190868377686 -2.7147295475006104
-3.5012266635894775 -3.357022762298584 -3.7419180870056152 -2.5700855255126953
1 e1_1_0_0 1 0 0
-8.719286918640137 -7.839629650115967 -0.05581231042742729 -2.9238548278808594
0
```
