## Supplementary material for "What does it take to learn the rules of RNA base pairing? A lot less than you may think": param_i173.param

```
3
0 2 -8.796064376831055 -0.0001512880262453109
1 2 -0.752827525138855 -0.6368288397789001
2 2 -0.07518336921930313 -2.6251816749572754
2
0 e1_2_0_0 2 0 1 (WW_C 0 1)
-3.0015110969543457  -2.8140358924865723  -2.583892345428467  -1.8424817323684692
-3.0888829231262207  -2.5500338077545166  -2.9079675674438477  -2.2718608379364014
-3.354867935180664  -2.9256575107574463  -2.7326815128326416 -2.702916145324707
-3.4553308486938477 -3.446913480758667 -3.8791027069091797 -2.653620719909668
1 e1_1_0_0 1 0 0
-8.779787063598633 -7.897506237030029 -0.04987972974777222 -3.033834934234619
0
```
