## Supplementary material for "What does it take to learn the rules of RNA base pairing? A lot less than you may think": param_i174.param

```
3
0 2 -8.809029579162598 -0.00014938040112610906
1 2 -0.7540059685707092 -0.6357806921005249
2 2 -0.07085522264242172 -2.6823346614837646
2
0 e1_2_0_0 2 0 1 (WW_C 0 1)
-2.975956916809082  -2.882460594177246  -2.6194024085998535  -1.7612905502319336
-2.991082191467285  -2.6298828125  -2.9351155757904053  -2.3483049869537354
-3.3163626194000244  -3.0705506801605225  -2.828085422515869 -2.766606330871582
-3.344703435897827 -3.4614648818969727 -3.842860221862793 -2.4699153900146484
1 e1_1_0_0 1 0 0
-8.827144622802734 -7.940932750701904 -0.04629382863640785 -3.1069750785827637
0
```
