## Supplementary material for "What does it take to learn the rules of RNA base pairing? A lot less than you may think": param_i175.param

```
3
0 2 -8.822303771972656 -0.000147472761454992
1 2 -0.7580493092536926 -0.6322017312049866
2 2 -0.07805857807397842 -2.5890707969665527
2
0 e1_2_0_0 2 0 1 (WW_C 0 1)
-2.9936797618865967  -2.8893415927886963  -2.602520704269409  -1.8960922956466675
-2.991656541824341  -2.5016744136810303  -2.8689944744110107  -2.3215789794921875
-3.263784885406494  -2.8493001461029053  -2.7373170852661133 -2.6688716411590576
-3.509183406829834 -3.4332995414733887 -3.963982582092285 -2.636298418045044
1 e1_1_0_0 1 0 0
-8.817754745483398 -7.913929462432861 -0.048679955303668976 -3.0575976371765137
0
```
