## Supplementary material for "What does it take to learn the rules of RNA base pairing? A lot less than you may think": param_i176.param

```
3
0 2 -8.836494445800781 -0.00014538629329763353
1 2 -0.7564243674278259 -0.6336368322372437
2 2 -0.0693851187825203 -2.7025742530822754
2
0 e1_2_0_0 2 0 1 (WW_C 0 1)
-3.047755002975464  -2.864744186401367  -2.6394662857055664  -1.7349028587341309
-2.985713481903076  -2.6140296459198  -2.968975305557251  -2.280176877975464
-3.3063621520996094  -3.091736316680908  -2.8097970485687256 -2.6386353969573975
-3.4441564083099365 -3.5549540519714355 -3.876861095428467 -2.585245132446289
1 e1_1_0_0 1 0 0
-8.828985214233398 -7.927401065826416 -0.04851369932293892 -3.060835361480713
0
```
