## Supplementary material for "What does it take to learn the rules of RNA base pairing? A lot less than you may think": param_i177.param

```
3
0 2 -8.850239753723145 -0.00014335944433696568
1 2 -0.7544459700584412 -0.6353898048400879
2 2 -0.07478061318397522 -2.630354166030884
2
0 e1_2_0_0 2 0 1 (WW_C 0 1)
-3.115811824798584  -2.7063732147216797  -2.522636890411377  -1.7978715896606445
-3.045012950897217  -2.5570614337921143  -2.9101874828338623  -2.2727513313293457
-3.438898801803589  -2.8991754055023193  -2.7997822761535645 -2.7880806922912598
-3.4667632579803467 -3.4352517127990723 -3.881150722503662 -2.706578254699707
1 e1_1_0_0 1 0 0
-8.861881256103516 -7.947837829589844 -0.04712247475981712 -3.0892887115478516
0
```
