## Supplementary material for "What does it take to learn the rules of RNA base pairing? A lot less than you may think": param_i178.param

```
3
0 2 -8.863171577453613 -0.00014157105761114508
1 2 -0.7534154057502747 -0.6363056898117065
2 2 -0.0759410709142685 -2.615527391433716
2
0 e1_2_0_0 2 0 1 (WW_C 0 1)
-3.0056121349334717  -2.8788352012634277  -2.600114107131958  -1.754697561264038
-3.103458881378174  -2.6326751708984375  -2.9531774520874023  -2.3637914657592773
-3.2695517539978027  -3.009706497192383  -2.790708303451538 -2.723694086074829
-3.3962182998657227 -3.458069086074829 -3.774219036102295 -2.5038909912109375
1 e1_1_0_0 1 0 0
-8.743114471435547 -7.83237886428833 -0.06190615892410278 -2.8222389221191406
0
```
