## Supplementary material for "What does it take to learn the rules of RNA base pairing? A lot less than you may think": param_i179.param

```
3
0 2 -8.876251220703125 -0.00013966343249194324
1 2 -0.745760440826416 -0.6431644558906555
2 2 -0.0837913230061531 -2.521028995513916
2
0 e1_2_0_0 2 0 1 (WW_C 0 1)
-3.077338218688965  -2.788074493408203  -2.5488088130950928  -1.7452971935272217
-2.964388847351074  -2.5314955711364746  -2.9357876777648926  -2.3828530311584473
-3.361328363418579  -3.029743194580078  -2.7984254360198975 -2.7221872806549072
-3.4227426052093506 -3.4813320636749268 -4.018240451812744 -2.6300456523895264
1 e1_1_0_0 1 0 0
-8.846550941467285 -7.939370155334473 -0.05067887902259827 -3.0176544189453125
0
```
