## Supplementary material for "What does it take to learn the rules of RNA base pairing? A lot less than you may think": param_i180.param

```
3
0 2 -8.889625549316406 -0.00013787504576612264
1 2 -0.7479383945465088 -0.6412028670310974
2 2 -0.07996754348278046 -2.5658516883850098
2
0 e1_2_0_0 2 0 1 (WW_C 0 1)
-2.9423556327819824  -2.8310470581054688  -2.598324775695801  -1.780752182006836
-3.0017759799957275  -2.5568041801452637  -2.957772731781006  -2.2527222633361816
-3.2921483516693115  -3.0298187732696533  -2.78653621673584 -2.8084146976470947
-3.5502254962921143 -3.4982566833496094 -3.885942220687866 -2.6013927459716797
1 e1_1_0_0 1 0 0
-8.83218765258789 -7.915979385375977 -0.05379210412502289 -2.9592063426971436
0
```
