## Supplementary material for "What does it take to learn the rules of RNA base pairing? A lot less than you may think": param_i181.param

```
3
0 2 -8.901189804077148 -0.00013620588288176805
1 2 -0.7591763734817505 -0.6312090158462524
2 2 -0.061470936983823776 -2.8197689056396484
2
0 e1_2_0_0 2 0 1 (WW_C 0 1)
-2.9457273483276367  -2.9053432941436768  -2.555152177810669  -1.7047500610351562
-2.94185471534729  -2.7534518241882324  -3.040724992752075  -2.2481420040130615
-3.3008973598480225  -3.0778162479400635  -2.9023306369781494 -2.7541794776916504
-3.42386531829834 -3.4886624813079834 -3.870274305343628 -2.55245304107666
1 e1_1_0_0 1 0 0
-8.82626724243164 -7.913426876068115 -0.055785272270441055 -2.923499345779419
0
```
