## Supplementary material for "What does it take to learn the rules of RNA base pairing? A lot less than you may think": param_i182.param

```
3
0 2 -8.914874076843262 -0.00013435789151117206
1 2 -0.7462772130966187 -0.6426981687545776
2 2 -0.0842064842581749 -2.516291379928589
2
0 e1_2_0_0 2 0 1 (WW_C 0 1)
-3.178008556365967  -2.9073805809020996  -2.5997326374053955  -1.7856535911560059
-3.095635414123535  -2.497568130493164  -2.823268413543701  -2.319521427154541
-3.2990312576293945  -2.9711153507232666  -2.726454734802246 -2.7077178955078125
-3.4861574172973633 -3.50898814201355 -3.8621952533721924 -2.595658540725708
1 e1_1_0_0 1 0 0
-8.924149513244629 -8.011816024780273 -0.046744853258132935 -3.096560478210449
0
```
