## Supplementary material for "What does it take to learn the rules of RNA base pairing? A lot less than you may think": param_i183.param

```
3
0 2 -8.926602363586426 -0.00013286758621688932
1 2 -0.7532715201377869 -0.6364337801933289
2 2 -0.08395207673311234 -2.5191919803619385
2
0 e1_2_0_0 2 0 1 (WW_C 0 1)
-2.9749763011932373  -2.9564242362976074  -2.683476209640503  -1.7636581659317017
-2.9100587368011475  -2.602269172668457  -3.0690090656280518  -2.2021484375
-3.2922041416168213  -3.0518617630004883  -2.846132516860962 -2.5934054851531982
-3.5022406578063965 -3.5881829261779785 -3.9329111576080322 -2.5645523071289062
1 e1_1_0_0 1 0 0
-8.918137550354004 -7.986294269561768 -0.047933802008628845 -3.0719850063323975
0
```
