## Supplementary material for "What does it take to learn the rules of RNA base pairing? A lot less than you may think": param_i184.param

```
3
0 2 -8.940790176391602 -0.00013090037100482732
1 2 -0.7506238222122192 -0.6387954950332642
2 2 -0.07647142559289932 -2.608830451965332
2
0 e1_2_0_0 2 0 1 (WW_C 0 1)
-3.0678179264068604  -2.9264869689941406  -2.612356185913086  -1.6790378093719482
-3.07879638671875  -2.712716579437256  -2.948261260986328  -2.200401782989502
-3.2826974391937256  -3.0925889015197754  -2.867233991622925 -2.6398916244506836
-3.500196695327759 -3.477656364440918 -3.9558568000793457 -2.6163687705993652
1 e1_1_0_0 1 0 0
-8.853097915649414 -7.920367240905762 -0.05714556574821472 -2.8997445106506348
0
```
