## Supplementary material for "What does it take to learn the rules of RNA base pairing? A lot less than you may think": param_i185.param

```
3
0 2 -8.954582214355469 -0.00012917160347569734
1 2 -0.7549821734428406 -0.634914219379425
2 2 -0.08503510802984238 -2.5069069862365723
2
0 e1_2_0_0 2 0 1 (WW_C 0 1)
-3.1484076976776123  -2.9361250400543213  -2.559654712677002  -1.7753854990005493
-3.1119587421417236  -2.584003210067749  -2.9336819648742676  -2.3076326847076416
-3.296783685684204  -2.947517156600952  -2.732440948486328 -2.6745831966400146
-3.4701735973358154 -3.541320562362671 -3.801381826400757 -2.5423333644866943
1 e1_1_0_0 1 0 0
-8.891688346862793 -7.958285331726074 -0.053595248609781265 -2.9623546600341797
0
```
