## Supplementary material for "What does it take to learn the rules of RNA base pairing? A lot less than you may think": param_i186.param

```
3
0 2 -8.966374397277832 -0.0001276812981814146
1 2 -0.7509152889251709 -0.6385346055030823
2 2 -0.07255876064300537 -2.6594181060791016
2
0 e1_2_0_0 2 0 1 (WW_C 0 1)
-2.9965195655822754  -2.868333101272583  -2.6631288528442383  -1.678359031677246
-3.0688059329986572  -2.6331937313079834  -2.9826369285583496  -2.308192491531372
-3.2706096172332764  -3.1624770164489746  -2.8443799018859863 -2.66145920753479
-3.4030139446258545 -3.55102801322937 -3.931194305419922 -2.5446298122406006
1 e1_1_0_0 1 0 0
-8.730767250061035 -7.783116817474365 -0.07829343527555466 -2.593890905380249
0
```
