## Supplementary material for "What does it take to learn the rules of RNA base pairing? A lot less than you may think": param_i187.param

```
3
0 2 -8.978818893432617 -0.00012607176904566586
1 2 -0.7446245551109314 -0.6441904306411743
2 2 -0.07746779918670654 -2.596376657485962
2
0 e1_2_0_0 2 0 1 (WW_C 0 1)
-3.053814172744751  -2.896099805831909  -2.534191370010376  -1.68907630443573
-2.9767110347747803  -2.734577178955078  -3.025963068008423  -2.262205123901367
-3.4044106006622314  -3.095935106277466  -2.904392719268799 -2.748452663421631
-3.398670196533203 -3.50924015045166 -3.854541778564453 -2.485724925994873
1 e1_1_0_0 1 0 0
-8.793807983398438 -7.8390607833862305 -0.0695696473121643 -2.7081639766693115
0
```
