## Supplementary material for "What does it take to learn the rules of RNA base pairing? A lot less than you may think": param_i188.param

```
3
0 2 -8.992717742919922 -0.00012428341142367572
1 2 -0.7527397871017456 -0.6369069218635559
2 2 -0.07261215150356293 -2.658709764480591
2
0 e1_2_0_0 2 0 1 (WW_C 0 1)
-2.9770824909210205  -2.9256670475006104  -2.6715922355651855  -1.7038617134094238
-3.0258524417877197  -2.686462163925171  -2.956465482711792  -2.242023229598999
-3.393230676651001  -3.0585684776306152  -2.836493730545044 -2.726661205291748
-3.427805185317993 -3.511711359024048 -3.859635829925537 -2.508110284805298
1 e1_1_0_0 1 0 0
-9.066272735595703 -8.122757911682129 -0.039907317608594894 -3.251675844192505
0
```
