## Supplementary material for "What does it take to learn the rules of RNA base pairing? A lot less than you may think": param_i189.param

```
3
0 2 -9.004868507385254 -0.00012279310612939298
1 2 -0.7610439658164978 -0.6295687556266785
2 2 -0.05845330283045769 -2.8686110973358154
2
0 e1_2_0_0 2 0 1 (WW_C 0 1)
-3.167928457260132  -2.8360941410064697  -2.5591557025909424  -1.7824039459228516
-3.101856231689453  -2.572579860687256  -2.905669689178467  -2.3661136627197266
-3.301564931869507  -2.8614277839660645  -2.730968713760376 -2.626753568649292
-3.510775089263916 -3.4293899536132812 -3.8571784496307373 -2.6750805377960205
1 e1_1_0_0 1 0 0
-9.069942474365234 -8.115358352661133 -0.04079320654273033 -3.2299787998199463
0
```
