## Supplementary material for "What does it take to learn the rules of RNA base pairing? A lot less than you may think": param_i190.param

```
3
0 2 -9.01766586303711 -0.00012130280811106786
1 2 -0.7441493272781372 -0.6446204781532288
2 2 -0.07005251944065094 -2.6933321952819824
2
0 e1_2_0_0 2 0 1 (WW_C 0 1)
-2.9048421382904053  -2.8935461044311523  -2.632359027862549  -1.7208316326141357
-2.9916014671325684  -2.711599826812744  -3.025106191635132  -2.334484815597534
-3.2820889949798584  -3.1624484062194824  -2.7811994552612305 -2.699735403060913
-3.385549783706665 -3.496941328048706 -3.866630792617798 -2.490725517272949
1 e1_1_0_0 1 0 0
-8.830680847167969 -7.888667106628418 -0.07078491151332855 -2.6909477710723877
0
```
