## Supplementary material for "What does it take to learn the rules of RNA base pairing? A lot less than you may think": param_i191.param

```
3
0 2 -9.031743049621582 -0.00011957406968576834
1 2 -0.7439569234848022 -0.6447947025299072
2 2 -0.09937827289104462 -2.3580989837646484
2
0 e1_2_0_0 2 0 1 (WW_C 0 1)
-3.0382893085479736  -2.879164457321167  -2.594961166381836  -1.8466212749481201
-2.932849168777466  -2.636132001876831  -3.029470682144165  -2.331630229949951
-3.328221559524536  -2.947582721710205  -2.77895188331604 -2.6555662155151367
-3.3528220653533936 -3.415879011154175 -3.790224075317383 -2.5008816719055176
1 e1_1_0_0 1 0 0
-9.06240463256836 -8.120323181152344 -0.04375526309013367 -3.160641670227051
0
```
