## Supplementary material for "What does it take to learn the rules of RNA base pairing? A lot less than you may think": param_i192.param

```
3
0 2 -9.046228408813477 -0.0001178453239845112
1 2 -0.7447266578674316 -0.6440981030464172
2 2 -0.08939449489116669 -2.4590601921081543
2
0 e1_2_0_0 2 0 1 (WW_C 0 1)
-2.9727790355682373  -2.930743455886841  -2.6013567447662354  -1.762331247329712
-2.9639527797698975  -2.6089625358581543  -3.041135787963867  -2.2604916095733643
-3.2352237701416016  -3.0951132774353027  -2.9146549701690674 -2.7437357902526855
-3.355670213699341 -3.418884038925171 -3.8359827995300293 -2.526092767715454
1 e1_1_0_0 1 0 0
-9.058172225952148 -8.110767364501953 -0.04534037038683891 -3.125587224960327
0
```
