## Supplementary material for "What does it take to learn the rules of RNA base pairing? A lot less than you may think": param_i193.param

```
3
0 2 -9.059479713439941 -0.00011635503324214369
1 2 -0.7369977831840515 -0.651138961315155
2 2 -0.08528556674718857 -2.5040903091430664
2
0 e1_2_0_0 2 0 1 (WW_C 0 1)
-3.056441307067871  -2.8750548362731934  -2.659247875213623  -1.7279672622680664
-2.9650213718414307  -2.6107163429260254  -2.931467056274414  -2.3242125511169434
-3.278557777404785  -3.140230417251587  -2.777657985687256 -2.632828712463379
-3.4530794620513916 -3.567484140396118 -3.8950958251953125 -2.5583133697509766
1 e1_1_0_0 1 0 0
-8.940768241882324 -7.978370666503906 -0.05937362089753151 -2.8616955280303955
0
```
