## Supplementary material for "What does it take to learn the rules of RNA base pairing? A lot less than you may think": param_i194.param

```
3
0 2 -9.071263313293457 -0.00011498397361719981
1 2 -0.7396829724311829 -0.6486808657646179
2 2 -0.09446065872907639 -2.406430244445801
2
0 e1_2_0_0 2 0 1 (WW_C 0 1)
-3.0148162841796875  -2.900528907775879  -2.5919620990753174  -1.8478950262069702
-2.9756314754486084  -2.6654257774353027  -2.9776501655578613  -2.2634620666503906
-3.196654796600342  -2.908902168273926  -2.766993522644043 -2.6638596057891846
-3.4479832649230957 -3.451183557510376 -3.9228930473327637 -2.567110776901245
1 e1_1_0_0 1 0 0
-9.000203132629395 -8.051935195922852 -0.05452476441860199 -2.944600820541382
0
```
