## Supplementary material for "What does it take to learn the rules of RNA base pairing? A lot less than you may think": param_i195.param

```
3
0 2 -9.08273983001709 -0.00011367251863703132
1 2 -0.7522337436676025 -0.6373580098152161
2 2 -0.07871741056442261 -2.580991506576538
2
0 e1_2_0_0 2 0 1 (WW_C 0 1)
-2.9581031799316406  -2.7673072814941406  -2.521594524383545  -1.7481341361999512
-2.9733078479766846  -2.5549468994140625  -2.8964998722076416  -2.4089810848236084
-3.328589916229248  -2.945549964904785  -2.8292808532714844 -2.756052017211914
-3.4612348079681396 -3.592417001724243 -3.9622113704681396 -2.689560651779175
1 e1_1_0_0 1 0 0
-9.081988334655762 -8.133781433105469 -0.04659378156065941 -3.098480701446533
0
```
