## Supplementary material for "What does it take to learn the rules of RNA base pairing? A lot less than you may think": param_i196.param

```
3
0 2 -9.095121383666992 -0.00011218223517062142
1 2 -0.7616599798202515 -0.6290289163589478
2 2 -0.06329665333032608 -2.7914044857025146
2
0 e1_2_0_0 2 0 1 (WW_C 0 1)
-3.0429916381835938  -2.798476219177246  -2.5733447074890137  -1.6685107946395874
-2.9469454288482666  -2.6562368869781494  -3.028048515319824  -2.33797287940979
-3.324659824371338  -3.0743749141693115  -2.9004409313201904 -2.8185415267944336
-3.4399962425231934 -3.4458906650543213 -3.820767879486084 -2.5743227005004883
1 e1_1_0_0 1 0 0
-9.007270812988281 -8.0485258102417 -0.055771976709365845 -2.922421932220459
0
```
