## Supplementary material for "What does it take to learn the rules of RNA base pairing? A lot less than you may think": param_i197.param

```
3
0 2 -9.106378555297852 -0.00011099001130787656
1 2 -0.7520897388458252 -0.6374862194061279
2 2 -0.08395402133464813 -2.5191686153411865
2
0 e1_2_0_0 2 0 1 (WW_C 0 1)
-2.944859266281128  -2.993133783340454  -2.60394024848938  -1.7187081575393677
-3.0259952545166016  -2.6181159019470215  -2.9670114517211914  -2.3685665130615234
-3.216525077819824  -3.0859122276306152  -2.786428451538086 -2.649834394454956
-3.4096310138702393 -3.7028160095214844 -3.8915514945983887 -2.510193347930908
1 e1_1_0_0 1 0 0
-9.056736946105957 -8.091676712036133 -0.05076879635453224 -3.0143260955810547
0
```
