## Supplementary material for "What does it take to learn the rules of RNA base pairing? A lot less than you may think": param_i198.param

```
3
0 2 -9.119179725646973 -0.00010955933976219967
1 2 -0.746288537979126 -0.6426877975463867
2 2 -0.08451997488737106 -2.512730836868286
2
0 e1_2_0_0 2 0 1 (WW_C 0 1)
-3.0064120292663574  -2.7849268913269043  -2.532318115234375  -1.733414649963379
-2.944993257522583  -2.6023190021514893  -2.9158101081848145  -2.3540258407592773
-3.3832004070281982  -3.0706498622894287  -2.8436625003814697 -2.743786334991455
-3.38171648979187 -3.5035407543182373 -3.9389572143554688 -2.6538960933685303
1 e1_1_0_0 1 0 0
-9.154047012329102 -8.194798469543457 -0.04261113330721855 -3.186066150665283
0
```
