## Supplementary material for "What does it take to learn the rules of RNA base pairing? A lot less than you may think": param_i199.param

```
3
0 2 -9.132431030273438 -0.00010812866821652278
1 2 -0.7469180822372437 -0.6421205997467041
2 2 -0.08280760794878006 -2.5323543548583984
2
0 e1_2_0_0 2 0 1 (WW_C 0 1)
-3.0259857177734375  -2.757366895675659  -2.5900487899780273  -1.7100938558578491
-3.029756546020508  -2.632737636566162  -2.9320950508117676  -2.317876100540161
-3.372195243835449  -2.9561126232147217  -2.8102149963378906 -2.823458194732666
-3.5320496559143066 -3.5591793060302734 -3.8833603858947754 -2.57736873626709
1 e1_1_0_0 1 0 0
-9.10563850402832 -8.1493558883667 -0.04862857982516289 -3.0562214851379395
0
```
