## Supplementary material for "What does it take to learn the rules of RNA base pairing? A lot less than you may think": loss.txt

```
8733.78125
8663.5849609375
8637.671875
8617.0322265625
8603.736328125
8599.0546875
8593.3974609375
8596.2646484375
8593.6025390625
8592.587890625
8592.2001953125
8595.48828125
8596.6640625
8591.4912109375
8590.44140625
8592.01171875
8592.1455078125
8589.0859375
8588.5693359375
8589.6328125
8592.3623046875
8589.3369140625
8588.142578125
8591.5048828125
8590.0732421875
8591.4365234375
8592.548828125
8589.9150390625
8589.7021484375
8587.630859375
8591.12109375
8589.3349609375
8586.6611328125
8592.0263671875
8589.4404296875
8591.169921875
8587.8232421875
8594.1904296875
8591.8681640625
8595.16796875
8591.29296875
8594.8603515625
8591.7021484375
8589.9912109375
8588.576171875
8587.6015625
8589.0830078125
8588.7919921875
8588.5927734375
8593.4404296875
8591.0712890625
8592.21484375
8590.677734375
8592.3662109375
8593.830078125
8591.998046875
8590.580078125
8590.04296875
8592.25
8588.818359375
8592.845703125
8590.41015625
8590.923828125
8593.9775390625
8587.8955078125
8587.060546875
8585.103515625
8585.466796875
8587.7978515625
8591.3671875
8587.931640625
8591.6826171875
8589.8427734375
8593.40234375
8593.849609375
8591.4267578125
8593.150390625
8590.29296875
8590.935546875
8590.8583984375
8590.654296875
8587.6103515625
8589.796875
8588.8154296875
8590.9931640625
8588.537109375
8592.9130859375
8596.0830078125
8594.1162109375
8591.11328125
8591.1669921875
8587.5048828125
8587.365234375
8591.56640625
8589.5947265625
8591.9970703125
8590.119140625
8592.486328125
8589.947265625
8590.619140625
8594.1416015625
8589.794921875
8590.703125
8593.884765625
8598.6162109375
8592.9775390625
8588.6591796875
8593.4111328125
8596.6962890625
8593.76171875
8591.7626953125
8592.744140625
8592.9521484375
8590.521484375
8589.0703125
8589.595703125
8589.7060546875
8589.591796875
8592.0361328125
8594.9423828125
8592.3603515625
8591.0830078125
8590.796875
8592.7119140625
8587.91015625
8584.5498046875
8587.216796875
8591.158203125
8589.1640625
8593.0341796875
8592.7119140625
8590.5419921875
8589.013671875
8593.798828125
8588.03125
8592.2041015625
8598.73046875
8590.0673828125
8594.26171875
8587.3056640625
8588.8115234375
8592.162109375
8591.9443359375
8588.7958984375
8585.1630859375
8591.2822265625
8591.333984375
8593.8603515625
8589.7421875
8591.5302734375
8588.1728515625
8590.7607421875
8591.84375
8591.5419921875
8590.0361328125
8596.2578125
8589.4521484375
8596.423828125
8590.509765625
8589.4404296875
8591.9658203125
8591.662109375
8594.298828125
8592.5927734375
8592.7529296875
8592.1201171875
8590.712890625
8590.94140625
8591.736328125
8590.9189453125
8591.1357421875
8587.4130859375
8591.2509765625
8590.677734375
8586.05859375
8593.818359375
8589.658203125
8595.6630859375
8592.09765625
8590.8505859375
8590.61328125
8588.2578125
8591.2001953125
8592.87109375
8586.3974609375
8591.15625
8592.744140625
8589.677734375
8594.578125
8586.958984375
8591.95703125
8589.951171875
8589.701171875
8588.5322265625
8594.748046875
8593.40625
8588.6201171875
8587.19140625
8587.1533203125
```
