## Supplementary material for "What does it take to learn the rules of RNA base pairing? A lot less than you may think": param_i1.param

```
3
0 2 -0.9885356426239014 -0.4654081463813782
1 2 -0.8563412427902222 -0.5528864860534668
2 2 -0.056419435888528824 -2.9030182361602783
2
0 e1_2_0_0 2 0 1 (WW_C 0 1)
-2.8005380630493164  -2.3962085247039795  -2.6786577701568604  -2.161207914352417
-2.4933993816375732  -2.6509287357330322  -2.8996167182922363  -3.2442994117736816
-3.074394702911377  -3.1758005619049072  -2.289771795272827 -3.0442776679992676
-2.6978769302368164 -3.2743234634399414 -3.2264175415039062 -3.3445613384246826
1 e1_1_0_0 1 0 0
-0.8643009662628174 -1.7876858711242676 -1.3108659982681274 -1.9538981914520264
0
```
