## Supplementary material for "What does it take to learn the rules of RNA base pairing? A lot less than you may think": param_i2.param

```
3
0 2 -0.7826757431030273 -0.6109795570373535
1 2 -1.1570050716400146 -0.37749946117401123
2 2 -0.07229635119438171 -2.6629116535186768
2
0 e1_2_0_0 2 0 1 (WW_C 0 1)
-2.9582202434539795  -2.482325315475464  -2.6914618015289307  -2.146986246109009
-2.3599274158477783  -2.5834197998046875  -3.4436662197113037  -3.1154696941375732
-3.4461469650268555  -3.3643085956573486  -2.0483436584472656 -3.037863254547119
-2.652406692504883 -3.0611414909362793 -3.091407299041748 -3.590595245361328
1 e1_1_0_0 1 0 0
-0.5881216526031494 -2.2096593379974365 -1.5131092071533203 -2.1657116413116455
0
```
