## Supplementary material for "What does it take to learn the rules of RNA base pairing? A lot less than you may think": param_i3.param

```
3
0 2 -0.3814707100391388 -1.1484004259109497
1 2 -1.4631857872009277 -0.2633116543292999
2 2 -0.0809294730424881 -2.5543689727783203
2
0 e1_2_0_0 2 0 1 (WW_C 0 1)
-3.3173909187316895  -2.586853504180908  -2.7484240531921387  -2.177633285522461
-2.595673084259033  -2.2821149826049805  -3.64544415473938  -2.9073264598846436
-3.432734489440918  -3.643596887588501  -1.8608002662658691 -3.286156415939331
-2.58333158493042 -2.9198992252349854 -3.14174485206604 -3.5168614387512207
1 e1_1_0_0 1 0 0
-0.3865690529346466 -2.9376420974731445 -1.5075595378875732 -3.0752968788146973
0
```
