## Supplementary material for "What does it take to learn the rules of RNA base pairing? A lot less than you may think": param_i4.param

```
3
0 2 -0.26561659574508667 -1.4555717706680298
1 2 -1.6954472064971924 -0.2027493119239807
2 2 -0.16158325970172882 -1.9024391174316406
2
0 e1_2_0_0 2 0 1 (WW_C 0 1)
-3.966948986053467  -2.9901766777038574  -2.878635883331299  -2.0432815551757812
-2.9526145458221436  -2.077200174331665  -3.7971904277801514  -2.550821304321289
-3.2309024333953857  -3.8623876571655273  -1.8984674215316772 -3.178583860397339
-2.6056554317474365 -2.739896774291992 -3.321500062942505 -3.205742835998535
1 e1_1_0_0 1 0 0
-0.411594420671463 -3.2788403034210205 -1.2699710130691528 -3.968838930130005
0
```
