## Supplementary material for "What does it take to learn the rules of RNA base pairing? A lot less than you may think": param_i5.param

```
3
0 2 -0.32816722989082336 -1.2738323211669922
1 2 -1.591565728187561 -0.22766192257404327
2 2 -0.17661292850971222 -1.8208024501800537
2
0 e1_2_0_0 2 0 1 (WW_C 0 1)
-4.526620388031006  -3.2223048210144043  -2.630389928817749  -2.017098903656006
-3.2937493324279785  -1.9627381563186646  -4.087727069854736  -2.5633344650268555
-3.2457737922668457  -4.129133224487305  -1.8611830472946167 -3.1166348457336426
-2.5268208980560303 -2.7288382053375244 -3.5652363300323486 -3.112531900405884
1 e1_1_0_0 1 0 0
-0.44822436571121216 -2.6526830196380615 -1.280625581741333 -4.3494954109191895
0
```
