## Supplementary material for "What does it take to learn the rules of RNA base pairing? A lot less than you may think": param_i6.param

```
3
0 2 -0.28934556245803833 -1.3813204765319824
1 2 -1.6940553188323975 -0.20306245982646942
2 2 -0.1863945871591568 -1.7716395854949951
2
0 e1_2_0_0 2 0 1 (WW_C 0 1)
-4.893217086791992  -3.4827778339385986  -2.722360610961914  -1.9831041097640991
-3.435298204421997  -1.968915581703186  -4.104813098907471  -2.3526573181152344
-3.2850406169891357  -4.335953235626221  -1.874560832977295 -2.9258182048797607
-2.5879366397857666 -2.8033552169799805 -3.4880387783050537 -2.9744973182678223
1 e1_1_0_0 1 0 0
-0.43303385376930237 -2.3563644886016846 -1.3979448080062866 -4.646712303161621
0
```
