## Supplementary material for "What does it take to learn the rules of RNA base pairing? A lot less than you may think": param_i7.param

```
3
0 2 -0.2862589359283447 -1.3905760049819946
1 2 -1.6482698917388916 -0.21366673707962036
2 2 -0.19547449052333832 -1.7284709215164185
2
0 e1_2_0_0 2 0 1 (WW_C 0 1)
-5.1586174964904785  -3.6559998989105225  -2.7780675888061523  -2.0378334522247314
-3.652217149734497  -1.9087560176849365  -4.170485496520996  -2.3432223796844482
-3.337437868118286  -4.381078720092773  -1.9209798574447632 -3.007694959640503
-2.5814099311828613 -2.5932068824768066 -3.2469983100891113 -2.8640315532684326
1 e1_1_0_0 1 0 0
-0.4755275845527649 -2.2808008193969727 -1.3168799877166748 -4.795065402984619
0
```
