## Supplementary material for "What does it take to learn the rules of RNA base pairing? A lot less than you may think": param_i8.param

```
3
0 2 -0.29915735125541687 -1.3526382446289062
1 2 -1.620370626449585 -0.22042888402938843
2 2 -0.2162935882806778 -1.637317180633545
2
0 e1_2_0_0 2 0 1 (WW_C 0 1)
-5.382126808166504  -3.809354782104492  -2.8222570419311523  -1.9963575601577759
-3.880002021789551  -1.9796643257141113  -4.376279354095459  -2.3159518241882324
-3.4102869033813477  -4.569006443023682  -1.9377983808517456 -2.9655816555023193
-2.539705991744995 -2.4622459411621094 -3.1599783897399902 -2.773911237716675
1 e1_1_0_0 1 0 0
-0.47677624225616455 -2.1255435943603516 -1.375272274017334 -4.950517177581787
0
```
