## Supplementary material for "What does it take to learn the rules of RNA base pairing? A lot less than you may think": param_i9.param

```
3
0 2 -0.27027416229248047 -1.4404139518737793
1 2 -1.7110403776168823 -0.1992778331041336
2 2 -0.2208290845155716 -1.618749737739563
2
0 e1_2_0_0 2 0 1 (WW_C 0 1)
-5.575258255004883  -3.9464223384857178  -2.837756872177124  -2.0516979694366455
-4.033018589019775  -1.8155765533447266  -4.447634696960449  -2.281458854675293
-3.52795672416687  -4.760562896728516  -1.8751904964447021 -3.012890577316284
-2.6848413944244385 -2.6067497730255127 -3.021315574645996 -2.7432258129119873
1 e1_1_0_0 1 0 0
-0.503616452217102 -2.0305094718933105 -1.3540332317352295 -5.084274768829346
0
```
