## Supplementary material for "What does it take to learn the rules of RNA base pairing? A lot less than you may think": param_i10.param

```
3
0 2 -0.27789637446403503 -1.416239619255066
1 2 -1.7048044204711914 -0.20065824687480927
2 2 -0.2626636326313019 -1.4653401374816895
2
0 e1_2_0_0 2 0 1 (WW_C 0 1)
-5.739038944244385  -4.037941932678223  -2.9682369232177734  -2.053926467895508
-4.206899166107178  -1.8896241188049316  -4.608928680419922  -2.1409268379211426
-3.603943109512329  -4.92557954788208  -1.8414448499679565 -3.0075459480285645
-2.6594560146331787 -2.6107163429260254 -2.9901509284973145 -2.6625356674194336
1 e1_1_0_0 1 0 0
-0.4381831884384155 -2.1969666481018066 -1.4346513748168945 -5.211363315582275
0
```
