## Supplementary material for "What does it take to learn the rules of RNA base pairing? A lot less than you may think": param_i11.param

```
3
0 2 -0.25615939497947693 -1.4873027801513672
1 2 -1.6923038959503174 -0.20345723628997803
2 2 -0.22148217260837555 -1.616110920906067
2
0 e1_2_0_0 2 0 1 (WW_C 0 1)
-5.886147975921631  -4.109414100646973  -2.986618995666504  -2.062772274017334
-4.270378589630127  -1.8732527494430542  -4.67305850982666  -2.177511215209961
-3.7648279666900635  -5.101804733276367  -1.8388068675994873 -2.9314565658569336
-2.6832187175750732 -2.5207948684692383 -2.9442505836486816 -2.6590328216552734
1 e1_1_0_0 1 0 0
-0.5206340551376343 -2.0216314792633057 -1.31593656539917 -5.260227680206299
0
```
