## Supplementary material for "What does it take to learn the rules of RNA base pairing? A lot less than you may think": param_i12.param

```
3
0 2 -0.26778480410575867 -1.448478102684021
1 2 -1.762075424194336 -0.1883656233549118
2 2 -0.26753172278404236 -1.4493027925491333
2
0 e1_2_0_0 2 0 1 (WW_C 0 1)
-6.001714706420898  -4.182728290557861  -2.9449241161346436  -2.1431210041046143
-4.345357418060303  -1.7421998977661133  -4.727281093597412  -2.128706932067871
-3.610414743423462  -5.228806972503662  -1.7647299766540527 -2.9941954612731934
-2.792714834213257 -2.600588321685791 -3.0393142700195312 -2.823991060256958
1 e1_1_0_0 1 0 0
-0.5555945038795471 -1.8723920583724976 -1.3184984922409058 -5.302968502044678
0
```
