## Supplementary material for "What does it take to learn the rules of RNA base pairing? A lot less than you may think": param_i13.param

```
3
0 2 -0.25765126943588257 -1.48220956325531
1 2 -1.7103042602539062 -0.1994401514530182
2 2 -0.2788098454475403 -1.413393259048462
2
0 e1_2_0_0 2 0 1 (WW_C 0 1)
-6.106516361236572  -4.121888160705566  -2.8794267177581787  -2.1718242168426514
-4.36749267578125  -1.6683194637298584  -4.8487091064453125  -2.179603099822998
-3.622957706451416  -5.264530181884766  -1.8165339231491089 -3.123046636581421
-2.733184814453125 -2.52750825881958 -3.059878349304199 -2.830214023590088
1 e1_1_0_0 1 0 0
-0.5430687069892883 -1.9058120250701904 -1.3256257772445679 -5.360466003417969
0
```
