## Supplementary material for "What does it take to learn the rules of RNA base pairing? A lot less than you may think": param_i14.param

```
3
0 2 -0.2298882156610489 -1.5829054117202759
1 2 -1.8143175840377808 -0.17787037789821625
2 2 -0.28106769919395447 -1.4064043760299683
2
0 e1_2_0_0 2 0 1 (WW_C 0 1)
-6.21285343170166  -4.246406078338623  -2.929508686065674  -2.1484951972961426
-4.38561487197876  -1.7884056568145752  -4.87473201751709  -2.193183183670044
-3.6589393615722656  -5.342716217041016  -1.767179012298584 -2.9803476333618164
-2.773303508758545 -2.4879961013793945 -2.8920300006866455 -2.7872414588928223
1 e1_1_0_0 1 0 0
-0.5056455731391907 -1.9601032733917236 -1.3797473907470703 -5.426637649536133
0
```
