## Supplementary material for "What does it take to learn the rules of RNA base pairing? A lot less than you may think": param_i15.param

```
3
0 2 -0.22566553950309753 -1.5994129180908203
1 2 -1.7686667442321777 -0.18700478971004486
2 2 -0.24926860630512238 -1.5112711191177368
2
0 e1_2_0_0 2 0 1 (WW_C 0 1)
-6.310934066772461  -4.275360107421875  -2.9632742404937744  -2.1311964988708496
-4.444472312927246  -1.7784922122955322  -4.916323184967041  -2.123969554901123
-3.8009555339813232  -5.4924798011779785  -1.8147621154785156 -3.016167640686035
-2.769427537918091 -2.504366636276245 -2.906873941421509 -2.673504114151001
1 e1_1_0_0 1 0 0
-0.48470962047576904 -2.013561487197876 -1.4009829759597778 -5.459207534790039
0
```
