## Supplementary material for "What does it take to learn the rules of RNA base pairing? A lot less than you may think": param_i16.param

```
3
0 2 -0.22876250743865967 -1.5872722864151
1 2 -1.720012903213501 -0.19730988144874573
2 2 -0.24692745506763458 -1.519585132598877
2
0 e1_2_0_0 2 0 1 (WW_C 0 1)
-6.39694356918335  -4.286705017089844  -3.0846810340881348  -2.0431556701660156
-4.481932640075684  -1.8317360877990723  -5.007697582244873  -2.089428424835205
-3.8233892917633057  -5.574679851531982  -1.8472387790679932 -2.9687860012054443
-2.760305404663086 -2.5096733570098877 -2.9020609855651855 -2.615004301071167
1 e1_1_0_0 1 0 0
-0.48162224888801575 -1.9458115100860596 -1.447161078453064 -5.494030475616455
0
```
