## Supplementary material for "What does it take to learn the rules of RNA base pairing? A lot less than you may think": param_i17.param

```
3
0 2 -0.2557239234447479 -1.4887957572937012
1 2 -1.70615816116333 -0.2003575712442398
2 2 -0.27994298934936523 -1.4098774194717407
2
0 e1_2_0_0 2 0 1 (WW_C 0 1)
-6.482426166534424  -4.32066535949707  -2.980508804321289  -2.1058127880096436
-4.5434088706970215  -1.8752204179763794  -5.094727039337158  -2.1674044132232666
-3.849440813064575  -5.692976951599121  -1.8278433084487915 -2.97957181930542
-2.690546989440918 -2.4730725288391113 -2.746743679046631 -2.5827975273132324
1 e1_1_0_0 1 0 0
-0.48319700360298157 -2.033616065979004 -1.3931686878204346 -5.510793685913086
0
```
