## Supplementary material for "What does it take to learn the rules of RNA base pairing? A lot less than you may think": param_i18.param

```
3
0 2 -0.27149516344070435 -1.4364889860153198
1 2 -1.6791644096374512 -0.20644600689411163
2 2 -0.25706109404563904 -1.484220266342163
2
0 e1_2_0_0 2 0 1 (WW_C 0 1)
-6.565622806549072  -4.408448696136475  -3.080542802810669  -2.096407175064087
-4.572906494140625  -1.8845813274383545  -5.15644645690918  -2.1460490226745605
-3.8553903102874756  -5.779974460601807  -1.746579647064209 -3.0392372608184814
-2.7579338550567627 -2.491737127304077 -2.73366641998291 -2.5903425216674805
1 e1_1_0_0 1 0 0
-0.4562681317329407 -2.028151750564575 -1.4658995866775513 -5.544883728027344
0
```
