## Supplementary material for "What does it take to learn the rules of RNA base pairing? A lot less than you may think": param_i19.param

```
3
0 2 -0.24105209112167358 -1.5408484935760498
1 2 -1.7931655645370483 -0.18204060196876526
2 2 -0.2799954414367676 -1.4097154140472412
2
0 e1_2_0_0 2 0 1 (WW_C 0 1)
-6.6306915283203125  -4.4234418869018555  -3.057765483856201  -2.09709095954895
-4.584925174713135  -1.7885088920593262  -5.163094520568848  -2.128753185272217
-3.8653743267059326  -5.888782978057861  -1.8406308889389038 -2.965571641921997
-2.7805416584014893 -2.421905517578125 -2.79412579536438 -2.675687313079834
1 e1_1_0_0 1 0 0
-0.5288711190223694 -1.8974533081054688 -1.3590158224105835 -5.555347442626953
0
```
