## Supplementary material for "What does it take to learn the rules of RNA base pairing? A lot less than you may think": param_i20.param

```
3
0 2 -0.24449928104877472 -1.5283030271530151
1 2 -1.7844552993774414 -0.18378886580467224
2 2 -0.2898484766483307 -1.379823088645935
2
0 e1_2_0_0 2 0 1 (WW_C 0 1)
-6.69788122177124  -4.410124778747559  -3.057511329650879  -2.1205618381500244
-4.62570858001709  -1.7889212369918823  -5.175482273101807  -2.0739402770996094
-3.87461256980896  -5.980441093444824  -1.7975412607192993 -3.032717704772949
-2.794506549835205 -2.5090103149414062 -2.82016921043396 -2.6297852993011475
1 e1_1_0_0 1 0 0
-0.5149153470993042 -1.911991834640503 -1.3830269575119019 -5.561002731323242
0
```
