## Supplementary material for "What does it take to learn the rules of RNA base pairing? A lot less than you may think": param_i21.param

```
3
0 2 -0.2632434666156769 -1.4634119272232056
1 2 -1.731755018234253 -0.19476690888404846
2 2 -0.2937164902687073 -1.368406891822815
2
0 e1_2_0_0 2 0 1 (WW_C 0 1)
-6.762300968170166  -4.361297130584717  -3.1005022525787354  -2.109903573989868
-4.669834613800049  -1.7911475896835327  -5.249265670776367  -2.1391074657440186
-3.973018169403076  -6.060012340545654  -1.7892837524414062 -2.9969985485076904
-2.780082941055298 -2.4441189765930176 -2.80417799949646 -2.6160404682159424
1 e1_1_0_0 1 0 0
-0.49550652503967285 -1.9456098079681396 -1.4104869365692139 -5.5692572593688965
0
```
