## Supplementary material for "What does it take to learn the rules of RNA base pairing? A lot less than you may think": param_i22.param

```
3
0 2 -0.26631811261177063 -1.453269600868225
1 2 -1.7089534997940063 -0.19973857700824738
2 2 -0.29059359431266785 -1.377610206604004
2
0 e1_2_0_0 2 0 1 (WW_C 0 1)
-6.834178447723389  -4.4589409828186035  -3.083141803741455  -2.1943888664245605
-4.683378219604492  -1.834496021270752  -5.27713680267334  -2.1734907627105713
-3.9545135498046875  -6.166515827178955  -1.7686824798583984 -2.980031967163086
-2.803614854812622 -2.3980114459991455 -2.6003074645996094 -2.6047239303588867
1 e1_1_0_0 1 0 0
-0.5231748819351196 -1.8603956699371338 -1.3946973085403442 -5.561006546020508
0
```
