## Supplementary material for "What does it take to learn the rules of RNA base pairing? A lot less than you may think": param_i23.param

```
3
0 2 -0.22716322541236877 -1.5935187339782715
1 2 -1.843014121055603 -0.17237848043441772
2 2 -0.30547696352005005 -1.3347339630126953
2
0 e1_2_0_0 2 0 1 (WW_C 0 1)
-6.883926868438721  -4.486267566680908  -3.0384397506713867  -2.0709540843963623
-4.697634696960449  -1.8157907724380493  -5.302689075469971  -2.1771230697631836
-3.905385732650757  -6.230467796325684  -1.7969521284103394 -3.0311763286590576
-2.7660481929779053 -2.4194531440734863 -2.7840516567230225 -2.6072795391082764
1 e1_1_0_0 1 0 0
-0.5043435096740723 -1.9930331707000732 -1.3625223636627197 -5.572091579437256
0
```
