## Supplementary material for "What does it take to learn the rules of RNA base pairing? A lot less than you may think": param_i24.param

```
3
0 2 -0.23261065781116486 -1.5724411010742188
1 2 -1.7717779874801636 -0.18636628985404968
2 2 -0.2827919125556946 -1.401110291481018
2
0 e1_2_0_0 2 0 1 (WW_C 0 1)
-6.942490577697754  -4.4992828369140625  -3.109557628631592  -2.1243677139282227
-4.718296527862549  -1.8055554628372192  -5.334334850311279  -2.094377279281616
-3.9602577686309814  -6.30212926864624  -1.8586714267730713 -2.980428457260132
-2.7576920986175537 -2.459423542022705 -2.7258875370025635 -2.518840789794922
1 e1_1_0_0 1 0 0
-0.44997918605804443 -1.9611432552337646 -1.5237104892730713 -5.583545684814453
0
```
