## Supplementary material for "What does it take to learn the rules of RNA base pairing? A lot less than you may think": param_i25.param

```
3
0 2 -0.24414609372615814 -1.5295794010162354
1 2 -1.7745883464813232 -0.18579143285751343
2 2 -0.29182329773902893 -1.3739726543426514
2
0 e1_2_0_0 2 0 1 (WW_C 0 1)
-7.000596523284912  -4.457492828369141  -3.083225965499878  -2.0530812740325928
-4.737943172454834  -1.8268812894821167  -5.373539447784424  -2.068631172180176
-3.9566991329193115  -6.349531173706055  -1.8822736740112305 -2.9871621131896973
-2.776073932647705 -2.4141151905059814 -2.7439920902252197 -2.6160647869110107
1 e1_1_0_0 1 0 0
-0.487625390291214 -1.944164752960205 -1.43125581741333 -5.572278022766113
0
```
