## Supplementary material for "What does it take to learn the rules of RNA base pairing? A lot less than you may think": param_i26.param

```
3
0 2 -0.22770465910434723 -1.5913987159729004
1 2 -1.8121283054351807 -0.178297221660614
2 2 -0.32518112659454346 -1.2815614938735962
2
0 e1_2_0_0 2 0 1 (WW_C 0 1)
-7.05078125  -4.493052005767822  -3.0697803497314453  -2.096845865249634
-4.7240376472473145  -1.8041348457336426  -5.4145965576171875  -2.1082937717437744
-3.8932905197143555  -6.421518325805664  -1.896406650543213 -3.0267512798309326
-2.765719413757324 -2.3620986938476562 -2.7383322715759277 -2.5657124519348145
1 e1_1_0_0 1 0 0
-0.4938579797744751 -1.8787305355072021 -1.4560236930847168 -5.576174736022949
0
```
