## Supplementary material for "What does it take to learn the rules of RNA base pairing? A lot less than you may think": param_i27.param

```
3
0 2 -0.244940385222435 -1.5267119407653809
1 2 -1.7449836730957031 -0.19194509088993073
2 2 -0.2968720495700836 -1.3592205047607422
2
0 e1_2_0_0 2 0 1 (WW_C 0 1)
-7.098175048828125  -4.481443881988525  -3.047147274017334  -2.1429755687713623
-4.730236530303955  -1.778283953666687  -5.411095142364502  -2.0563485622406006
-3.965055465698242  -6.4786882400512695  -1.7723522186279297 -3.0848543643951416
-2.747462272644043 -2.4689159393310547 -2.8409605026245117 -2.6648616790771484
1 e1_1_0_0 1 0 0
-0.5149680376052856 -1.8829973936080933 -1.4004855155944824 -5.554622173309326
0
```
