## Supplementary material for "What does it take to learn the rules of RNA base pairing? A lot less than you may think": param_i28.param

```
3
0 2 -0.24621057510375977 -1.522148847579956
1 2 -1.7649052143096924 -0.18778005242347717
2 2 -0.3100825548171997 -1.3219548463821411
2
0 e1_2_0_0 2 0 1 (WW_C 0 1)
-7.153063774108887  -4.54597282409668  -3.103731393814087  -2.185218572616577
-4.729595184326172  -1.790990948677063  -5.467759609222412  -2.1731717586517334
-3.910520553588867  -6.522855758666992  -1.7244049310684204 -2.9278595447540283
-2.7997493743896484 -2.4666762351989746 -2.6981475353240967 -2.6408658027648926
1 e1_1_0_0 1 0 0
-0.518015444278717 -1.9063401222229004 -1.379148244857788 -5.551393508911133
0
```
