## Supplementary material for "What does it take to learn the rules of RNA base pairing? A lot less than you may think": param_i29.param

```
3
0 2 -0.24031628668308258 -1.5435525178909302
1 2 -1.763410210609436 -0.18808911740779877
2 2 -0.30179786682128906 -1.345104694366455
2
0 e1_2_0_0 2 0 1 (WW_C 0 1)
-7.201547145843506  -4.516075134277344  -3.0746257305145264  -2.138796091079712
-4.746660232543945  -1.8187175989151  -5.503213405609131  -2.1082162857055664
-3.965522289276123  -6.579043388366699  -1.780364751815796 -2.9830167293548584
-2.8001198768615723 -2.4335525035858154 -2.700669050216675 -2.622445583343506
1 e1_1_0_0 1 0 0
-0.5238428711891174 -1.9041454792022705 -1.3671330213546753 -5.528144836425781
0
```
