## Supplementary material for "What does it take to learn the rules of RNA base pairing? A lot less than you may think": param_i30.param

```
3
0 2 -0.23711848258972168 -1.555413007736206
1 2 -1.7499854564666748 -0.19088996946811676
2 2 -0.30314135551452637 -1.3413006067276
2
0 e1_2_0_0 2 0 1 (WW_C 0 1)
-7.249490261077881  -4.532390117645264  -3.0568785667419434  -2.193213939666748
-4.730246543884277  -1.770888328552246  -5.5026373863220215  -2.1120803356170654
-3.95902156829834  -6.6193013191223145  -1.6757149696350098 -2.9175667762756348
-2.879042387008667 -2.5338399410247803 -2.8095221519470215 -2.681755542755127
1 e1_1_0_0 1 0 0
-0.5881321430206299 -1.8105028867721558 -1.283509612083435 -5.521127223968506
0
```
