## Supplementary material for "What does it take to learn the rules of RNA base pairing? A lot less than you may think": param_i31.param

```
3
0 2 -0.24199621379375458 -1.5373926162719727
1 2 -1.7423083782196045 -0.19251208007335663
2 2 -0.2849644720554352 -1.3944916725158691
2
0 e1_2_0_0 2 0 1 (WW_C 0 1)
-7.298966407775879  -4.561799049377441  -3.0307440757751465  -2.173947811126709
-4.754880428314209  -1.7350122928619385  -5.514745235443115  -2.037191152572632
-3.900247097015381  -6.679428577423096  -1.7418859004974365 -3.136676073074341
-2.8650803565979004 -2.3599047660827637 -2.923954725265503 -2.777310371398926
1 e1_1_0_0 1 0 0
-0.5459520816802979 -1.8175311088562012 -1.3695228099822998 -5.507648944854736
0
```
