## Supplementary material for "What does it take to learn the rules of RNA base pairing? A lot less than you may think": param_i32.param

```
3
0 2 -0.25019600987434387 -1.5080020427703857
1 2 -1.705430030822754 -0.20051918923854828
2 2 -0.30806633830070496 -1.327521800994873
2
0 e1_2_0_0 2 0 1 (WW_C 0 1)
-7.331836700439453  -4.517385482788086  -3.091439723968506  -2.153895854949951
-4.741772651672363  -1.8064109086990356  -5.544184684753418  -2.1520743370056152
-3.8351075649261475  -6.709527015686035  -1.8090845346450806 -2.9786505699157715
-2.725562572479248 -2.4784069061279297 -2.664353609085083 -2.559703826904297
1 e1_1_0_0 1 0 0
-0.5674253702163696 -1.8127658367156982 -1.3251557350158691 -5.508303642272949
0
```
