## Supplementary material for "What does it take to learn the rules of RNA base pairing? A lot less than you may think": param_i33.param

```
3
0 2 -0.27104538679122925 -1.4379324913024902
1 2 -1.6894588470458984 -0.20410031080245972
2 2 -0.3396814465522766 -1.2447847127914429
2
0 e1_2_0_0 2 0 1 (WW_C 0 1)
-7.378643989562988  -4.524032115936279  -2.9925708770751953  -2.080244541168213
-4.744306564331055  -1.8201837539672852  -5.5675368309021  -2.0814757347106934
-3.892014265060425  -6.747298240661621  -1.835627794265747 -2.942260980606079
-2.7716808319091797 -2.492816686630249 -2.757932424545288 -2.6350536346435547
1 e1_1_0_0 1 0 0
-0.5542163252830505 -1.8273749351501465 -1.345154047012329 -5.486352443695068
0
```
