## Supplementary material for "What does it take to learn the rules of RNA base pairing? A lot less than you may think": param_i34.param

```
3
0 2 -0.2523766756057739 -1.5003689527511597
1 2 -1.7652301788330078 -0.18771295249462128
2 2 -0.3104182779788971 -1.3210316896438599
2
0 e1_2_0_0 2 0 1 (WW_C 0 1)
-7.413247585296631  -4.461019992828369  -3.008141040802002  -2.0850090980529785
-4.736447811126709  -1.7457524538040161  -5.570209980010986  -2.127544403076172
-3.887866258621216  -6.779233455657959  -1.8789492845535278 -2.9423744678497314
-2.756307601928711 -2.4916205406188965 -2.8011837005615234 -2.606700897216797
1 e1_1_0_0 1 0 0
-0.5093643665313721 -1.8990540504455566 -1.4048676490783691 -5.518267631530762
0
```
