## Supplementary material for "What does it take to learn the rules of RNA base pairing? A lot less than you may think": param_i35.param

```
3
0 2 -0.22018341720104218 -1.6213667392730713
1 2 -1.8599761724472046 -0.16921932995319366
2 2 -0.27999022603034973 -1.409731388092041
2
0 e1_2_0_0 2 0 1 (WW_C 0 1)
-7.469813823699951  -4.551360130310059  -3.0227301120758057  -2.089878559112549
-4.772191524505615  -1.833888053894043  -5.5690202713012695  -2.018533945083618
-3.866152048110962  -6.818890571594238  -1.8201038837432861 -2.969050168991089
-2.857231855392456 -2.4522674083709717 -2.8213493824005127 -2.615302085876465
1 e1_1_0_0 1 0 0
-0.5121132135391235 -1.8941160440444946 -1.4010971784591675 -5.522912502288818
0
```
