## Supplementary material for "What does it take to learn the rules of RNA base pairing? A lot less than you may think": param_i36.param

```
3
0 2 -0.2599826753139496 -1.4743165969848633
1 2 -1.6951926946640015 -0.20280662178993225
2 2 -0.28162190318107605 -1.4046987295150757
2
0 e1_2_0_0 2 0 1 (WW_C 0 1)
-7.5071940422058105  -4.570991516113281  -3.053879976272583  -2.1582016944885254
-4.774853229522705  -1.8113267421722412  -5.618659973144531  -2.0423104763031006
-3.881103515625  -6.867344379425049  -1.7186059951782227 -3.0203583240509033
-2.8538994789123535 -2.580153703689575 -2.7762486934661865 -2.5804736614227295
1 e1_1_0_0 1 0 0
-0.5225142240524292 -1.8384641408920288 -1.4109278917312622 -5.5229811668396
0
```
