## Supplementary material for "What does it take to learn the rules of RNA base pairing? A lot less than you may think": param_i37.param

```
3
0 2 -0.24356602132320404 -1.5316795110702515
1 2 -1.7243118286132812 -0.19637465476989746
2 2 -0.2793372869491577 -1.4117549657821655
2
0 e1_2_0_0 2 0 1 (WW_C 0 1)
-7.547244548797607  -4.504277229309082  -3.1125950813293457  -2.212717294692993
-4.771859645843506  -1.7334139347076416  -5.606668949127197  -2.0480711460113525
-3.964146852493286  -6.902318954467773  -1.7091434001922607 -3.045123338699341
-2.8404622077941895 -2.456913709640503 -2.8578200340270996 -2.7086212635040283
1 e1_1_0_0 1 0 0
-0.5443243384361267 -1.8366483449935913 -1.3607795238494873 -5.53279972076416
0
```
