## Supplementary material for "What does it take to learn the rules of RNA base pairing? A lot less than you may think": param_i38.param

```
3
0 2 -0.2621116638183594 -1.467179536819458
1 2 -1.685974359512329 -0.20489099621772766
2 2 -0.27794864773750305 -1.416076421737671
2
0 e1_2_0_0 2 0 1 (WW_C 0 1)
-7.578304290771484  -4.460396766662598  -3.076388120651245  -2.1104893684387207
-4.70380163192749  -1.8114466667175293  -5.603550434112549  -2.1041576862335205
-3.939728021621704  -6.91662073135376  -1.8032705783843994 -2.899733543395996
-2.8098902702331543 -2.470053195953369 -2.7811641693115234 -2.583421468734741
1 e1_1_0_0 1 0 0
-0.5118270516395569 -1.9398175477981567 -1.376173973083496 -5.4427924156188965
0
```
