## Supplementary material for "What does it take to learn the rules of RNA base pairing? A lot less than you may think": param_i39.param

```
3
0 2 -0.27031147480010986 -1.440293312072754
1 2 -1.6965889930725098 -0.20249296724796295
2 2 -0.31757378578186035 -1.3016331195831299
2
0 e1_2_0_0 2 0 1 (WW_C 0 1)
-7.61444616317749  -4.460051536560059  -3.0656397342681885  -2.0951361656188965
-4.757471084594727  -1.8422174453735352  -5.637576580047607  -2.1086277961730957
-3.855679750442505  -6.945055961608887  -1.8379287719726562 -2.9989242553710938
-2.7234621047973633 -2.4639508724212646 -2.6935412883758545 -2.5671706199645996
1 e1_1_0_0 1 0 0
-0.4698939621448517 -1.9625836610794067 -1.469254493713379 -5.439998626708984
0
```
