## Supplementary material for "What does it take to learn the rules of RNA base pairing? A lot less than you may think": param_i40.param

```
3
0 2 -0.24291858077049255 -1.534030795097351
1 2 -1.7468193769454956 -0.1915571391582489
2 2 -0.2971150279045105 -1.3585176467895508
2
0 e1_2_0_0 2 0 1 (WW_C 0 1)
-7.6509480476379395  -4.363396644592285  -3.043081283569336  -2.1224730014801025
-4.7260308265686035  -1.8116207122802734  -5.621033668518066  -2.1221084594726562
-3.851105213165283  -6.973422527313232  -1.8493335247039795 -2.953174591064453
-2.6936864852905273 -2.379678964614868 -2.7860612869262695 -2.6573684215545654
1 e1_1_0_0 1 0 0
-0.4887142479419708 -1.981119990348816 -1.409773349761963 -5.409912586212158
0
```
