## Supplementary material for "What does it take to learn the rules of RNA base pairing? A lot less than you may think": param_i41.param

```
3
0 2 -0.24278947710990906 -1.5345005989074707
1 2 -1.739505648612976 -0.19310824573040009
2 2 -0.3073839545249939 -1.3294157981872559
2
0 e1_2_0_0 2 0 1 (WW_C 0 1)
-7.688081741333008  -4.433699607849121  -3.052422285079956  -2.146636724472046
-4.704754829406738  -1.7958602905273438  -5.572341442108154  -2.077913522720337
-3.763636350631714  -6.996734619140625  -1.756081461906433 -3.0750255584716797
-2.838299512863159 -2.4743363857269287 -2.751542329788208 -2.6603355407714844
1 e1_1_0_0 1 0 0
-0.5425416231155396 -1.759647011756897 -1.418252944946289 -5.406174659729004
0
```
