## Supplementary material for "What does it take to learn the rules of RNA base pairing? A lot less than you may think": param_i42.param

```
3
0 2 -0.257204532623291 -1.4837310314178467
1 2 -1.6957417726516724 -0.20268316566944122
2 2 -0.2687021791934967 -1.4454963207244873
2
0 e1_2_0_0 2 0 1 (WW_C 0 1)
-7.726648807525635  -4.471435070037842  -3.1088383197784424  -2.1613070964813232
-4.682831287384033  -1.7253236770629883  -5.595506191253662  -1.9902100563049316
-3.970212936401367  -7.052515029907227  -1.7997441291809082 -2.991515636444092
-2.8281662464141846 -2.4839513301849365 -2.8926219940185547 -2.698601722717285
1 e1_1_0_0 1 0 0
-0.541144847869873 -1.8544297218322754 -1.3594449758529663 -5.387560844421387
0
```
