## Supplementary material for "What does it take to learn the rules of RNA base pairing? A lot less than you may think": param_i43.param

```
3
0 2 -0.2675577402114868 -1.4492175579071045
1 2 -1.695937156677246 -0.20263922214508057
2 2 -0.29349032044410706 -1.3690690994262695
2
0 e1_2_0_0 2 0 1 (WW_C 0 1)
-7.751107215881348  -4.4106292724609375  -2.99161434173584  -2.094043016433716
-4.6572089195251465  -1.7533899545669556  -5.588498592376709  -2.150347948074341
-3.8985517024993896  -7.064554214477539  -1.8697928190231323 -3.0329225063323975
-2.733052968978882 -2.4160561561584473 -2.807011365890503 -2.616889715194702
1 e1_1_0_0 1 0 0
-0.503210186958313 -1.9119534492492676 -1.4145797491073608 -5.382964134216309
0
```
