## Supplementary material for "What does it take to learn the rules of RNA base pairing? A lot less than you may think": param_i44.param

```
3
0 2 -0.2637038826942444 -1.4618847370147705
1 2 -1.723630666732788 -0.1965225636959076
2 2 -0.30164045095443726 -1.345551609992981
2
0 e1_2_0_0 2 0 1 (WW_C 0 1)
-7.799248218536377  -4.469797611236572  -3.0625109672546387  -2.155491590499878
-4.7338433265686035  -1.840265154838562  -5.607311725616455  -2.153033494949341
-3.8125417232513428  -7.103927135467529  -1.7960100173950195 -2.956441879272461
-2.8251917362213135 -2.3962271213531494 -2.634993553161621 -2.5876173973083496
1 e1_1_0_0 1 0 0
-0.49398189783096313 -1.8900738954544067 -1.4513273239135742 -5.406257152557373
0
```
