## Supplementary material for "What does it take to learn the rules of RNA base pairing? A lot less than you may think": param_i45.param

```
3
0 2 -0.22890135645866394 -1.5867325067520142
1 2 -1.822234034538269 -0.17633645236492157
2 2 -0.29845482110977173 -1.354655146598816
2
0 e1_2_0_0 2 0 1 (WW_C 0 1)
-7.828958511352539  -4.459460258483887  -3.131648063659668  -2.146879196166992
-4.718756198883057  -1.75407075881958  -5.602962017059326  -2.0754144191741943
-3.982081174850464  -7.139438152313232  -1.75581693649292 -3.031583547592163
-2.8201329708099365 -2.5300796031951904 -2.751444101333618 -2.619734764099121
1 e1_1_0_0 1 0 0
-0.5665764808654785 -1.856321096420288 -1.3025144338607788 -5.416790008544922
0
```
