## Supplementary material for "What does it take to learn the rules of RNA base pairing? A lot less than you may think": param_i46.param

```
3
0 2 -0.25682973861694336 -1.485010027885437
1 2 -1.767886996269226 -0.18716520071029663
2 2 -0.2983075678348541 -1.3550790548324585
2
0 e1_2_0_0 2 0 1 (WW_C 0 1)
-7.861693382263184  -4.482044219970703  -3.055896759033203  -2.1683666706085205
-4.743930339813232  -1.7853504419326782  -5.621596336364746  -2.1364119052886963
-4.044328689575195  -7.174565315246582  -1.810715913772583 -3.013157606124878
-2.743952512741089 -2.4226596355438232 -2.675323724746704 -2.57867693901062
1 e1_1_0_0 1 0 0
-0.4909142255783081 -1.9301345348358154 -1.4345954656600952 -5.38320779800415
0
```
