## Supplementary material for "What does it take to learn the rules of RNA base pairing? A lot less than you may think": param_i47.param

```
3
0 2 -0.2546587288379669 -1.4924595355987549
1 2 -1.7700104713439941 -0.18672867119312286
2 2 -0.3099849820137024 -1.3222235441207886
2
0 e1_2_0_0 2 0 1 (WW_C 0 1)
-7.886194705963135  -4.492191314697266  -3.013582944869995  -2.07511568069458
-4.73226261138916  -1.7469898462295532  -5.620748519897461  -2.139977216720581
-3.918250799179077  -7.206592559814453  -1.8588745594024658 -3.0161757469177246
-2.771566390991211 -2.4706177711486816 -2.8329215049743652 -2.5510969161987305
1 e1_1_0_0 1 0 0
-0.5243198275566101 -1.8421176671981812 -1.40742826461792 -5.341483116149902
0
```
