## Supplementary material for "What does it take to learn the rules of RNA base pairing? A lot less than you may think": param_i48.param

```
3
0 2 -0.2504338026046753 -1.5071660280227661
1 2 -1.7519997358322144 -0.19046688079833984
2 2 -0.3049091100692749 -1.3363252878189087
2
0 e1_2_0_0 2 0 1 (WW_C 0 1)
-7.933365345001221  -4.517139911651611  -3.1453986167907715  -2.188333034515381
-4.781410217285156  -1.8230735063552856  -5.662166595458984  -2.085383892059326
-3.9977662563323975  -7.247540473937988  -1.7588889598846436 -3.053194522857666
-2.7649097442626953 -2.4200282096862793 -2.6096386909484863 -2.631834030151367
1 e1_1_0_0 1 0 0
-0.5074540972709656 -1.9086970090866089 -1.4069762229919434 -5.335488319396973
0
```
