## Supplementary material for "What does it take to learn the rules of RNA base pairing? A lot less than you may think": param_i49.param

```
3
0 2 -0.26978185772895813 -1.442001223564148
1 2 -1.6765024662017822 -0.20705735683441162
2 2 -0.3112211227416992 -1.3188297748565674
2
0 e1_2_0_0 2 0 1 (WW_C 0 1)
-7.957029819488525  -4.5064215660095215  -3.151442766189575  -2.1430106163024902
-4.805591583251953  -1.8092234134674072  -5.681064605712891  -2.1745901107788086
-3.9340834617614746  -7.268442153930664  -1.7255748510360718 -2.9755301475524902
-2.818464517593384 -2.441484212875366 -2.6693522930145264 -2.602172374725342
1 e1_1_0_0 1 0 0
-0.5121346712112427 -1.857709527015686 -1.4280389547348022 -5.303002834320068
0
```
