## Supplementary material for "What does it take to learn the rules of RNA base pairing? A lot less than you may think": param_i50.param

```
3
0 2 -0.2617238759994507 -1.4684746265411377
1 2 -1.7285523414611816 -0.19545702636241913
2 2 -0.3066573441028595 -1.3314378261566162
2
0 e1_2_0_0 2 0 1 (WW_C 0 1)
-7.984502792358398  -4.449958324432373  -2.9957492351531982  -2.08450984954834
-4.759745121002197  -1.8104013204574585  -5.6864399909973145  -2.1505234241485596
-4.056178569793701  -7.295051097869873  -1.8874021768569946 -3.0496087074279785
-2.684187412261963 -2.3756346702575684 -2.6805334091186523 -2.5896410942077637
1 e1_1_0_0 1 0 0
-0.4748770296573639 -1.984756588935852 -1.4453709125518799 -5.3051958084106445
0
```
