## Supplementary material for "What does it take to learn the rules of RNA base pairing? A lot less than you may think": param_i51.param

```
3
0 2 -0.23980404436588287 -1.5454403162002563
1 2 -1.7828741073608398 -0.184108167886734
2 2 -0.2908313572406769 -1.3769056797027588
2
0 e1_2_0_0 2 0 1 (WW_C 0 1)
-8.029058456420898  -4.529937267303467  -3.071314811706543  -2.0420570373535156
-4.825010299682617  -1.9373530149459839  -5.714358329772949  -2.083169937133789
-3.9690587520599365  -7.344727993011475  -1.8975679874420166 -3.009605884552002
-2.7126519680023193 -2.331444025039673 -2.6606643199920654 -2.5179102420806885
1 e1_1_0_0 1 0 0
-0.43714359402656555 -2.0101332664489746 -1.5358688831329346 -5.322212219238281
0
```
