## Supplementary material for "What does it take to learn the rules of RNA base pairing? A lot less than you may think": param_i52.param

```
3
0 2 -0.2490028738975525 -1.5122100114822388
1 2 -1.7382310628890991 -0.19337983429431915
2 2 -0.2753901183605194 -1.4241036176681519
2
0 e1_2_0_0 2 0 1 (WW_C 0 1)
-8.059258460998535  -4.572258472442627  -3.146920680999756  -2.0712697505950928
-4.774453639984131  -1.9577109813690186  -5.713152885437012  -2.085150718688965
-3.912363052368164  -7.375036239624023  -1.8025389909744263 -2.90781831741333
-2.767112970352173 -2.397969961166382 -2.697521686553955 -2.502101421356201
1 e1_1_0_0 1 0 0
-0.4708724021911621 -2.044600248336792 -1.422728180885315 -5.28731632232666
0
```
