## Supplementary material for "What does it take to learn the rules of RNA base pairing? A lot less than you may think": param_i53.param

```
3
0 2 -0.259647935628891 -1.4754449129104614
1 2 -1.712780237197876 -0.19889459013938904
2 2 -0.2785203456878662 -1.4142944812774658
2
0 e1_2_0_0 2 0 1 (WW_C 0 1)
-8.082535743713379  -4.632489204406738  -3.0523111820220947  -2.1642580032348633
-4.783712387084961  -1.808600902557373  -5.660080909729004  -2.1380739212036133
-3.970695972442627  -7.40037202835083  -1.7259783744812012 -3.006434679031372
-2.821597099304199 -2.4387478828430176 -2.6670966148376465 -2.6437883377075195
1 e1_1_0_0 1 0 0
-0.5280713438987732 -1.8503985404968262 -1.3934600353240967 -5.324830532073975
0
```
