## Supplementary material for "What does it take to learn the rules of RNA base pairing? A lot less than you may think": param_i54.param

```
3
0 2 -0.23218555748462677 -1.5740660429000854
1 2 -1.8051427602767944 -0.17966629564762115
2 2 -0.2479030191898346 -1.5161097049713135
2
0 e1_2_0_0 2 0 1 (WW_C 0 1)
-8.112165451049805  -4.553956985473633  -3.09979248046875  -2.232861280441284
-4.78462028503418  -1.6590754985809326  -5.6497931480407715  -1.9877461194992065
-3.98828387260437  -7.43336820602417  -1.785583734512329 -3.0355334281921387
-2.9128506183624268 -2.4588088989257812 -2.868868827819824 -2.714935779571533
1 e1_1_0_0 1 0 0
-0.5786392092704773 -1.7622387409210205 -1.3365833759307861 -5.310932636260986
0
```
