## Supplementary material for "What does it take to learn the rules of RNA base pairing? A lot less than you may think": param_i55.param

```
3
0 2 -0.26036229729652405 -1.4730396270751953
1 2 -1.6882433891296387 -0.20437565445899963
2 2 -0.30437055230140686 -1.33783757686615
2
0 e1_2_0_0 2 0 1 (WW_C 0 1)
-8.13847541809082  -4.508243560791016  -3.133751630783081  -2.121670722961426
-4.829319477081299  -1.815981149673462  -5.748560905456543  -2.0982654094696045
-4.045042514801025  -7.457392692565918  -1.76969313621521 -3.151653289794922
-2.8656272888183594 -2.3684470653533936 -2.7031538486480713 -2.5262510776519775
1 e1_1_0_0 1 0 0
-0.47646278142929077 -1.8809220790863037 -1.5059114694595337 -5.347613334655762
0
```
