## Supplementary material for "What does it take to learn the rules of RNA base pairing? A lot less than you may think": param_i56.param

```
3
0 2 -0.23469597101211548 -1.5645182132720947
1 2 -1.813375473022461 -0.1780538260936737
2 2 -0.30326446890830994 -1.3409534692764282
2
0 e1_2_0_0 2 0 1 (WW_C 0 1)
-8.161666870117188  -4.550917625427246  -3.049227714538574  -2.096271514892578
-4.826969146728516  -1.7902777194976807  -5.778112411499023  -2.1332709789276123
-3.993396043777466  -7.484251976013184  -1.8470408916473389 -2.953328847885132
-2.7635838985443115 -2.446009635925293 -2.710458993911743 -2.5600430965423584
1 e1_1_0_0 1 0 0
-0.512891411781311 -1.880622148513794 -1.4118980169296265 -5.285866737365723
0
```
