## Supplementary material for "What does it take to learn the rules of RNA base pairing? A lot less than you may think": param_i57.param

```
3
0 2 -0.22971631586551666 -1.5835703611373901
1 2 -1.80503511428833 -0.17968754470348358
2 2 -0.29823169112205505 -1.355297565460205
2
0 e1_2_0_0 2 0 1 (WW_C 0 1)
-8.195012092590332  -4.5185227394104  -3.0390801429748535  -2.0799906253814697
-4.806642055511475  -1.863379955291748  -5.7126545906066895  -2.157914638519287
-4.008831024169922  -7.528085708618164  -1.7652716636657715 -3.0560362339019775
-2.810410976409912 -2.383873462677002 -2.676583766937256 -2.5804662704467773
1 e1_1_0_0 1 0 0
-0.5119856595993042 -1.9294856786727905 -1.3848458528518677 -5.276498794555664
0
```
