## Supplementary material for "What does it take to learn the rules of RNA base pairing? A lot less than you may think": param_i58.param

```
3
0 2 -0.22834929823875427 -1.5888818502426147
1 2 -1.8269658088684082 -0.17542658746242523
2 2 -0.28341397643089294 -1.3992090225219727
2
0 e1_2_0_0 2 0 1 (WW_C 0 1)
-8.22367000579834  -4.584071159362793  -3.1064085960388184  -2.16228985786438
-4.798117160797119  -1.7706598043441772  -5.722607135772705  -2.0507185459136963
-3.8693952560424805  -7.5509114265441895  -1.7480974197387695 -3.0282065868377686
-2.903968572616577 -2.5116138458251953 -2.7126286029815674 -2.6158196926116943
1 e1_1_0_0 1 0 0
-0.5732840299606323 -1.8046345710754395 -1.3219035863876343 -5.265492916107178
0
```
