## Supplementary material for "What does it take to learn the rules of RNA base pairing? A lot less than you may think": param_i59.param

```
3
0 2 -0.22683869302272797 -1.594792366027832
1 2 -1.8166699409484863 -0.17741304636001587
2 2 -0.3054760694503784 -1.3347364664077759
2
0 e1_2_0_0 2 0 1 (WW_C 0 1)
-8.249853134155273  -4.597621440887451  -3.1817309856414795  -2.1780991554260254
-4.788156509399414  -1.7688591480255127  -5.758486747741699  -2.069605588912964
-3.9935638904571533  -7.576305866241455  -1.7443199157714844 -2.9086692333221436
-2.8390369415283203 -2.448709726333618 -2.8145158290863037 -2.6095619201660156
1 e1_1_0_0 1 0 0
-0.49718356132507324 -1.9530847072601318 -1.4075324535369873 -5.263650417327881
0
```
