## Supplementary material for "What does it take to learn the rules of RNA base pairing? A lot less than you may think": param_i60.param

```
3
0 2 -0.22089004516601562 -1.6185029745101929
1 2 -1.8351813554763794 -0.17385897040367126
2 2 -0.2732122540473938 -1.4310038089752197
2
0 e1_2_0_0 2 0 1 (WW_C 0 1)
-8.278315544128418  -4.638252258300781  -3.157686948776245  -2.088059902191162
-4.8298869132995605  -1.8034493923187256  -5.7450337409973145  -1.9663411378860474
-4.09233283996582  -7.612082004547119  -1.8170591592788696 -3.0016374588012695
-2.8409790992736816 -2.525200366973877 -2.77473521232605 -2.5567514896392822
1 e1_1_0_0 1 0 0
-0.49311602115631104 -1.883742332458496 -1.4621055126190186 -5.200881004333496
0
```
