## Supplementary material for "What does it take to learn the rules of RNA base pairing? A lot less than you may think": param_i61.param

```
3
0 2 -0.28242313861846924 -1.402239203453064
1 2 -1.626065731048584 -0.21902930736541748
2 2 -0.2903284430503845 -1.3783966302871704
2
0 e1_2_0_0 2 0 1 (WW_C 0 1)
-8.299156188964844  -4.609841823577881  -3.162257671356201  -2.086318254470825
-4.87056303024292  -1.8494142293930054  -5.839735507965088  -2.147975206375122
-3.9809043407440186  -7.625754356384277  -1.814143180847168 -3.006918430328369
-2.7052383422851562 -2.4133989810943604 -2.686807632446289 -2.493072986602783
1 e1_1_0_0 1 0 0
-0.5091513991355896 -1.9397779703140259 -1.3880517482757568 -5.167696952819824
0
```
