## Supplementary material for "What does it take to learn the rules of RNA base pairing? A lot less than you may think": param_i62.param

```
3
0 2 -0.2634357511997223 -1.4627736806869507
1 2 -1.6933555603027344 -0.20321999490261078
2 2 -0.312289297580719 -1.3159099817276
2
0 e1_2_0_0 2 0 1 (WW_C 0 1)
-8.329341888427734  -4.532806873321533  -3.078173875808716  -2.123082399368286
-4.890565872192383  -1.8888379335403442  -5.812375545501709  -2.21205735206604
-3.9268996715545654  -7.658718585968018  -1.6764354705810547 -3.0637028217315674
-2.8081836700439453 -2.4458608627319336 -2.5877621173858643 -2.5771796703338623
1 e1_1_0_0 1 0 0
-0.5125331878662109 -1.9165140390396118 -1.3937498331069946 -5.156519412994385
0
```
