## Supplementary material for "What does it take to learn the rules of RNA base pairing? A lot less than you may think": param_i63.param

```
3
0 2 -0.24025747179985046 -1.543769121170044
1 2 -1.7426329851150513 -0.19244329631328583
2 2 -0.26645752787590027 -1.4528124332427979
2
0 e1_2_0_0 2 0 1 (WW_C 0 1)
-8.353248596191406  -4.600020408630371  -3.167067289352417  -2.1624755859375
-4.843918800354004  -1.767532467842102  -5.858436584472656  -2.1037139892578125
-3.905761241912842  -7.68122673034668  -1.8279348611831665 -2.9298417568206787
-2.7913405895233154 -2.3846042156219482 -2.6858763694763184 -2.6214938163757324
1 e1_1_0_0 1 0 0
-0.5892441272735596 -1.8091477155685425 -1.2884953022003174 -5.154280662536621
0
```
