## Supplementary material for "What does it take to learn the rules of RNA base pairing? A lot less than you may think": param_i64.param

```
3
0 2 -0.2722156047821045 -1.434183120727539
1 2 -1.6234749555587769 -0.21966488659381866
2 2 -0.2819833755493164 -1.4035875797271729
2
0 e1_2_0_0 2 0 1 (WW_C 0 1)
-8.374298095703125  -4.57081937789917  -3.072736978530884  -2.1425840854644775
-4.770652770996094  -1.772359848022461  -5.805944919586182  -2.08125376701355
-3.979562759399414  -7.71251106262207  -1.7919467687606812 -2.9772024154663086
-2.832167387008667 -2.4121828079223633 -2.734126091003418 -2.667611837387085
1 e1_1_0_0 1 0 0
-0.5252667665481567 -1.8597668409347534 -1.3989158868789673 -5.111162185668945
0
```
