## Supplementary material for "What does it take to learn the rules of RNA base pairing? A lot less than you may think": param_i65.param

```
3
0 2 -0.24487024545669556 -1.5269650220870972
1 2 -1.7353694438934326 -0.1939914971590042
2 2 -0.3214038908481598 -1.291458249092102
2
0 e1_2_0_0 2 0 1 (WW_C 0 1)
-8.398177146911621  -4.489571571350098  -3.1205520629882812  -2.101888656616211
-4.820108413696289  -1.8715459108352661  -5.859200477600098  -2.1775033473968506
-3.9092068672180176  -7.731775760650635  -1.7683424949645996 -2.916388511657715
-2.7953505516052246 -2.483762502670288 -2.631835460662842 -2.496727705001831
1 e1_1_0_0 1 0 0
-0.5394986867904663 -1.9464247226715088 -1.315252423286438 -5.155197620391846
0
```
