## Supplementary material for "What does it take to learn the rules of RNA base pairing? A lot less than you may think": param_i66.param

```
3
0 2 -0.24479518830776215 -1.5272353887557983
1 2 -1.7789543867111206 -0.18490226566791534
2 2 -0.3074093461036682 -1.3293453454971313
2
0 e1_2_0_0 2 0 1 (WW_C 0 1)
-8.421478271484375  -4.488452434539795  -3.0183298587799072  -2.0744593143463135
-4.81627082824707  -1.8628367185592651  -5.875746250152588  -2.189145565032959
-3.931541681289673  -7.758748531341553  -1.7805360555648804 -3.0232608318328857
-2.758286952972412 -2.4400689601898193 -2.6686127185821533 -2.5414376258850098
1 e1_1_0_0 1 0 0
-0.5004606246948242 -1.9287223815917969 -1.4165263175964355 -5.139638423919678
0
```
