## Supplementary material for "What does it take to learn the rules of RNA base pairing? A lot less than you may think": param_i67.param

```
3
0 2 -0.2345172017812729 -1.5651944875717163
1 2 -1.8089114427566528 -0.1789262443780899
2 2 -0.28984543681144714 -1.3798322677612305
2
0 e1_2_0_0 2 0 1 (WW_C 0 1)
-8.450904846191406  -4.546823978424072  -3.155571222305298  -2.175550937652588
-4.822320938110352  -1.7794097661972046  -5.856178283691406  -2.03412127494812
-3.9967432022094727  -7.78398323059082  -1.770363211631775 -3.0327415466308594
-2.8410515785217285 -2.446805715560913 -2.69075083732605 -2.623171806335449
1 e1_1_0_0 1 0 0
-0.49283188581466675 -1.9171123504638672 -1.442664384841919 -5.153729438781738
0
```
