## Supplementary material for "What does it take to learn the rules of RNA base pairing? A lot less than you may think": param_i68.param

```
3
0 2 -0.24362678825855255 -1.5314596891403198
1 2 -1.7752307653427124 -0.18566031754016876
2 2 -0.28447437286376953 -1.3959797620773315
2
0 e1_2_0_0 2 0 1 (WW_C 0 1)
-8.474706649780273  -4.592474937438965  -3.2054409980773926  -2.1312453746795654
-4.849091053009033  -1.7750859260559082  -5.880188941955566  -2.056232452392578
-4.182129859924316  -7.8115129470825195  -1.7754263877868652 -3.0662097930908203
-2.8439676761627197 -2.4054455757141113 -2.737156629562378 -2.556884765625
1 e1_1_0_0 1 0 0
-0.5169984698295593 -1.853216528892517 -1.421161413192749 -5.198188781738281
0
```
