## Supplementary material for "What does it take to learn the rules of RNA base pairing? A lot less than you may think": param_i69.param

```
3
0 2 -0.24919220805168152 -1.5115406513214111
1 2 -1.736838459968567 -0.19367720186710358
2 2 -0.31239625811576843 -1.3156181573867798
2
0 e1_2_0_0 2 0 1 (WW_C 0 1)
-8.498888969421387  -4.58341646194458  -3.108358144760132  -2.099907398223877
-4.806569576263428  -1.8075896501541138  -5.885041236877441  -2.0500314235687256
-4.086091041564941  -7.839758396148682  -1.8705909252166748 -2.9640493392944336
-2.7694830894470215 -2.427567958831787 -2.6942379474639893 -2.5598323345184326
1 e1_1_0_0 1 0 0
-0.5053613781929016 -1.881938099861145 -1.4330285787582397 -5.144290924072266
0
```
