## Supplementary material for "What does it take to learn the rules of RNA base pairing? A lot less than you may think": param_i70.param

```
3
0 2 -0.23431511223316193 -1.5659592151641846
1 2 -1.8056364059448242 -0.17956914007663727
2 2 -0.28592219948768616 -1.391593098640442
2
0 e1_2_0_0 2 0 1 (WW_C 0 1)
-8.523336410522461  -4.570539951324463  -3.205087184906006  -2.1539313793182373
-4.888754844665527  -1.7256486415863037  -5.8831682205200195  -2.0312376022338867
-4.131947994232178  -7.877658367156982  -1.8101990222930908 -2.9706974029541016
-2.8380513191223145 -2.398332118988037 -2.813882350921631 -2.6225361824035645
1 e1_1_0_0 1 0 0
-0.5517078042030334 -1.82375967502594 -1.3597338199615479 -5.134881496429443
0
```
