## Supplementary material for "What does it take to learn the rules of RNA base pairing? A lot less than you may think": param_i71.param

```
3
0 2 -0.27870509028434753 -1.4137190580368042
1 2 -1.654396414756775 -0.21221277117729187
2 2 -0.32546961307525635 -1.280811071395874
2
0 e1_2_0_0 2 0 1 (WW_C 0 1)
-8.544391632080078  -4.628057956695557  -3.119887590408325  -2.080519437789917
-4.820835590362549  -1.8076575994491577  -5.928048133850098  -2.0637032985687256
-3.964561700820923  -7.885125637054443  -1.877061128616333 -3.08705472946167
-2.750438690185547 -2.383533000946045 -2.7223868370056152 -2.5333828926086426
1 e1_1_0_0 1 0 0
-0.504721462726593 -1.8544353246688843 -1.4540154933929443 -5.090536117553711
0
```
