## Supplementary material for "What does it take to learn the rules of RNA base pairing? A lot less than you may think": param_i72.param

```
3
0 2 -0.25285887718200684 -1.4986904859542847
1 2 -1.7317602634429932 -0.19476589560508728
2 2 -0.32116809487342834 -1.2920806407928467
2
0 e1_2_0_0 2 0 1 (WW_C 0 1)
-8.572664260864258  -4.617942810058594  -3.1621689796447754  -2.0916013717651367
-4.87814998626709  -1.8694660663604736  -5.940116882324219  -2.101198673248291
-4.075078010559082  -7.92107629776001  -1.8359509706497192 -2.9725122451782227
-2.7485270500183105 -2.3249740600585938 -2.7319982051849365 -2.4953360557556152
1 e1_1_0_0 1 0 0
-0.5052691698074341 -1.924733281135559 -1.407365322113037 -5.123573303222656
0
```
