## Supplementary material for "What does it take to learn the rules of RNA base pairing? A lot less than you may think": param_i73.param

```
3
0 2 -0.23630569875240326 -1.5584567785263062
1 2 -1.781773328781128 -0.18433082103729248
2 2 -0.3029208779335022 -1.341923713684082
2
0 e1_2_0_0 2 0 1 (WW_C 0 1)
-8.590063095092773  -4.661617279052734  -3.0763449668884277  -2.1190688610076904
-4.820814609527588  -1.7594456672668457  -5.923242092132568  -2.130924701690674
-4.046462059020996  -7.938351631164551  -1.7228825092315674 -3.019192695617676
-2.8489415645599365 -2.5109505653381348 -2.6868817806243896 -2.6583240032196045
1 e1_1_0_0 1 0 0
-0.5512466430664062 -1.8023861646652222 -1.374648094177246 -5.126803398132324
0
```
