## Supplementary material for "What does it take to learn the rules of RNA base pairing? A lot less than you may think": param_i74.param

```
3
0 2 -0.24290983378887177 -1.5340628623962402
1 2 -1.7372983694076538 -0.19357888400554657
2 2 -0.3109203577041626 -1.319653868675232
2
0 e1_2_0_0 2 0 1 (WW_C 0 1)
-8.614483833312988  -4.548303604125977  -3.1481573581695557  -2.2816407680511475
-4.777907848358154  -1.6608989238739014  -5.887936592102051  -2.0693209171295166
-3.9815666675567627  -7.953402996063232  -1.7144954204559326 -3.033186912536621
-2.9043102264404297 -2.409341812133789 -2.8013968467712402 -2.74654221534729
1 e1_1_0_0 1 0 0
-0.574823260307312 -1.7631875276565552 -1.3481999635696411 -5.1174845695495605
0
```
