## Supplementary material for "What does it take to learn the rules of RNA base pairing? A lot less than you may think": param_i75.param

```
3
0 2 -0.26898130774497986 -1.4445911645889282
1 2 -1.668370246887207 -0.20893757045269012
2 2 -0.26814574003219604 -1.447303056716919
2
0 e1_2_0_0 2 0 1 (WW_C 0 1)
-8.635360717773438  -4.567572593688965  -3.10886287689209  -2.2044949531555176
-4.811605453491211  -1.7645268440246582  -5.8912811279296875  -2.0393059253692627
-4.034480571746826  -7.975582599639893  -1.8045692443847656 -2.9630517959594727
-2.82879376411438 -2.429076671600342 -2.7318899631500244 -2.5815999507904053
1 e1_1_0_0 1 0 0
-0.5632919669151306 -1.808119297027588 -1.346028208732605 -5.046142578125
0
```
