## Supplementary material for "What does it take to learn the rules of RNA base pairing? A lot less than you may think": param_i76.param

```
3
0 2 -0.23602746427059174 -1.5595004558563232
1 2 -1.7806930541992188 -0.18454958498477936
2 2 -0.34395551681518555 -1.2342963218688965
2
0 e1_2_0_0 2 0 1 (WW_C 0 1)
-8.65035629272461  -4.401309490203857  -3.1349129676818848  -2.197021484375
-4.826614856719971  -1.70771324634552  -5.966973304748535  -2.1000077724456787
-3.886021614074707  -7.991998672485352  -1.7575335502624512 -3.079782247543335
-2.850494384765625 -2.407166004180908 -2.790311098098755 -2.6589245796203613
1 e1_1_0_0 1 0 0
-0.5327792167663574 -1.8435810804367065 -1.3914722204208374 -5.104390621185303
0
```
