## Supplementary material for "What does it take to learn the rules of RNA base pairing? A lot less than you may think": param_i77.param

```
3
0 2 -0.24603210389614105 -1.522788405418396
1 2 -1.774975299835205 -0.1857125610113144
2 2 -0.2981642186641693 -1.355491280555725
2
0 e1_2_0_0 2 0 1 (WW_C 0 1)
-8.67402458190918  -4.447493076324463  -3.104884386062622  -2.1070804595947266
-4.820645332336426  -1.7800897359848022  -5.928696155548096  -2.1337552070617676
-4.003772735595703  -8.016839027404785  -1.8866016864776611 -3.0311334133148193
-2.713580369949341 -2.3393020629882812 -2.710142135620117 -2.572875499725342
1 e1_1_0_0 1 0 0
-0.5113001465797424 -1.9078617095947266 -1.4043868780136108 -5.056193828582764
0
```
