## Supplementary material for "What does it take to learn the rules of RNA base pairing? A lot less than you may think": param_i78.param

```
3
0 2 -0.25897547602653503 -1.4777162075042725
1 2 -1.699542760848999 -0.20183107256889343
2 2 -0.3196905255317688 -1.295992136001587
2
0 e1_2_0_0 2 0 1 (WW_C 0 1)
-8.700156211853027  -4.521956920623779  -3.0069234371185303  -2.1031064987182617
-4.866919994354248  -1.8796401023864746  -5.954187870025635  -2.2124195098876953
-3.898737668991089  -8.031529426574707  -1.7847414016723633 -2.9420363903045654
-2.7955267429351807 -2.44736385345459 -2.629425287246704 -2.4750614166259766
1 e1_1_0_0 1 0 0
-0.4914183020591736 -1.9763550758361816 -1.4140297174453735 -5.034883499145508
0
```
