## Supplementary material for "What does it take to learn the rules of RNA base pairing? A lot less than you may think": param_i79.param

```
3
0 2 -0.22313891351222992 -1.6094563007354736
1 2 -1.8191862106323242 -0.17692533135414124
2 2 -0.2924675941467285 -1.372073769569397
2
0 e1_2_0_0 2 0 1 (WW_C 0 1)
-8.727533340454102  -4.679287910461426  -3.0740952491760254  -2.119429111480713
-4.8015456199646  -1.8335864543914795  -5.880225658416748  -2.1289162635803223
-3.9413416385650635  -8.059623718261719  -1.78314208984375 -2.8667523860931396
-2.8343801498413086 -2.455662965774536 -2.617339849472046 -2.629488229751587
1 e1_1_0_0 1 0 0
-0.5512956976890564 -1.8330143690109253 -1.3559621572494507 -5.088500499725342
0
```
