## Supplementary material for "What does it take to learn the rules of RNA base pairing? A lot less than you may think": param_i80.param

```
3
0 2 -0.24499627947807312 -1.52651047706604
1 2 -1.7772188186645508 -0.18525521457195282
2 2 -0.27289944887161255 -1.4320005178451538
2
0 e1_2_0_0 2 0 1 (WW_C 0 1)
-8.739333152770996  -4.603717803955078  -3.160924196243286  -2.134629726409912
-4.812447547912598  -1.7621557712554932  -5.9285478591918945  -2.103914260864258
-4.1017279624938965  -8.079365730285645  -1.7569760084152222 -3.065824031829834
-2.812659502029419 -2.4496006965637207 -2.747497797012329 -2.5483410358428955
1 e1_1_0_0 1 0 0
-0.466575026512146 -1.9582874774932861 -1.4892957210540771 -5.0796427726745605
0
```
