## Supplementary material for "What does it take to learn the rules of RNA base pairing? A lot less than you may think": param_i81.param

```
3
0 2 -0.24314604699611664 -1.5332043170928955
1 2 -1.7539209127426147 -0.1900642216205597
2 2 -0.2972746193408966 -1.358056664466858
2
0 e1_2_0_0 2 0 1 (WW_C 0 1)
-8.767837524414062  -4.530538558959961  -3.049084186553955  -2.0895462036132812
-4.870965957641602  -1.8744124174118042  -5.9222846031188965  -2.1569550037384033
-4.090480804443359  -8.105986595153809  -1.7298728227615356 -2.9982006549835205
-2.8384194374084473 -2.481679677963257 -2.6170341968536377 -2.5370380878448486
1 e1_1_0_0 1 0 0
-0.5416310429573059 -1.9138715267181396 -1.3310168981552124 -5.038290023803711
0
```
