## Supplementary material for "What does it take to learn the rules of RNA base pairing? A lot less than you may think": param_i82.param

```
3
0 2 -0.2212851494550705 -1.6169064044952393
1 2 -1.842875599861145 -0.17240454256534576
2 2 -0.30302441120147705 -1.3416308164596558
2
0 e1_2_0_0 2 0 1 (WW_C 0 1)
-8.785270690917969  -4.461572647094727  -3.161163806915283  -2.1090567111968994
-4.799033164978027  -1.767499327659607  -5.970155239105225  -2.0256540775299072
-3.991265058517456  -8.12026309967041  -1.868783950805664 -2.961552619934082
-2.7519171237945557 -2.384169340133667 -2.846461057662964 -2.6273224353790283
1 e1_1_0_0 1 0 0
-0.48859813809394836 -1.8996676206588745 -1.4659509658813477 -5.109764099121094
0
```
