## Supplementary material for "What does it take to learn the rules of RNA base pairing? A lot less than you may think": param_i83.param

```
3
0 2 -0.25384610891342163 -1.4952665567398071
1 2 -1.7308204174041748 -0.19496804475784302
2 2 -0.30344438552856445 -1.3404453992843628
2
0 e1_2_0_0 2 0 1 (WW_C 0 1)
-8.80778694152832  -4.589532375335693  -3.097963809967041  -2.146260976791382
-4.767459392547607  -1.829440712928772  -5.96337366104126  -2.0412862300872803
-3.888730049133301  -8.141912460327148  -1.7664731740951538 -3.0585825443267822
-2.871724843978882 -2.539552927017212 -2.6003522872924805 -2.553722858428955
1 e1_1_0_0 1 0 0
-0.5419679284095764 -1.8390307426452637 -1.3741602897644043 -5.055528163909912
0
```
