## Supplementary material for "What does it take to learn the rules of RNA base pairing? A lot less than you may think": param_i84.param

```
3
0 2 -0.25219541788101196 -1.5009998083114624
1 2 -1.7342268228530884 -0.19423627853393555
2 2 -0.3021089434623718 -1.3442221879959106
2
0 e1_2_0_0 2 0 1 (WW_C 0 1)
-8.825571060180664  -4.502379417419434  -3.1437745094299316  -2.1820616722106934
-4.829415798187256  -1.7245055437088013  -5.9852495193481445  -2.1191864013671875
-3.968003511428833  -8.160737991333008  -1.766794204711914 -3.09195613861084
-2.827228546142578 -2.3276751041412354 -2.7625298500061035 -2.6791093349456787
1 e1_1_0_0 1 0 0
-0.5288320779800415 -1.857420802116394 -1.3937599658966064 -5.037186145782471
0
```
