## Supplementary material for "What does it take to learn the rules of RNA base pairing? A lot less than you may think": param_i85.param

```
3
0 2 -0.2519085109233856 -1.5020009279251099
1 2 -1.725559115409851 -0.1961042582988739
2 2 -0.29294708371162415 -1.3706635236740112
2
0 e1_2_0_0 2 0 1 (WW_C 0 1)
-8.84843921661377  -4.560729503631592  -3.079540729522705  -2.1250922679901123
-4.814146995544434  -1.8181109428405762  -5.9535136222839355  -2.0798089504241943
-4.048665523529053  -8.179168701171875  -1.848495364189148 -3.024906873703003
-2.77396559715271 -2.385770559310913 -2.7059669494628906 -2.5132758617401123
1 e1_1_0_0 1 0 0
-0.5290419459342957 -1.8469411134719849 -1.3991764783859253 -5.065331935882568
0
```
