## Supplementary material for "What does it take to learn the rules of RNA base pairing? A lot less than you may think": param_i86.param

```
3
0 2 -0.23497654497623444 -1.5634585618972778
1 2 -1.789847493171692 -0.1827043890953064
2 2 -0.31253108382225037 -1.315250039100647
2
0 e1_2_0_0 2 0 1 (WW_C 0 1)
-8.87026596069336  -4.634451389312744  -3.243154287338257  -2.130650043487549
-4.8093342781066895  -1.7793058156967163  -5.966526508331299  -1.9971932172775269
-4.038573741912842  -8.215685844421387  -1.8262171745300293 -3.054792881011963
-2.800611734390259 -2.457272529602051 -2.670252799987793 -2.584454298019409
1 e1_1_0_0 1 0 0
-0.5305322408676147 -1.8569263219833374 -1.389911413192749 -5.04228401184082
0
```
