## Supplementary material for "What does it take to learn the rules of RNA base pairing? A lot less than you may think": param_i87.param

```
3
0 2 -0.2560405135154724 -1.4877097606658936
1 2 -1.7065203189849854 -0.20027723908424377
2 2 -0.29508087038993835 -1.3644206523895264
2
0 e1_2_0_0 2 0 1 (WW_C 0 1)
-8.88826847076416  -4.486880302429199  -3.0674803256988525  -2.2107186317443848
-4.924745559692383  -1.7050094604492188  -5.959063529968262  -2.131474018096924
-4.036125183105469  -8.231858253479004  -1.7509512901306152 -2.977665901184082
-2.8624765872955322 -2.3727965354919434 -2.8055074214935303 -2.6752240657806396
1 e1_1_0_0 1 0 0
-0.5484055876731873 -1.7810163497924805 -1.3966233730316162 -5.078100681304932
0
```
