## Supplementary material for "What does it take to learn the rules of RNA base pairing? A lot less than you may think": param_i88.param

```
3
0 2 -0.25960567593574524 -1.4755877256393433
1 2 -1.6984331607818604 -0.20207944512367249
2 2 -0.2786620855331421 -1.4138529300689697
2
0 e1_2_0_0 2 0 1 (WW_C 0 1)
-8.907437324523926  -4.540534973144531  -3.115710496902466  -2.1000797748565674
-4.958477020263672  -1.8266980648040771  -5.946997165679932  -2.109575033187866
-3.928523302078247  -8.256341934204102  -1.8717213869094849 -3.0287163257598877
-2.7859716415405273 -2.411881685256958 -2.617353677749634 -2.476315498352051
1 e1_1_0_0 1 0 0
-0.4961967468261719 -1.9206379652023315 -1.4349641799926758 -5.03275728225708
0
```
