## Supplementary material for "What does it take to learn the rules of RNA base pairing? A lot less than you may think": param_i89.param

```
3
0 2 -0.2578027546405792 -1.481694221496582
1 2 -1.7128137350082397 -0.19888710975646973
2 2 -0.28868910670280457 -1.3832793235778809
2
0 e1_2_0_0 2 0 1 (WW_C 0 1)
-8.927277565002441  -4.505444526672363  -3.1576433181762695  -2.0714521408081055
-4.824283123016357  -1.8337273597717285  -5.943751811981201  -2.0529234409332275
-4.076709270477295  -8.27405071258545  -1.8783998489379883 -2.905177593231201
-2.7156078815460205 -2.466184616088867 -2.7155263423919678 -2.532944679260254
1 e1_1_0_0 1 0 0
-0.5096364617347717 -1.895458459854126 -1.416811227798462 -5.028203010559082
0
```
