## Supplementary material for "What does it take to learn the rules of RNA base pairing? A lot less than you may think": param_i90.param

```
3
0 2 -0.2693815529346466 -1.4432957172393799
1 2 -1.6803486347198486 -0.2061745673418045
2 2 -0.3030524253845215 -1.3415521383285522
2
0 e1_2_0_0 2 0 1 (WW_C 0 1)
-8.948885917663574  -4.478827953338623  -3.0336928367614746  -2.0670549869537354
-4.897317886352539  -1.894994854927063  -5.949493885040283  -2.1147615909576416
-3.8903491497039795  -8.298203468322754  -1.8608503341674805 -3.031827926635742
-2.775613784790039 -2.3681702613830566 -2.7035160064697266 -2.4605815410614014
1 e1_1_0_0 1 0 0
-0.48662400245666504 -1.9479564428329468 -1.4437203407287598 -5.007319450378418
0
```
