## Supplementary material for "What does it take to learn the rules of RNA base pairing? A lot less than you may think": param_i91.param

```
3
0 2 -0.2366553694009781 -1.557145595550537
1 2 -1.7745914459228516 -0.18579086661338806
2 2 -0.26521024107933044 -1.4569084644317627
2
0 e1_2_0_0 2 0 1 (WW_C 0 1)
-8.972537994384766  -4.6007161140441895  -3.19345760345459  -2.1157917976379395
-4.830557823181152  -1.8271540403366089  -5.947906017303467  -2.0170705318450928
-4.020900249481201  -8.311968803405762  -1.828507423400879 -2.897864580154419
-2.853628635406494 -2.4536166191101074 -2.670008897781372 -2.5651557445526123
1 e1_1_0_0 1 0 0
-0.5298873782157898 -1.8950421810150146 -1.365850806236267 -5.140767574310303
0
```
