## Supplementary material for "What does it take to learn the rules of RNA base pairing? A lot less than you may think": param_i92.param

```
3
0 2 -0.2426224797964096 -1.5351085662841797
1 2 -1.7585337162017822 -0.18910124897956848
2 2 -0.2837020456790924 -1.3983300924301147
2
0 e1_2_0_0 2 0 1 (WW_C 0 1)
-8.986950874328613  -4.652904987335205  -3.2371699810028076  -2.1144144535064697
-4.79444694519043  -1.826918601989746  -5.960306644439697  -2.0141899585723877
-4.046390056610107  -8.331548690795898  -1.7554112672805786 -3.043943405151367
-2.8144938945770264 -2.4577388763427734 -2.742467164993286 -2.5641210079193115
1 e1_1_0_0 1 0 0
-0.49905064702033997 -1.930227279663086 -1.4207547903060913 -5.075742244720459
0
```
