## Supplementary material for "What does it take to learn the rules of RNA base pairing? A lot less than you may think": param_i93.param

```
3
0 2 -0.22949816286563873 -1.5844155550003052
1 2 -1.8069264888763428 -0.17931552231311798
2 2 -0.28443318605422974 -1.3961044549942017
2
0 e1_2_0_0 2 0 1 (WW_C 0 1)
-9.000468254089355  -4.5734333992004395  -3.1365578174591064  -2.0688583850860596
-4.915029525756836  -1.776212215423584  -6.026299476623535  -2.1249842643737793
-4.07988166809082  -8.345207214355469  -1.8196828365325928 -3.109027862548828
-2.819572925567627 -2.3925254344940186 -2.7496111392974854 -2.495222330093384
1 e1_1_0_0 1 0 0
-0.4582666754722595 -1.9298659563064575 -1.5299323797225952 -5.1322526931762695
0
```
