## Supplementary material for "What does it take to learn the rules of RNA base pairing? A lot less than you may think": param_i94.param

```
3
0 2 -0.2306736558675766 -1.5798721313476562
1 2 -1.8021442890167236 -0.18025755882263184
2 2 -0.33086392283439636 -1.2669230699539185
2
0 e1_2_0_0 2 0 1 (WW_C 0 1)
-9.03031063079834  -4.6259026527404785  -3.1353306770324707  -2.134918451309204
-4.9293999671936035  -1.8720293045043945  -6.062171459197998  -2.089815855026245
-4.0180511474609375  -8.367595672607422  -1.7589598894119263 -3.015042304992676
-2.8067052364349365 -2.4141526222229004 -2.589883327484131 -2.5652365684509277
1 e1_1_0_0 1 0 0
-0.5352784991264343 -1.9120123386383057 -1.3449323177337646 -5.090699672698975
0
```
