## Supplementary material for "What does it take to learn the rules of RNA base pairing? A lot less than you may think": param_i95.param

```
3
0 2 -0.21303540468215942 -1.6509240865707397
1 2 -1.863816738128662 -0.16851286590099335
2 2 -0.31432655453681946 -1.310373306274414
2
0 e1_2_0_0 2 0 1 (WW_C 0 1)
-9.045998573303223  -4.6601176261901855  -3.068195104598999  -2.190206289291382
-4.814637184143066  -1.8014776706695557  -6.00076961517334  -2.0331625938415527
-3.932095766067505  -8.385457992553711  -1.7342538833618164 -2.9146041870117188
-2.8664186000823975 -2.4920592308044434 -2.768324613571167 -2.624742269515991
1 e1_1_0_0 1 0 0
-0.5777814388275146 -1.8276662826538086 -1.3036584854125977 -5.03085994720459
0
```
