## Supplementary material for "What does it take to learn the rules of RNA base pairing? A lot less than you may think": param_i96.param

```
3
0 2 -0.2919405400753021 -1.3736268281936646
1 2 -1.6297858953475952 -0.21812061965465546
2 2 -0.30632999539375305 -1.332350492477417
2
0 e1_2_0_0 2 0 1 (WW_C 0 1)
-9.05827808380127  -4.547093868255615  -3.2356135845184326  -2.138491153717041
-4.900749683380127  -1.7709784507751465  -6.043953895568848  -2.090601682662964
-3.96724009513855  -8.39320182800293  -1.7982993125915527 -2.9582064151763916
-2.7997891902923584 -2.4335954189300537 -2.682987928390503 -2.59055757522583
1 e1_1_0_0 1 0 0
-0.5325562953948975 -1.8447856903076172 -1.3931370973587036 -5.029308319091797
0
```
