## Supplementary material for "What does it take to learn the rules of RNA base pairing? A lot less than you may think": param_i97.param

```
3
0 2 -0.2378714382648468 -1.5526039600372314
1 2 -1.7756999731063843 -0.1855645775794983
2 2 -0.28976404666900635 -1.380074381828308
2
0 e1_2_0_0 2 0 1 (WW_C 0 1)
-9.079351425170898  -4.545208930969238  -3.0495336055755615  -2.0922634601593018
-4.955236434936523  -1.8060044050216675  -5.994113922119141  -2.1195178031921387
-4.102831840515137  -8.410727500915527  -1.8760254383087158 -3.0576834678649902
-2.758566379547119 -2.361436367034912 -2.6746716499328613 -2.5132856369018555
1 e1_1_0_0 1 0 0
-0.456970751285553 -1.9532980918884277 -1.5195608139038086 -5.085201263427734
0
```
