## Supplementary material for "What does it take to learn the rules of RNA base pairing? A lot less than you may think": param_i98.param

```
3
0 2 -0.2449939250946045 -1.5265194177627563
1 2 -1.7620807886123657 -0.18836447596549988
2 2 -0.2782457172870636 -1.4151496887207031
2
0 e1_2_0_0 2 0 1 (WW_C 0 1)
-9.100451469421387  -4.572808742523193  -3.18330454826355  -2.0941948890686035
-4.914584159851074  -1.8560593128204346  -6.025702953338623  -2.042461395263672
-3.962916374206543  -8.425914764404297  -1.8180776834487915 -3.0269665718078613
-2.8075923919677734 -2.4438562393188477 -2.624762535095215 -2.531602621078491
1 e1_1_0_0 1 0 0
-0.46745485067367554 -1.9230960607528687 -1.511255145072937 -5.017914295196533
0
```
