## Supplementary material for "What does it take to learn the rules of RNA base pairing? A lot less than you may think": param_i99.param

```
3
0 2 -0.23878978192806244 -1.5491915941238403
1 2 -1.7721055746078491 -0.1862991452217102
2 2 -0.30480846762657166 -1.3366074562072754
2
0 e1_2_0_0 2 0 1 (WW_C 0 1)
-9.113417625427246  -4.611027240753174  -3.094666004180908  -2.1142008304595947
-4.843531131744385  -1.7847152948379517  -6.028919219970703  -2.1078720092773438
-4.107789993286133  -8.443711280822754  -1.82169508934021 -3.0530264377593994
-2.834045648574829 -2.399477243423462 -2.6978156566619873 -2.503709316253662
1 e1_1_0_0 1 0 0
-0.533223032951355 -1.9189960956573486 -1.3477566242218018 -5.003805637359619
0
```
