## Supplementary material for "What does it take to learn the rules of RNA base pairing? A lot less than you may think": param_i100.param

```
3
0 2 -0.2225063443183899 -1.611991047859192
1 2 -1.8219434022903442 -0.1763925552368164
2 2 -0.2809188961982727 -1.4068626165390015
2
0 e1_2_0_0 2 0 1 (WW_C 0 1)
-9.136529922485352  -4.652859210968018  -3.1172451972961426  -2.0954079627990723
-4.926751136779785  -1.818327784538269  -6.045118808746338  -2.0666067600250244
-4.06345272064209  -8.472124099731445  -1.771671175956726 -2.9258804321289062
-2.844755172729492 -2.505559206008911 -2.716904401779175 -2.556114912033081
1 e1_1_0_0 1 0 0
-0.5145004987716675 -1.902953863143921 -1.4000780582427979 -5.036620140075684
0
```
