## Supplementary material for "What does it take to learn the rules of RNA base pairing? A lot less than you may think": param_i101.param

```
3
0 2 -0.2511638402938843 -1.5046042203903198
1 2 -1.7420653104782104 -0.19256366789340973
2 2 -0.2616576552391052 -1.468695878982544
2
0 e1_2_0_0 2 0 1 (WW_C 0 1)
-9.154129981994629  -4.547860622406006  -3.176394462585449  -2.1392242908477783
-4.970680236816406  -1.799255132675171  -6.048010349273682  -2.0741729736328125
-4.0930352210998535  -8.485081672668457  -1.7027642726898193 -2.9508795738220215
-2.8924331665039062 -2.5004184246063232 -2.7537434101104736 -2.5653746128082275
1 e1_1_0_0 1 0 0
-0.537506103515625 -1.8777234554290771 -1.3601596355438232 -5.0769453048706055
0
```
