## Supplementary material for "What does it take to learn the rules of RNA base pairing? A lot less than you may think": param_i102.param

```
3
0 2 -0.24937476217746735 -1.5108959674835205
1 2 -1.7399333715438843 -0.19301708042621613
2 2 -0.2606024444103241 -1.4722322225570679
2
0 e1_2_0_0 2 0 1 (WW_C 0 1)
-9.172953605651855  -4.607762813568115  -3.1177215576171875  -2.1801764965057373
-4.939406871795654  -1.7889868021011353  -6.05505895614624  -2.0378634929656982
-4.076694488525391  -8.505232810974121  -1.720693826675415 -2.9922189712524414
-2.8564631938934326 -2.4638242721557617 -2.763997793197632 -2.606424570083618
1 e1_1_0_0 1 0 0
-0.5083485841751099 -1.8907184600830078 -1.423732042312622 -5.000437259674072
0
```
