## Supplementary material for "What does it take to learn the rules of RNA base pairing? A lot less than you may think": param_i103.param

```
3
0 2 -0.23664630949497223 -1.5571790933609009
1 2 -1.7857459783554077 -0.18352851271629333
2 2 -0.252216100692749 -1.5009279251098633
2
0 e1_2_0_0 2 0 1 (WW_C 0 1)
-9.191537857055664  -4.676506042480469  -3.1287832260131836  -2.178516387939453
-4.862060070037842  -1.723230242729187  -6.026845932006836  -2.0165209770202637
-3.9917807579040527  -8.524979591369629  -1.7908504009246826 -3.1105401515960693
-2.939337730407715 -2.4063100814819336 -2.686699628829956 -2.650182008743286
1 e1_1_0_0 1 0 0
-0.5510991811752319 -1.7779827117919922 -1.3945292234420776 -4.99738073348999
0
```
