## Supplementary material for "What does it take to learn the rules of RNA base pairing? A lot less than you may think": param_i104.param

```
3
0 2 -0.22880041599273682 -1.5871250629425049
1 2 -1.8070980310440063 -0.1792817860841751
2 2 -0.27795302867889404 -1.416062831878662
2
0 e1_2_0_0 2 0 1 (WW_C 0 1)
-9.2026948928833  -4.599279403686523  -3.164930582046509  -2.1514720916748047
-4.824985504150391  -1.72837495803833  -6.002138614654541  -2.0511741638183594
-4.128939628601074  -8.53692626953125  -1.7618236541748047 -3.0584051609039307
-2.9071803092956543 -2.4514098167419434 -2.7878737449645996 -2.559931755065918
1 e1_1_0_0 1 0 0
-0.5610560178756714 -1.827558994293213 -1.3390110731124878 -5.038501739501953
0
```
