## Supplementary material for "What does it take to learn the rules of RNA base pairing? A lot less than you may think": param_i105.param

```
3
0 2 -0.2394392490386963 -1.5467873811721802
1 2 -1.7788528203964233 -0.18492291867733002
2 2 -0.2588462233543396 -1.4781543016433716
2
0 e1_2_0_0 2 0 1 (WW_C 0 1)
-9.22431755065918  -4.590622425079346  -3.130122423171997  -2.1414592266082764
-4.89212703704834  -1.828580617904663  -5.99700927734375  -2.105787515640259
-4.057119846343994  -8.5568265914917  -1.7567222118377686 -3.022698402404785
-2.8367934226989746 -2.388310432434082 -2.6549177169799805 -2.56781005859375
1 e1_1_0_0 1 0 0
-0.48715174198150635 -1.9387837648391724 -1.4488410949707031 -4.975499153137207
0
```
