## Supplementary material for "What does it take to learn the rules of RNA base pairing? A lot less than you may think": param_i106.param

```
3
0 2 -0.23364034295082092 -1.5685186386108398
1 2 -1.7909557819366455 -0.18248245120048523
2 2 -0.29388120770454407 -1.3679242134094238
2
0 e1_2_0_0 2 0 1 (WW_C 0 1)
-9.243128776550293  -4.557140827178955  -3.158007860183716  -2.0807671546936035
-4.869248390197754  -1.8298377990722656  -6.063445091247559  -2.0472261905670166
-3.9470720291137695  -8.576022148132324  -1.8542091846466064 -2.97631573677063
-2.835814952850342 -2.4177093505859375 -2.7106235027313232 -2.511080741882324
1 e1_1_0_0 1 0 0
-0.48409736156463623 -1.9307247400283813 -1.4589935541152954 -5.077793598175049
0
```
