## Supplementary material for "What does it take to learn the rules of RNA base pairing? A lot less than you may think": param_i107.param

```
3
0 2 -0.24057789146900177 -1.5425901412963867
1 2 -1.771169900894165 -0.18649083375930786
2 2 -0.31282922625541687 -1.314437985420227
2
0 e1_2_0_0 2 0 1 (WW_C 0 1)
-9.257834434509277  -4.603350639343262  -3.0974223613739014  -1.999520182609558
-4.843846797943115  -1.8762775659561157  -6.026827335357666  -2.0828158855438232
-4.095095157623291  -8.593735694885254  -1.8266820907592773 -2.964898109436035
-2.7375290393829346 -2.5134267807006836 -2.6950430870056152 -2.542351484298706
1 e1_1_0_0 1 0 0
-0.5037068724632263 -1.8876391649246216 -1.4366446733474731 -5.026686668395996
0
```
