## Supplementary material for "What does it take to learn the rules of RNA base pairing? A lot less than you may think": param_i108.param

```
3
0 2 -0.24248254299163818 -1.5356183052062988
1 2 -1.7625130414962769 -0.1882750391960144
2 2 -0.29107972979545593 -1.376170039176941
2
0 e1_2_0_0 2 0 1 (WW_C 0 1)
-9.276041984558105  -4.632083415985107  -3.150984525680542  -2.146480083465576
-4.8216423988342285  -1.7912793159484863  -6.002065181732178  -2.024768590927124
-3.941110610961914  -8.607028007507324  -1.7792140245437622 -2.9241254329681396
-2.8431951999664307 -2.4574387073516846 -2.7616806030273438 -2.6311163902282715
1 e1_1_0_0 1 0 0
-0.5331271290779114 -1.8869024515151978 -1.3690556287765503 -4.913708209991455
0
```
