## Supplementary material for "What does it take to learn the rules of RNA base pairing? A lot less than you may think": param_i109.param

```
3
0 2 -0.24248793721199036 -1.5355982780456543
1 2 -1.7629902362823486 -0.18817603588104248
2 2 -0.28755319118499756 -1.3866814374923706
2
0 e1_2_0_0 2 0 1 (WW_C 0 1)
-9.28904914855957  -4.573556423187256  -3.0886244773864746  -2.210420608520508
-4.877400875091553  -1.759939193725586  -5.945526123046875  -2.065385580062866
-3.9151296615600586  -8.617172241210938  -1.6472047567367554 -3.067289352416992
-2.8905022144317627 -2.5234532356262207 -2.8324973583221436 -2.6386404037475586
1 e1_1_0_0 1 0 0
-0.5959333777427673 -1.7674617767333984 -1.3039146661758423 -5.0027971267700195
0
```
