## Supplementary material for "What does it take to learn the rules of RNA base pairing? A lot less than you may think": param_i110.param

```
3
0 2 -0.26032301783561707 -1.4731717109680176
1 2 -1.7121992111206055 -0.19902244210243225
2 2 -0.31515753269195557 -1.308126449584961
2
0 e1_2_0_0 2 0 1 (WW_C 0 1)
-9.307985305786133  -4.566539287567139  -3.130814790725708  -2.1565802097320557
-4.820215225219727  -1.8056522607803345  -5.9858198165893555  -2.0479350090026855
-3.9959728717803955  -8.628198623657227  -1.7746243476867676 -2.873701810836792
-2.826127767562866 -2.4876036643981934 -2.737311840057373 -2.597416639328003
1 e1_1_0_0 1 0 0
-0.4881141185760498 -1.9111946821212769 -1.4619100093841553 -5.032804489135742
0
```
