## Supplementary material for "What does it take to learn the rules of RNA base pairing? A lot less than you may think": param_i111.param

```
3
0 2 -0.2660754919052124 -1.4540648460388184
1 2 -1.69844651222229 -0.20207639038562775
2 2 -0.27395009994506836 -1.428659200668335
2
0 e1_2_0_0 2 0 1 (WW_C 0 1)
-9.320801734924316  -4.583822727203369  -3.11395525932312  -2.115496873855591
-4.945897102355957  -1.743973731994629  -5.959517955780029  -2.0670669078826904
-3.9667835235595703  -8.638445854187012  -1.8098896741867065 -3.0833442211151123
-2.831749677658081 -2.487621545791626 -2.6898105144500732 -2.588646173477173
1 e1_1_0_0 1 0 0
-0.580607533454895 -1.7488690614700317 -1.346100926399231 -5.080306529998779
0
```
