## Supplementary material for "What does it take to learn the rules of RNA base pairing? A lot less than you may think": param_i112.param

```
3
0 2 -0.27181276679039 -1.4354718923568726
1 2 -1.6788184642791748 -0.20652535557746887
2 2 -0.31022927165031433 -1.32155179977417
2
0 e1_2_0_0 2 0 1 (WW_C 0 1)
-9.333661079406738  -4.375004768371582  -3.0654361248016357  -2.19107985496521
-4.837404251098633  -1.7486889362335205  -5.991753578186035  -2.1043622493743896
-3.967294216156006  -8.653806686401367  -1.7841819524765015 -3.075225353240967
-2.7549211978912354 -2.4015254974365234 -2.785637378692627 -2.6112093925476074
1 e1_1_0_0 1 0 0
-0.4792477488517761 -1.9392614364624023 -1.4695162773132324 -4.975642204284668
0
```
