## Supplementary material for "What does it take to learn the rules of RNA base pairing? A lot less than you may think": param_i113.param

```
3
0 2 -0.24953974783420563 -1.510313868522644
1 2 -1.743328332901001 -0.19229568541049957
2 2 -0.3084883689880371 -1.3263533115386963
2
0 e1_2_0_0 2 0 1 (WW_C 0 1)
-9.356820106506348  -4.604888916015625  -3.0024566650390625  -2.115513324737549
-4.82925271987915  -1.8358428478240967  -5.985013961791992  -2.144186019897461
-3.91408109664917  -8.674833297729492  -1.8222706317901611 -3.014899730682373
-2.772732734680176 -2.4245355129241943 -2.596986770629883 -2.5746986865997314
1 e1_1_0_0 1 0 0
-0.5217864513397217 -1.9057813882827759 -1.3803679943084717 -5.059586524963379
0
```
