## Supplementary material for "What does it take to learn the rules of RNA base pairing? A lot less than you may think": param_i114.param

```
3
0 2 -0.2350892722606659 -1.563032627105713
1 2 -1.7869939804077148 -0.18327733874320984
2 2 -0.2891029417514801 -1.3820436000823975
2
0 e1_2_0_0 2 0 1 (WW_C 0 1)
-9.367706298828125  -4.5251336097717285  -3.114346981048584  -2.076824903488159
-4.894406318664551  -1.791375756263733  -6.008072376251221  -2.2062487602233887
-3.897679328918457  -8.679048538208008  -1.8001590967178345 -2.9691402912139893
-2.830477237701416 -2.387169361114502 -2.711811065673828 -2.548665761947632
1 e1_1_0_0 1 0 0
-0.5051954984664917 -1.8909213542938232 -1.4298336505889893 -5.06229305267334
0
```
