## Supplementary material for "What does it take to learn the rules of RNA base pairing? A lot less than you may think": param_i115.param

```
3
0 2 -0.2376999706029892 -1.5532430410385132
1 2 -1.7780712842941284 -0.1850818395614624
2 2 -0.28179776668548584 -1.4041576385498047
2
0 e1_2_0_0 2 0 1 (WW_C 0 1)
-9.389259338378906  -4.53678035736084  -3.129800319671631  -2.0952746868133545
-4.785307884216309  -1.8304269313812256  -5.940256595611572  -1.995930552482605
-4.10869026184082  -8.70519733428955  -1.8295924663543701 -3.081063747406006
-2.794691562652588 -2.488100051879883 -2.712523937225342 -2.5049996376037598
1 e1_1_0_0 1 0 0
-0.5314993858337402 -1.9221978187561035 -1.349056601524353 -5.034919261932373
0
```
