## Supplementary material for "What does it take to learn the rules of RNA base pairing? A lot less than you may think": param_i116.param

```
3
0 2 -0.2533852159976959 -1.4968633651733398
1 2 -1.7356791496276855 -0.193925142288208
2 2 -0.27284643054008484 -1.4321690797805786
2
0 e1_2_0_0 2 0 1 (WW_C 0 1)
-9.409470558166504  -4.628666877746582  -3.1394827365875244  -2.0740792751312256
-4.8398051261901855  -1.8786247968673706  -5.959235191345215  -2.0962417125701904
-4.0703125  -8.726982116699219  -1.811336874961853 -2.940556526184082
-2.820432424545288 -2.416675567626953 -2.64452862739563 -2.5056557655334473
1 e1_1_0_0 1 0 0
-0.5136520862579346 -1.8830559253692627 -1.4140093326568604 -5.051054954528809
0
```
