## Supplementary material for "What does it take to learn the rules of RNA base pairing? A lot less than you may think": param_i117.param

```
3
0 2 -0.24158455431461334 -1.5388975143432617
1 2 -1.7658445835113525 -0.18758611381053925
2 2 -0.30528369545936584 -1.3352755308151245
2
0 e1_2_0_0 2 0 1 (WW_C 0 1)
-9.417572975158691  -4.537644386291504  -3.178910493850708  -2.160470724105835
-4.886465072631836  -1.7272906303405762  -5.961861610412598  -2.072218179702759
-3.9647226333618164  -8.731439590454102  -1.7881965637207031 -3.0582053661346436
-2.821786642074585 -2.4241254329681396 -2.7679643630981445 -2.599501609802246
1 e1_1_0_0 1 0 0
-0.5174316763877869 -1.8719639778137207 -1.413130760192871 -4.998343467712402
0
```
