## Supplementary material for "What does it take to learn the rules of RNA base pairing? A lot less than you may think": param_i118.param

```
3
0 2 -0.21441398561000824 -1.6451387405395508
1 2 -1.8506468534469604 -0.17094898223876953
2 2 -0.2921201288700104 -1.37309730052948
2
0 e1_2_0_0 2 0 1 (WW_C 0 1)
-9.43932819366455  -4.49528694152832  -3.0807676315307617  -2.0592057704925537
-4.884655952453613  -1.7907055616378784  -5.971537113189697  -2.0303516387939453
-4.07528829574585  -8.752226829528809  -1.8590093851089478 -3.088449001312256
-2.857328176498413 -2.4354660511016846 -2.762772798538208 -2.520796775817871
1 e1_1_0_0 1 0 0
-0.49582576751708984 -1.9063373804092407 -1.4435564279556274 -5.079678535461426
0
```
