## Supplementary material for "What does it take to learn the rules of RNA base pairing? A lot less than you may think": param_i119.param

```
3
0 2 -0.24616886675357819 -1.5222983360290527
1 2 -1.750253438949585 -0.19083355367183685
2 2 -0.27445292472839355 -1.427065134048462
2
0 e1_2_0_0 2 0 1 (WW_C 0 1)
-9.461478233337402  -4.4994797706604  -3.11106014251709  -2.088791608810425
-4.914365291595459  -1.9170114994049072  -5.96584415435791  -2.1003684997558594
-4.120396614074707  -8.774090766906738  -1.854123830795288 -2.940922498703003
-2.7531604766845703 -2.3636748790740967 -2.5970027446746826 -2.489417552947998
1 e1_1_0_0 1 0 0
-0.47535276412963867 -1.990201473236084 -1.4488850831985474 -4.985776901245117
0
```
