## Supplementary material for "What does it take to learn the rules of RNA base pairing? A lot less than you may think": param_i120.param

```
3
0 2 -0.253127783536911 -1.4977567195892334
1 2 -1.736698031425476 -0.19370728731155396
2 2 -0.27672162652015686 -1.4199154376983643
2
0 e1_2_0_0 2 0 1 (WW_C 0 1)
-9.475042343139648  -4.655579090118408  -3.0496323108673096  -2.1718780994415283
-4.90161657333374  -1.8029816150665283  -5.8965229988098145  -2.1134870052337646
-3.943721055984497  -8.789876937866211  -1.7102501392364502 -2.9390506744384766
-2.8658270835876465 -2.411447525024414 -2.7388756275177 -2.6774284839630127
1 e1_1_0_0 1 0 0
-0.5298821926116943 -1.9030098915100098 -1.3643254041671753 -5.0126142501831055
0
```
