## Supplementary material for "What does it take to learn the rules of RNA base pairing? A lot less than you may think": param_i121.param

```
3
0 2 -0.25042983889579773 -1.507179856300354
1 2 -1.7404823303222656 -0.1929001808166504
2 2 -0.287611186504364 -1.3865067958831787
2
0 e1_2_0_0 2 0 1 (WW_C 0 1)
-9.485416412353516  -4.5860595703125  -3.1040797233581543  -2.2171733379364014
-4.832440376281738  -1.7631027698516846  -5.90922737121582  -2.0655674934387207
-3.9273734092712402  -8.796932220458984  -1.711132287979126 -3.140193462371826
-2.8644771575927734 -2.426849126815796 -2.733790636062622 -2.6182971000671387
1 e1_1_0_0 1 0 0
-0.5405945777893066 -1.8574345111846924 -1.3649955987930298 -5.092318058013916
0
```
