## Supplementary material for "What does it take to learn the rules of RNA base pairing? A lot less than you may think": param_i122.param

```
3
0 2 -0.2603006660938263 -1.473246693611145
1 2 -1.7092962265014648 -0.19966281950473785
2 2 -0.3200986087322235 -1.2949100732803345
2
0 e1_2_0_0 2 0 1 (WW_C 0 1)
-9.505315780639648  -4.615299701690674  -3.1255643367767334  -2.1304664611816406
-4.845345973968506  -1.818597674369812  -6.012566566467285  -2.0850913524627686
-4.020231246948242  -8.815479278564453  -1.834255337715149 -2.865548610687256
-2.8315248489379883 -2.3834447860717773 -2.745173454284668 -2.522027015686035
1 e1_1_0_0 1 0 0
-0.5003787875175476 -1.8929742574691772 -1.44124174118042 -5.044894218444824
0
```
