## Supplementary material for "What does it take to learn the rules of RNA base pairing? A lot less than you may think": param_i123.param

```
3
0 2 -0.22823472321033478 -1.5893285274505615
1 2 -1.800340175628662 -0.18061421811580658
2 2 -0.35908445715904236 -1.1983733177185059
2
0 e1_2_0_0 2 0 1 (WW_C 0 1)
-9.513856887817383  -4.5471367835998535  -3.0552220344543457  -2.1897926330566406
-4.77049446105957  -1.726261019706726  -5.911778926849365  -2.0492560863494873
-4.011404037475586  -8.82385540008545  -1.738491415977478 -3.0639591217041016
-2.769484519958496 -2.5624351501464844 -2.770474672317505 -2.6718039512634277
1 e1_1_0_0 1 0 0
-0.5786088109016418 -1.8219525814056396 -1.3032597303390503 -5.121419429779053
0
```
