## Supplementary material for "What does it take to learn the rules of RNA base pairing? A lot less than you may think": param_i124.param

```
3
0 2 -0.25391677021980286 -1.4950220584869385
1 2 -1.7265732288360596 -0.19588477909564972
2 2 -0.3248157501220703 -1.2825127840042114
2
0 e1_2_0_0 2 0 1 (WW_C 0 1)
-9.537720680236816  -4.462579727172852  -3.0977706909179688  -2.075488328933716
-4.8358540534973145  -1.8504624366760254  -5.990899085998535  -2.086819648742676
-3.869792938232422  -8.842458724975586  -1.8993264436721802 -2.925020456314087
-2.7465155124664307 -2.327622890472412 -2.7722952365875244 -2.55713152885437
1 e1_1_0_0 1 0 0
-0.5029565095901489 -1.8962290287017822 -1.4345592260360718 -4.975384712219238
0
```
