## Supplementary material for "What does it take to learn the rules of RNA base pairing? A lot less than you may think": param_i125.param

```
3
0 2 -0.2558777332305908 -1.4882681369781494
1 2 -1.730764627456665 -0.19497999548912048
2 2 -0.28998586535453796 -1.379414677619934
2
0 e1_2_0_0 2 0 1 (WW_C 0 1)
-9.547026634216309  -4.642711639404297  -3.102943181991577  -2.091981887817383
-4.776885509490967  -1.7936160564422607  -5.888669967651367  -2.08027982711792
-3.981546640396118  -8.851998329162598  -1.8489892482757568 -3.064509630203247
-2.8092703819274902 -2.465329170227051 -2.6138699054718018 -2.5492632389068604
1 e1_1_0_0 1 0 0
-0.5261697173118591 -1.850886583328247 -1.4054945707321167 -4.9919233322143555
0
```
