## Supplementary material for "What does it take to learn the rules of RNA base pairing? A lot less than you may think": param_i126.param

```
3
0 2 -0.23565086722373962 -1.560916781425476
1 2 -1.785494089126587 -0.1835794299840927
2 2 -0.27062857151031494 -1.439272403717041
2
0 e1_2_0_0 2 0 1 (WW_C 0 1)
-9.563165664672852  -4.567325592041016  -3.141376495361328  -2.102712392807007
-4.8421101570129395  -1.7902058362960815  -5.89755916595459  -2.079941749572754
-4.0501580238342285  -8.866443634033203  -1.8287014961242676 -2.924525022506714
-2.8210253715515137 -2.4221246242523193 -2.78753924369812 -2.5260655879974365
1 e1_1_0_0 1 0 0
-0.5246670246124268 -1.8742667436599731 -1.3933935165405273 -5.0284857749938965
0
```
