## Supplementary material for "What does it take to learn the rules of RNA base pairing? A lot less than you may think": param_i127.param

```
3
0 2 -0.24929361045360565 -1.5111825466156006
1 2 -1.7453069686889648 -0.191876620054245
2 2 -0.28124314546585083 -1.4058637619018555
2
0 e1_2_0_0 2 0 1 (WW_C 0 1)
-9.584697723388672  -4.639990329742432  -3.218292713165283  -2.201019048690796
-4.944805145263672  -1.7576814889907837  -5.883913516998291  -2.0342204570770264
-4.122937202453613  -8.888734817504883  -1.7352616786956787 -3.0222067832946777
-2.8538196086883545 -2.391720771789551 -2.7367725372314453 -2.642664670944214
1 e1_1_0_0 1 0 0
-0.5318963527679443 -1.82768976688385 -1.4030323028564453 -5.1370158195495605
0
```
