## Supplementary material for "What does it take to learn the rules of RNA base pairing? A lot less than you may think": param_i128.param

```
3
0 2 -0.23844163119792938 -1.5504841804504395
1 2 -1.7717196941375732 -0.18637807667255402
2 2 -0.3083186149597168 -1.326823115348816
2
0 e1_2_0_0 2 0 1 (WW_C 0 1)
-9.595718383789062  -4.681283473968506  -3.0288279056549072  -2.20353102684021
-4.858591079711914  -1.7153853178024292  -5.969730377197266  -2.061055898666382
-3.8886990547180176  -8.900543212890625  -1.7949776649475098 -2.955375909805298
-2.8633921146392822 -2.565178155899048 -2.6660234928131104 -2.6304969787597656
1 e1_1_0_0 1 0 0
-0.563417375087738 -1.7873502969741821 -1.3572773933410645 -5.120018482208252
0
```
