## Supplementary material for "What does it take to learn the rules of RNA base pairing? A lot less than you may think": param_i129.param

```
3
0 2 -0.24472011625766754 -1.5275064706802368
1 2 -1.756626844406128 -0.18949861824512482
2 2 -0.30492091178894043 -1.3362925052642822
2
0 e1_2_0_0 2 0 1 (WW_C 0 1)
-9.61677074432373  -4.644181251525879  -3.1703507900238037  -2.105100154876709
-4.884631633758545  -1.788856863975525  -5.991748332977295  -1.9818215370178223
-4.010396957397461  -8.920198440551758  -1.8549848794937134 -3.0750560760498047
-2.770148992538452 -2.3594918251037598 -2.821263313293457 -2.604912757873535
1 e1_1_0_0 1 0 0
-0.5157355070114136 -1.8836034536361694 -1.4062650203704834 -5.14292049407959
0
```
