## Supplementary material for "What does it take to learn the rules of RNA base pairing? A lot less than you may think": param_i130.param

```
3
0 2 -0.2635997533798218 -1.462229609489441
1 2 -1.711818814277649 -0.1991061568260193
2 2 -0.3036036193370819 -1.339996576309204
2
0 e1_2_0_0 2 0 1 (WW_C 0 1)
-9.621593475341797  -4.455201148986816  -3.260641574859619  -2.1142561435699463
-4.82476806640625  -1.7771533727645874  -5.919224262237549  -2.116217613220215
-4.039169788360596  -8.921284675598145  -1.8019604682922363 -2.9995317459106445
-2.7399284839630127 -2.3976869583129883 -2.73791241645813 -2.5748095512390137
1 e1_1_0_0 1 0 0
-0.5322912931442261 -1.8456740379333496 -1.3926341533660889 -5.050944805145264
0
```
