## Supplementary material for "What does it take to learn the rules of RNA base pairing? A lot less than you may think": param_i131.param

```
3
0 2 -0.25268903374671936 -1.4992808103561401
1 2 -1.7225390672683716 -0.19675974547863007
2 2 -0.3138427436351776 -1.311684250831604
2
0 e1_2_0_0 2 0 1 (WW_C 0 1)
-9.647808074951172  -4.762947082519531  -3.1025876998901367  -2.099134922027588
-4.798896312713623  -1.8507758378982544  -5.893990516662598  -2.0484752655029297
-3.98844838142395  -8.953643798828125  -1.8570530414581299 -3.00942325592041
-2.8543410301208496 -2.378831386566162 -2.621917724609375 -2.527822494506836
1 e1_1_0_0 1 0 0
-0.4916187524795532 -1.9310747385025024 -1.439389944076538 -5.067219257354736
0
```
