## Supplementary material for "What does it take to learn the rules of RNA base pairing? A lot less than you may think": param_i132.param

```
3
0 2 -0.23985040187835693 -1.5452687740325928
1 2 -1.7672162055969238 -0.1873033493757248
2 2 -0.3123560845851898 -1.3157273530960083
2
0 e1_2_0_0 2 0 1 (WW_C 0 1)
-9.653974533081055  -4.642220973968506  -3.097947120666504  -2.121765375137329
-4.866829872131348  -1.8188488483428955  -5.981159687042236  -2.105863094329834
-3.9319238662719727  -8.962789535522461  -1.7520970106124878 -3.013162136077881
-2.7619478702545166 -2.4582509994506836 -2.7524168491363525 -2.5723674297332764
1 e1_1_0_0 1 0 0
-0.5425517559051514 -1.8591617345809937 -1.359163522720337 -5.106334686279297
0
```
