## Supplementary material for "What does it take to learn the rules of RNA base pairing? A lot less than you may think": param_i133.param

```
3
0 2 -0.2485038936138153 -1.513976812362671
1 2 -1.7429360151290894 -0.19237898290157318
2 2 -0.3151872456073761 -1.3080459833145142
2
0 e1_2_0_0 2 0 1 (WW_C 0 1)
-9.672303199768066  -4.5000786781311035  -2.8714380264282227  -2.131723642349243
-4.862420082092285  -1.7870835065841675  -5.9470720291137695  -2.2153408527374268
-4.023766040802002  -8.981304168701172  -1.7588931322097778 -2.980626106262207
-2.831810235977173 -2.4096953868865967 -2.7006242275238037 -2.662846565246582
1 e1_1_0_0 1 0 0
-0.5483821630477905 -1.8777289390563965 -1.3346389532089233 -5.128432273864746
0
```
