## Supplementary material for "What does it take to learn the rules of RNA base pairing? A lot less than you may think": param_i134.param

```
3
0 2 -0.23423579335212708 -1.5662598609924316
1 2 -1.7783516645431519 -0.18502482771873474
2 2 -0.30782386660575867 -1.3281946182250977
2
0 e1_2_0_0 2 0 1 (WW_C 0 1)
-9.685135841369629  -4.601487159729004  -3.133516788482666  -2.163067579269409
-4.730758190155029  -1.7876263856887817  -5.894746780395508  -2.1376545429229736
-3.9126241207122803  -8.992353439331055  -1.7315518856048584 -3.0294268131256104
-2.893104314804077 -2.4049997329711914 -2.666851282119751 -2.605074405670166
1 e1_1_0_0 1 0 0
-0.4970811605453491 -1.9404590129852295 -1.417686104774475 -5.152573108673096
0
```
