## Supplementary material for "What does it take to learn the rules of RNA base pairing? A lot less than you may think": param_i135.param

```
3
0 2 -0.2310967594385147 -1.5782427787780762
1 2 -1.802058219909668 -0.18027454614639282
2 2 -0.2700868844985962 -1.4410176277160645
2
0 e1_2_0_0 2 0 1 (WW_C 0 1)
-9.707524299621582  -4.664808750152588  -3.131992816925049  -2.124130964279175
-4.821826934814453  -1.8259371519088745  -5.8000946044921875  -1.9832712411880493
-3.9499545097351074  -9.01073169708252  -1.7823768854141235 -3.0166091918945312
-2.891261577606201 -2.464322805404663 -2.711484670639038 -2.603783130645752
1 e1_1_0_0 1 0 0
-0.539066731929779 -1.8429709672927856 -1.3770183324813843 -5.11074686050415
0
```
