## Supplementary material for "What does it take to learn the rules of RNA base pairing? A lot less than you may think": param_i136.param

```
3
0 2 -0.23535403609275818 -1.5620348453521729
1 2 -1.802809238433838 -0.18012621998786926
2 2 -0.2750585079193115 -1.4251501560211182
2
0 e1_2_0_0 2 0 1 (WW_C 0 1)
-9.721151351928711  -4.5791096687316895  -3.0568161010742188  -1.994512915611267
-4.9020233154296875  -1.9107011556625366  -5.945804119110107  -2.092724561691284
-4.039400100708008  -9.029492378234863  -1.921939730644226 -2.911267042160034
-2.7418365478515625 -2.4706387519836426 -2.7221367359161377 -2.385869264602661
1 e1_1_0_0 1 0 0
-0.47104424238204956 -2.039461612701416 -1.4291794300079346 -5.108360290527344
0
```
