## Supplementary material for "What does it take to learn the rules of RNA base pairing? A lot less than you may think": param_i137.param

```
3
0 2 -0.2786628007888794 -1.4138509035110474
1 2 -1.6598446369171143 -0.21092908084392548
2 2 -0.3029734194278717 -1.3417754173278809
2
0 e1_2_0_0 2 0 1 (WW_C 0 1)
-9.733551025390625  -4.545637130737305  -3.0837934017181396  -2.1489651203155518
-4.769848346710205  -1.8672165870666504  -5.893589973449707  -2.103523015975952
-3.8982627391815186  -9.036378860473633  -1.730786681175232 -3.0297787189483643
-2.787071704864502 -2.396984815597534 -2.6871416568756104 -2.623016119003296
1 e1_1_0_0 1 0 0
-0.5022014379501343 -1.9311720132827759 -1.4128808975219727 -5.053957939147949
0
```
