## Supplementary material for "What does it take to learn the rules of RNA base pairing? A lot less than you may think": param_i138.param

```
3
0 2 -0.253479540348053 -1.496536135673523
1 2 -1.731750249862671 -0.19476792216300964
2 2 -0.33309924602508545 -1.2612453699111938
2
0 e1_2_0_0 2 0 1 (WW_C 0 1)
-9.742426872253418  -4.469133377075195  -2.956808567047119  -2.1580469608306885
-4.818337917327881  -1.818042516708374  -5.881916046142578  -2.156055450439453
-3.83620023727417  -9.036396980285645  -1.7727186679840088 -3.0105016231536865
-2.7777233123779297 -2.474135398864746 -2.66031813621521 -2.5931856632232666
1 e1_1_0_0 1 0 0
-0.5050867795944214 -1.8909740447998047 -1.4285894632339478 -5.120111465454102
0
```
