## Supplementary material for "What does it take to learn the rules of RNA base pairing? A lot less than you may think": param_i139.param

```
3
0 2 -0.24087005853652954 -1.5415163040161133
1 2 -1.7578272819519043 -0.1892484426498413
2 2 -0.3241991698741913 -1.2841212749481201
2
0 e1_2_0_0 2 0 1 (WW_C 0 1)
-9.757817268371582  -4.350495338439941  -3.0483272075653076  -2.1152260303497314
-4.846960544586182  -1.7629389762878418  -5.802948951721191  -2.0829203128814697
-3.9906094074249268  -9.0484619140625  -1.8268330097198486 -2.9856154918670654
-2.7601077556610107 -2.478764533996582 -2.722188711166382 -2.671889066696167
1 e1_1_0_0 1 0 0
-0.520716667175293 -1.8768303394317627 -1.3969323635101318 -5.207341194152832
0
```
