## Supplementary material for "What does it take to learn the rules of RNA base pairing? A lot less than you may think": param_i140.param

```
3
0 2 -0.2361612170934677 -1.5589983463287354
1 2 -1.7731608152389526 -0.18608324229717255
2 2 -0.277770459651947 -1.416632890701294
2
0 e1_2_0_0 2 0 1 (WW_C 0 1)
-9.778674125671387  -4.687000751495361  -3.230335235595703  -2.1298844814300537
-4.827878475189209  -1.830318570137024  -5.836658477783203  -1.9924850463867188
-4.004119396209717  -9.070206642150879  -1.7666871547698975 -3.0197699069976807
-2.8448281288146973 -2.4254531860351562 -2.758211612701416 -2.5686395168304443
1 e1_1_0_0 1 0 0
-0.5323691368103027 -1.862746000289917 -1.377510905265808 -5.233181953430176
0
```
