## Supplementary material for "What does it take to learn the rules of RNA base pairing? A lot less than you may think": param_i141.param

```
3
0 2 -0.21640348434448242 -1.6368616819381714
1 2 -1.8410992622375488 -0.1727391481399536
2 2 -0.3031047284603119 -1.3414044380187988
2
0 e1_2_0_0 2 0 1 (WW_C 0 1)
-9.786280632019043  -4.582215309143066  -3.0787479877471924  -2.1668741703033447
-4.870834827423096  -1.7111462354660034  -5.800771236419678  -2.0466549396514893
-4.005218505859375  -9.086867332458496  -1.7486340999603271 -3.028644561767578
-2.8857829570770264 -2.540632963180542 -2.773324728012085 -2.647402763366699
1 e1_1_0_0 1 0 0
-0.5383544564247131 -1.8562003374099731 -1.3682959079742432 -5.205483436584473
0
```
