## Supplementary material for "What does it take to learn the rules of RNA base pairing? A lot less than you may think": param_i142.param

```
3
0 2 -0.241780087351799 -1.5381821393966675
1 2 -1.7570292949676514 -0.18941476941108704
2 2 -0.3036835789680481 -1.3397713899612427
2
0 e1_2_0_0 2 0 1 (WW_C 0 1)
-9.8041353225708  -4.556584358215332  -3.1582508087158203  -2.0593268871307373
-4.901749610900879  -1.8412978649139404  -5.922311305999756  -2.0486884117126465
-4.007018566131592  -9.101202964782715  -1.873435139656067 -2.9613571166992188
-2.7751293182373047 -2.417412042617798 -2.76786732673645 -2.478759765625
1 e1_1_0_0 1 0 0
-0.46027329564094543 -1.9488046169281006 -1.5124104022979736 -5.104983806610107
0
```
