## Supplementary material for "What does it take to learn the rules of RNA base pairing? A lot less than you may think": param_i143.param

```
3
0 2 -0.22428017854690552 -1.604904055595398
1 2 -1.824880838394165 -0.17582695186138153
2 2 -0.26526984572410583 -1.4567123651504517
2
0 e1_2_0_0 2 0 1 (WW_C 0 1)
-9.815459251403809  -4.609870433807373  -3.1812684535980225  -2.097435235977173
-4.819396018981934  -1.7585433721542358  -5.7673563957214355  -2.095606565475464
-3.99735689163208  -9.105722427368164  -1.8030799627304077 -2.9814412593841553
-2.8815441131591797 -2.410750389099121 -2.716963291168213 -2.6126368045806885
1 e1_1_0_0 1 0 0
-0.5441734790802002 -1.8708384037017822 -1.3483085632324219 -5.115134239196777
0
```
