## Supplementary material for "What does it take to learn the rules of RNA base pairing? A lot less than you may think": param_i144.param

```
3
0 2 -0.22933584451675415 -1.585045337677002
1 2 -1.782443881034851 -0.1841951608657837
2 2 -0.2718924582004547 -1.4352164268493652
2
0 e1_2_0_0 2 0 1 (WW_C 0 1)
-9.834356307983398  -4.609260082244873  -3.115675926208496  -2.1858413219451904
-4.796355247497559  -1.7430236339569092  -5.836912631988525  -2.0354361534118652
-4.116459369659424  -9.129321098327637  -1.7310789823532104 -3.045030355453491
-2.8642072677612305 -2.439175844192505 -2.7672622203826904 -2.6842782497406006
1 e1_1_0_0 1 0 0
-0.47954821586608887 -1.8995178937911987 -1.4893726110458374 -5.1529860496521
0
```
