## Supplementary material for "What does it take to learn the rules of RNA base pairing? A lot less than you may think": param_i145.param

```
3
0 2 -0.24210433661937714 -1.536997675895691
1 2 -1.7741492986679077 -0.18588115274906158
2 2 -0.2736808657646179 -1.429513931274414
2
0 e1_2_0_0 2 0 1 (WW_C 0 1)
-9.842711448669434  -4.570635795593262  -3.1144328117370605  -2.1035313606262207
-4.847920894622803  -1.7896320819854736  -5.795119285583496  -2.131852149963379
-3.9823527336120605  -9.135968208312988  -1.7327497005462646 -3.0304226875305176
-2.833630084991455 -2.47131085395813 -2.710336923599243 -2.617142677307129
1 e1_1_0_0 1 0 0
-0.5572020411491394 -1.8391470909118652 -1.3383724689483643 -5.121778964996338
0
```
