## Supplementary material for "What does it take to learn the rules of RNA base pairing? A lot less than you may think": param_i146.param

```
3
0 2 -0.24042415618896484 -1.5431551933288574
1 2 -1.7772867679595947 -0.18524150550365448
2 2 -0.3139365017414093 -1.3114296197891235
2
0 e1_2_0_0 2 0 1 (WW_C 0 1)
-9.860435485839844  -4.55925178527832  -3.1664111614227295  -2.1756749153137207
-4.831637382507324  -1.7828340530395508  -5.997837066650391  -2.096048355102539
-4.052063465118408  -9.143731117248535  -1.708137035369873 -3.0040807723999023
-2.850364923477173 -2.392073631286621 -2.7927756309509277 -2.6113240718841553
1 e1_1_0_0 1 0 0
-0.5714696049690247 -1.7946178913116455 -1.3356451988220215 -5.095246315002441
0
```
