## Supplementary material for "What does it take to learn the rules of RNA base pairing? A lot less than you may think": param_i147.param

```
3
0 2 -0.24152787029743195 -1.539104700088501
1 2 -1.7507089376449585 -0.19073784351348877
2 2 -0.3088572323322296 -1.3253332376480103
2
0 e1_2_0_0 2 0 1 (WW_C 0 1)
-9.871652603149414  -4.602228164672852  -3.0227303504943848  -2.144935131072998
-4.792054653167725  -1.7356351613998413  -5.993629455566406  -2.061025381088257
-4.040969371795654  -9.161986351013184  -1.7815836668014526 -3.0890276432037354
-2.788189649581909 -2.5193381309509277 -2.7158188819885254 -2.659623622894287
1 e1_1_0_0 1 0 0
-0.5084166526794434 -1.8389633893966675 -1.4572997093200684 -5.004666328430176
0
```
