## Supplementary material for "What does it take to learn the rules of RNA base pairing? A lot less than you may think": param_i148.param

```
3
0 2 -0.23741349577903748 -1.5543115139007568
1 2 -1.7882494926452637 -0.18302500247955322
2 2 -0.2894129753112793 -1.3811194896697998
2
0 e1_2_0_0 2 0 1 (WW_C 0 1)
-9.89525032043457  -4.64194917678833  -3.1456403732299805  -2.1231799125671387
-4.835997104644775  -1.830235481262207  -5.986984729766846  -2.0297799110412598
-3.9059348106384277  -9.18626880645752  -1.7969673871994019 -2.9326975345611572
-2.9203314781188965 -2.435854911804199 -2.700512170791626 -2.556934118270874
1 e1_1_0_0 1 0 0
-0.5437418222427368 -1.8236145973205566 -1.3801521062850952 -5.044171333312988
0
```
