## Supplementary material for "What does it take to learn the rules of RNA base pairing? A lot less than you may think": param_i149.param

```
3
0 2 -0.2509744465351105 -1.5052683353424072
1 2 -1.7345352172851562 -0.19417019188404083
2 2 -0.28942540287971497 -1.381082534790039
2
0 e1_2_0_0 2 0 1 (WW_C 0 1)
-9.904034614562988  -4.651170253753662  -3.2015793323516846  -2.117615222930908
-4.88440465927124  -1.7919538021087646  -6.0199785232543945  -2.021118402481079
-4.051907539367676  -9.19562816619873  -1.8025548458099365 -2.9825119972229004
-2.8047099113464355 -2.447866678237915 -2.7383432388305664 -2.5831475257873535
1 e1_1_0_0 1 0 0
-0.5008068084716797 -1.9077720642089844 -1.4307435750961304 -5.048840045928955
0
```
