## Supplementary material for "What does it take to learn the rules of RNA base pairing? A lot less than you may think": param_i150.param

```
3
0 2 -0.24594923853874207 -1.523085355758667
1 2 -1.7629855871200562 -0.18817703425884247
2 2 -0.3352641463279724 -1.255789041519165
2
0 e1_2_0_0 2 0 1 (WW_C 0 1)
-9.915969848632812  -4.5098395347595215  -3.203599452972412  -2.2130212783813477
-4.909224510192871  -1.735026240348816  -6.062321186065674  -2.1157608032226562
-3.9547038078308105  -9.199413299560547  -1.7408307790756226 -2.9638519287109375
-2.8722612857818604 -2.4090428352355957 -2.722024917602539 -2.6057565212249756
1 e1_1_0_0 1 0 0
-0.5648932456970215 -1.7898221015930176 -1.3529828786849976 -5.095999240875244
0
```
