## Supplementary material for "What does it take to learn the rules of RNA base pairing? A lot less than you may think": param_i151.param

```
3
0 2 -0.2536877691745758 -1.4958149194717407
1 2 -1.726784110069275 -0.1958390325307846
2 2 -0.3225836455821991 -1.288352370262146
2
0 e1_2_0_0 2 0 1 (WW_C 0 1)
-9.928153991699219  -4.522696495056152  -3.0919723510742188  -2.1247975826263428
-4.878727912902832  -1.7926476001739502  -6.0676374435424805  -2.10945200920105
-4.025119781494141  -9.215818405151367  -1.7678922414779663 -2.9726178646087646
-2.827059507369995 -2.487562894821167 -2.683889865875244 -2.576265811920166
1 e1_1_0_0 1 0 0
-0.5396075248718262 -1.8660285472869873 -1.3638994693756104 -5.017042636871338
0
```
