## Supplementary material for "What does it take to learn the rules of RNA base pairing? A lot less than you may think": param_i152.param

```
3
0 2 -0.2558399438858032 -1.4883975982666016
1 2 -1.7347952127456665 -0.19411446154117584
2 2 -0.27662667632102966 -1.420213222503662
2
0 e1_2_0_0 2 0 1 (WW_C 0 1)
-9.947402000427246  -4.623239040374756  -3.092038631439209  -2.053041696548462
-4.955620288848877  -1.8503906726837158  -5.983652591705322  -2.0380759239196777
-4.100868225097656  -9.234869003295898  -1.8233282566070557 -3.0021603107452393
-2.770946979522705 -2.451436996459961 -2.722604751586914 -2.5631561279296875
1 e1_1_0_0 1 0 0
-0.5006624460220337 -1.9150161743164062 -1.4281668663024902 -4.993259906768799
0
```
