## Supplementary material for "What does it take to learn the rules of RNA base pairing? A lot less than you may think": param_i153.param

```
3
0 2 -0.2498490810394287 -1.5092228651046753
1 2 -1.7536516189575195 -0.19012059271335602
2 2 -0.3050765097141266 -1.3358561992645264
2
0 e1_2_0_0 2 0 1 (WW_C 0 1)
-9.959615707397461  -4.677257537841797  -3.110905885696411  -2.213961124420166
-4.811984539031982  -1.7445857524871826  -5.948088645935059  -2.1143381595611572
-3.9817752838134766  -9.241543769836426  -1.6753270626068115 -3.0352864265441895
-2.9269330501556396 -2.460369825363159 -2.706679105758667 -2.646939516067505
1 e1_1_0_0 1 0 0
-0.540939211845398 -1.8454768657684326 -1.3709068298339844 -5.120631217956543
0
```
