## Supplementary material for "What does it take to learn the rules of RNA base pairing? A lot less than you may think": param_i154.param

```
3
0 2 -0.21758249402046204 -1.631996750831604
1 2 -1.8390697240829468 -0.17312227189540863
2 2 -0.2938241958618164 -1.3680907487869263
2
0 e1_2_0_0 2 0 1 (WW_C 0 1)
-9.973488807678223  -4.647227764129639  -3.1405320167541504  -2.037548065185547
-4.8200297355651855  -1.7826287746429443  -5.982790470123291  -1.993048071861267
-4.003047466278076  -9.258061408996582  -1.9022822380065918 -3.0115315914154053
-2.8321616649627686 -2.453624963760376 -2.7959182262420654 -2.5386910438537598
1 e1_1_0_0 1 0 0
-0.5117341876029968 -1.8758549690246582 -1.4224437475204468 -5.083688259124756
0
```
