## Supplementary material for "What does it take to learn the rules of RNA base pairing? A lot less than you may think": param_i155.param

```
3
0 2 -0.24229417741298676 -1.5363049507141113
1 2 -1.759419322013855 -0.18891705572605133
2 2 -0.32645002007484436 -1.2782671451568604
2
0 e1_2_0_0 2 0 1 (WW_C 0 1)
-9.98698902130127  -4.549551963806152  -3.0915653705596924  -2.2383053302764893
-4.811633586883545  -1.7286044359207153  -5.9383745193481445  -2.1199848651885986
-3.9075310230255127  -9.26856803894043  -1.7137917280197144 -3.0016088485717773
-2.818122148513794 -2.3911914825439453 -2.7844114303588867 -2.719630241394043
1 e1_1_0_0 1 0 0
-0.5477941632270813 -1.8323973417282104 -1.3640490770339966 -5.09568977355957
0
```
