## Supplementary material for "What does it take to learn the rules of RNA base pairing? A lot less than you may think": param_i156.param

```
3
0 2 -0.22372925281524658 -1.6070986986160278
1 2 -1.796934962272644 -0.18128971755504608
2 2 -0.3082055449485779 -1.3271363973617554
2
0 e1_2_0_0 2 0 1 (WW_C 0 1)
-10.004416465759277  -4.55448579788208  -3.063920021057129  -2.1762285232543945
-4.93146276473999  -1.806788682937622  -5.973941802978516  -2.0840611457824707
-3.9173717498779297  -9.28592586517334  -1.6999205350875854 -3.017820119857788
-2.8519887924194336 -2.462090015411377 -2.704259157180786 -2.6678717136383057
1 e1_1_0_0 1 0 0
-0.5381999611854553 -1.92302405834198 -1.3311519622802734 -5.138787746429443
0
```
