## Supplementary material for "What does it take to learn the rules of RNA base pairing? A lot less than you may think": param_i157.param

```
3
0 2 -0.22765721380710602 -1.5915844440460205
1 2 -1.8108586072921753 -0.17854508757591248
2 2 -0.3224550187587738 -1.2886905670166016
2
0 e1_2_0_0 2 0 1 (WW_C 0 1)
-10.011899948120117  -4.511748790740967  -3.0228397846221924  -2.1090164184570312
-4.820855140686035  -1.825907588005066  -6.024155616760254  -2.136981725692749
-3.843607187271118  -9.289693832397461  -1.7663854360580444 -2.9338924884796143
-2.8021047115325928 -2.486334800720215 -2.7741379737854004 -2.558168411254883
1 e1_1_0_0 1 0 0
-0.49038422107696533 -1.9199388027191162 -1.4504281282424927 -5.032405853271484
0
```
