## Supplementary material for "What does it take to learn the rules of RNA base pairing? A lot less than you may think": param_i158.param

```
3
0 2 -0.23342067003250122 -1.5693542957305908
1 2 -1.7780885696411133 -0.18507832288742065
2 2 -0.25611281394958496 -1.4874619245529175
2
0 e1_2_0_0 2 0 1 (WW_C 0 1)
-10.03154182434082  -4.633535861968994  -3.051401138305664  -2.0362844467163086
-4.820347785949707  -1.8759015798568726  -5.860132694244385  -2.0569441318511963
-4.039020538330078  -9.311266899108887  -1.8091185092926025 -2.9111759662628174
-2.7916862964630127 -2.4887304306030273 -2.759234666824341 -2.5656893253326416
1 e1_1_0_0 1 0 0
-0.498294860124588 -1.958918809890747 -1.406869888305664 -5.033696174621582
0
```
