## Supplementary material for "What does it take to learn the rules of RNA base pairing? A lot less than you may think": param_i159.param

```
3
0 2 -0.23844049870967865 -1.5504881143569946
1 2 -1.7634210586547852 -0.18808689713478088
2 2 -0.28500258922576904 -1.394376277923584
2
0 e1_2_0_0 2 0 1 (WW_C 0 1)
-10.040143013000488  -4.557229042053223  -3.200688600540161  -2.0805976390838623
-4.745550155639648  -1.8861095905303955  -5.977015972137451  -2.102166175842285
-3.900029182434082  -9.315155982971191  -1.77168869972229 -2.9722585678100586
-2.788888931274414 -2.476682662963867 -2.7066874504089355 -2.465531349182129
1 e1_1_0_0 1 0 0
-0.4936964213848114 -1.9678505659103394 -1.4128520488739014 -5.046936511993408
0
```
