## Supplementary material for "What does it take to learn the rules of RNA base pairing? A lot less than you may think": param_i160.param

```
3
0 2 -0.23080827295780182 -1.5793534517288208
1 2 -1.79960036277771 -0.18076075613498688
2 2 -0.28474754095077515 -1.3951499462127686
2
0 e1_2_0_0 2 0 1 (WW_C 0 1)
-10.064364433288574  -4.59285831451416  -3.096766233444214  -2.0520808696746826
-4.878389835357666  -1.888951063156128  -5.891116142272949  -2.080660581588745
-3.968780040740967  -9.343162536621094  -1.8557014465332031 -2.865342855453491
-2.8004801273345947 -2.4427595138549805 -2.594113349914551 -2.5900609493255615
1 e1_1_0_0 1 0 0
-0.48808228969573975 -1.999438762664795 -1.408125638961792 -5.085625171661377
0
```
