## Supplementary material for "What does it take to learn the rules of RNA base pairing? A lot less than you may think": param_i161.param

```
3
0 2 -0.2439078986644745 -1.5304410457611084
1 2 -1.7592169046401978 -0.18895910680294037
2 2 -0.2954873740673065 -1.3632378578186035
2
0 e1_2_0_0 2 0 1 (WW_C 0 1)
-10.067720413208008  -4.652215003967285  -3.0976271629333496  -2.1258721351623535
-4.855785846710205  -1.8327336311340332  -5.96434211730957  -2.1269514560699463
-3.9661827087402344  -9.346465110778809  -1.7249900102615356 -3.00447416305542
-2.77644419670105 -2.421379327774048 -2.783874034881592 -2.5668821334838867
1 e1_1_0_0 1 0 0
-0.4917636513710022 -1.9277658462524414 -1.439961552619934 -5.108790397644043
0
```
