## Supplementary material for "What does it take to learn the rules of RNA base pairing? A lot less than you may think": param_i162.param

```
3
0 2 -0.2735500931739807 -1.429929494857788
1 2 -1.6832001209259033 -0.2055228352546692
2 2 -0.25856682658195496 -1.4791004657745361
2
0 e1_2_0_0 2 0 1 (WW_C 0 1)
-10.088181495666504  -4.711056232452393  -3.1139025688171387  -2.190537214279175
-4.9737324714660645  -1.7742356061935425  -5.9243292808532715  -2.0265207290649414
-4.054299831390381  -9.368614196777344  -1.7504894733428955 -3.047866106033325
-2.8752992153167725 -2.4238312244415283 -2.672212839126587 -2.644792079925537
1 e1_1_0_0 1 0 0
-0.5571498870849609 -1.8666062355041504 -1.3217250108718872 -5.14333438873291
0
```
