## Supplementary material for "What does it take to learn the rules of RNA base pairing? A lot less than you may think": param_i163.param

```
3
0 2 -0.25560641288757324 -1.489198923110962
1 2 -1.7542935609817505 -0.18998616933822632
2 2 -0.2927456796169281 -1.3712555170059204
2
0 e1_2_0_0 2 0 1 (WW_C 0 1)
-10.09473991394043  -4.569701194763184  -3.182767391204834  -2.105451822280884
-4.811929702758789  -1.7456355094909668  -5.998837471008301  -2.00089955329895
-3.913914918899536  -9.366591453552246  -1.8818718194961548 -3.008018970489502
-2.841620445251465 -2.418166399002075 -2.8229808807373047 -2.5589160919189453
1 e1_1_0_0 1 0 0
-0.5234931707382202 -1.7989076375961304 -1.4425184726715088 -5.160064220428467
0
```
