## Supplementary material for "What does it take to learn the rules of RNA base pairing? A lot less than you may think": param_i164.param

```
3
0 2 -0.2555992603302002 -1.4892237186431885
1 2 -1.71136474609375 -0.1992061734199524
2 2 -0.31385472416877747 -1.311651349067688
2
0 e1_2_0_0 2 0 1 (WW_C 0 1)
-10.111000061035156  -4.570183753967285  -2.9986629486083984  -2.1079025268554688
-4.851491451263428  -1.7959812879562378  -6.045320987701416  -2.07669734954834
-3.901505947113037  -9.39111614227295  -1.8290362358093262 -3.017953634262085
-2.805553913116455 -2.4398739337921143 -2.692896604537964 -2.635690927505493
1 e1_1_0_0 1 0 0
-0.4824000895023346 -1.917858362197876 -1.4695905447006226 -5.156981945037842
0
```
