## Supplementary material for "What does it take to learn the rules of RNA base pairing? A lot less than you may think": param_i165.param

```
3
0 2 -0.2152773141860962 -1.641536831855774
1 2 -1.8312277793884277 -0.1746113896369934
2 2 -0.29977869987487793 -1.350858211517334
2
0 e1_2_0_0 2 0 1 (WW_C 0 1)
-10.116745948791504  -4.374905586242676  -3.0380516052246094  -2.1032230854034424
-4.8595170974731445  -1.7908109426498413  -5.993022441864014  -2.154353380203247
-3.9078433513641357  -9.386406898498535  -1.7808600664138794 -2.97762131690979
-2.790992021560669 -2.4771580696105957 -2.7648000717163086 -2.5714950561523438
1 e1_1_0_0 1 0 0
-0.4893122911453247 -1.934377670288086 -1.4410284757614136 -5.157908916473389
0
```
