## Supplementary material for "What does it take to learn the rules of RNA base pairing? A lot less than you may think": param_i166.param

```
3
0 2 -0.22250515222549438 -1.6119954586029053
1 2 -1.8094502687454224 -0.1788206696510315
2 2 -0.31790605187416077 -1.3007450103759766
2
0 e1_2_0_0 2 0 1 (WW_C 0 1)
-10.13818645477295  -4.4124932289123535  -2.9778406620025635  -2.1349363327026367
-4.657182216644287  -1.7748761177062988  -5.888664722442627  -2.0981884002685547
-4.025092601776123  -9.410761833190918  -1.8298101425170898 -3.0429253578186035
-2.8643341064453125 -2.4061012268066406 -2.650486707687378 -2.654313325881958
1 e1_1_0_0 1 0 0
-0.5325543880462646 -1.8287038803100586 -1.398514986038208 -5.237863540649414
0
```
