## Supplementary material for "What does it take to learn the rules of RNA base pairing? A lot less than you may think": param_i167.param

```
3
0 2 -0.2630760669708252 -1.4639678001403809
1 2 -1.7306071519851685 -0.19501397013664246
2 2 -0.30223748087882996 -1.3438576459884644
2
0 e1_2_0_0 2 0 1 (WW_C 0 1)
-10.147648811340332  -4.684399127960205  -3.137345314025879  -2.1542627811431885
-4.842596054077148  -1.7720214128494263  -5.89729118347168  -2.092362880706787
-3.882026195526123  -9.421009063720703  -1.7529430389404297 -3.0076541900634766
-2.83189058303833 -2.4755749702453613 -2.67521595954895 -2.630401134490967
1 e1_1_0_0 1 0 0
-0.5590078830718994 -1.820974349975586 -1.3442065715789795 -5.183296203613281
0
```
