## Supplementary material for "What does it take to learn the rules of RNA base pairing? A lot less than you may think": param_i168.param

```
3
0 2 -0.27337560057640076 -1.4304845333099365
1 2 -1.6881331205368042 -0.20440073311328888
2 2 -0.28634345531463623 -1.390321135520935
2
0 e1_2_0_0 2 0 1 (WW_C 0 1)
-10.166645050048828  -4.582190990447998  -3.1448395252227783  -2.1145107746124268
-4.887650489807129  -1.912243127822876  -6.0636515617370605  -2.1326138973236084
-4.0722270011901855  -9.438802719116211  -1.771715760231018 -2.947094440460205
-2.7823023796081543 -2.4070029258728027 -2.637385368347168 -2.445976734161377
1 e1_1_0_0 1 0 0
-0.474048912525177 -2.039515256881714 -1.4197059869766235 -5.176755905151367
0
```
