## Supplementary material for "What does it take to learn the rules of RNA base pairing? A lot less than you may think": param_i169.param

```
3
0 2 -0.23861278593540192 -1.5498480796813965
1 2 -1.7585631608963013 -0.1890951246023178
2 2 -0.29069799184799194 -1.377300500869751
2
0 e1_2_0_0 2 0 1 (WW_C 0 1)
-10.181896209716797  -4.848388671875  -3.0139408111572266  -2.1465415954589844
-4.911813259124756  -1.8245751857757568  -5.929999351501465  -2.141767740249634
-3.9473984241485596  -9.447776794433594  -1.7172136306762695 -2.896406412124634
-2.877347946166992 -2.4418325424194336 -2.6819677352905273 -2.6380510330200195
1 e1_1_0_0 1 0 0
-0.5374197959899902 -1.876267433166504 -1.359022855758667 -5.171889781951904
0
```
