## Supplementary material for "What does it take to learn the rules of RNA base pairing? A lot less than you may think": param_i170.param

```
3
0 2 -0.2594359219074249 -1.4761602878570557
1 2 -1.7049381732940674 -0.2006283849477768
2 2 -0.31353336572647095 -1.3125238418579102
2
0 e1_2_0_0 2 0 1 (WW_C 0 1)
-10.185615539550781  -4.602470874786377  -3.177762508392334  -2.111074686050415
-4.887928485870361  -1.8114047050476074  -6.005176544189453  -2.126685380935669
-4.009406089782715  -9.446962356567383  -1.8617783784866333 -2.997197389602661
-2.7031803131103516 -2.3698689937591553 -2.6634347438812256 -2.516397476196289
1 e1_1_0_0 1 0 0
-0.48662906885147095 -1.9169232845306396 -1.463066816329956 -5.002505779266357
0
```
