## Supplementary material for "What does it take to learn the rules of RNA base pairing? A lot less than you may think": param_i171.param

```
3
0 2 -0.23658891022205353 -1.5573943853378296
1 2 -1.7988933324813843 -0.18090081214904785
2 2 -0.2989596128463745 -1.3532053232192993
2
0 e1_2_0_0 2 0 1 (WW_C 0 1)
-10.205538749694824  -4.584526062011719  -3.0908071994781494  -2.126829147338867
-4.882491588592529  -1.7960765361785889  -5.88944673538208  -2.0440216064453125
-3.9556522369384766  -9.467316627502441  -1.7873326539993286 -3.0686604976654053
-2.8705995082855225 -2.3948593139648438 -2.72719669342041 -2.6185784339904785
1 e1_1_0_0 1 0 0
-0.559721827507019 -1.8522177934646606 -1.3253300189971924 -5.111342430114746
0
```
