## Supplementary material for "What does it take to learn the rules of RNA base pairing? A lot less than you may think": param_i172.param

```
3
0 2 -0.2573610246181488 -1.4831976890563965
1 2 -1.7314624786376953 -0.19482983648777008
2 2 -0.3205818235874176 -1.2936301231384277
2
0 e1_2_0_0 2 0 1 (WW_C 0 1)
-10.217267990112305  -4.6140265464782715  -3.1186840534210205  -2.183417320251465
-4.820349216461182  -1.834136724472046  -6.019423961639404  -2.0973892211914062
-3.9702961444854736  -9.483953475952148  -1.7001012563705444 -3.0149972438812256
-2.8196494579315186 -2.4793765544891357 -2.6438748836517334 -2.59033465385437
1 e1_1_0_0 1 0 0
-0.5042611360549927 -1.8504278659820557 -1.456276535987854 -5.1540727615356445
0
```
