## Supplementary material for "What does it take to learn the rules of RNA base pairing? A lot less than you may think": param_i173.param

```
3
0 2 -0.23062457144260406 -1.5800613164901733
1 2 -1.7785871028900146 -0.18497692048549652
2 2 -0.2934201657772064 -1.3692752122879028
2
0 e1_2_0_0 2 0 1 (WW_C 0 1)
-10.226533889770508  -4.628429889678955  -3.106523275375366  -2.1335623264312744
-4.811782360076904  -1.7287980318069458  -6.019543647766113  -2.068000078201294
-4.058176517486572  -9.4923677444458  -1.8179571628570557 -2.9517176151275635
-2.8240818977355957 -2.4477100372314453 -2.7570228576660156 -2.641918182373047
1 e1_1_0_0 1 0 0
-0.5518966913223267 -1.8625116348266602 -1.3373476266860962 -5.06400203704834
0
```
