## Supplementary material for "What does it take to learn the rules of RNA base pairing? A lot less than you may think": param_i174.param

```
3
0 2 -0.22688214480876923 -1.5946216583251953
1 2 -1.8064063787460327 -0.1794177144765854
2 2 -0.31474214792251587 -1.3092483282089233
2
0 e1_2_0_0 2 0 1 (WW_C 0 1)
-10.239851951599121  -4.638779163360596  -3.112999200820923  -2.111466884613037
-4.8213324546813965  -1.715576410293579  -6.0332512855529785  -2.0747923851013184
-3.9953393936157227  -9.50613784790039  -1.8744993209838867 -3.007741689682007
-2.840460777282715 -2.4003946781158447 -2.7294862270355225 -2.614194393157959
1 e1_1_0_0 1 0 0
-0.5332611203193665 -1.7888410091400146 -1.4261142015457153 -5.12994384765625
0
```
