## Supplementary material for "What does it take to learn the rules of RNA base pairing? A lot less than you may think": param_i175.param

```
3
0 2 -0.2453867793083191 -1.5251052379608154
1 2 -1.7463778257369995 -0.19165027141571045
2 2 -0.3034422993659973 -1.3404511213302612
2
0 e1_2_0_0 2 0 1 (WW_C 0 1)
-10.255549430847168  -4.583635330200195  -3.0370230674743652  -2.114724636077881
-4.826125621795654  -1.8136364221572876  -6.009739875793457  -2.1180672645568848
-3.9085006713867188  -9.51758861541748  -1.8209477663040161 -2.938636302947998
-2.7884726524353027 -2.452009677886963 -2.663350820541382 -2.5902256965637207
1 e1_1_0_0 1 0 0
-0.47888100147247314 -1.9546339511871338 -1.4566842317581177 -5.132816314697266
0
```
