## Supplementary material for "What does it take to learn the rules of RNA base pairing? A lot less than you may think": param_i176.param

```
3
0 2 -0.27560287714004517 -1.4234328269958496
1 2 -1.6783965826034546 -0.20662201941013336
2 2 -0.2654217779636383 -1.4562121629714966
2
0 e1_2_0_0 2 0 1 (WW_C 0 1)
-10.279623031616211  -4.573814868927002  -3.0936436653137207  -2.0799882411956787
-4.924952507019043  -1.9640787839889526  -6.099493503570557  -2.1267662048339844
-3.888686180114746  -9.543451309204102  -1.8165206909179688 -2.8984718322753906
-2.7288289070129395 -2.3937876224517822 -2.6115829944610596 -2.4995040893554688
1 e1_1_0_0 1 0 0
-0.47784411907196045 -2.023185968399048 -1.4218292236328125 -5.055304527282715
0
```
