## Supplementary material for "What does it take to learn the rules of RNA base pairing? A lot less than you may think": param_i177.param

```
3
0 2 -0.2458738535642624 -1.5233561992645264
1 2 -1.7360756397247314 -0.19384033977985382
2 2 -0.3141852021217346 -1.310755729675293
2
0 e1_2_0_0 2 0 1 (WW_C 0 1)
-10.284379005432129  -4.557493209838867  -3.132864475250244  -2.044816017150879
-4.87904691696167  -1.883061170578003  -6.023598670959473  -2.146949052810669
-4.049764633178711  -9.545027732849121  -1.8247480392456055 -2.922076463699341
-2.784886360168457 -2.418055534362793 -2.6337931156158447 -2.497659921646118
1 e1_1_0_0 1 0 0
-0.5037970542907715 -1.9869147539138794 -1.3757423162460327 -5.116305828094482
0
```
