## Supplementary material for "What does it take to learn the rules of RNA base pairing? A lot less than you may think": param_i178.param

```
3
0 2 -0.27308890223503113 -1.4313966035842896
1 2 -1.6691944599151611 -0.20874616503715515
2 2 -0.32323867082595825 -1.2866337299346924
2
0 e1_2_0_0 2 0 1 (WW_C 0 1)
-10.29958438873291  -4.72684383392334  -3.032025098800659  -2.176332950592041
-4.849106311798096  -1.8549124002456665  -6.044527053833008  -2.1848342418670654
-3.863111734390259  -9.553398132324219  -1.7210309505462646 -2.9678916931152344
-2.792619228363037 -2.366029977798462 -2.6410841941833496 -2.624109983444214
1 e1_1_0_0 1 0 0
-0.5010902881622314 -1.904473066329956 -1.4314982891082764 -5.070619106292725
0
```
