## Supplementary material for "What does it take to learn the rules of RNA base pairing? A lot less than you may think": param_i179.param

```
3
0 2 -0.2627580463886261 -1.465025782585144
1 2 -1.7002819776535034 -0.20166581869125366
2 2 -0.29265838861465454 -1.3715122938156128
2
0 e1_2_0_0 2 0 1 (WW_C 0 1)
-10.303823471069336  -4.49778938293457  -3.0255942344665527  -2.1100900173187256
-4.786462306976318  -1.7832683324813843  -5.999619007110596  -2.1414153575897217
-4.057165622711182  -9.558011054992676  -1.8312549591064453 -3.0271763801574707
-2.772005081176758 -2.418692111968994 -2.6714439392089844 -2.5780889987945557
1 e1_1_0_0 1 0 0
-0.5128865242004395 -1.8851780891418457 -1.4137465953826904 -5.082733154296875
0
```
