## Supplementary material for "What does it take to learn the rules of RNA base pairing? A lot less than you may think": param_i180.param

```
3
0 2 -0.23060519993305206 -1.580135703086853
1 2 -1.7905046939849854 -0.18257273733615875
2 2 -0.2932325005531311 -1.3698257207870483
2
0 e1_2_0_0 2 0 1 (WW_C 0 1)
-10.322123527526855  -4.546874046325684  -3.1430914402008057  -2.058932304382324
-4.8232316970825195  -1.8465574979782104  -6.016632080078125  -2.0892810821533203
-3.905729055404663  -9.571860313415527  -1.847415566444397 -2.9685795307159424
-2.79202938079834 -2.3924946784973145 -2.7434303760528564 -2.5216152667999268
1 e1_1_0_0 1 0 0
-0.5229661464691162 -1.9333645105361938 -1.359521746635437 -5.1505889892578125
0
```
