## Supplementary material for "What does it take to learn the rules of RNA base pairing? A lot less than you may think": param_i181.param

```
3
0 2 -0.24707990884780884 -1.519040584564209
1 2 -1.751794695854187 -0.19050978124141693
2 2 -0.32504525780677795 -1.2819149494171143
2
0 e1_2_0_0 2 0 1 (WW_C 0 1)
-10.336040496826172  -4.706497669219971  -3.083259344100952  -2.10673451423645
-4.7619500160217285  -1.8389089107513428  -5.905389785766602  -2.0718345642089844
-4.151097774505615  -9.587242126464844  -1.7960692644119263 -2.9055097103118896
-2.7918944358825684 -2.4736251831054688 -2.690891981124878 -2.559061288833618
1 e1_1_0_0 1 0 0
-0.5166018009185791 -1.8811326026916504 -1.4048857688903809 -5.177286624908447
0
```
