## Supplementary material for "What does it take to learn the rules of RNA base pairing? A lot less than you may think": param_i182.param

```
3
0 2 -0.23000802099704742 -1.5824413299560547
1 2 -1.812471628189087 -0.17823012173175812
2 2 -0.28031671047210693 -1.408721685409546
2
0 e1_2_0_0 2 0 1 (WW_C 0 1)
-10.349028587341309  -4.753580570220947  -3.1971426010131836  -2.1533210277557373
-4.8442158699035645  -1.731777310371399  -5.795342445373535  -1.950588345527649
-4.0510478019714355  -9.603184700012207  -1.766632318496704 -3.000239610671997
-2.868803024291992 -2.536314010620117 -2.8232619762420654 -2.647834539413452
1 e1_1_0_0 1 0 0
-0.5637437105178833 -1.7735543251037598 -1.3644418716430664 -5.171967506408691
0
```
