## Supplementary material for "What does it take to learn the rules of RNA base pairing? A lot less than you may think": param_i183.param

```
3
0 2 -0.25520336627960205 -1.4905840158462524
1 2 -1.7135955095291138 -0.19871513545513153
2 2 -0.30359020829200745 -1.340033769607544
2
0 e1_2_0_0 2 0 1 (WW_C 0 1)
-10.360074043273926  -4.5929036140441895  -3.1362991333007812  -2.1162099838256836
-4.86963415145874  -1.7987754344940186  -6.048190593719482  -2.0622928142547607
-3.9613394737243652  -9.611443519592285  -1.8862531185150146 -3.0250449180603027
-2.78879714012146 -2.3556082248687744 -2.7585320472717285 -2.4745900630950928
1 e1_1_0_0 1 0 0
-0.485546350479126 -1.892862319946289 -1.4779733419418335 -5.132882118225098
0
```
