## Supplementary material for "What does it take to learn the rules of RNA base pairing? A lot less than you may think": param_i184.param

```
3
0 2 -0.25818586349487305 -1.4803924560546875
1 2 -1.737808108329773 -0.19347010552883148
2 2 -0.29429346323013306 -1.3667185306549072
2
0 e1_2_0_0 2 0 1 (WW_C 0 1)
-10.377598762512207  -4.663416862487793  -3.1010360717773438  -2.089489698410034
-4.9554924964904785  -1.849869728088379  -5.9761576652526855  -2.0901901721954346
-4.028802871704102  -9.628131866455078  -1.7969290018081665 -2.9379642009735107
-2.782646656036377 -2.4226670265197754 -2.6405091285705566 -2.620713949203491
1 e1_1_0_0 1 0 0
-0.5178442597389221 -1.9015133380889893 -1.3921737670898438 -5.064104080200195
0
```
