## Supplementary material for "What does it take to learn the rules of RNA base pairing? A lot less than you may think": param_i185.param

```
3
0 2 -0.23732499778270721 -1.554641842842102
1 2 -1.7725974321365356 -0.18619847297668457
2 2 -0.26746246218681335 -1.449528694152832
2
0 e1_2_0_0 2 0 1 (WW_C 0 1)
-10.382478713989258  -4.588777542114258  -3.167898654937744  -2.1516313552856445
-4.874853610992432  -1.733396291732788  -6.044437885284424  -2.0323102474212646
-4.179715633392334  -9.632370948791504  -1.8121349811553955 -2.985555410385132
-2.8472342491149902 -2.479949951171875 -2.7298665046691895 -2.557095527648926
1 e1_1_0_0 1 0 0
-0.5315103530883789 -1.8348804712295532 -1.3994096517562866 -5.131411552429199
0
```
