## Supplementary material for "What does it take to learn the rules of RNA base pairing? A lot less than you may think": param_i186.param

```
3
0 2 -0.2619174122810364 -1.4678282737731934
1 2 -1.7360647916793823 -0.1938425898551941
2 2 -0.27398255467414856 -1.4285566806793213
2
0 e1_2_0_0 2 0 1 (WW_C 0 1)
-10.401506423950195  -4.6594557762146  -3.1877667903900146  -2.173912286758423
-4.914781093597412  -1.8056591749191284  -5.921029090881348  -2.0522875785827637
-4.022464275360107  -9.655793190002441  -1.6682311296463013 -2.927902936935425
-2.9164717197418213 -2.4969825744628906 -2.7907938957214355 -2.5931577682495117
1 e1_1_0_0 1 0 0
-0.5478165149688721 -1.8252806663513184 -1.3685743808746338 -5.091767311096191
0
```
