## Supplementary material for "What does it take to learn the rules of RNA base pairing? A lot less than you may think": param_i187.param

```
3
0 2 -0.24451975524425507 -1.5282293558120728
1 2 -1.750091314315796 -0.1908676028251648
2 2 -0.3184591233730316 -1.2992684841156006
2
0 e1_2_0_0 2 0 1 (WW_C 0 1)
-10.407705307006836  -4.468686580657959  -3.0680902004241943  -2.1467807292938232
-4.941325664520264  -1.7859704494476318  -6.0372514724731445  -2.1410534381866455
-4.067817687988281  -9.659727096557617  -1.7166361808776855 -2.9599740505218506
-2.8164618015289307 -2.589040517807007 -2.608743667602539 -2.6140849590301514
1 e1_1_0_0 1 0 0
-0.540125846862793 -1.8822232484817505 -1.3514755964279175 -5.080658912658691
0
```
