## Supplementary material for "What does it take to learn the rules of RNA base pairing? A lot less than you may think": param_i188.param

```
3
0 2 -0.261247456073761 -1.470069169998169
1 2 -1.6980500221252441 -0.2021653950214386
2 2 -0.28858616948127747 -1.383587121963501
2
0 e1_2_0_0 2 0 1 (WW_C 0 1)
-10.426600456237793  -4.566994667053223  -3.1409904956817627  -2.10315203666687
-4.851093292236328  -1.8661174774169922  -6.16801118850708  -2.054983377456665
-4.0436930656433105  -9.673548698425293  -1.8076940774917603 -2.9748313426971436
-2.765270948410034 -2.3934223651885986 -2.738105297088623 -2.527168035507202
1 e1_1_0_0 1 0 0
-0.4707493185997009 -1.9370001554489136 -1.4954746961593628 -4.935348033905029
0
```
