## Supplementary material for "What does it take to learn the rules of RNA base pairing? A lot less than you may think": param_i189.param

```
3
0 2 -0.2523932456970215 -1.5003105401992798
1 2 -1.7531712055206299 -0.19022123515605927
2 2 -0.28569912910461426 -1.3922667503356934
2
0 e1_2_0_0 2 0 1 (WW_C 0 1)
-10.439624786376953  -4.62407112121582  -3.0514891147613525  -2.1259663105010986
-4.850953578948975  -1.8417788743972778  -6.037581443786621  -2.1371941566467285
-3.966845989227295  -9.691629409790039  -1.7762293815612793 -2.9499125480651855
-2.821849822998047 -2.3706493377685547 -2.65859055519104 -2.6139323711395264
1 e1_1_0_0 1 0 0
-0.550366997718811 -1.8619184494018555 -1.3415242433547974 -5.045108318328857
0
```
