## Supplementary material for "What does it take to learn the rules of RNA base pairing? A lot less than you may think": param_i190.param

```
3
0 2 -0.24123460054397583 -1.5401791334152222
1 2 -1.7511180639266968 -0.19065186381340027
2 2 -0.314287930727005 -1.3104772567749023
2
0 e1_2_0_0 2 0 1 (WW_C 0 1)
-10.44906234741211  -4.748325347900391  -3.0602145195007324  -2.177858829498291
-4.804357051849365  -1.7619025707244873  -5.983910083770752  -2.0649447441101074
-3.974727153778076  -9.698995590209961  -1.76849365234375 -2.973224639892578
-2.857621192932129 -2.457111358642578 -2.733346462249756 -2.6142165660858154
1 e1_1_0_0 1 0 0
-0.5328474044799805 -1.8543564081192017 -1.3840646743774414 -5.123210430145264
0
```
