## Supplementary material for "What does it take to learn the rules of RNA base pairing? A lot less than you may think": param_i191.param

```
3
0 2 -0.26169514656066895 -1.468570590019226
1 2 -1.7325873374938965 -0.19458810985088348
2 2 -0.2724519670009613 -1.4334276914596558
2
0 e1_2_0_0 2 0 1 (WW_C 0 1)
-10.458701133728027  -4.677364826202393  -3.1704628467559814  -2.0823051929473877
-4.894186973571777  -1.7815674543380737  -6.020525932312012  -2.057050943374634
-3.985823392868042  -9.709310531616211  -1.8133604526519775 -2.938405752182007
-2.8584280014038086 -2.4892590045928955 -2.773008108139038 -2.520479679107666
1 e1_1_0_0 1 0 0
-0.5280480980873108 -1.838534951210022 -1.405927062034607 -5.106856822967529
0
```
