## Supplementary material for "What does it take to learn the rules of RNA base pairing? A lot less than you may think": param_i192.param

```
3
0 2 -0.25147688388824463 -1.5035090446472168
1 2 -1.7328171730041504 -0.1945386677980423
2 2 -0.30407553911209106 -1.3386671543121338
2
0 e1_2_0_0 2 0 1 (WW_C 0 1)
-10.473564147949219  -4.504480361938477  -3.0962047576904297  -2.194298505783081
-4.918862819671631  -1.761059045791626  -6.011378765106201  -2.045402765274048
-3.9953832626342773  -9.715768814086914  -1.7473480701446533 -3.1320202350616455
-2.812371015548706 -2.401137113571167 -2.7515909671783447 -2.65246844291687
1 e1_1_0_0 1 0 0
-0.5103986263275146 -1.8551621437072754 -1.4403406381607056 -5.0407209396362305
0
```
