## Supplementary material for "What does it take to learn the rules of RNA base pairing? A lot less than you may think": param_i193.param

```
3
0 2 -0.23088786005973816 -1.5790467262268066
1 2 -1.784665822982788 -0.18374638259410858
2 2 -0.320117324590683 -1.2948602437973022
2
0 e1_2_0_0 2 0 1 (WW_C 0 1)
-10.486647605895996  -4.533210277557373  -3.0940892696380615  -2.147655963897705
-4.962517738342285  -1.8012696504592896  -5.97898006439209  -2.1001839637756348
-4.096306324005127  -9.726350784301758  -1.8047049045562744 -2.9360852241516113
-2.7973761558532715 -2.392509698867798 -2.698882818222046 -2.5748918056488037
1 e1_1_0_0 1 0 0
-0.5394037961959839 -1.8690335750579834 -1.3619734048843384 -5.039534568786621
0
```
