## Supplementary material for "What does it take to learn the rules of RNA base pairing? A lot less than you may think": param_i194.param

```
3
0 2 -0.23289546370506287 -1.5713545083999634
1 2 -1.8259894847869873 -0.17561392486095428
2 2 -0.2833395004272461 -1.3994362354278564
2
0 e1_2_0_0 2 0 1 (WW_C 0 1)
-10.502031326293945  -4.517978191375732  -3.199380397796631  -2.070915699005127
-4.9636383056640625  -1.8343478441238403  -6.079284191131592  -1.9823890924453735
-4.032811641693115  -9.745476722717285  -1.8293856382369995 -2.9960553646087646
-2.811630964279175 -2.464895486831665 -2.75342059135437 -2.546494960784912
1 e1_1_0_0 1 0 0
-0.487675279378891 -1.9302687644958496 -1.4513442516326904 -5.0232110023498535
0
```
