## Supplementary material for "What does it take to learn the rules of RNA base pairing? A lot less than you may think": param_i195.param

```
3
0 2 -0.21728964149951935 -1.6332025527954102
1 2 -1.804785966873169 -0.17973655462265015
2 2 -0.274996817111969 -1.4253451824188232
2
0 e1_2_0_0 2 0 1 (WW_C 0 1)
-10.511324882507324  -4.655900001525879  -3.1619393825531006  -2.1765213012695312
-4.856026649475098  -1.7426910400390625  -5.948875427246094  -2.0552525520324707
-4.167864799499512  -9.757461547851562  -1.7054266929626465 -2.9600353240966797
-2.9019994735717773 -2.4507176876068115 -2.8152031898498535 -2.6437177658081055
1 e1_1_0_0 1 0 0
-0.5488193035125732 -1.7947107553482056 -1.3848741054534912 -5.143401622772217
0
```
