## Supplementary material for "What does it take to learn the rules of RNA base pairing? A lot less than you may think": param_i196.param

```
3
0 2 -0.2348957359790802 -1.5637636184692383
1 2 -1.81551992893219 -0.17763648927211761
2 2 -0.3152361214160919 -1.307914137840271
2
0 e1_2_0_0 2 0 1 (WW_C 0 1)
-10.523331642150879  -4.53447961807251  -3.078064441680908  -2.082245111465454
-4.608423233032227  -1.841890573501587  -6.074594020843506  -2.0784387588500977
-3.8971078395843506  -9.76416301727295  -1.792574405670166 -3.072385311126709
-2.846723794937134 -2.4598560333251953 -2.678483486175537 -2.5602800846099854
1 e1_1_0_0 1 0 0
-0.4916357100009918 -1.955947995185852 -1.426554799079895 -4.989406585693359
0
```
