## Supplementary material for "What does it take to learn the rules of RNA base pairing? A lot less than you may think": param_i197.param

```
3
0 2 -0.2358800768852234 -1.560054898262024
1 2 -1.750196099281311 -0.1908455342054367
2 2 -0.29398638010025024 -1.3676164150238037
2
0 e1_2_0_0 2 0 1 (WW_C 0 1)
-10.537088394165039  -4.531979084014893  -3.0781197547912598  -2.064894437789917
-4.958029270172119  -1.819095253944397  -6.047402381896973  -2.1739015579223633
-3.9702367782592773  -9.775020599365234  -1.8899167776107788 -2.8542723655700684
-2.7798495292663574 -2.3525564670562744 -2.685703992843628 -2.5499446392059326
1 e1_1_0_0 1 0 0
-0.49733734130859375 -1.9226022958755493 -1.4297200441360474 -5.075132846832275
0
```
