## Supplementary material for "What does it take to learn the rules of RNA base pairing? A lot less than you may think": param_i198.param

```
3
0 2 -0.23913131654262543 -1.547926425933838
1 2 -1.795088291168213 -0.1816571205854416
2 2 -0.27182573080062866 -1.4354305267333984
2
0 e1_2_0_0 2 0 1 (WW_C 0 1)
-10.548211097717285  -4.522135257720947  -3.057384490966797  -2.100503444671631
-4.980860710144043  -1.7579185962677002  -6.011052131652832  -2.0382115840911865
-4.0184102058410645  -9.792427062988281  -1.8715369701385498 -3.060220241546631
-2.818765640258789 -2.3809406757354736 -2.7961957454681396 -2.5805602073669434
1 e1_1_0_0 1 0 0
-0.5167627334594727 -1.8748152256011963 -1.4092129468917847 -5.1442437171936035
0
```
