## Supplementary material for "What does it take to learn the rules of RNA base pairing? A lot less than you may think": param_i199.param

```
3
0 2 -0.2717354893684387 -1.4357191324234009
1 2 -1.7098498344421387 -0.19954055547714233
2 2 -0.31767845153808594 -1.3013534545898438
2
0 e1_2_0_0 2 0 1 (WW_C 0 1)
-10.554556846618652  -4.512643337249756  -3.231426477432251  -2.209031105041504
-4.715646743774414  -1.7411490678787231  -6.033777236938477  -2.074977397918701
-4.012794494628906  -9.793254852294922  -1.7669074535369873 -3.0544536113739014
-2.802264928817749 -2.4119873046875 -2.7461864948272705 -2.566049575805664
1 e1_1_0_0 1 0 0
-0.5415717363357544 -1.7949265241622925 -1.4019047021865845 -5.132874488830566
0
```
