## Supplementary material for "What does it take to learn the rules of RNA base pairing? A lot less than you may think": loss.txt

```
6503.39892578125
6401.77197265625
6378.77490234375
6361.66455078125
6357.21142578125
6352.9892578125
6348.4140625
6352.90576171875
6351.80224609375
6349.66162109375
6353.68017578125
6356.1689453125
6353.322265625
6348.52734375
6347.236328125
6347.916015625
6349.6748046875
6348.62060546875
6348.3095703125
6348.61083984375
6348.10302734375
6357.1953125
6352.9755859375
6361.79052734375
6348.45068359375
6348.55078125
6349.42138671875
6351.47900390625
6350.56640625
6349.97607421875
6351.43505859375
6350.0732421875
6349.3037109375
6351.4365234375
6364.0888671875
6348.837890625
6349.6845703125
6353.0009765625
6348.046875
6349.14306640625
6353.2138671875
6347.38330078125
6347.22265625
6350.42041015625
6345.69921875
6348.8173828125
6347.1806640625
6345.794921875
6347.50390625
6349.29248046875
6359.7998046875
6351.68212890625
6344.9912109375
6347.77294921875
6346.4873046875
6350.7783203125
6350.0771484375
6360.24951171875
6355.09765625
6351.013671875
6347.8046875
6346.82421875
6350.62646484375
6349.72021484375
6349.43896484375
6350.669921875
6349.46484375
6349.91796875
6345.9189453125
6346.97119140625
6347.31298828125
6348.650390625
6348.53662109375
6349.662109375
6348.9306640625
6348.86376953125
6349.771484375
6345.19970703125
6346.8935546875
6346.2578125
6351.25927734375
6345.2099609375
6355.416015625
6354.96142578125
6354.20556640625
6351.0244140625
6348.92578125
6349.4814453125
6346.13671875
6348.89306640625
6346.5439453125
6355.2763671875
6347.15771484375
6348.04150390625
6349.02490234375
6347.26025390625
6346.828125
6349.90478515625
6347.94677734375
```
