## Supplementary material for "What does it take to learn the rules of RNA base pairing? A lot less than you may think": param_i0.param

```
3
0 2 -0.6426761746406555 -0.746301531791687
1 2 -0.5386439561843872 -0.8759625554084778
2 2 -0.07708711177110672 -2.6011152267456055
2
0 e1_2_0_0 2 0 1 (WW_C 0 1)
-2.0320987701416016  -3.4334707260131836  -2.9687418937683105  -4.661970615386963
-2.0604801177978516  -3.077530860900879  -2.101757049560547  -2.4916605949401855
-5.269027233123779  -2.2500953674316406  -2.5512588024139404 -2.6150662899017334
-4.697500705718994 -2.5468316078186035 -3.1219143867492676 -5.4809112548828125
1 e1_1_0_0 1 0 0
-1.394382119178772 -1.0475430488586426 -0.9185215830802917 -6.162698745727539
0
```
