## Supplementary material for "What does it take to learn the rules of RNA base pairing? A lot less than you may think": param_i1.param

```
3
0 2 -0.9791179299354553 -0.47103193402290344
1 2 -0.8580039143562317 -0.5516607761383057
2 2 -0.22393226623535156 -1.6062893867492676
2
0 e1_2_0_0 2 0 1 (WW_C 0 1)
-2.3954567909240723  -2.9176220893859863  -2.9704418182373047  -3.2189459800720215
-2.999321460723877  -3.1401987075805664  -2.704464912414551  -2.571197748184204
-3.9934468269348145  -2.462583303451538  -2.572679042816162 -2.055309534072876
-3.3070733547210693 -2.5092034339904785 -2.514223337173462 -3.903683662414551
1 e1_1_0_0 1 0 0
-0.6407305002212524 -1.808488368988037 -1.195220947265625 -5.027706623077393
0
```
