## Supplementary material for "What does it take to learn the rules of RNA base pairing? A lot less than you may think": param_i2.param

```
3
0 2 -0.8530649542808533 -0.5553121566772461
1 2 -0.98164963722229 -0.46951186656951904
2 2 -0.14451825618743896 -2.0057380199432373
2
0 e1_2_0_0 2 0 1 (WW_C 0 1)
-2.7021398544311523  -3.5023698806762695  -3.231781244277954  -2.281790256500244
-3.3224081993103027  -2.960963249206543  -2.326631546020508  -3.0993642807006836
-3.7697525024414062  -2.062735080718994  -2.4383058547973633 -2.69118332862854
-2.595950126647949 -3.2184371948242188 -2.8226377964019775 -2.9686479568481445
1 e1_1_0_0 1 0 0
-0.43417829275131226 -2.1123952865600586 -1.5092673301696777 -4.587000846862793
0
```
