## Supplementary material for "What does it take to learn the rules of RNA base pairing? A lot less than you may think": param_i3.param

```
3
0 2 -0.6998843550682068 -0.6864551305770874
1 2 -1.098473310470581 -0.405534565448761
2 2 -0.24496641755104065 -1.526618480682373
2
0 e1_2_0_0 2 0 1 (WW_C 0 1)
-3.285620927810669  -3.8596136569976807  -3.6909825801849365  -2.424299955368042
-3.5102663040161133  -2.9786880016326904  -1.8261654376983643  -3.354768991470337
-3.428706407546997  -1.6779656410217285  -2.7412781715393066 -3.1286988258361816
-2.5091540813446045 -3.5071756839752197 -2.9331815242767334 -2.824601888656616
1 e1_1_0_0 1 0 0
-0.5184175372123718 -2.1565115451812744 -1.372159719467163 -3.345261335372925
0
```
