## Supplementary material for "What does it take to learn the rules of RNA base pairing? A lot less than you may think": param_i4.param

```
3
0 2 -0.4412842094898224 -1.0306074619293213
1 2 -1.3685302734375 -0.2936742901802063
2 2 -0.2558574080467224 -1.4883376359939575
2
0 e1_2_0_0 2 0 1 (WW_C 0 1)
-3.6066691875457764  -4.081065654754639  -3.9382998943328857  -2.1935336589813232
-3.6422476768493652  -3.1733102798461914  -1.801283359527588  -3.438218832015991
-3.2614974975585938  -1.584246039390564  -3.1728713512420654 -3.161098003387451
-2.356956958770752 -3.651268243789673 -2.9295010566711426 -2.848820447921753
1 e1_1_0_0 1 0 0
-0.58543461561203 -2.3101844787597656 -1.5368930101394653 -2.0491445064544678
0
```
