## Supplementary material for "What does it take to learn the rules of RNA base pairing? A lot less than you may think": param_i5.param

```
3
0 2 -0.37548792362213135 -1.161405086517334
1 2 -1.4957082271575928 -0.2537185549736023
2 2 -0.24306030571460724 -1.5335156917572021
2
0 e1_2_0_0 2 0 1 (WW_C 0 1)
-3.927799940109253  -4.425238609313965  -4.206521511077881  -2.307281970977783
-3.7746644020080566  -3.0873210430145264  -1.5645458698272705  -3.656949996948242
-3.734753370285034  -1.4376636743545532  -3.4422781467437744 -3.2042412757873535
-2.2612056732177734 -3.81003475189209 -3.1063873767852783 -3.095059394836426
1 e1_1_0_0 1 0 0
-0.8548072576522827 -1.9397809505462646 -1.3801262378692627 -1.7184017896652222
0
```
