## Supplementary material for "What does it take to learn the rules of RNA base pairing? A lot less than you may think": param_i6.param

```
3
0 2 -0.28360873460769653 -1.398614764213562
1 2 -1.626291275024414 -0.2189742475748062
2 2 -0.25657185912132263 -1.4858912229537964
2
0 e1_2_0_0 2 0 1 (WW_C 0 1)
-4.1154046058654785  -4.750403881072998  -4.3157501220703125  -2.176002264022827
-3.8467049598693848  -3.1827287673950195  -1.6164366006851196  -3.801807165145874
-3.8160276412963867  -1.3823403120040894  -3.587179183959961 -3.1648426055908203
-2.224959135055542 -3.8938753604888916 -2.986544609069824 -3.1553947925567627
1 e1_1_0_0 1 0 0
-0.759968638420105 -1.994326114654541 -1.4194676876068115 -1.86839759349823
0
```
