## Supplementary material for "What does it take to learn the rules of RNA base pairing? A lot less than you may think": param_i7.param

```
3
0 2 -0.27522388100624084 -1.4246282577514648
1 2 -1.7010653018951416 -0.20149089395999908
2 2 -0.28993019461631775 -1.3795802593231201
2
0 e1_2_0_0 2 0 1 (WW_C 0 1)
-4.333364486694336  -5.0084991455078125  -4.496611595153809  -2.068873167037964
-3.926565408706665  -3.1887781620025635  -1.6303824186325073  -3.8299264907836914
-3.9882047176361084  -1.4737194776535034  -3.6825027465820312 -2.9935965538024902
-2.142274856567383 -3.892601490020752 -2.836275339126587 -3.102727174758911
1 e1_1_0_0 1 0 0
-0.8320642113685608 -1.8773722648620605 -1.5316097736358643 -1.6313209533691406
0
```
