## Supplementary material for "What does it take to learn the rules of RNA base pairing? A lot less than you may think": param_i8.param

```
3
0 2 -0.29852086305618286 -1.3544657230377197
1 2 -1.6272242069244385 -0.2187459021806717
2 2 -0.2547912895679474 -1.4920028448104858
2
0 e1_2_0_0 2 0 1 (WW_C 0 1)
-4.517482280731201  -5.184662818908691  -4.65337610244751  -2.094191789627075
-4.032444953918457  -3.2385711669921875  -1.6155260801315308  -3.9088077545166016
-3.9998631477355957  -1.3958951234817505  -3.72330379486084 -2.947308301925659
-2.1771740913391113 -3.9599130153656006 -2.910548448562622 -3.0890567302703857
1 e1_1_0_0 1 0 0
-0.9295729398727417 -1.826277256011963 -1.415303349494934 -1.6023931503295898
0
```
