## Supplementary material for "What does it take to learn the rules of RNA base pairing? A lot less than you may think": param_i9.param

```
3
0 2 -0.2509162127971649 -1.505472183227539
1 2 -1.7300777435302734 -0.19512799382209778
2 2 -0.29008644819259644 -1.3791155815124512
2
0 e1_2_0_0 2 0 1 (WW_C 0 1)
-4.619926452636719  -5.343249320983887  -4.741659164428711  -2.089465618133545
-4.086041450500488  -3.3026163578033447  -1.5652167797088623  -3.9767441749572754
-4.027161121368408  -1.4526437520980835  -3.730677604675293 -2.9787445068359375
-2.1100707054138184 -4.043863296508789 -2.806464672088623 -3.085200309753418
1 e1_1_0_0 1 0 0
-0.8145228624343872 -1.9798998832702637 -1.4122822284698486 -1.7402323484420776
0
```
