## Supplementary material for "What does it take to learn the rules of RNA base pairing? A lot less than you may think": param_i10.param

```
3
0 2 -0.24205633997917175 -1.5371729135513306
1 2 -1.7722771167755127 -0.18626396358013153
2 2 -0.30985942482948303 -1.3225690126419067
2
0 e1_2_0_0 2 0 1 (WW_C 0 1)
-4.783751964569092  -5.508060455322266  -4.9017744064331055  -2.191390037536621
-4.187394142150879  -3.3121025562286377  -1.459219217300415  -4.108707904815674
-4.062365531921387  -1.3334083557128906  -3.776711940765381 -3.0160436630249023
-2.3041810989379883 -4.106202125549316 -2.907311201095581 -3.1166889667510986
1 e1_1_0_0 1 0 0
-0.8556423783302307 -1.7679407596588135 -1.3499819040298462 -1.9306023120880127
0
```
