## Supplementary material for "What does it take to learn the rules of RNA base pairing? A lot less than you may think": param_i11.param

```
3
0 2 -0.2353697270154953 -1.5619752407073975
1 2 -1.7656755447387695 -0.18762098252773285
2 2 -0.2777796983718872 -1.4166038036346436
2
0 e1_2_0_0 2 0 1 (WW_C 0 1)
-4.930881500244141  -5.651527404785156  -5.022010326385498  -2.202536106109619
-4.283308506011963  -3.3694822788238525  -1.5428496599197388  -4.1682000160217285
-4.099030017852783  -1.2302849292755127  -3.828169107437134 -2.9915318489074707
-2.228281259536743 -4.146731853485107 -2.9352967739105225 -3.288865804672241
1 e1_1_0_0 1 0 0
-0.8402649164199829 -1.848093032836914 -1.3199305534362793 -1.939939260482788
0
```
