## Supplementary material for "What does it take to learn the rules of RNA base pairing? A lot less than you may think": param_i12.param

```
3
0 2 -0.23149104416370392 -1.5767282247543335
1 2 -1.742775797843933 -0.19241294264793396
2 2 -0.3150559067726135 -1.3084006309509277
2
0 e1_2_0_0 2 0 1 (WW_C 0 1)
-5.001070976257324  -5.743150234222412  -5.065700054168701  -2.096031665802002
-4.267618656158447  -3.3241829872131348  -1.5290591716766357  -4.1285223960876465
-4.005825042724609  -1.4578789472579956  -3.805928945541382 -2.894826650619507
-2.0835957527160645 -4.092757225036621 -2.7293920516967773 -3.1458840370178223
1 e1_1_0_0 1 0 0
-0.824338436126709 -1.9137451648712158 -1.4189825057983398 -1.760330080986023
0
```
