## Supplementary material for "What does it take to learn the rules of RNA base pairing? A lot less than you may think": param_i13.param

```
3
0 2 -0.2406747192144394 -1.542234182357788
1 2 -1.7763005495071411 -0.1854422390460968
2 2 -0.33766478300094604 -1.2497880458831787
2
0 e1_2_0_0 2 0 1 (WW_C 0 1)
-5.078122615814209  -5.823696136474609  -5.133464336395264  -2.097776174545288
-4.28540563583374  -3.352708339691162  -1.536658763885498  -4.159578800201416
-3.9235870838165283  -1.359114646911621  -3.6742749214172363 -2.90816593170166
-2.2013423442840576 -4.1541266441345215 -2.8625383377075195 -3.1550300121307373
1 e1_1_0_0 1 0 0
-0.8324484825134277 -1.9194741249084473 -1.3373314142227173 -1.8592618703842163
0
```
