## Supplementary material for "What does it take to learn the rules of RNA base pairing? A lot less than you may think": param_i14.param

```
3
0 2 -0.22700801491737366 -1.5941275358200073
1 2 -1.8143310546875 -0.17786775529384613
2 2 -0.26464611291885376 -1.4587682485580444
2
0 e1_2_0_0 2 0 1 (WW_C 0 1)
-5.174564361572266  -5.895137310028076  -5.205784320831299  -2.1437532901763916
-4.3758368492126465  -3.4079549312591553  -1.5147098302841187  -4.2177252769470215
-4.038031101226807  -1.3191674947738647  -3.7657928466796875 -2.9585072994232178
-2.187413454055786 -4.161662578582764 -2.8354415893554688 -3.1681149005889893
1 e1_1_0_0 1 0 0
-0.808325469493866 -1.8741755485534668 -1.3851871490478516 -1.892876148223877
0
```
