## Supplementary material for "What does it take to learn the rules of RNA base pairing? A lot less than you may think": param_i15.param

```
3
0 2 -0.23222512006759644 -1.573914647102356
1 2 -1.8125333786010742 -0.1782180815935135
2 2 -0.3239961564540863 -1.284651756286621
2
0 e1_2_0_0 2 0 1 (WW_C 0 1)
-5.263678550720215  -5.986954212188721  -5.312489032745361  -2.10098934173584
-4.380736827850342  -3.28122878074646  -1.536094307899475  -4.154512405395508
-4.139941215515137  -1.4028502702713013  -3.900102138519287 -2.9333224296569824
-2.0654137134552 -4.144183158874512 -2.8788013458251953 -2.9970767498016357
1 e1_1_0_0 1 0 0
-0.8447404503822327 -1.8198943138122559 -1.5032316446304321 -1.6826647520065308
0
```
