## Supplementary material for "What does it take to learn the rules of RNA base pairing? A lot less than you may think": param_i16.param

```
3
0 2 -0.2375880926847458 -1.5536599159240723
1 2 -1.807916522026062 -0.1791212260723114
2 2 -0.31671640276908875 -1.3039305210113525
2
0 e1_2_0_0 2 0 1 (WW_C 0 1)
-5.36873722076416  -6.103872299194336  -5.407742023468018  -2.105428457260132
-4.457598686218262  -3.358731269836426  -1.4651720523834229  -4.212733268737793
-4.183416843414307  -1.3379201889038086  -3.844165086746216 -2.9999406337738037
-2.2138051986694336 -4.239298343658447 -2.8330047130584717 -3.140803337097168
1 e1_1_0_0 1 0 0
-0.8540877103805542 -1.7809921503067017 -1.3633006811141968 -1.8968348503112793
0
```
