## Supplementary material for "What does it take to learn the rules of RNA base pairing? A lot less than you may think": param_i17.param

```
3
0 2 -0.24055446684360504 -1.5426762104034424
1 2 -1.7566206455230713 -0.18949991464614868
2 2 -0.33001524209976196 -1.269090175628662
2
0 e1_2_0_0 2 0 1 (WW_C 0 1)
-5.456718444824219  -6.171743869781494  -5.485141277313232  -2.0853586196899414
-4.504141807556152  -3.3321306705474854  -1.5305159091949463  -4.215615749359131
-4.183569431304932  -1.3589317798614502  -3.8866913318634033 -2.9168686866760254
-2.138824701309204 -4.204075813293457 -2.7495663166046143 -3.128376007080078
1 e1_1_0_0 1 0 0
-0.8952509164810181 -1.7555148601531982 -1.4062976837158203 -1.7508411407470703
0
```
