## Supplementary material for "What does it take to learn the rules of RNA base pairing? A lot less than you may think": param_i18.param

```
3
0 2 -0.23168353736400604 -1.575989007949829
1 2 -1.7747182846069336 -0.185764878988266
2 2 -0.2818794846534729 -1.403907060623169
2
0 e1_2_0_0 2 0 1 (WW_C 0 1)
-5.546011447906494  -6.260647296905518  -5.554720878601074  -2.139333486557007
-4.5621538162231445  -3.3425352573394775  -1.498340368270874  -4.2268853187561035
-4.271392345428467  -1.3204729557037354  -3.864245891571045 -2.883953332901001
-2.1988675594329834 -4.216859340667725 -2.811231851577759 -3.1003952026367188
1 e1_1_0_0 1 0 0
-0.9065667986869812 -1.7800910472869873 -1.308464527130127 -1.850020408630371
0
```
