## Supplementary material for "What does it take to learn the rules of RNA base pairing? A lot less than you may think": param_i19.param

```
3
0 2 -0.2351599931716919 -1.5627660751342773
1 2 -1.8120533227920532 -0.1783117651939392
2 2 -0.31211939454078674 -1.316373348236084
2
0 e1_2_0_0 2 0 1 (WW_C 0 1)
-5.620504379272461  -6.327031135559082  -5.640384674072266  -2.127532958984375
-4.572875022888184  -3.274819850921631  -1.4577232599258423  -4.238373279571533
-4.261819839477539  -1.3415484428405762  -3.8470025062561035 -2.988403081893921
-2.204782485961914 -4.180644512176514 -2.8505852222442627 -3.0804901123046875
1 e1_1_0_0 1 0 0
-0.9047660827636719 -1.7551369667053223 -1.3310083150863647 -1.8434576988220215
0
```
