## Supplementary material for "What does it take to learn the rules of RNA base pairing? A lot less than you may think": param_i20.param

```
3
0 2 -0.22018006443977356 -1.6213806867599487
1 2 -1.8632090091705322 -0.1686243861913681
2 2 -0.3640698790550232 -1.1869277954101562
2
0 e1_2_0_0 2 0 1 (WW_C 0 1)
-5.679754257202148  -6.384275913238525  -5.688817501068115  -2.057995557785034
-4.593847751617432  -3.2796425819396973  -1.5524685382843018  -4.164472579956055
-4.244100570678711  -1.3432376384735107  -3.958733081817627 -2.933303117752075
-2.1040878295898438 -4.210325241088867 -2.804997444152832 -3.127556800842285
1 e1_1_0_0 1 0 0
-0.8771003484725952 -1.7372970581054688 -1.4769116640090942 -1.7166036367416382
0
```
