## Supplementary material for "What does it take to learn the rules of RNA base pairing? A lot less than you may think": param_i21.param

```
3
0 2 -0.253469318151474 -1.4965715408325195
1 2 -1.7554441690444946 -0.18974560499191284
2 2 -0.283322811126709 -1.3994874954223633
2
0 e1_2_0_0 2 0 1 (WW_C 0 1)
-5.7538323402404785  -6.486554145812988  -5.739671230316162  -2.11948299407959
-4.6503586769104  -3.3505682945251465  -1.471208930015564  -4.344527721405029
-4.223468780517578  -1.285552740097046  -3.862313985824585 -2.9793879985809326
-2.2197189331054688 -4.275908470153809 -2.8549342155456543 -3.1781961917877197
1 e1_1_0_0 1 0 0
-0.903319776058197 -1.766985535621643 -1.315402626991272 -1.860695481300354
0
```
