## Supplementary material for "What does it take to learn the rules of RNA base pairing? A lot less than you may think": param_i22.param

```
3
0 2 -0.21842171251773834 -1.6285513639450073
1 2 -1.8763854503631592 -0.16622298955917358
2 2 -0.29949048161506653 -1.3516836166381836
2
0 e1_2_0_0 2 0 1 (WW_C 0 1)
-5.793751239776611  -6.5134196281433105  -5.7540459632873535  -2.070880889892578
-4.637111663818359  -3.3237621784210205  -1.5599547624588013  -4.2751617431640625
-4.124306678771973  -1.3198970556259155  -3.8981614112854004 -2.870184898376465
-2.0851781368255615 -4.262327194213867 -2.875462770462036 -3.1845288276672363
1 e1_1_0_0 1 0 0
-0.8456266522407532 -1.798842191696167 -1.3917185068130493 -1.8542283773422241
0
```
