## Supplementary material for "What does it take to learn the rules of RNA base pairing? A lot less than you may think": param_i23.param

```
3
0 2 -0.24031969904899597 -1.5435398817062378
1 2 -1.789894938468933 -0.18269488215446472
2 2 -0.2461806833744049 -1.522255778312683
2
0 e1_2_0_0 2 0 1 (WW_C 0 1)
-5.832361698150635  -6.551738739013672  -5.805743217468262  -1.9276080131530762
-4.67313289642334  -3.406935214996338  -1.6696720123291016  -4.180815696716309
-4.280731678009033  -1.4797073602676392  -3.916966199874878 -2.8193061351776123
-2.0295867919921875 -4.1480255126953125 -2.6257426738739014 -2.80680251121521
1 e1_1_0_0 1 0 0
-0.8598335981369019 -2.0008749961853027 -1.4982149600982666 -1.5231602191925049
0
```
