## Supplementary material for "What does it take to learn the rules of RNA base pairing? A lot less than you may think": param_i24.param

```
3
0 2 -0.283087819814682 -1.4002050161361694
1 2 -1.663646936416626 -0.21003831923007965
2 2 -0.29359865188598633 -1.368751883506775
2
0 e1_2_0_0 2 0 1 (WW_C 0 1)
-5.871220111846924  -6.5518317222595215  -5.777968406677246  -2.0740420818328857
-4.568029880523682  -3.2202439308166504  -1.546064853668213  -4.144680976867676
-4.059165000915527  -1.375390887260437  -3.799057722091675 -2.9091796875
-2.072040557861328 -4.1261491775512695 -2.975590705871582 -3.0424673557281494
1 e1_1_0_0 1 0 0
-0.9080246686935425 -1.9148199558258057 -1.3581451177597046 -1.649353265762329
0
```
