## Supplementary material for "What does it take to learn the rules of RNA base pairing? A lot less than you may think": param_i25.param

```
3
0 2 -0.20859231054782867 -1.6698576211929321
1 2 -1.8625714778900146 -0.16874165832996368
2 2 -0.32372263073921204 -1.2853668928146362
2
0 e1_2_0_0 2 0 1 (WW_C 0 1)
-5.898787498474121  -6.575202941894531  -5.800809860229492  -2.013713836669922
-4.5566253662109375  -3.2578372955322266  -1.568246603012085  -4.178597927093506
-4.145538806915283  -1.3848892450332642  -3.8717355728149414 -2.986847400665283
-2.1032228469848633 -4.134552478790283 -2.728785514831543 -3.0830154418945312
1 e1_1_0_0 1 0 0
-0.8511698842048645 -1.889805793762207 -1.4086488485336304 -1.7287262678146362
0
```
