## Supplementary material for "What does it take to learn the rules of RNA base pairing? A lot less than you may think": param_i26.param

```
3
0 2 -0.24699732661247253 -1.5193358659744263
1 2 -1.7437244653701782 -0.19221174716949463
2 2 -0.31261295080184937 -1.3150273561477661
2
0 e1_2_0_0 2 0 1 (WW_C 0 1)
-5.9663543701171875  -6.6622724533081055  -5.860121726989746  -2.073003053665161
-4.603587627410889  -3.36256742477417  -1.5780189037322998  -4.179831504821777
-4.286679744720459  -1.330497145652771  -3.9342079162597656 -2.866257905960083
-2.1281230449676514 -4.147337913513184 -2.786156177520752 -2.9945428371429443
1 e1_1_0_0 1 0 0
-0.8920770287513733 -1.8524751663208008 -1.3676292896270752 -1.7223951816558838
0
```
