## Supplementary material for "What does it take to learn the rules of RNA base pairing? A lot less than you may think": param_i27.param

```
3
0 2 -0.21960920095443726 -1.6237016916275024
1 2 -1.8407261371612549 -0.17280949652194977
2 2 -0.30726945400238037 -1.3297340869903564
2
0 e1_2_0_0 2 0 1 (WW_C 0 1)
-6.000202655792236  -6.697534561157227  -5.901936054229736  -2.0279412269592285
-4.630332946777344  -3.3628487586975098  -1.5884698629379272  -4.184244632720947
-4.229492664337158  -1.3678195476531982  -3.9412119388580322 -2.937404155731201
-2.0538041591644287 -4.1567301750183105 -2.7787909507751465 -2.9873592853546143
1 e1_1_0_0 1 0 0
-0.8800458312034607 -1.7682180404663086 -1.4360438585281372 -1.7331185340881348
0
```
