## Supplementary material for "What does it take to learn the rules of RNA base pairing? A lot less than you may think": param_i28.param

```
3
0 2 -0.2366311252117157 -1.5572363138198853
1 2 -1.8004684448242188 -0.18058879673480988
2 2 -0.30275723338127136 -1.3423864841461182
2
0 e1_2_0_0 2 0 1 (WW_C 0 1)
-6.054765701293945  -6.782601356506348  -5.946754455566406  -2.0236706733703613
-4.651715278625488  -3.3231091499328613  -1.5360182523727417  -4.250586032867432
-4.2819390296936035  -1.4256720542907715  -3.962280750274658 -2.8884592056274414
-2.028020143508911 -4.199962139129639 -2.7828853130340576 -3.008572816848755
1 e1_1_0_0 1 0 0
-0.8724493980407715 -1.845046877861023 -1.4019602537155151 -1.7263009548187256
0
```
