## Supplementary material for "What does it take to learn the rules of RNA base pairing? A lot less than you may think": param_i29.param

```
3
0 2 -0.24805974960327148 -1.5155528783798218
1 2 -1.7561657428741455 -0.18959493935108185
2 2 -0.28486427664756775 -1.3947956562042236
2
0 e1_2_0_0 2 0 1 (WW_C 0 1)
-6.123143196105957  -6.8330793380737305  -5.992565155029297  -2.0687625408172607
-4.697515487670898  -3.34360408782959  -1.5202810764312744  -4.378074645996094
-4.248819828033447  -1.2758686542510986  -3.964963436126709 -2.9749538898468018
-2.195284128189087 -4.313654899597168 -2.7854535579681396 -3.1614601612091064
1 e1_1_0_0 1 0 0
-0.8802198171615601 -1.7713319063186646 -1.3844140768051147 -1.8034380674362183
0
```
