## Supplementary material for "What does it take to learn the rules of RNA base pairing? A lot less than you may think": param_i30.param

```
3
0 2 -0.23654519021511078 -1.5575581789016724
1 2 -1.7904380559921265 -0.18258611857891083
2 2 -0.34045374393463135 -1.2428779602050781
2
0 e1_2_0_0 2 0 1 (WW_C 0 1)
-6.157491683959961  -6.868719100952148  -6.030481338500977  -2.1433498859405518
-4.683995723724365  -3.2619969844818115  -1.5469317436218262  -4.260748386383057
-4.274182319641113  -1.3902981281280518  -3.922494888305664 -2.8103373050689697
-2.0758509635925293 -4.214207649230957 -2.686988115310669 -2.9682929515838623
1 e1_1_0_0 1 0 0
-0.9711461067199707 -1.721405267715454 -1.3966224193572998 -1.634216070175171
0
```
