## Supplementary material for "What does it take to learn the rules of RNA base pairing? A lot less than you may think": param_i31.param

```
3
0 2 -0.2540338933467865 -1.4946171045303345
1 2 -1.7550796270370483 -0.1898217648267746
2 2 -0.3269360065460205 -1.27700936794281
2
0 e1_2_0_0 2 0 1 (WW_C 0 1)
-6.2206902503967285  -6.923680305480957  -6.060314178466797  -2.2083873748779297
-4.7174072265625  -3.2463154792785645  -1.439582347869873  -4.293328762054443
-4.188711166381836  -1.26798677444458  -3.8232481479644775 -3.0152878761291504
-2.236426830291748 -4.268085956573486 -2.876716375350952 -3.17832350730896
1 e1_1_0_0 1 0 0
-0.9587932229042053 -1.6421949863433838 -1.283913254737854 -1.9231996536254883
0
```
