## Supplementary material for "What does it take to learn the rules of RNA base pairing? A lot less than you may think": param_i32.param

```
3
0 2 -0.2185983657836914 -1.6278280019760132
1 2 -1.8589296340942383 -0.16941241919994354
2 2 -0.28023505210876465 -1.408974051475525
2
0 e1_2_0_0 2 0 1 (WW_C 0 1)
-6.251648902893066  -6.970276832580566  -6.087664604187012  -2.054952383041382
-4.724024772644043  -3.3664891719818115  -1.483191967010498  -4.356608867645264
-4.14459753036499  -1.306251049041748  -3.900175094604492 -3.012516975402832
-2.144920587539673 -4.333810806274414 -2.9008445739746094 -3.161112070083618
1 e1_1_0_0 1 0 0
-0.8322955965995789 -1.8461347818374634 -1.3927031755447388 -1.8407293558120728
0
```
