## Supplementary material for "What does it take to learn the rules of RNA base pairing? A lot less than you may think": param_i33.param

```
3
0 2 -0.1965377926826477 -1.7235604524612427
1 2 -1.9567688703536987 -0.15235234797000885
2 2 -0.27671462297439575 -1.4199374914169312
2
0 e1_2_0_0 2 0 1 (WW_C 0 1)
-6.265847206115723  -6.988714218139648  -6.127732276916504  -1.9935696125030518
-4.7284440994262695  -3.337613821029663  -1.5532411336898804  -4.289429664611816
-4.232048988342285  -1.3852821588516235  -3.8873112201690674 -2.918769121170044
-2.032978057861328 -4.281550884246826 -2.834510326385498 -3.0712690353393555
1 e1_1_0_0 1 0 0
-0.794920802116394 -1.9035158157348633 -1.4256725311279297 -1.8388975858688354
0
```
