## Supplementary material for "What does it take to learn the rules of RNA base pairing? A lot less than you may think": param_i34.param

```
3
0 2 -0.2640366852283478 -1.4607821702957153
1 2 -1.7169554233551025 -0.19797807931900024
2 2 -0.289907306432724 -1.379648208618164
2
0 e1_2_0_0 2 0 1 (WW_C 0 1)
-6.2964677810668945  -7.013169288635254  -6.179011821746826  -1.9735920429229736
-4.734106540679932  -3.3207619190216064  -1.6206552982330322  -4.199068546295166
-4.285009860992432  -1.337481141090393  -3.9919748306274414 -2.8814618587493896
-2.090670108795166 -4.236017227172852 -2.811760902404785 -3.0043721199035645
1 e1_1_0_0 1 0 0
-0.9124508500099182 -1.7642996311187744 -1.4795222282409668 -1.6124030351638794
0
```
