## Supplementary material for "What does it take to learn the rules of RNA base pairing? A lot less than you may think": param_i35.param

```
3
0 2 -0.23067599534988403 -1.57986319065094
1 2 -1.8056422472000122 -0.17956793308258057
2 2 -0.2667493224143982 -1.4518574476242065
2
0 e1_2_0_0 2 0 1 (WW_C 0 1)
-6.334263324737549  -7.049106597900391  -6.16569185256958  -2.0351836681365967
-4.7110981941223145  -3.3392856121063232  -1.5224858522415161  -4.396297931671143
-4.210500240325928  -1.3836578130722046  -3.880645513534546 -2.95090913772583
-2.072169542312622 -4.296396732330322 -2.7291507720947266 -3.070056438446045
1 e1_1_0_0 1 0 0
-0.9460018873214722 -1.7033216953277588 -1.5144319534301758 -1.5620825290679932
0
```
