## Supplementary material for "What does it take to learn the rules of RNA base pairing? A lot less than you may think": param_i36.param

```
3
0 2 -0.21546368300914764 -1.6407612562179565
1 2 -1.8438026905059814 -0.17223027348518372
2 2 -0.33085083961486816 -1.2669564485549927
2
0 e1_2_0_0 2 0 1 (WW_C 0 1)
-6.338598251342773  -7.070006370544434  -6.158884525299072  -1.9492257833480835
-4.728403568267822  -3.394444704055786  -1.6277145147323608  -4.387637615203857
-4.121776580810547  -1.404506802558899  -3.8778369426727295 -2.842013359069824
-1.995368480682373 -4.188775539398193 -2.7896621227264404 -3.0282833576202393
1 e1_1_0_0 1 0 0
-0.8177348375320435 -1.8061844110488892 -1.4914159774780273 -1.776461124420166
0
```
