## Supplementary material for "What does it take to learn the rules of RNA base pairing? A lot less than you may think": param_i37.param

```
3
0 2 -0.21102549135684967 -1.6594340801239014
1 2 -1.8659303188323975 -0.1681254357099533
2 2 -0.3154437243938446 -1.307354211807251
2
0 e1_2_0_0 2 0 1 (WW_C 0 1)
-6.396789073944092  -7.128000259399414  -6.213014125823975  -2.088862180709839
-4.790678024291992  -3.428248643875122  -1.4959594011306763  -4.386027812957764
-4.150522232055664  -1.3217873573303223  -3.8846638202667236 -2.9689831733703613
-2.1450793743133545 -4.287258148193359 -2.758641481399536 -3.0799481868743896
1 e1_1_0_0 1 0 0
-0.8458409309387207 -1.7809189558029175 -1.4100298881530762 -1.843993067741394
0
```
