## Supplementary material for "What does it take to learn the rules of RNA base pairing? A lot less than you may think": param_i38.param

```
3
0 2 -0.24782291054725647 -1.5163946151733398
1 2 -1.7640376091003418 -0.18795928359031677
2 2 -0.3047505021095276 -1.3367704153060913
2
0 e1_2_0_0 2 0 1 (WW_C 0 1)
-6.434221267700195  -7.177635669708252  -6.236612796783447  -2.0398647785186768
-4.77679443359375  -3.256216049194336  -1.4463235139846802  -4.2458624839782715
-4.2643914222717285  -1.4103177785873413  -3.888310432434082 -3.0013418197631836
-2.0919220447540283 -4.297935485839844 -2.835728645324707 -3.104093551635742
1 e1_1_0_0 1 0 0
-0.9331843852996826 -1.717052936553955 -1.3414617776870728 -1.7979214191436768
0
```
