## Supplementary material for "What does it take to learn the rules of RNA base pairing? A lot less than you may think": param_i39.param

```
3
0 2 -0.21561889350414276 -1.6401160955429077
1 2 -1.867887020111084 -0.16776761412620544
2 2 -0.29410281777381897 -1.3672754764556885
2
0 e1_2_0_0 2 0 1 (WW_C 0 1)
-6.467850685119629  -7.230233192443848  -6.28284215927124  -2.0295939445495605
-4.804295539855957  -3.3016958236694336  -1.6596051454544067  -4.320813179016113
-4.261316299438477  -1.2874423265457153  -3.9678006172180176 -2.8587303161621094
-2.061985731124878 -4.281172752380371 -2.797940492630005 -3.0438950061798096
1 e1_1_0_0 1 0 0
-0.9106302261352539 -1.7335299253463745 -1.463813066482544 -1.6622204780578613
0
```
