## Supplementary material for "What does it take to learn the rules of RNA base pairing? A lot less than you may think": param_i40.param

```
3
0 2 -0.1989874541759491 -1.7123581171035767
1 2 -1.9153106212615967 -0.15934288501739502
2 2 -0.32417064905166626 -1.284195899963379
2
0 e1_2_0_0 2 0 1 (WW_C 0 1)
-6.498706340789795  -7.257664680480957  -6.297950744628906  -1.9610371589660645
-4.869202613830566  -3.416496992111206  -1.5169477462768555  -4.282732963562012
-4.365518093109131  -1.4695768356323242  -4.055225849151611 -2.7786059379577637
-2.060059070587158 -4.219427108764648 -2.686845302581787 -3.0137152671813965
1 e1_1_0_0 1 0 0
-0.8230187296867371 -1.8231245279312134 -1.510315179824829 -1.7229690551757812
0
```
