## Supplementary material for "What does it take to learn the rules of RNA base pairing? A lot less than you may think": param_i41.param

```
3
0 2 -0.23351839184761047 -1.5689826011657715
1 2 -1.8091301918029785 -0.17888332903385162
2 2 -0.3550957441329956 -1.2076672315597534
2
0 e1_2_0_0 2 0 1 (WW_C 0 1)
-6.528171539306641  -7.270407676696777  -6.332293510437012  -2.003636598587036
-4.854665756225586  -3.3180718421936035  -1.5595967769622803  -4.277619361877441
-4.286120891571045  -1.35517156124115  -4.024047374725342 -2.937511444091797
-2.068591356277466 -4.231112003326416 -2.7583556175231934 -3.0731630325317383
1 e1_1_0_0 1 0 0
-0.9424908757209778 -1.7673966884613037 -1.399594783782959 -1.6457386016845703
0
```
