## Supplementary material for "What does it take to learn the rules of RNA base pairing? A lot less than you may think": param_i42.param

```
3
0 2 -0.24102546274662018 -1.540946125984192
1 2 -1.7912858724594116 -0.18241629004478455
2 2 -0.2767753601074219 -1.419746994972229
2
0 e1_2_0_0 2 0 1 (WW_C 0 1)
-6.577617645263672  -7.320940017700195  -6.381594657897949  -2.0586812496185303
-4.919760704040527  -3.3384735584259033  -1.4961374998092651  -4.375174522399902
-4.237608909606934  -1.3402003049850464  -3.988642454147339 -2.919456958770752
-2.131580352783203 -4.350931644439697 -2.796452045440674 -3.0372321605682373
1 e1_1_0_0 1 0 0
-0.9120461940765381 -1.7924044132232666 -1.3383070230484009 -1.7751975059509277
0
```
