## Supplementary material for "What does it take to learn the rules of RNA base pairing? A lot less than you may think": param_i43.param

```
3
0 2 -0.21066907048225403 -1.6609526872634888
1 2 -1.8667900562286377 -0.16796806454658508
2 2 -0.30468469858169556 -1.3369550704956055
2
0 e1_2_0_0 2 0 1 (WW_C 0 1)
-6.606781005859375  -7.3547797203063965  -6.419112205505371  -1.9867411851882935
-4.89335823059082  -3.3165204524993896  -1.531426191329956  -4.3658952713012695
-4.326864242553711  -1.3925180435180664  -4.007973670959473 -2.903104305267334
-2.0563910007476807 -4.32258415222168 -2.7566778659820557 -3.0540223121643066
1 e1_1_0_0 1 0 0
-0.8687765598297119 -1.8202646970748901 -1.4233074188232422 -1.728014349937439
0
```
