## Supplementary material for "What does it take to learn the rules of RNA base pairing? A lot less than you may think": param_i44.param

```
3
0 2 -0.23645329475402832 -1.5579026937484741
1 2 -1.7945177555084229 -0.18177077174186707
2 2 -0.3225526809692383 -1.2884337902069092
2
0 e1_2_0_0 2 0 1 (WW_C 0 1)
-6.640100002288818  -7.401446342468262  -6.460416793823242  -1.9840081930160522
-4.907100677490234  -3.323904514312744  -1.6292179822921753  -4.264868259429932
-4.277936935424805  -1.4399832487106323  -4.014168739318848 -2.7642791271209717
-1.9446018934249878 -4.303548336029053 -2.78222918510437 -2.8983917236328125
1 e1_1_0_0 1 0 0
-0.8592840433120728 -1.8084708452224731 -1.5212055444717407 -1.6389604806900024
0
```
