## Supplementary material for "What does it take to learn the rules of RNA base pairing? A lot less than you may think": param_i45.param

```
3
0 2 -0.2000516653060913 -1.707538366317749
1 2 -1.9067844152450562 -0.16082307696342468
2 2 -0.302590012550354 -1.3428593873977661
2
0 e1_2_0_0 2 0 1 (WW_C 0 1)
-6.6959733963012695  -7.461689472198486  -6.478359699249268  -2.049362897872925
-4.971270561218262  -3.3010408878326416  -1.472813606262207  -4.387721538543701
-4.306976318359375  -1.297398567199707  -3.9587008953094482 -2.957158088684082
-2.207355499267578 -4.292027950286865 -2.845214366912842 -3.151494264602661
1 e1_1_0_0 1 0 0
-0.8315702080726624 -1.7542450428009033 -1.428056001663208 -1.885043740272522
0
```
