## Supplementary material for "What does it take to learn the rules of RNA base pairing? A lot less than you may think": param_i46.param

```
3
0 2 -0.2340339720249176 -1.5670245885849
1 2 -1.799107313156128 -0.18085844814777374
2 2 -0.31161704659461975 -1.3177461624145508
2
0 e1_2_0_0 2 0 1 (WW_C 0 1)
-6.721343994140625  -7.476166248321533  -6.517670154571533  -2.0605287551879883
-4.971734523773193  -3.361945152282715  -1.4865490198135376  -4.329123020172119
-4.350113391876221  -1.3603709936141968  -4.0502824783325195 -2.9305152893066406
-2.0560812950134277 -4.276839733123779 -2.842501163482666 -3.0353715419769287
1 e1_1_0_0 1 0 0
-0.8990484476089478 -1.674548625946045 -1.482322335243225 -1.7229377031326294
0
```
