## Supplementary material for "What does it take to learn the rules of RNA base pairing? A lot less than you may think": param_i47.param

```
3
0 2 -0.22572799026966095 -1.5991665124893188
1 2 -1.813981533050537 -0.17793582379817963
2 2 -0.3761478066444397 -1.1599584817886353
2
0 e1_2_0_0 2 0 1 (WW_C 0 1)
-6.76491641998291  -7.529108047485352  -6.5396857261657715  -2.0860283374786377
-4.959217548370361  -3.290832042694092  -1.4667117595672607  -4.320621013641357
-4.229736804962158  -1.3248612880706787  -3.9643380641937256 -2.913851261138916
-2.19291353225708 -4.31760311126709 -2.834052324295044 -3.054866313934326
1 e1_1_0_0 1 0 0
-0.898753821849823 -1.681530475616455 -1.3921700716018677 -1.843268871307373
0
```
