## Supplementary material for "What does it take to learn the rules of RNA base pairing? A lot less than you may think": param_i48.param

```
3
0 2 -0.1913589984178543 -1.747757911682129
1 2 -1.9348169565200806 -0.15601152181625366
2 2 -0.307654470205307 -1.3286644220352173
2
0 e1_2_0_0 2 0 1 (WW_C 0 1)
-6.794690132141113  -7.558002948760986  -6.569865703582764  -2.0246870517730713
-4.997745990753174  -3.392214298248291  -1.4779715538024902  -4.409310340881348
-4.258603096008301  -1.3627852201461792  -3.999706983566284 -2.9337234497070312
-2.0911712646484375 -4.331548690795898 -2.792532444000244 -3.107635498046875
1 e1_1_0_0 1 0 0
-0.8319240212440491 -1.842379093170166 -1.4158697128295898 -1.810120701789856
0
```
