## Supplementary material for "What does it take to learn the rules of RNA base pairing? A lot less than you may think": param_i49.param

```
3
0 2 -0.22856217622756958 -1.5880523920059204
1 2 -1.8178887367248535 -0.17717669904232025
2 2 -0.27657920122146606 -1.4203624725341797
2
0 e1_2_0_0 2 0 1 (WW_C 0 1)
-6.820555686950684  -7.600361347198486  -6.608001708984375  -1.984674096107483
-4.969861030578613  -3.3717129230499268  -1.623869776725769  -4.356025218963623
-4.335386276245117  -1.3164904117584229  -4.013497352600098 -2.8648197650909424
-2.054828643798828 -4.32199764251709 -2.784161329269409 -3.0161092281341553
1 e1_1_0_0 1 0 0
-0.8913967609405518 -1.7929773330688477 -1.412186622619629 -1.715667486190796
0
```
