## Supplementary material for "What does it take to learn the rules of RNA base pairing? A lot less than you may think": param_i50.param

```
3
0 2 -0.2792626619338989 -1.4119864702224731
1 2 -1.6801310777664185 -0.2062244564294815
2 2 -0.27612948417663574 -1.421775221824646
2
0 e1_2_0_0 2 0 1 (WW_C 0 1)
-6.887508869171143  -7.643293857574463  -6.673851490020752  -2.1951379776000977
-5.015293598175049  -3.292548418045044  -1.4398285150527954  -4.403392314910889
-4.3066086769104  -1.248275637626648  -3.9596872329711914 -2.949756145477295
-2.2190489768981934 -4.319470405578613 -2.8581864833831787 -3.1795928478240967
1 e1_1_0_0 1 0 0
-1.0407803058624268 -1.6852340698242188 -1.225697636604309 -1.784582495689392
0
```
