## Supplementary material for "What does it take to learn the rules of RNA base pairing? A lot less than you may think": param_i51.param

```
3
0 2 -0.20726655423641205 -1.6755938529968262
1 2 -1.8842746019363403 -0.16480296850204468
2 2 -0.34926772117614746 -1.221472978591919
2
0 e1_2_0_0 2 0 1 (WW_C 0 1)
-6.867373943328857  -7.643861293792725  -6.636003017425537  -2.06445574760437
-4.943523406982422  -3.301891326904297  -1.5240635871887207  -4.372661113739014
-4.115471839904785  -1.294066309928894  -3.904262065887451 -2.9554250240325928
-2.150939702987671 -4.3436055183410645 -2.799669027328491 -3.1461853981018066
1 e1_1_0_0 1 0 0
-0.8687816262245178 -1.8278367519378662 -1.3424016237258911 -1.8416273593902588
0
```
