## Supplementary material for "What does it take to learn the rules of RNA base pairing? A lot less than you may think": param_i52.param

```
3
0 2 -0.20617859065532684 -1.6803315877914429
1 2 -1.9070442914962769 -0.16077779233455658
2 2 -0.32069626450538635 -1.2933275699615479
2
0 e1_2_0_0 2 0 1 (WW_C 0 1)
-6.891298294067383  -7.67523193359375  -6.648011207580566  -2.14300799369812
-4.936016082763672  -3.3449697494506836  -1.4653030633926392  -4.437785625457764
-4.063480377197266  -1.3050570487976074  -3.8490355014801025 -2.929276466369629
-2.1203346252441406 -4.37376594543457 -2.8737735748291016 -3.158625841140747
1 e1_1_0_0 1 0 0
-0.8626323938369751 -1.7944741249084473 -1.380353331565857 -1.8310457468032837
0
```
