## Supplementary material for "What does it take to learn the rules of RNA base pairing? A lot less than you may think": param_i53.param

```
3
0 2 -0.23019303381443024 -1.5817267894744873
1 2 -1.8321868181228638 -0.17442862689495087
2 2 -0.3090074956417084 -1.3249179124832153
2
0 e1_2_0_0 2 0 1 (WW_C 0 1)
-6.915467262268066  -7.706263542175293  -6.657252788543701  -2.0463452339172363
-4.963025093078613  -3.4245810508728027  -1.4775097370147705  -4.433332443237305
-4.266716957092285  -1.3780419826507568  -3.9544217586517334 -2.863287925720215
-2.100159168243408 -4.270771026611328 -2.7700788974761963 -3.0572447776794434
1 e1_1_0_0 1 0 0
-0.9120199680328369 -1.7682944536209106 -1.3744193315505981 -1.74481201171875
0
```
