## Supplementary material for "What does it take to learn the rules of RNA base pairing? A lot less than you may think": param_i54.param

```
3
0 2 -0.23206354677677155 -1.5745328664779663
1 2 -1.816622018814087 -0.17742237448692322
2 2 -0.3290318250656128 -1.2716097831726074
2
0 e1_2_0_0 2 0 1 (WW_C 0 1)
-6.9617695808410645  -7.751404762268066  -6.720698356628418  -2.0789551734924316
-5.001560211181641  -3.341691255569458  -1.4999722242355347  -4.387598037719727
-4.24529504776001  -1.2682101726531982  -4.046281337738037 -2.9216349124908447
-2.161088228225708 -4.47015905380249 -2.832711696624756 -3.165639877319336
1 e1_1_0_0 1 0 0
-0.9502425193786621 -1.6709861755371094 -1.3393092155456543 -1.8123834133148193
0
```
