## Supplementary material for "What does it take to learn the rules of RNA base pairing? A lot less than you may think": param_i55.param

```
3
0 2 -0.218828022480011 -1.6268889904022217
1 2 -1.8599114418029785 -0.1692313253879547
2 2 -0.3286020755767822 -1.2727136611938477
2
0 e1_2_0_0 2 0 1 (WW_C 0 1)
-7.005941867828369  -7.791152000427246  -6.751209259033203  -2.1470017433166504
-5.039717197418213  -3.3374831676483154  -1.3947330713272095  -4.440659523010254
-4.341200828552246  -1.2408604621887207  -3.982076406478882 -3.0653305053710938
-2.2591590881347656 -4.446183681488037 -2.887864589691162 -3.226666212081909
1 e1_1_0_0 1 0 0
-0.8902052044868469 -1.7334414720535278 -1.3181663751602173 -1.9301414489746094
0
```
