## Supplementary material for "What does it take to learn the rules of RNA base pairing? A lot less than you may think": param_i56.param

```
3
0 2 -0.23246325552463531 -1.5730040073394775
1 2 -1.8170467615127563 -0.17733995616436005
2 2 -0.3188440501689911 -1.2982428073883057
2
0 e1_2_0_0 2 0 1 (WW_C 0 1)
-7.0028910636901855  -7.796952247619629  -6.765702247619629  -2.0272164344787598
-4.982022762298584  -3.3317513465881348  -1.5416145324707031  -4.299504280090332
-4.241609573364258  -1.3922439813613892  -4.047632217407227 -2.765594244003296
-2.0786235332489014 -4.259651184082031 -2.728879928588867 -3.040757656097412
1 e1_1_0_0 1 0 0
-0.8920990824699402 -1.812069058418274 -1.4093294143676758 -1.7005540132522583
0
```
