## Supplementary material for "What does it take to learn the rules of RNA base pairing? A lot less than you may think": param_i57.param

```
3
0 2 -0.18823064863681793 -1.7627267837524414
1 2 -1.9394760131835938 -0.15522702038288116
2 2 -0.3384779393672943 -1.2477662563323975
2
0 e1_2_0_0 2 0 1 (WW_C 0 1)
-7.03228759765625  -7.820278167724609  -6.776549339294434  -2.0211782455444336
-4.990551471710205  -3.384141206741333  -1.5236124992370605  -4.328371047973633
-4.229454040527344  -1.3302724361419678  -3.9650919437408447 -2.940855026245117
-2.114509344100952 -4.294425010681152 -2.79748272895813 -3.0533061027526855
1 e1_1_0_0 1 0 0
-0.8639779090881348 -1.7903293371200562 -1.4363386631011963 -1.7497587203979492
0
```
