## Supplementary material for "What does it take to learn the rules of RNA base pairing? A lot less than you may think": param_i58.param

```
3
0 2 -0.2681165933609009 -1.447398066520691
1 2 -1.7362726926803589 -0.19379816949367523
2 2 -0.2691129148006439 -1.4441651105880737
2
0 e1_2_0_0 2 0 1 (WW_C 0 1)
-7.048041343688965  -7.833367824554443  -6.808569431304932  -2.0788044929504395
-4.971063137054443  -3.2996838092803955  -1.4381351470947266  -4.350963115692139
-4.321950435638428  -1.347654938697815  -4.019628524780273 -3.0106351375579834
-2.0974276065826416 -4.208714485168457 -2.8622236251831055 -3.138821601867676
1 e1_1_0_0 1 0 0
-0.9928770661354065 -1.58170485496521 -1.3482844829559326 -1.806784749031067
0
```
