## Supplementary material for "What does it take to learn the rules of RNA base pairing? A lot less than you may think": param_i59.param

```
3
0 2 -0.19146329164505005 -1.7472642660140991
1 2 -1.9627963304519653 -0.15136383473873138
2 2 -0.3059147298336029 -1.333509922027588
2
0 e1_2_0_0 2 0 1 (WW_C 0 1)
-7.040180206298828  -7.839583396911621  -6.8124518394470215  -1.9898381233215332
-4.893559455871582  -3.3226728439331055  -1.5625367164611816  -4.337620258331299
-4.1740288734436035  -1.3289121389389038  -4.088324069976807 -2.9242653846740723
-2.0514867305755615 -4.357898235321045 -2.862849712371826 -3.087651014328003
1 e1_1_0_0 1 0 0
-0.8427070379257202 -1.7409770488739014 -1.409193515777588 -1.8986729383468628
0
```
