## Supplementary material for "What does it take to learn the rules of RNA base pairing? A lot less than you may think": param_i60.param

```
3
0 2 -0.21991883218288422 -1.6224420070648193
1 2 -1.8420343399047852 -0.17256291210651398
2 2 -0.30886179208755493 -1.3253204822540283
2
0 e1_2_0_0 2 0 1 (WW_C 0 1)
-7.072896957397461  -7.878903388977051  -6.831336498260498  -2.0762939453125
-4.952239036560059  -3.382441282272339  -1.4847255945205688  -4.475353240966797
-4.261369705200195  -1.3071922063827515  -3.895050525665283 -2.9667210578918457
-2.160465717315674 -4.309195518493652 -2.7746481895446777 -3.0849061012268066
1 e1_1_0_0 1 0 0
-0.8471877574920654 -1.8060660362243652 -1.4150102138519287 -1.8069195747375488
0
```
