## Supplementary material for "What does it take to learn the rules of RNA base pairing? A lot less than you may think": param_i61.param

```
3
0 2 -0.2215888500213623 -1.6156812906265259
1 2 -1.8481744527816772 -0.17141065001487732
2 2 -0.3018222749233246 -1.3450350761413574
2
0 e1_2_0_0 2 0 1 (WW_C 0 1)
-7.093321800231934  -7.900416374206543  -6.851008892059326  -2.009685754776001
-4.8852949142456055  -3.2688822746276855  -1.5310527086257935  -4.3702073097229
-4.291733741760254  -1.39433753490448  -3.9879612922668457 -2.853895425796509
-2.0539393424987793 -4.272214889526367 -2.761913537979126 -3.0799498558044434
1 e1_1_0_0 1 0 0
-0.8862793445587158 -1.7595027685165405 -1.424774169921875 -1.7422822713851929
0
```
