## Supplementary material for "What does it take to learn the rules of RNA base pairing? A lot less than you may think": param_i62.param

```
3
0 2 -0.227386474609375 -1.5926439762115479
1 2 -1.8243870735168457 -0.17592190206050873
2 2 -0.3045117259025574 -1.3374406099319458
2
0 e1_2_0_0 2 0 1 (WW_C 0 1)
-7.12965202331543  -7.925660133361816  -6.890455722808838  -2.088855743408203
-4.921765327453613  -3.3830337524414062  -1.4815819263458252  -4.3528313636779785
-4.359731197357178  -1.364986538887024  -4.041814804077148 -2.920067071914673
-2.0851547718048096 -4.2701287269592285 -2.7527098655700684 -2.977334976196289
1 e1_1_0_0 1 0 0
-0.8973507881164551 -1.7123523950576782 -1.458200216293335 -1.718937873840332
0
```
