## Supplementary material for "What does it take to learn the rules of RNA base pairing? A lot less than you may think": param_i63.param

```
3
0 2 -0.18454843759536743 -1.7806987762451172
1 2 -1.985331654548645 -0.14772890508174896
2 2 -0.32884788513183594 -1.2720820903778076
2
0 e1_2_0_0 2 0 1 (WW_C 0 1)
-7.14329719543457  -7.948572635650635  -6.880654335021973  -1.8357738256454468
-4.9869279861450195  -3.51086163520813  -1.6339787244796753  -4.353255748748779
-4.2833991050720215  -1.3941408395767212  -4.007277965545654 -2.856192111968994
-2.0158488750457764 -4.287674903869629 -2.813089609146118 -3.0128824710845947
1 e1_1_0_0 1 0 0
-0.8109827637672424 -1.8730740547180176 -1.4931050539016724 -1.730169653892517
0
```
