## Supplementary material for "What does it take to learn the rules of RNA base pairing? A lot less than you may think": param_i64.param

```
3
0 2 -0.23240436613559723 -1.5732290744781494
1 2 -1.8402221202850342 -0.17290465533733368
2 2 -0.29352667927742004 -1.3689624071121216
2
0 e1_2_0_0 2 0 1 (WW_C 0 1)
-7.177048206329346  -7.976994514465332  -6.911753177642822  -2.1266698837280273
-5.00474739074707  -3.35041880607605  -1.4569212198257446  -4.332923889160156
-4.228269577026367  -1.3391917943954468  -3.927030086517334 -2.8781113624572754
-2.1210787296295166 -4.327320098876953 -2.778804063796997 -3.14631986618042
1 e1_1_0_0 1 0 0
-0.9142931699752808 -1.8077218532562256 -1.2688477039337158 -1.8706903457641602
0
```
