## Supplementary material for "What does it take to learn the rules of RNA base pairing? A lot less than you may think": param_i65.param

```
3
0 2 -0.21352747082710266 -1.6488544940948486
1 2 -1.8796943426132202 -0.1656259000301361
2 2 -0.3425484597682953 -1.2377318143844604
2
0 e1_2_0_0 2 0 1 (WW_C 0 1)
-7.2003374099731445  -7.9859185218811035  -6.920010566711426  -2.0667808055877686
-4.961448669433594  -3.3900351524353027  -1.5464218854904175  -4.278594493865967
-4.201855659484863  -1.2843413352966309  -3.9272522926330566 -2.8186097145080566
-2.1414287090301514 -4.292511940002441 -2.8466062545776367 -3.1380739212036133
1 e1_1_0_0 1 0 0
-0.9037889242172241 -1.7845734357833862 -1.35712730884552 -1.7737224102020264
0
```
