## Supplementary material for "What does it take to learn the rules of RNA base pairing? A lot less than you may think": param_i66.param

```
3
0 2 -0.2044118344783783 -1.6880838871002197
1 2 -1.885910987854004 -0.16451013088226318
2 2 -0.3091020882129669 -1.3246567249298096
2
0 e1_2_0_0 2 0 1 (WW_C 0 1)
-7.230354309082031  -8.02648639678955  -6.946512222290039  -2.0915801525115967
-5.001408576965332  -3.4184818267822266  -1.463783621788025  -4.5003981590271
-4.2655229568481445  -1.3052356243133545  -3.922683000564575 -2.939222812652588
-2.1363272666931152 -4.394145965576172 -2.782862901687622 -3.1607351303100586
1 e1_1_0_0 1 0 0
-0.8299074172973633 -1.8421449661254883 -1.363354206085205 -1.8995773792266846
0
```
