## Supplementary material for "What does it take to learn the rules of RNA base pairing? A lot less than you may think": param_i67.param

```
3
0 2 -0.2073303461074829 -1.6753168106079102
1 2 -1.881203055381775 -0.16535428166389465
2 2 -0.33035141229629517 -1.2682310342788696
2
0 e1_2_0_0 2 0 1 (WW_C 0 1)
-7.239436626434326  -8.03309440612793  -6.9543938636779785  -1.9715782403945923
-5.009101867675781  -3.393589496612549  -1.5422155857086182  -4.275710105895996
-4.24512243270874  -1.3985166549682617  -3.941620349884033 -2.8788692951202393
-2.077497720718384 -4.2846221923828125 -2.7195053100585938 -3.0189716815948486
1 e1_1_0_0 1 0 0
-0.870802640914917 -1.807755708694458 -1.3910304307937622 -1.7805590629577637
0
```
