## Supplementary material for "What does it take to learn the rules of RNA base pairing? A lot less than you may think": param_i68.param

```
3
0 2 -0.21315519511699677 -1.6504199504852295
1 2 -1.8769891262054443 -0.16611391305923462
2 2 -0.33395037055015564 -1.259095311164856
2
0 e1_2_0_0 2 0 1 (WW_C 0 1)
-7.277966022491455  -8.07942008972168  -6.9880757331848145  -2.0831406116485596
-5.070409297943115  -3.4408936500549316  -1.5907539129257202  -4.405421733856201
-4.042959213256836  -1.2748209238052368  -3.9855709075927734 -2.834611415863037
-2.0755295753479004 -4.340279579162598 -2.7754323482513428 -3.122553825378418
1 e1_1_0_0 1 0 0
-0.9108771085739136 -1.8433061838150024 -1.330855369567871 -1.7413458824157715
0
```
