## Supplementary material for "What does it take to learn the rules of RNA base pairing? A lot less than you may think": param_i69.param

```
3
0 2 -0.24094605445861816 -1.541237473487854
1 2 -1.78374445438385 -0.18393227458000183
2 2 -0.30227887630462646 -1.343740463256836
2
0 e1_2_0_0 2 0 1 (WW_C 0 1)
-7.312492370605469  -8.09823989868164  -7.022234916687012  -2.07246994972229
-5.070272445678711  -3.259591579437256  -1.4549864530563354  -4.387840747833252
-4.468841075897217  -1.315746784210205  -4.000537395477295 -2.9918696880340576
-2.155886173248291 -4.239482402801514 -2.8527376651763916 -3.0876049995422363
1 e1_1_0_0 1 0 0
-0.9125072956085205 -1.6618947982788086 -1.3845512866973877 -1.843461275100708
0
```
