## Supplementary material for "What does it take to learn the rules of RNA base pairing? A lot less than you may think": param_i70.param

```
3
0 2 -0.2340497225522995 -1.566965103149414
1 2 -1.7980073690414429 -0.18107666075229645
2 2 -0.3232802748680115 -1.286525011062622
2
0 e1_2_0_0 2 0 1 (WW_C 0 1)
-7.337966442108154  -8.134642601013184  -7.041709899902344  -2.068772077560425
-5.042526721954346  -3.310128688812256  -1.5394219160079956  -4.2854743003845215
-4.300016403198242  -1.2929353713989258  -4.006008625030518 -2.869257926940918
-2.1578145027160645 -4.368099689483643 -2.767704486846924 -3.0669729709625244
1 e1_1_0_0 1 0 0
-0.9117383360862732 -1.676029920578003 -1.3926109075546265 -1.8162546157836914
0
```
