## Supplementary material for "What does it take to learn the rules of RNA base pairing? A lot less than you may think": param_i71.param

```
3
0 2 -0.21692979335784912 -1.6346861124038696
1 2 -1.8370722532272339 -0.17350029945373535
2 2 -0.3214060366153717 -1.2914525270462036
2
0 e1_2_0_0 2 0 1 (WW_C 0 1)
-7.353264808654785  -8.144613265991211  -7.067647933959961  -1.9796415567398071
-5.0600972175598145  -3.3425676822662354  -1.5970746278762817  -4.3375244140625
-4.310342311859131  -1.3759827613830566  -4.098792552947998 -2.835141658782959
-2.006100654602051 -4.269635200500488 -2.756568193435669 -3.005401134490967
1 e1_1_0_0 1 0 0
-0.9015224575996399 -1.7150256633758545 -1.5023545026779175 -1.652949333190918
0
```
