## Supplementary material for "What does it take to learn the rules of RNA base pairing? A lot less than you may think": param_i72.param

```
3
0 2 -0.21603907644748688 -1.6383713483810425
1 2 -1.8428332805633545 -0.17241261899471283
2 2 -0.32980987429618835 -1.269615650177002
2
0 e1_2_0_0 2 0 1 (WW_C 0 1)
-7.381767272949219  -8.179593086242676  -7.082639694213867  -1.9982008934020996
-5.074562072753906  -3.3167433738708496  -1.5557868480682373  -4.396296501159668
-4.317078590393066  -1.3350071907043457  -4.017479419708252 -2.881181001663208
-2.085643768310547 -4.27449369430542 -2.8419926166534424 -2.9999313354492188
1 e1_1_0_0 1 0 0
-0.8673771619796753 -1.7214947938919067 -1.476161241531372 -1.756568431854248
0
```
