## Supplementary material for "What does it take to learn the rules of RNA base pairing? A lot less than you may think": param_i73.param

```
3
0 2 -0.21778300404548645 -1.6311721801757812
1 2 -1.8617057800292969 -0.16890080273151398
2 2 -0.3078691363334656 -1.3280690908432007
2
0 e1_2_0_0 2 0 1 (WW_C 0 1)
-7.414290428161621  -8.209659576416016  -7.107154846191406  -2.0395443439483643
-5.09951639175415  -3.3464407920837402  -1.5652247667312622  -4.395504474639893
-4.367259979248047  -1.2943702936172485  -3.9955191612243652 -2.8903846740722656
-2.123246908187866 -4.2572736740112305 -2.7417285442352295 -3.066925525665283
1 e1_1_0_0 1 0 0
-0.9035272002220154 -1.7438730001449585 -1.4043195247650146 -1.7459113597869873
0
```
