## Supplementary material for "What does it take to learn the rules of RNA base pairing? A lot less than you may think": param_i74.param

```
3
0 2 -0.22954143583774567 -1.5842480659484863
1 2 -1.7893953323364258 -0.18279512226581573
2 2 -0.30787330865859985 -1.3280572891235352
2
0 e1_2_0_0 2 0 1 (WW_C 0 1)
-7.433022499084473  -8.230446815490723  -7.1387410163879395  -2.0424699783325195
-5.063388347625732  -3.341521739959717  -1.4867925643920898  -4.256509780883789
-4.235842704772949  -1.3791781663894653  -3.96215558052063 -2.945899486541748
-2.0735485553741455 -4.353975772857666 -2.7880678176879883 -3.022061347961426
1 e1_1_0_0 1 0 0
-0.8938208818435669 -1.707185983657837 -1.4103145599365234 -1.7989752292633057
0
```
