## Supplementary material for "What does it take to learn the rules of RNA base pairing? A lot less than you may think": param_i75.param

```
3
0 2 -0.21446597576141357 -1.6449215412139893
1 2 -1.8601785898208618 -0.16918212175369263
2 2 -0.3324038088321686 -1.2630070447921753
2
0 e1_2_0_0 2 0 1 (WW_C 0 1)
-7.4560933113098145  -8.249170303344727  -7.153895378112793  -2.0432074069976807
-5.132251262664795  -3.3002512454986572  -1.5408170223236084  -4.404337406158447
-4.246506690979004  -1.3242183923721313  -4.078592777252197 -2.880544900894165
-2.0702359676361084 -4.2014360427856445 -2.8155720233917236 -3.0966992378234863
1 e1_1_0_0 1 0 0
-0.8835114240646362 -1.7386449575424194 -1.3909826278686523 -1.8196532726287842
0
```
