## Supplementary material for "What does it take to learn the rules of RNA base pairing? A lot less than you may think": param_i76.param

```
3
0 2 -0.23486113548278809 -1.5638941526412964
1 2 -1.8105103969573975 -0.17861321568489075
2 2 -0.3576030731201172 -1.201810598373413
2
0 e1_2_0_0 2 0 1 (WW_C 0 1)
-7.502025604248047  -8.299537658691406  -7.198071479797363  -2.1315622329711914
-5.127518653869629  -3.3046987056732178  -1.4495582580566406  -4.507047653198242
-4.197285175323486  -1.2784217596054077  -3.9682745933532715 -2.8863463401794434
-2.2265524864196777 -4.471986770629883 -2.761075019836426 -3.201364040374756
1 e1_1_0_0 1 0 0
-0.9449260234832764 -1.719390630722046 -1.311173677444458 -1.8163832426071167
0
```
