## Supplementary material for "What does it take to learn the rules of RNA base pairing? A lot less than you may think": param_i77.param

```
3
0 2 -0.19553261995315552 -1.7282021045684814
1 2 -1.9071598052978516 -0.16075770556926727
2 2 -0.33134663105010986 -1.2656933069229126
2
0 e1_2_0_0 2 0 1 (WW_C 0 1)
-7.512084007263184  -8.302382469177246  -7.201122283935547  -2.102454662322998
-5.097835540771484  -3.2957260608673096  -1.4661046266555786  -4.369340896606445
-4.277610778808594  -1.297274112701416  -3.9720096588134766 -2.9656026363372803
-2.1415679454803467 -4.315830707550049 -2.857088804244995 -3.1260228157043457
1 e1_1_0_0 1 0 0
-0.9146013855934143 -1.6623414754867554 -1.3904486894607544 -1.8284283876419067
0
```
