## Supplementary material for "What does it take to learn the rules of RNA base pairing? A lot less than you may think": param_i78.param

```
3
0 2 -0.2078605592250824 -1.6730183362960815
1 2 -1.8696273565292358 -0.1674499660730362
2 2 -0.3242177963256836 -1.284072756767273
2
0 e1_2_0_0 2 0 1 (WW_C 0 1)
-7.522073268890381  -8.313159942626953  -7.2089667320251465  -1.9715509414672852
-5.090240955352783  -3.304232597351074  -1.532172679901123  -4.305685997009277
-4.326803684234619  -1.3748345375061035  -4.037954330444336 -2.9270994663238525
-2.0522031784057617 -4.262501239776611 -2.8087031841278076 -3.0641536712646484
1 e1_1_0_0 1 0 0
-0.8607615232467651 -1.7756874561309814 -1.4505258798599243 -1.752465009689331
0
```
