## Supplementary material for "What does it take to learn the rules of RNA base pairing? A lot less than you may think": param_i79.param

```
3
0 2 -0.2200603187084198 -1.6218665838241577
1 2 -1.846221923828125 -0.1717762053012848
2 2 -0.3281260132789612 -1.2739384174346924
2
0 e1_2_0_0 2 0 1 (WW_C 0 1)
-7.550047397613525  -8.334824562072754  -7.25012731552124  -2.0000202655792236
-5.10269021987915  -3.3073842525482178  -1.5378612279891968  -4.345246315002441
-4.345215320587158  -1.3739829063415527  -4.024068355560303 -2.885073661804199
-2.095245122909546 -4.257342338562012 -2.7497966289520264 -2.9612650871276855
1 e1_1_0_0 1 0 0
-0.8823783993721008 -1.8230901956558228 -1.3938896656036377 -1.734047770500183
0
```
