## Supplementary material for "What does it take to learn the rules of RNA base pairing? A lot less than you may think": param_i80.param

```
3
0 2 -0.21968306601047516 -1.6234006881713867
1 2 -1.8507061004638672 -0.17093795537948608
2 2 -0.26975327730178833 -1.4420939683914185
2
0 e1_2_0_0 2 0 1 (WW_C 0 1)
-7.575275421142578  -8.364815711975098  -7.2762370109558105  -1.9792158603668213
-5.178662300109863  -3.443786859512329  -1.513275146484375  -4.388397693634033
-4.300432205200195  -1.3630380630493164  -4.057567119598389 -2.863537073135376
-2.047138214111328 -4.352042198181152 -2.8606581687927246 -3.0537941455841064
1 e1_1_0_0 1 0 0
-0.8765838146209717 -1.799994945526123 -1.3958994150161743 -1.766748309135437
0
```
