## Supplementary material for "What does it take to learn the rules of RNA base pairing? A lot less than you may think": param_i81.param

```
3
0 2 -0.2101133167743683 -1.6633260250091553
1 2 -1.873018503189087 -0.16683311760425568
2 2 -0.33181267976760864 -1.2645076513290405
2
0 e1_2_0_0 2 0 1 (WW_C 0 1)
-7.5858683586120605  -8.386330604553223  -7.2782464027404785  -1.973814606666565
-5.032436847686768  -3.3033244609832764  -1.5863994359970093  -4.308158874511719
-4.326586723327637  -1.4228298664093018  -4.06497049331665 -2.855090379714966
-1.990684151649475 -4.373201847076416 -2.6871330738067627 -2.9565343856811523
1 e1_1_0_0 1 0 0
-0.8748189210891724 -1.792590618133545 -1.4655753374099731 -1.684219479560852
0
```
