## Supplementary material for "What does it take to learn the rules of RNA base pairing? A lot less than you may think": param_i82.param

```
3
0 2 -0.22643151879310608 -1.59639310836792
1 2 -1.841538667678833 -0.17265626788139343
2 2 -0.29808077216148376 -1.3557318449020386
2
0 e1_2_0_0 2 0 1 (WW_C 0 1)
-7.638538360595703  -8.441205978393555  -7.321115970611572  -2.1324446201324463
-5.0946502685546875  -3.3483049869537354  -1.4176956415176392  -4.398102283477783
-4.258235454559326  -1.2798656225204468  -3.927640199661255 -3.002714157104492
-2.217395544052124 -4.429081916809082 -2.790626049041748 -3.206852436065674
1 e1_1_0_0 1 0 0
-0.9327530860900879 -1.7158994674682617 -1.2817537784576416 -1.9026083946228027
0
```
