## Supplementary material for "What does it take to learn the rules of RNA base pairing? A lot less than you may think": param_i83.param

```
3
0 2 -0.1948859691619873 -1.7312016487121582
1 2 -1.9215009212493896 -0.15827740728855133
2 2 -0.39296379685401917 -1.1240938901901245
2
0 e1_2_0_0 2 0 1 (WW_C 0 1)
-7.644290447235107  -8.449300765991211  -7.312242031097412  -2.0548360347747803
-5.073167324066162  -3.461195707321167  -1.5746581554412842  -4.410191059112549
-4.00919246673584  -1.334882378578186  -3.7908575534820557 -2.74111008644104
-2.150935411453247 -4.3100433349609375 -2.629612684249878 -3.1392955780029297
1 e1_1_0_0 1 0 0
-0.8304961323738098 -1.8663394451141357 -1.3785839080810547 -1.8480565547943115
0
```
