## Supplementary material for "What does it take to learn the rules of RNA base pairing? A lot less than you may think": param_i84.param

```
3
0 2 -0.21591717004776 -1.6388769149780273
1 2 -1.858667254447937 -0.16946086287498474
2 2 -0.29784095287323 -1.3564225435256958
2
0 e1_2_0_0 2 0 1 (WW_C 0 1)
-7.641270160675049  -8.459716796875  -7.290035724639893  -2.0153520107269287
-5.058956146240234  -3.503641366958618  -1.4812049865722656  -4.473867893218994
-4.128465175628662  -1.349682331085205  -3.7899892330169678 -2.975749969482422
-2.1001856327056885 -4.385769844055176 -2.8208158016204834 -3.0647356510162354
1 e1_1_0_0 1 0 0
-0.9213116765022278 -1.7974740266799927 -1.3556119203567505 -1.7231839895248413
0
```
