## Supplementary material for "What does it take to learn the rules of RNA base pairing? A lot less than you may think": param_i85.param

```
3
0 2 -0.23221608996391296 -1.573948860168457
1 2 -1.8367606401443481 -0.17355936765670776
2 2 -0.30452653765678406 -1.3373993635177612
2
0 e1_2_0_0 2 0 1 (WW_C 0 1)
-7.666721343994141  -8.484786033630371  -7.320576190948486  -2.084683656692505
-5.042624473571777  -3.3367836475372314  -1.467038869857788  -4.466678619384766
-4.314443111419678  -1.298340082168579  -3.8994781970977783 -2.9248080253601074
-2.1602044105529785 -4.441273212432861 -2.7940633296966553 -3.1778364181518555
1 e1_1_0_0 1 0 0
-0.9309080839157104 -1.6559851169586182 -1.3703680038452148 -1.8270524740219116
0
```
