## Supplementary material for "What does it take to learn the rules of RNA base pairing? A lot less than you may think": param_i86.param

```
3
0 2 -0.2437267303466797 -1.5310970544815063
1 2 -1.784071922302246 -0.18386615812778473
2 2 -0.3239506781101227 -1.2847706079483032
2
0 e1_2_0_0 2 0 1 (WW_C 0 1)
-7.674558162689209  -8.501527786254883  -7.317778587341309  -2.0275070667266846
-5.063815593719482  -3.453104257583618  -1.4582698345184326  -4.449618339538574
-4.216927528381348  -1.354779601097107  -3.908024311065674 -2.9199647903442383
-2.1233904361724854 -4.396360874176025 -2.811549186706543 -3.0814576148986816
1 e1_1_0_0 1 0 0
-0.9372780323028564 -1.7738888263702393 -1.3739112615585327 -1.6845897436141968
0
```
