## Supplementary material for "What does it take to learn the rules of RNA base pairing? A lot less than you may think": param_i87.param

```
3
0 2 -0.2135530263185501 -1.648747205734253
1 2 -1.8527954816818237 -0.17054902017116547
2 2 -0.3624417781829834 -1.1906447410583496
2
0 e1_2_0_0 2 0 1 (WW_C 0 1)
-7.685377597808838  -8.51390552520752  -7.318682670593262  -2.067741870880127
-4.998442649841309  -3.3049590587615967  -1.5576807260513306  -4.355363845825195
-4.174458980560303  -1.3427351713180542  -3.9243433475494385 -2.809718608856201
-2.0761804580688477 -4.363306522369385 -2.733876943588257 -3.0858237743377686
1 e1_1_0_0 1 0 0
-0.8830173015594482 -1.701471209526062 -1.455926775932312 -1.7668665647506714
0
```
