## Supplementary material for "What does it take to learn the rules of RNA base pairing? A lot less than you may think": param_i88.param

```
3
0 2 -0.24840354919433594 -1.5143327713012695
1 2 -1.7543660402297974 -0.1899709552526474
2 2 -0.2969610095024109 -1.358963131904602
2
0 e1_2_0_0 2 0 1 (WW_C 0 1)
-7.707118511199951  -8.530725479125977  -7.347867012023926  -2.054443120956421
-5.050469875335693  -3.253755569458008  -1.4863719940185547  -4.279086112976074
-4.279461860656738  -1.3380776643753052  -3.9668211936950684 -3.072737693786621
-2.094486951828003 -4.297482490539551 -2.8155300617218018 -3.048583984375
1 e1_1_0_0 1 0 0
-0.9252845644950867 -1.6442346572875977 -1.417299509048462 -1.7834734916687012
0
```
