## Supplementary material for "What does it take to learn the rules of RNA base pairing? A lot less than you may think": param_i89.param

```
3
0 2 -0.22889745235443115 -1.5867478847503662
1 2 -1.8270119428634644 -0.17541778087615967
2 2 -0.2785196304321289 -1.4142966270446777
2
0 e1_2_0_0 2 0 1 (WW_C 0 1)
-7.733951091766357  -8.555728912353516  -7.369676113128662  -2.030764579772949
-5.055510520935059  -3.409677743911743  -1.5188939571380615  -4.383819103240967
-4.310981750488281  -1.3220964670181274  -4.002468585968018 -2.9192893505096436
-2.119723081588745 -4.298186302185059 -2.7759947776794434 -3.026959180831909
1 e1_1_0_0 1 0 0
-0.9015528559684753 -1.7366540431976318 -1.394587755203247 -1.771855115890503
0
```
