## Supplementary material for "What does it take to learn the rules of RNA base pairing? A lot less than you may think": param_i90.param

```
3
0 2 -0.1980603188276291 -1.716579794883728
1 2 -1.9442726373672485 -0.15442386269569397
2 2 -0.33396971225738525 -1.2590467929840088
2
0 e1_2_0_0 2 0 1 (WW_C 0 1)
-7.754889488220215  -8.585427284240723  -7.382079124450684  -2.0422356128692627
-5.126436710357666  -3.3380370140075684  -1.5109364986419678  -4.503951072692871
-4.1772966384887695  -1.309618592262268  -4.053038120269775 -2.9208807945251465
-2.1089088916778564 -4.298572063446045 -2.8230226039886475 -3.103131055831909
1 e1_1_0_0 1 0 0
-0.8816524147987366 -1.74967622756958 -1.3814210891723633 -1.8272804021835327
0
```
