## Supplementary material for "What does it take to learn the rules of RNA base pairing? A lot less than you may think": param_i91.param

```
3
0 2 -0.2106684148311615 -1.6609556674957275
1 2 -1.891589641571045 -0.16349808871746063
2 2 -0.39597296714782715 -1.1178712844848633
2
0 e1_2_0_0 2 0 1 (WW_C 0 1)
-7.793456554412842  -8.624418258666992  -7.424717426300049  -2.1476361751556396
-5.059996128082275  -3.251499652862549  -1.4196324348449707  -4.312503337860107
-4.253211498260498  -1.2681220769882202  -4.073009967803955 -2.9292047023773193
-2.246816635131836 -4.3853559494018555 -2.8547208309173584 -3.2194268703460693
1 e1_1_0_0 1 0 0
-0.9138542413711548 -1.7053860425949097 -1.3368514776229858 -1.866586685180664
0
```
