## Supplementary material for "What does it take to learn the rules of RNA base pairing? A lot less than you may think": param_i92.param

```
3
0 2 -0.21774521470069885 -1.6313276290893555
1 2 -1.8475514650344849 -0.1715271770954132
2 2 -0.3477132320404053 -1.22520112991333
2
0 e1_2_0_0 2 0 1 (WW_C 0 1)
-7.8045973777771  -8.636507034301758  -7.4059319496154785  -2.0894923210144043
-5.044192314147949  -3.2614617347717285  -1.4353910684585571  -4.3760271072387695
-4.276732921600342  -1.2878862619400024  -3.8953185081481934 -3.0163745880126953
-2.2449498176574707 -4.32911491394043 -2.799140453338623 -3.202766180038452
1 e1_1_0_0 1 0 0
-0.8790785074234009 -1.7922561168670654 -1.3460631370544434 -1.8452366590499878
0
```
