## Supplementary material for "What does it take to learn the rules of RNA base pairing? A lot less than you may think": param_i93.param

```
3
0 2 -0.21410708129405975 -1.646423578262329
1 2 -1.8659846782684326 -0.16811548173427582
2 2 -0.312476247549057 -1.3153997659683228
2
0 e1_2_0_0 2 0 1 (WW_C 0 1)
-7.813046455383301  -8.64509105682373  -7.422467231750488  -2.0867550373077393
-5.034310340881348  -3.325873374938965  -1.5038120746612549  -4.318368434906006
-4.2021074295043945  -1.304399847984314  -4.005258560180664 -2.915241003036499
-2.1188647747039795 -4.335366249084473 -2.8062849044799805 -3.117354154586792
1 e1_1_0_0 1 0 0
-0.8729171752929688 -1.7026350498199463 -1.4227547645568848 -1.8387444019317627
0
```
