## Supplementary material for "What does it take to learn the rules of RNA base pairing? A lot less than you may think": param_i94.param

```
3
0 2 -0.23862579464912415 -1.549800157546997
1 2 -1.7707334756851196 -0.18658038973808289
2 2 -0.31243568658828735 -1.315510630607605
2
0 e1_2_0_0 2 0 1 (WW_C 0 1)
-7.847900867462158  -8.675628662109375  -7.4517107009887695  -2.1078569889068604
-5.065445423126221  -3.344231367111206  -1.420164942741394  -4.479135036468506
-4.329494476318359  -1.2899419069290161  -3.9613547325134277 -3.003696918487549
-2.2143847942352295 -4.375664710998535 -2.7807083129882812 -3.1737184524536133
1 e1_1_0_0 1 0 0
-0.9422284960746765 -1.6619035005569458 -1.3232165575027466 -1.869589924812317
0
```
