## Supplementary material for "What does it take to learn the rules of RNA base pairing? A lot less than you may think": param_i95.param

```
3
0 2 -0.22628216445446014 -1.5969808101654053
1 2 -1.8676908016204834 -0.16780343651771545
2 2 -0.3173058331012726 -1.302350640296936
2
0 e1_2_0_0 2 0 1 (WW_C 0 1)
-7.864645957946777  -8.694914817810059  -7.457188606262207  -2.0740437507629395
-5.184017181396484  -3.3455381393432617  -1.484899640083313  -4.553718566894531
-4.245106220245361  -1.3011583089828491  -3.9371609687805176 -2.902949333190918
-2.141843795776367 -4.385793209075928 -2.804260015487671 -3.124997138977051
1 e1_1_0_0 1 0 0
-0.9315106868743896 -1.695889949798584 -1.3615179061889648 -1.7937545776367188
0
```
