## Supplementary material for "What does it take to learn the rules of RNA base pairing? A lot less than you may think": param_i96.param

```
3
0 2 -0.23370525240898132 -1.568272590637207
1 2 -1.8501062393188477 -0.1710498332977295
2 2 -0.3121943175792694 -1.316169023513794
2
0 e1_2_0_0 2 0 1 (WW_C 0 1)
-7.8821024894714355  -8.707277297973633  -7.491359233856201  -2.1025443077087402
-5.181197643280029  -3.3028478622436523  -1.5538804531097412  -4.386327743530273
-4.210082530975342  -1.292811632156372  -4.018286228179932 -2.842649459838867
-2.1324284076690674 -4.365432262420654 -2.739530086517334 -3.015418291091919
1 e1_1_0_0 1 0 0
-0.9179729223251343 -1.767749309539795 -1.3625001907348633 -1.7490702867507935
0
```
