## Supplementary material for "What does it take to learn the rules of RNA base pairing? A lot less than you may think": param_i97.param

```
3
0 2 -0.22006367146968842 -1.6218528747558594
1 2 -1.8370436429977417 -0.17350569367408752
2 2 -0.32730087637901306 -1.2760663032531738
2
0 e1_2_0_0 2 0 1 (WW_C 0 1)
-7.887660026550293  -8.718552589416504  -7.496957302093506  -1.9526586532592773
-5.120259761810303  -3.3890504837036133  -1.5386488437652588  -4.372797012329102
-4.453765869140625  -1.3870009183883667  -4.112550258636475 -2.8329036235809326
-2.050384998321533 -4.252000331878662 -2.8189496994018555 -2.98079514503479
1 e1_1_0_0 1 0 0
-0.8958271741867065 -1.7538310289382935 -1.453566074371338 -1.6880184412002563
0
```
