## Supplementary material for "What does it take to learn the rules of RNA base pairing? A lot less than you may think": param_i98.param

```
3
0 2 -0.2296360731124878 -1.583881139755249
1 2 -1.8077542781829834 -0.17915308475494385
2 2 -0.3245530128479004 -1.2831978797912598
2
0 e1_2_0_0 2 0 1 (WW_C 0 1)
-7.91195821762085  -8.735418319702148  -7.520824432373047  -1.9773317575454712
-5.205437660217285  -3.3958640098571777  -1.5347588062286377  -4.250975131988525
-4.489336013793945  -1.426060438156128  -4.0796098709106445 -2.8001575469970703
-2.0349769592285156 -4.247204780578613 -2.6563315391540527 -3.0502374172210693
1 e1_1_0_0 1 0 0
-0.8970863223075867 -1.7054866552352905 -1.487721562385559 -1.6891664266586304
0
```
