## Supplementary material for "What does it take to learn the rules of RNA base pairing? A lot less than you may think": param_i99.param

```
3
0 2 -0.21412722766399384 -1.646338939666748
1 2 -1.8622196912765503 -0.16880622506141663
2 2 -0.3095818758010864 -1.323333740234375
2
0 e1_2_0_0 2 0 1 (WW_C 0 1)
-7.936466217041016  -8.759676933288574  -7.5401201248168945  -2.017737627029419
-5.190190315246582  -3.4299914836883545  -1.4898455142974854  -4.477064609527588
-4.3685832023620605  -1.417412519454956  -3.9353890419006348 -2.8369569778442383
-2.0807182788848877 -4.319496154785156 -2.724576473236084 -2.911508321762085
1 e1_1_0_0 1 0 0
-0.9007466435432434 -1.8297944068908691 -1.3652596473693848 -1.7261240482330322
0
```
