## Supplementary material for "What does it take to learn the rules of RNA base pairing? A lot less than you may think": loss.txt

```
6425.7265625
6382.412109375
6369.66357421875
6359.8671875
6360.02490234375
6353.552734375
6348.408203125
6352.5859375
6351.78369140625
6349.2099609375
6353.14697265625
6355.96044921875
6352.8984375
6348.021484375
6347.78271484375
6347.9208984375
6349.8564453125
6348.97412109375
6348.46875
6348.8037109375
6348.2412109375
6357.2880859375
6353.10107421875
6362.2412109375
6348.6845703125
6348.7099609375
6349.23828125
6351.271484375
6350.48779296875
6350.05078125
6351.34912109375
6350.43798828125
6349.41357421875
6351.8486328125
6364.43017578125
6348.845703125
6349.56201171875
6353.04443359375
6347.94873046875
6349.0927734375
6353.14013671875
6347.49951171875
6347.2109375
6350.5966796875
6345.6513671875
6348.80029296875
6347.115234375
6345.89404296875
6347.57373046875
6349.48046875
6359.96044921875
6351.5791015625
6345.1884765625
6348.01513671875
6346.486328125
6350.7548828125
6349.9853515625
6359.896484375
6355.083984375
6350.98583984375
6347.95068359375
6346.7685546875
6350.64794921875
6349.7744140625
6349.49267578125
6350.669921875
6349.41943359375
6349.9248046875
6345.93798828125
6346.96435546875
6347.2763671875
6348.66064453125
6348.62451171875
6349.61572265625
6348.8779296875
6348.87939453125
6349.6962890625
6345.26806640625
6346.88818359375
6346.2802734375
6351.23974609375
6345.26025390625
6355.4619140625
6355.0126953125
6354.1708984375
6351.01416015625
6348.953125
6349.49658203125
6346.14306640625
6348.927734375
6346.578125
6355.2861328125
6347.138671875
6348.06787109375
6348.9716796875
6347.26611328125
6346.7978515625
6349.8955078125
6347.9599609375
```
