## Supplementary material for "What does it take to learn the rules of RNA base pairing? A lot less than you may think": param_i1.param

```
3
0 2 -1.0502288341522217 -0.4305639863014221
1 2 -0.8841216564178467 -0.5328614115715027
2 2 -0.062287840992212296 -2.8069708347320557
2
0 e1_2_0_0 2 0 1 (WW_C 0 1)
-2.5560696125030518  -3.0698704719543457  -2.61217999458313  -2.3844144344329834
-3.7644081115722656  -2.774839162826538  -2.187854528427124  -3.2046096324920654
-2.8961846828460693  -2.2856061458587646  -2.6383330821990967 -3.1058506965637207
-2.799440622329712 -3.4636504650115967 -3.1585705280303955 -2.7439591884613037
1 e1_1_0_0 1 0 0
-1.2710472345352173 -1.4427157640457153 -1.2046406269073486 -1.6962095499038696
0
```
