## Supplementary material for "What does it take to learn the rules of RNA base pairing? A lot less than you may think": param_i2.param

```
3
0 2 -0.9921126365661621 -0.4632940888404846
1 2 -1.0316495895385742 -0.44070670008659363
2 2 -0.18647733330726624 -1.771235466003418
2
0 e1_2_0_0 2 0 1 (WW_C 0 1)
-2.6720926761627197  -3.416856050491333  -2.9382944107055664  -2.215876340866089
-3.8768036365509033  -3.0833401679992676  -2.089478015899658  -3.2839839458465576
-2.7966885566711426  -1.9412541389465332  -2.833312749862671 -3.2919204235076904
-2.3980398178100586 -3.899360418319702 -3.134382724761963 -2.935636281967163
1 e1_1_0_0 1 0 0
-1.0872291326522827 -1.6187562942504883 -1.3508052825927734 -1.5814626216888428
0
```
