## Supplementary material for "What does it take to learn the rules of RNA base pairing? A lot less than you may think": param_i3.param

```
3
0 2 -0.8010683655738831 -0.5957468152046204
1 2 -1.0711252689361572 -0.41949713230133057
2 2 -0.33665087819099426 -1.2523163557052612
2
0 e1_2_0_0 2 0 1 (WW_C 0 1)
-3.0495893955230713  -3.8092386722564697  -3.360217809677124  -2.2307162284851074
-4.189291000366211  -3.345463991165161  -1.6428372859954834  -3.864405870437622
-2.99442720413208  -1.5774661302566528  -3.186072587966919 -3.4231488704681396
-2.3164401054382324 -4.227878570556641 -3.1730520725250244 -3.2732961177825928
1 e1_1_0_0 1 0 0
-0.8427837491035461 -1.8843154907226562 -1.5456206798553467 -1.5877885818481445
0
```
