## Supplementary material for "What does it take to learn the rules of RNA base pairing? A lot less than you may think": param_i4.param

```
3
0 2 -0.5319435000419617 -0.8854274749755859
1 2 -1.2452157735824585 -0.33950716257095337
2 2 -0.30088692903518677 -1.347694993019104
2
0 e1_2_0_0 2 0 1 (WW_C 0 1)
-3.299224376678467  -4.066318988800049  -3.613086223602295  -2.0693140029907227
-4.037252426147461  -3.316807985305786  -1.7321516275405884  -3.8832743167877197
-3.0060927867889404  -1.583721399307251  -3.4665472507476807 -3.201993942260742
-2.1914937496185303 -4.279908180236816 -2.9380998611450195 -3.3201982975006104
1 e1_1_0_0 1 0 0
-0.7304058074951172 -1.985135555267334 -1.7461045980453491 -1.5775887966156006
0
```
