## Supplementary material for "What does it take to learn the rules of RNA base pairing? A lot less than you may think": param_i5.param

```
3
0 2 -0.4299822747707367 -1.0513107776641846
1 2 -1.4115451574325562 -0.2794049084186554
2 2 -0.2679450809955597 -1.4479559659957886
2
0 e1_2_0_0 2 0 1 (WW_C 0 1)
-3.7188608646392822  -4.369354248046875  -3.9165778160095215  -2.256312847137451
-4.073944091796875  -3.1336588859558105  -1.5618435144424438  -3.8977959156036377
-3.300436019897461  -1.4552255868911743  -3.5478909015655518 -3.134580373764038
-2.247729778289795 -4.213731288909912 -3.032803535461426 -3.3049323558807373
1 e1_1_0_0 1 0 0
-0.8784170150756836 -1.8100645542144775 -1.5063304901123047 -1.6134746074676514
0
```
