## Supplementary material for "What does it take to learn the rules of RNA base pairing? A lot less than you may think": param_i6.param

```
3
0 2 -0.30702608823776245 -1.3304110765457153
1 2 -1.5530227422714233 -0.2377590835094452
2 2 -0.2611580491065979 -1.470368504524231
2
0 e1_2_0_0 2 0 1 (WW_C 0 1)
-3.998914957046509  -4.639077186584473  -4.124946117401123  -2.155844211578369
-4.1096038818359375  -3.1676671504974365  -1.608701229095459  -3.911540985107422
-3.542201280593872  -1.38810133934021  -3.644063949584961 -3.1900930404663086
-2.2346513271331787 -4.117071628570557 -2.9524428844451904 -3.218641757965088
1 e1_1_0_0 1 0 0
-0.7834596037864685 -1.9301429986953735 -1.4816563129425049 -1.767327904701233
0
```
