## Supplementary material for "What does it take to learn the rules of RNA base pairing? A lot less than you may think": param_i7.param

```
3
0 2 -0.29201003909111023 -1.3734217882156372
1 2 -1.6979719400405884 -0.20218275487422943
2 2 -0.288427472114563 -1.3840614557266235
2
0 e1_2_0_0 2 0 1 (WW_C 0 1)
-4.305578231811523  -4.895360469818115  -4.399946689605713  -2.0830256938934326
-4.233903408050537  -3.136669397354126  -1.6325299739837646  -3.8738694190979004
-3.7790327072143555  -1.4827585220336914  -3.7309703826904297 -2.9224424362182617
-2.138561487197876 -3.9677767753601074 -2.820103168487549 -3.121450424194336
1 e1_1_0_0 1 0 0
-0.8222061991691589 -1.8463490009307861 -1.5655272006988525 -1.6411925554275513
0
```
