## Supplementary material for "What does it take to learn the rules of RNA base pairing? A lot less than you may think": param_i8.param

```
3
0 2 -0.28977200388908386 -1.3800503015518188
1 2 -1.6326106786727905 -0.21743334829807281
2 2 -0.25599077343940735 -1.4878803491592407
2
0 e1_2_0_0 2 0 1 (WW_C 0 1)
-4.531939506530762  -5.075809001922607  -4.589693546295166  -2.092528820037842
-4.3722615242004395  -3.194624662399292  -1.6169353723526  -3.9521756172180176
-3.863309383392334  -1.3901753425598145  -3.7571258544921875 -2.9011034965515137
-2.1716058254241943 -4.023239612579346 -2.9523396492004395 -3.0858774185180664
1 e1_1_0_0 1 0 0
-0.9247170686721802 -1.814101219177246 -1.425764799118042 -1.6092005968093872
0
```
