## Supplementary material for "What does it take to learn the rules of RNA base pairing? A lot less than you may think": param_i9.param

```
3
0 2 -0.24709394574165344 -1.5189907550811768
1 2 -1.704498529434204 -0.2007262259721756
2 2 -0.2882577180862427 -1.384569525718689
2
0 e1_2_0_0 2 0 1 (WW_C 0 1)
-4.657720565795898  -5.24057674407959  -4.703306674957275  -2.085580587387085
-4.382127285003662  -3.257746696472168  -1.5600895881652832  -4.0181660652160645
-3.9430196285247803  -1.444722056388855  -3.7682547569274902 -3.0115630626678467
-2.1116185188293457 -4.133595943450928 -2.775021553039551 -3.0809805393218994
1 e1_1_0_0 1 0 0
-0.820675790309906 -1.9409183263778687 -1.4283368587493896 -1.733944296836853
0
```
