## Supplementary material for "What does it take to learn the rules of RNA base pairing? A lot less than you may think": param_i10.param

```
3
0 2 -0.24766317009925842 -1.5169626474380493
1 2 -1.7883917093276978 -0.18299651145935059
2 2 -0.32011544704437256 -1.2948651313781738
2
0 e1_2_0_0 2 0 1 (WW_C 0 1)
-4.839065074920654  -5.406603813171387  -4.884872913360596  -2.182079315185547
-4.5051445960998535  -3.2697689533233643  -1.443343997001648  -4.1573710441589355
-4.009084224700928  -1.3307464122772217  -3.8097424507141113 -3.062352418899536
-2.2903687953948975 -4.178097724914551 -2.920504093170166 -3.111041307449341
1 e1_1_0_0 1 0 0
-0.861300528049469 -1.7466883659362793 -1.3601471185684204 -1.9213138818740845
0
```
