## Supplementary material for "What does it take to learn the rules of RNA base pairing? A lot less than you may think": param_i11.param

```
3
0 2 -0.22875845432281494 -1.5872883796691895
1 2 -1.7763549089431763 -0.185431107878685
2 2 -0.2846871018409729 -1.3953334093093872
2
0 e1_2_0_0 2 0 1 (WW_C 0 1)
-4.999296188354492  -5.553994655609131  -5.017979145050049  -2.190619468688965
-4.643921852111816  -3.336857318878174  -1.5348460674285889  -4.222960472106934
-4.063067436218262  -1.2196241617202759  -3.8585333824157715 -2.997478723526001
-2.2225182056427 -4.222334861755371 -2.9585275650024414 -3.292445421218872
1 e1_1_0_0 1 0 0
-0.8392420411109924 -1.8282784223556519 -1.3339245319366455 -1.939117670059204
0
```
