## Supplementary material for "What does it take to learn the rules of RNA base pairing? A lot less than you may think": param_i12.param

```
3
0 2 -0.22690966725349426 -1.5945138931274414
1 2 -1.7541648149490356 -0.1900131106376648
2 2 -0.3170504570007324 -1.303034782409668
2
0 e1_2_0_0 2 0 1 (WW_C 0 1)
-5.088466167449951  -5.656274795532227  -5.0849175453186035  -2.090362787246704
-4.549651622772217  -3.291410446166992  -1.5196852684020996  -4.185166358947754
-4.023318290710449  -1.4466004371643066  -3.856184244155884 -2.8750572204589844
-2.0759623050689697 -4.153751850128174 -2.7506625652313232 -3.1492998600006104
1 e1_1_0_0 1 0 0
-0.8240568041801453 -1.8729113340377808 -1.4372799396514893 -1.7713526487350464
0
```
