## Supplementary material for "What does it take to learn the rules of RNA base pairing? A lot less than you may think": param_i13.param

```
3
0 2 -0.24937032163143158 -1.5109117031097412
1 2 -1.8066586256027222 -0.17936815321445465
2 2 -0.3469075560569763 -1.2271413803100586
2
0 e1_2_0_0 2 0 1 (WW_C 0 1)
-5.170526027679443  -5.739583969116211  -5.159406661987305  -2.0890820026397705
-4.499352931976318  -3.3260905742645264  -1.5275473594665527  -4.209455490112305
-3.991182565689087  -1.349794864654541  -3.722992181777954 -2.90631365776062
-2.192713975906372 -4.2434468269348145 -2.863131284713745 -3.1485533714294434
1 e1_1_0_0 1 0 0
-0.8367270231246948 -1.8985157012939453 -1.3478659391403198 -1.8496683835983276
0
```
