## Supplementary material for "What does it take to learn the rules of RNA base pairing? A lot less than you may think": param_i14.param

```
3
0 2 -0.22265012562274933 -1.6114141941070557
1 2 -1.8183307647705078 -0.17709103226661682
2 2 -0.27096158266067505 -1.4382017850875854
2
0 e1_2_0_0 2 0 1 (WW_C 0 1)
-5.268178939819336  -5.812572479248047  -5.236556529998779  -2.1280689239501953
-4.6546244621276855  -3.3836288452148438  -1.502052664756775  -4.271434783935547
-4.039257526397705  -1.3085455894470215  -3.8075642585754395 -2.9636919498443604
-2.178049087524414 -4.253276348114014 -2.87943696975708 -3.167800188064575
1 e1_1_0_0 1 0 0
-0.8065387010574341 -1.8595141172409058 -1.3961542844772339 -1.8950951099395752
0
```
