## Supplementary material for "What does it take to learn the rules of RNA base pairing? A lot less than you may think": param_i15.param

```
3
0 2 -0.2338138371706009 -1.5678598880767822
1 2 -1.8195693492889404 -0.17685121297836304
2 2 -0.3267669081687927 -1.2774463891983032
2
0 e1_2_0_0 2 0 1 (WW_C 0 1)
-5.361488342285156  -5.906472206115723  -5.345329761505127  -2.100785255432129
-4.625176429748535  -3.2571778297424316  -1.534072995185852  -4.196690082550049
-4.09474515914917  -1.3982744216918945  -3.932769775390625 -2.941894292831421
-2.0586187839508057 -4.200500965118408 -2.862393856048584 -2.9824986457824707
1 e1_1_0_0 1 0 0
-0.8456535339355469 -1.810682773590088 -1.5046442747116089 -1.6869421005249023
0
```
