## Supplementary material for "What does it take to learn the rules of RNA base pairing? A lot less than you may think": param_i16.param

```
3
0 2 -0.2377874255180359 -1.5529167652130127
1 2 -1.798362374305725 -0.18100622296333313
2 2 -0.32232651114463806 -1.2890284061431885
2
0 e1_2_0_0 2 0 1 (WW_C 0 1)
-5.465892791748047  -6.01784086227417  -5.437431335449219  -2.0961263179779053
-4.741042137145996  -3.338449716567993  -1.4575670957565308  -4.248906135559082
-4.1354451179504395  -1.3358272314071655  -3.857797145843506 -3.0392794609069824
-2.211933135986328 -4.323647499084473 -2.806328773498535 -3.1312270164489746
1 e1_1_0_0 1 0 0
-0.8668879270553589 -1.7689437866210938 -1.3583478927612305 -1.8829243183135986
0
```
