## Supplementary material for "What does it take to learn the rules of RNA base pairing? A lot less than you may think": param_i17.param

```
3
0 2 -0.23335126042366028 -1.5696182250976562
1 2 -1.7517904043197632 -0.19051072001457214
2 2 -0.33929795026779175 -1.2457332611083984
2
0 e1_2_0_0 2 0 1 (WW_C 0 1)
-5.558851718902588  -6.0873212814331055  -5.519323348999023  -2.083512544631958
-4.806996822357178  -3.3163416385650635  -1.5293487310409546  -4.254772186279297
-4.150824069976807  -1.3601824045181274  -3.9019813537597656 -2.875059127807617
-2.1368906497955322 -4.245004177093506 -2.734236717224121 -3.1289587020874023
1 e1_1_0_0 1 0 0
-0.8996791243553162 -1.7431060075759888 -1.409971833229065 -1.7477025985717773
0
```
