## Supplementary material for "What does it take to learn the rules of RNA base pairing? A lot less than you may think": param_i18.param

```
3
0 2 -0.231404110789299 -1.577061414718628
1 2 -1.793412208557129 -0.1819913387298584
2 2 -0.2857038974761963 -1.3922526836395264
2
0 e1_2_0_0 2 0 1 (WW_C 0 1)
-5.648812294006348  -6.171526908874512  -5.58689022064209  -2.133188247680664
-4.885985851287842  -3.324739933013916  -1.4901957511901855  -4.2713093757629395
-4.221614360809326  -1.3182663917541504  -3.877816677093506 -2.901404619216919
-2.1904549598693848 -4.256511211395264 -2.809218406677246 -3.0976834297180176
1 e1_1_0_0 1 0 0
-0.9125535488128662 -1.7611968517303467 -1.3137397766113281 -1.846107006072998
0
```
