## Supplementary material for "What does it take to learn the rules of RNA base pairing? A lot less than you may think": param_i19.param

```
3
0 2 -0.2383679449558258 -1.550757646560669
1 2 -1.8322242498397827 -0.17442139983177185
2 2 -0.3132821321487427 -1.3132061958312988
2
0 e1_2_0_0 2 0 1 (WW_C 0 1)
-5.722806453704834  -6.238544940948486  -5.670801162719727  -2.120326042175293
-4.841372966766357  -3.250994920730591  -1.4522522687911987  -4.261293411254883
-4.227297306060791  -1.3295671939849854  -3.862166166305542 -3.021928071975708
-2.204115629196167 -4.211508274078369 -2.8757553100585938 -3.0768990516662598
1 e1_1_0_0 1 0 0
-0.9101967215538025 -1.7359542846679688 -1.3379261493682861 -1.8392682075500488
0
```
