## Supplementary material for "What does it take to learn the rules of RNA base pairing? A lot less than you may think": param_i20.param

```
3
0 2 -0.22305361926555634 -1.6097975969314575
1 2 -1.8690435886383057 -0.1675565242767334
2 2 -0.3711603581905365 -1.1709678173065186
2
0 e1_2_0_0 2 0 1 (WW_C 0 1)
-5.78371524810791  -6.296407222747803  -5.721076965332031  -2.0569956302642822
-4.840646266937256  -3.251765251159668  -1.5467913150787354  -4.170361518859863
-4.232492446899414  -1.3423237800598145  -3.983675003051758 -2.93776273727417
-2.1001296043395996 -4.255970478057861 -2.791881799697876 -3.1303887367248535
1 e1_1_0_0 1 0 0
-0.8719699382781982 -1.7268038988113403 -1.4850358963012695 -1.7286336421966553
0
```
