## Supplementary material for "What does it take to learn the rules of RNA base pairing? A lot less than you may think": param_i21.param

```
3
0 2 -0.24918340146541595 -1.5115718841552734
1 2 -1.7781351804733276 -0.18506884574890137
2 2 -0.28957808017730713 -1.380627989768982
2
0 e1_2_0_0 2 0 1 (WW_C 0 1)
-5.854972839355469  -6.39088773727417  -5.7701849937438965  -2.1087005138397217
-4.908703327178955  -3.330812931060791  -1.4671796560287476  -4.395081996917725
-4.220978736877441  -1.277298092842102  -3.8801732063293457 -2.9949398040771484
-2.212970018386841 -4.345661640167236 -2.8762242794036865 -3.169182300567627
1 e1_1_0_0 1 0 0
-0.9156894683837891 -1.7562172412872314 -1.3111505508422852 -1.8479952812194824
0
```
