## Supplementary material for "What does it take to learn the rules of RNA base pairing? A lot less than you may think": param_i22.param

```
3
0 2 -0.21895252168178558 -1.6263800859451294
1 2 -1.86769700050354 -0.16780230402946472
2 2 -0.3002469837665558 -1.3495200872421265
2
0 e1_2_0_0 2 0 1 (WW_C 0 1)
-5.8997321128845215  -6.421773433685303  -5.789731025695801  -2.0699679851531982
-4.859203338623047  -3.316084623336792  -1.5549557209014893  -4.320338726043701
-4.160817623138428  -1.315053939819336  -3.9145381450653076 -2.8487508296966553
-2.0829696655273438 -4.309086322784424 -2.8765647411346436 -3.180004358291626
1 e1_1_0_0 1 0 0
-0.8542439341545105 -1.7946782112121582 -1.3874430656433105 -1.841992735862732
0
```
