## Supplementary material for "What does it take to learn the rules of RNA base pairing? A lot less than you may think": param_i23.param

```
3
0 2 -0.233494371175766 -1.5690739154815674
1 2 -1.8078341484069824 -0.17913740873336792
2 2 -0.24848103523254395 -1.514057993888855
2
0 e1_2_0_0 2 0 1 (WW_C 0 1)
-5.943183898925781  -6.464601993560791  -5.848217964172363  -1.9174247980117798
-4.972807884216309  -3.415178060531616  -1.677764654159546  -4.196244716644287
-4.240746021270752  -1.4858839511871338  -3.9364914894104004 -2.7780961990356445
-2.0268630981445312 -4.150712013244629 -2.611555576324463 -2.7965965270996094
1 e1_1_0_0 1 0 0
-0.8478726744651794 -2.005960702896118 -1.4945752620697021 -1.5474026203155518
0
```
