## Supplementary material for "What does it take to learn the rules of RNA base pairing? A lot less than you may think": param_i24.param

```
3
0 2 -0.2709737718105316 -1.4381623268127441
1 2 -1.6868373155593872 -0.20469479262828827
2 2 -0.2942166328430176 -1.366943120956421
2
0 e1_2_0_0 2 0 1 (WW_C 0 1)
-5.985776424407959  -6.469574451446533  -5.825765132904053  -2.075563907623291
-4.718931674957275  -3.21763014793396  -1.543997049331665  -4.133650302886963
-4.0944504737854  -1.366613507270813  -3.8044159412384033 -2.9096932411193848
-2.067267417907715 -4.11032772064209 -3.0087087154388428 -3.030580759048462
1 e1_1_0_0 1 0 0
-0.9255759119987488 -1.9303412437438965 -1.340474009513855 -1.6251777410507202
0
```
