## Supplementary material for "What does it take to learn the rules of RNA base pairing? A lot less than you may think": param_i25.param

```
3
0 2 -0.20720472931861877 -1.6758615970611572
1 2 -1.8415168523788452 -0.1726604402065277
2 2 -0.325296550989151 -1.2812612056732178
2
0 e1_2_0_0 2 0 1 (WW_C 0 1)
-6.013283729553223  -6.495129108428955  -5.849393844604492  -2.014385223388672
-4.677900791168213  -3.243582248687744  -1.5674467086791992  -4.178779125213623
-4.13004732131958  -1.3866864442825317  -3.8842227458953857 -2.983816146850586
-2.10268497467041 -4.145869255065918 -2.7082889080047607 -3.0837631225585938
1 e1_1_0_0 1 0 0
-0.8520801663398743 -1.8953230381011963 -1.4050480127334595 -1.72682523727417
0
```
