## Supplementary material for "What does it take to learn the rules of RNA base pairing? A lot less than you may think": param_i26.param

```
3
0 2 -0.24098116159439087 -1.54110848903656
1 2 -1.7516850233078003 -0.1905328631401062
2 2 -0.3164171278476715 -1.304734230041504
2
0 e1_2_0_0 2 0 1 (WW_C 0 1)
-6.082690715789795  -6.580358982086182  -5.909218788146973  -2.0712761878967285
-4.786953449249268  -3.3615105152130127  -1.5769747495651245  -4.192478179931641
-4.233732223510742  -1.3342714309692383  -3.950941324234009 -2.824066162109375
-2.1255598068237305 -4.1779375076293945 -2.7853384017944336 -2.9955406188964844
1 e1_1_0_0 1 0 0
-0.8891618251800537 -1.8471671342849731 -1.3701388835906982 -1.7302227020263672
0
```
