## Supplementary material for "What does it take to learn the rules of RNA base pairing? A lot less than you may think": param_i27.param

```
3
0 2 -0.2177203893661499 -1.6314291954040527
1 2 -1.8258025646209717 -0.17564988136291504
2 2 -0.3084435760974884 -1.3264774084091187
2
0 e1_2_0_0 2 0 1 (WW_C 0 1)
-6.114650726318359  -6.612405776977539  -5.948979377746582  -2.023362159729004
-4.837592601776123  -3.3580849170684814  -1.5898220539093018  -4.201924800872803
-4.208844184875488  -1.3623015880584717  -3.9566783905029297 -2.95902681350708
-2.053036689758301 -4.175743579864502 -2.7597897052764893 -2.975396156311035
1 e1_1_0_0 1 0 0
-0.885517418384552 -1.759526014328003 -1.4335849285125732 -1.7320557832717896
0
```
