## Supplementary material for "What does it take to learn the rules of RNA base pairing? A lot less than you may think": param_i28.param

```
3
0 2 -0.2354411482810974 -1.561706304550171
1 2 -1.8263585567474365 -0.1755431741476059
2 2 -0.3068152964115143 -1.3309977054595947
2
0 e1_2_0_0 2 0 1 (WW_C 0 1)
-6.170076847076416  -6.69412899017334  -5.9953484535217285  -2.0249485969543457
-4.844590663909912  -3.309018611907959  -1.5299171209335327  -4.279970169067383
-4.248034477233887  -1.425763726234436  -3.9802021980285645 -2.8692996501922607
-2.028998851776123 -4.240177154541016 -2.783015012741089 -3.003788709640503
1 e1_1_0_0 1 0 0
-0.8716073036193848 -1.8332568407058716 -1.4101611375808716 -1.7275160551071167
0
```
