## Supplementary material for "What does it take to learn the rules of RNA base pairing? A lot less than you may think": param_i29.param

```
3
0 2 -0.2494611144065857 -1.5105910301208496
1 2 -1.764446496963501 -0.18787483870983124
2 2 -0.28630465269088745 -1.3904383182525635
2
0 e1_2_0_0 2 0 1 (WW_C 0 1)
-6.23764181137085  -6.743354797363281  -6.041141986846924  -2.0605220794677734
-4.893200874328613  -3.332794427871704  -1.5184962749481201  -4.4287519454956055
-4.245491027832031  -1.2702670097351074  -3.980226755142212 -3.001532554626465
-2.1877849102020264 -4.389716148376465 -2.7732038497924805 -3.159868001937866
1 e1_1_0_0 1 0 0
-0.8838748931884766 -1.7594976425170898 -1.3863986730575562 -1.8035328388214111
0
```
