## Supplementary material for "What does it take to learn the rules of RNA base pairing? A lot less than you may think": param_i30.param

```
3
0 2 -0.23427601158618927 -1.5661073923110962
1 2 -1.7908176183700562 -0.18251000344753265
2 2 -0.33831775188446045 -1.248164176940918
2
0 e1_2_0_0 2 0 1 (WW_C 0 1)
-6.277137279510498  -6.7836384773254395  -6.0864739418029785  -2.1425607204437256
-4.842283725738525  -3.2533931732177734  -1.546033263206482  -4.288425445556641
-4.2572407722473145  -1.3923391103744507  -3.9463953971862793 -2.7742810249328613
-2.079760789871216 -4.229274272918701 -2.679673194885254 -2.9655942916870117
1 e1_1_0_0 1 0 0
-0.9742635488510132 -1.708782434463501 -1.3981120586395264 -1.6379368305206299
0
```
