## Supplementary material for "What does it take to learn the rules of RNA base pairing? A lot less than you may think": param_i31.param

```
3
0 2 -0.2512931227684021 -1.5041519403457642
1 2 -1.749786615371704 -0.19093173742294312
2 2 -0.32809317111968994 -1.2740228176116943
2
0 e1_2_0_0 2 0 1 (WW_C 0 1)
-6.3344807624816895  -6.832016944885254  -6.11063814163208  -2.2030887603759766
-4.84744119644165  -3.2321937084198  -1.4351192712783813  -4.299749374389648
-4.199069976806641  -1.262897253036499  -3.8326520919799805 -3.0706422328948975
-2.232635498046875 -4.278537750244141 -2.874577283859253 -3.1688077449798584
1 e1_1_0_0 1 0 0
-0.9719421863555908 -1.6345001459121704 -1.2790989875793457 -1.9084190130233765
0
```
