## Supplementary material for "What does it take to learn the rules of RNA base pairing? A lot less than you may think": param_i32.param

```
3
0 2 -0.21768014132976532 -1.6315948963165283
1 2 -1.853883981704712 -0.17034666240215302
2 2 -0.28266578912734985 -1.4014960527420044
2
0 e1_2_0_0 2 0 1 (WW_C 0 1)
-6.362641334533691  -6.875407695770264  -6.136063098907471  -2.0519630908966064
-4.858004093170166  -3.348555088043213  -1.478472113609314  -4.371953964233398
-4.154181480407715  -1.3027470111846924  -3.9103572368621826 -3.0038199424743652
-2.1420745849609375 -4.40067195892334 -2.9219043254852295 -3.1592276096343994
1 e1_1_0_0 1 0 0
-0.8346673846244812 -1.838386058807373 -1.3960120677947998 -1.8368101119995117
0
```
