## Supplementary material for "What does it take to learn the rules of RNA base pairing? A lot less than you may think": param_i33.param

```
3
0 2 -0.19573941826820374 -1.7272453308105469
1 2 -1.9450584650039673 -0.15429268777370453
2 2 -0.2785937190055847 -1.414065957069397
2
0 e1_2_0_0 2 0 1 (WW_C 0 1)
-6.378211498260498  -6.894486904144287  -6.175806999206543  -1.989033818244934
-4.898533344268799  -3.3324921131134033  -1.5443999767303467  -4.32280969619751
-4.215506076812744  -1.3786466121673584  -3.9015755653381348 -2.9736270904541016
-2.0207667350769043 -4.332638263702393 -2.8344736099243164 -3.0775933265686035
1 e1_1_0_0 1 0 0
-0.7876128554344177 -1.9052587747573853 -1.4329696893692017 -1.8471429347991943
0
```
