## Supplementary material for "What does it take to learn the rules of RNA base pairing? A lot less than you may think": param_i34.param

```
3
0 2 -0.2563263475894928 -1.486730933189392
1 2 -1.7187168598175049 -0.1975928544998169
2 2 -0.29103532433509827 -1.3763015270233154
2
0 e1_2_0_0 2 0 1 (WW_C 0 1)
-6.4109601974487305  -6.921141624450684  -6.228696823120117  -1.9738695621490479
-4.9052252769470215  -3.310304641723633  -1.6204537153244019  -4.208216667175293
-4.253481388092041  -1.3318486213684082  -4.006106376647949 -2.86063551902771
-2.0984740257263184 -4.251340389251709 -2.817744731903076 -3.0034451484680176
1 e1_1_0_0 1 0 0
-0.9101001620292664 -1.764144778251648 -1.4821425676345825 -1.6142877340316772
0
```
