## Supplementary material for "What does it take to learn the rules of RNA base pairing? A lot less than you may think": param_i35.param

```
3
0 2 -0.22296035289764404 -1.6101714372634888
1 2 -1.7820446491241455 -0.18427585065364838
2 2 -0.2635813057422638 -1.4622911214828491
2
0 e1_2_0_0 2 0 1 (WW_C 0 1)
-6.446760654449463  -6.953121662139893  -6.2151007652282715  -2.0292816162109375
-4.831655979156494  -3.3187127113342285  -1.5207743644714355  -4.448920249938965
-4.191057205200195  -1.3833776712417603  -3.8945322036743164 -2.9669294357299805
-2.0683035850524902 -4.326197147369385 -2.723747730255127 -3.063952684402466
1 e1_1_0_0 1 0 0
-0.9546676874160767 -1.6900477409362793 -1.5111088752746582 -1.5611999034881592
0
```
