## Supplementary material for "What does it take to learn the rules of RNA base pairing? A lot less than you may think": param_i36.param

```
3
0 2 -0.21241140365600586 -1.6535565853118896
1 2 -1.8421820402145386 -0.17253513634204865
2 2 -0.331181138753891 -1.2661147117614746
2
0 e1_2_0_0 2 0 1 (WW_C 0 1)
-6.455148696899414  -6.976536750793457  -6.211633682250977  -1.9519435167312622
-4.903855323791504  -3.3834993839263916  -1.6236618757247925  -4.428395748138428
-4.11046838760376  -1.4023549556732178  -3.8937175273895264 -2.81272292137146
-2.0020647048950195 -4.168142795562744 -2.794604539871216 -3.025557041168213
1 e1_1_0_0 1 0 0
-0.8204056620597839 -1.7989838123321533 -1.4960575103759766 -1.770378828048706
0
```
