## Supplementary material for "What does it take to learn the rules of RNA base pairing? A lot less than you may think": param_i37.param

```
3
0 2 -0.209578737616539 -1.6656156778335571
1 2 -1.848299264907837 -0.17138724029064178
2 2 -0.3216489553451538 -1.2908120155334473
2
0 e1_2_0_0 2 0 1 (WW_C 0 1)
-6.5106611251831055  -7.029784679412842  -6.26068115234375  -2.082742214202881
-4.998000621795654  -3.423513412475586  -1.49219810962677  -4.4169020652771
-4.135270118713379  -1.3184977769851685  -3.895035743713379 -3.0190677642822266
-2.135167360305786 -4.326436519622803 -2.739427089691162 -3.0778231620788574
1 e1_1_0_0 1 0 0
-0.8450582027435303 -1.779374599456787 -1.4127426147460938 -1.843583583831787
0
```
