## Supplementary material for "What does it take to learn the rules of RNA base pairing? A lot less than you may think": param_i38.param

```
3
0 2 -0.2448747456073761 -1.5269486904144287
1 2 -1.7828197479248047 -0.1841191202402115
2 2 -0.3063257336616516 -1.3323626518249512
2
0 e1_2_0_0 2 0 1 (WW_C 0 1)
-6.5489630699157715  -7.07804012298584  -6.285330295562744  -2.036421537399292
-4.928805828094482  -3.240767002105713  -1.4450933933258057  -4.2444167137146
-4.2173309326171875  -1.408491611480713  -3.893021821975708 -2.99713397026062
-2.091792106628418 -4.348503112792969 -2.8480350971221924 -3.100731372833252
1 e1_1_0_0 1 0 0
-0.9331258535385132 -1.7185540199279785 -1.3417783975601196 -1.7959362268447876
0
```
