## Supplementary material for "What does it take to learn the rules of RNA base pairing? A lot less than you may think": param_i39.param

```
3
0 2 -0.2170991599559784 -1.6339876651763916
1 2 -1.8790359497070312 -0.16574442386627197
2 2 -0.29597148299217224 -1.361830711364746
2
0 e1_2_0_0 2 0 1 (WW_C 0 1)
-6.58616828918457  -7.131880760192871  -6.33447265625  -2.0323352813720703
-4.98491907119751  -3.2912991046905518  -1.661397099494934  -4.354831695556641
-4.2357916831970215  -1.2880146503448486  -3.9820988178253174 -2.829293966293335
-2.062028408050537 -4.295461654663086 -2.7837729454040527 -3.044161796569824
1 e1_1_0_0 1 0 0
-0.9088034629821777 -1.7315330505371094 -1.4660555124282837 -1.6652319431304932
0
```
