## Supplementary material for "What does it take to learn the rules of RNA base pairing? A lot less than you may think": param_i40.param

```
3
0 2 -0.20163598656654358 -1.7004156112670898
1 2 -1.9187016487121582 -0.15875819325447083
2 2 -0.325219988822937 -1.2814602851867676
2
0 e1_2_0_0 2 0 1 (WW_C 0 1)
-6.618007659912109  -7.159301280975342  -6.348753452301025  -1.957270860671997
-5.133551120758057  -3.414033889770508  -1.5132997035980225  -4.3026323318481445
-4.32098913192749  -1.470536231994629  -4.0725016593933105 -2.767629623413086
-2.0609869956970215 -4.215693950653076 -2.6845650672912598 -3.013904094696045
1 e1_1_0_0 1 0 0
-0.8264904618263245 -1.8182770013809204 -1.508453369140625 -1.7211484909057617
0
```
