## Supplementary material for "What does it take to learn the rules of RNA base pairing? A lot less than you may think": param_i41.param

```
3
0 2 -0.23021817207336426 -1.5816296339035034
1 2 -1.8199981451034546 -0.17676833271980286
2 2 -0.36247244477272034 -1.1905746459960938
2
0 e1_2_0_0 2 0 1 (WW_C 0 1)
-6.645761013031006  -7.171364784240723  -6.379327774047852  -1.9997628927230835
-5.05995512008667  -3.3164095878601074  -1.56221604347229  -4.286314010620117
-4.268782138824463  -1.3539437055587769  -4.03468656539917 -2.932856798171997
-2.0649731159210205 -4.246713638305664 -2.7482097148895264 -3.068660020828247
1 e1_1_0_0 1 0 0
-0.9433910846710205 -1.7718919515609741 -1.397047519683838 -1.6432150602340698
0
```
