## Supplementary material for "What does it take to learn the rules of RNA base pairing? A lot less than you may think": param_i42.param

```
3
0 2 -0.24027316272258759 -1.5437109470367432
1 2 -1.8001002073287964 -0.18066170811653137
2 2 -0.27856531739234924 -1.414154291152954
2
0 e1_2_0_0 2 0 1 (WW_C 0 1)
-6.694336891174316  -7.219650745391846  -6.428661823272705  -2.0555031299591064
-5.1846394538879395  -3.3299689292907715  -1.493408441543579  -4.3985066413879395
-4.240250110626221  -1.3412965536117554  -3.9998321533203125 -2.912091016769409
-2.1276986598968506 -4.413465976715088 -2.7821717262268066 -3.028869867324829
1 e1_1_0_0 1 0 0
-0.9162357449531555 -1.783666729927063 -1.3378770351409912 -1.774578332901001
0
```
