## Supplementary material for "What does it take to learn the rules of RNA base pairing? A lot less than you may think": param_i43.param

```
3
0 2 -0.2133847028017044 -1.6494545936584473
1 2 -1.88454270362854 -0.16475489735603333
2 2 -0.30471962690353394 -1.3368571996688843
2
0 e1_2_0_0 2 0 1 (WW_C 0 1)
-6.724315166473389  -7.253787040710449  -6.467469692230225  -1.9828178882598877
-5.099757194519043  -3.3127355575561523  -1.530277132987976  -4.388789176940918
-4.30092191696167  -1.3903769254684448  -4.0231170654296875 -2.881284236907959
-2.055542469024658 -4.368229866027832 -2.7671520709991455 -3.048793077468872
1 e1_1_0_0 1 0 0
-0.8724278211593628 -1.8136844635009766 -1.4231112003326416 -1.7256965637207031
0
```
