## Supplementary material for "What does it take to learn the rules of RNA base pairing? A lot less than you may think": param_i44.param

```
3
0 2 -0.23460479080677032 -1.5648630857467651
1 2 -1.8116631507873535 -0.17838798463344574
2 2 -0.32580170035362244 -1.279948353767395
2
0 e1_2_0_0 2 0 1 (WW_C 0 1)
-6.759251117706299  -7.300518035888672  -6.509328842163086  -1.9849121570587158
-5.1122355461120605  -3.322446346282959  -1.6301783323287964  -4.2772698402404785
-4.266475200653076  -1.4393253326416016  -4.032007217407227 -2.7405972480773926
-1.944098711013794 -4.325154781341553 -2.773531198501587 -2.8960280418395996
1 e1_1_0_0 1 0 0
-0.8604470491409302 -1.805253267288208 -1.522176742553711 -1.6380540132522583
0
```
