## Supplementary material for "What does it take to learn the rules of RNA base pairing? A lot less than you may think": param_i45.param

```
3
0 2 -0.2033151537179947 -1.6929333209991455
1 2 -1.912619709968567 -0.1598084568977356
2 2 -0.3046812415122986 -1.336964726448059
2
0 e1_2_0_0 2 0 1 (WW_C 0 1)
-6.811784744262695  -7.357024669647217  -6.526025295257568  -2.0410704612731934
-5.199085712432861  -3.2974019050598145  -1.4694644212722778  -4.412109851837158
-4.289629936218262  -1.2954576015472412  -3.9710536003112793 -2.9706130027770996
-2.2014923095703125 -4.304025650024414 -2.8548078536987305 -3.148861885070801
1 e1_1_0_0 1 0 0
-0.8339149355888367 -1.7523316144943237 -1.4253066778182983 -1.8848588466644287
0
```
