## Supplementary material for "What does it take to learn the rules of RNA base pairing? A lot less than you may think": param_i46.param

```
3
0 2 -0.22919881343841553 -1.5855770111083984
1 2 -1.794613242149353 -0.18175175786018372
2 2 -0.31226348876953125 -1.315980315208435
2
0 e1_2_0_0 2 0 1 (WW_C 0 1)
-6.83750581741333  -7.371872901916504  -6.565269470214844  -2.0576539039611816
-5.174670696258545  -3.3554739952087402  -1.4840387105941772  -4.338448524475098
-4.32330846786499  -1.3586242198944092  -4.063514232635498 -2.943800926208496
-2.052882194519043 -4.2961297035217285 -2.842578172683716 -3.0277528762817383
1 e1_1_0_0 1 0 0
-0.901226282119751 -1.6721062660217285 -1.4796353578567505 -1.723968267440796
0
```
