## Supplementary material for "What does it take to learn the rules of RNA base pairing? A lot less than you may think": param_i47.param

```
3
0 2 -0.22499388456344604 -1.6020704507827759
1 2 -1.8183245658874512 -0.17709223926067352
2 2 -0.37837496399879456 -1.1550986766815186
2
0 e1_2_0_0 2 0 1 (WW_C 0 1)
-6.8824238777160645  -7.42478609085083  -6.589426040649414  -2.0869927406311035
-5.098316669464111  -3.2806057929992676  -1.465204119682312  -4.328773498535156
-4.235607624053955  -1.320258378982544  -3.9747724533081055 -2.9148356914520264
-2.1946306228637695 -4.347283363342285 -2.8321022987365723 -3.0522546768188477
1 e1_1_0_0 1 0 0
-0.901761531829834 -1.6713775396347046 -1.3949530124664307 -1.8431792259216309
0
```
