## Supplementary material for "What does it take to learn the rules of RNA base pairing? A lot less than you may think": param_i48.param

```
3
0 2 -0.192422553896904 -1.7427302598953247
1 2 -1.9330798387527466 -0.15630514919757843
2 2 -0.31102895736694336 -1.3193562030792236
2
0 e1_2_0_0 2 0 1 (WW_C 0 1)
-6.910361289978027  -7.451512336730957  -6.617713928222656  -2.020259141921997
-5.179296016693115  -3.384932518005371  -1.4744164943695068  -4.436065196990967
-4.248733997344971  -1.3605960607528687  -4.0071492195129395 -2.944270133972168
-2.088134288787842 -4.3672099113464355 -2.794064998626709 -3.105426788330078
1 e1_1_0_0 1 0 0
-0.831369161605835 -1.836223840713501 -1.418860673904419 -1.8131494522094727
0
```
