## Supplementary material for "What does it take to learn the rules of RNA base pairing? A lot less than you may think": param_i49.param

```
3
0 2 -0.22587500512599945 -1.5985859632492065
1 2 -1.825000524520874 -0.17580392956733704
2 2 -0.27807873487472534 -1.4156705141067505
2
0 e1_2_0_0 2 0 1 (WW_C 0 1)
-6.93794059753418  -7.494716167449951  -6.657231330871582  -1.984143614768982
-5.101630210876465  -3.3672473430633545  -1.623445987701416  -4.3778910636901855
-4.307376861572266  -1.3155912160873413  -4.02333402633667 -2.8431785106658936
-2.0552897453308105 -4.352427005767822 -2.790165662765503 -3.014108419418335
1 e1_1_0_0 1 0 0
-0.8898009061813354 -1.7912338972091675 -1.414946436882019 -1.7171926498413086
0
```
