## Supplementary material for "What does it take to learn the rules of RNA base pairing? A lot less than you may think": param_i50.param

```
3
0 2 -0.2722456455230713 -1.4340869188308716
1 2 -1.6828800439834595 -0.20559582114219666
2 2 -0.2752237319946289 -1.424628734588623
2
0 e1_2_0_0 2 0 1 (WW_C 0 1)
-7.003676414489746  -7.536515712738037  -6.720980167388916  -2.1915364265441895
-5.167262554168701  -3.2864151000976562  -1.437511920928955  -4.424452781677246
-4.2995123863220215  -1.2461715936660767  -3.9657771587371826 -2.971010446548462
-2.2158358097076416 -4.325538635253906 -2.8532519340515137 -3.177436351776123
1 e1_1_0_0 1 0 0
-1.043599247932434 -1.6793880462646484 -1.2255957126617432 -1.785313606262207
0
```
