## Supplementary material for "What does it take to learn the rules of RNA base pairing? A lot less than you may think": param_i51.param

```
3
0 2 -0.20811301469802856 -1.6719263792037964
1 2 -1.8754651546478271 -0.16638953983783722
2 2 -0.34773704409599304 -1.2251439094543457
2
0 e1_2_0_0 2 0 1 (WW_C 0 1)
-6.984529972076416  -7.537829399108887  -6.686033248901367  -2.0627286434173584
-5.016226768493652  -3.2907371520996094  -1.5225163698196411  -4.380311965942383
-4.153045654296875  -1.2903649806976318  -3.913421630859375 -2.950744867324829
-2.1524624824523926 -4.375452995300293 -2.8044626712799072 -3.1426596641540527
1 e1_1_0_0 1 0 0
-0.8724724054336548 -1.8182127475738525 -1.3433078527450562 -1.8401954174041748
0
```
