## Supplementary material for "What does it take to learn the rules of RNA base pairing? A lot less than you may think": param_i52.param

```
3
0 2 -0.20571647584438324 -1.6823519468307495
1 2 -1.915496826171875 -0.15931066870689392
2 2 -0.32493939995765686 -1.2821907997131348
2
0 e1_2_0_0 2 0 1 (WW_C 0 1)
-7.00776481628418  -7.567773342132568  -6.698663234710693  -2.138845682144165
-4.988975524902344  -3.3370089530944824  -1.4639495611190796  -4.461843967437744
-4.086465358734131  -1.3053396940231323  -3.860067129135132 -2.918527126312256
-2.1152303218841553 -4.419220447540283 -2.881403684616089 -3.154174327850342
1 e1_1_0_0 1 0 0
-0.8598544001579285 -1.7934149503707886 -1.3828210830688477 -1.8356146812438965
0
```
