## Supplementary material for "What does it take to learn the rules of RNA base pairing? A lot less than you may think": param_i53.param

```
3
0 2 -0.2307147979736328 -1.5797135829925537
1 2 -1.8501524925231934 -0.17104126513004303
2 2 -0.3089110553264618 -1.3251845836639404
2
0 e1_2_0_0 2 0 1 (WW_C 0 1)
-7.033405780792236  -7.599232196807861  -6.709341526031494  -2.043954610824585
-5.074063301086426  -3.421948194503784  -1.4734787940979004  -4.459179878234863
-4.229671478271484  -1.3765183687210083  -3.9739534854888916 -2.8833513259887695
-2.0975303649902344 -4.286581516265869 -2.766230583190918 -3.055293083190918
1 e1_1_0_0 1 0 0
-0.9117516279220581 -1.7648757696151733 -1.3756322860717773 -1.7470207214355469
0
```
