## Supplementary material for "What does it take to learn the rules of RNA base pairing? A lot less than you may think": param_i54.param

```
3
0 2 -0.2313905954360962 -1.5771136283874512
1 2 -1.816314458847046 -0.17748209834098816
2 2 -0.32937321066856384 -1.270734190940857
2
0 e1_2_0_0 2 0 1 (WW_C 0 1)
-7.077942848205566  -7.642795562744141  -6.771069526672363  -2.077944040298462
-5.127151966094971  -3.3343348503112793  -1.5003663301467896  -4.394302845001221
-4.223031997680664  -1.264318823814392  -4.058598041534424 -2.912446975708008
-2.161088228225708 -4.554864406585693 -2.836322069168091 -3.1625547409057617
1 e1_1_0_0 1 0 0
-0.9553558826446533 -1.6634612083435059 -1.3393676280975342 -1.808916687965393
0
```
