## Supplementary material for "What does it take to learn the rules of RNA base pairing? A lot less than you may think": param_i55.param

```
3
0 2 -0.21740394830703735 -1.632731318473816
1 2 -1.8499958515167236 -0.17107056081295013
2 2 -0.3312312364578247 -1.2659869194030762
2
0 e1_2_0_0 2 0 1 (WW_C 0 1)
-7.120511054992676  -7.680492877960205  -6.800400733947754  -2.144094944000244
-5.191875457763672  -3.326411008834839  -1.3908684253692627  -4.466176509857178
-4.314278602600098  -1.238753080368042  -3.9881715774536133 -3.0927248001098633
-2.2559030055999756 -4.482824325561523 -2.886817693710327 -3.2253451347351074
1 e1_1_0_0 1 0 0
-0.8927542567253113 -1.724833607673645 -1.3208732604980469 -1.9284805059432983
0
```
