## Supplementary material for "What does it take to learn the rules of RNA base pairing? A lot less than you may think": param_i56.param

```
3
0 2 -0.22895769774913788 -1.586513638496399
1 2 -1.815185785293579 -0.1777014285326004
2 2 -0.32024824619293213 -1.29451322555542
2
0 e1_2_0_0 2 0 1 (WW_C 0 1)
-7.121129512786865  -7.689180374145508  -6.817875862121582  -2.0269758701324463
-5.085135459899902  -3.3258907794952393  -1.5382411479949951  -4.308206558227539
-4.247189998626709  -1.391093373298645  -4.0638298988342285 -2.751807689666748
-2.0797672271728516 -4.2537736892700195 -2.738527774810791 -3.044415235519409
1 e1_1_0_0 1 0 0
-0.8905354142189026 -1.805579423904419 -1.4144505262374878 -1.7030583620071411
0
```
