## Supplementary material for "What does it take to learn the rules of RNA base pairing? A lot less than you may think": param_i57.param

```
3
0 2 -0.1915351301431656 -1.746923565864563
1 2 -1.9588861465454102 -0.15200422704219818
2 2 -0.341499388217926 -1.2403044700622559
2
0 e1_2_0_0 2 0 1 (WW_C 0 1)
-7.148108959197998  -7.709943771362305  -6.825888633728027  -2.0178370475769043
-5.090076923370361  -3.3811628818511963  -1.5250134468078613  -4.336076259613037
-4.2348480224609375  -1.3273475170135498  -3.9730710983276367 -2.946176052093506
-2.1115307807922363 -4.313741207122803 -2.7957348823547363 -3.0503451824188232
1 e1_1_0_0 1 0 0
-0.8641728162765503 -1.7886050939559937 -1.437843680381775 -1.7488865852355957
0
```
