## Supplementary material for "What does it take to learn the rules of RNA base pairing? A lot less than you may think": param_i58.param

```
3
0 2 -0.2627585828304291 -1.4650238752365112
1 2 -1.7306098937988281 -0.19501331448554993
2 2 -0.2693582773208618 -1.4433709383010864
2
0 e1_2_0_0 2 0 1 (WW_C 0 1)
-7.165592193603516  -7.724650859832764  -6.859355926513672  -2.0778543949127197
-5.055041313171387  -3.298977851867676  -1.4358465671539307  -4.358872413635254
-4.3054375648498535  -1.3470516204833984  -4.024346828460693 -3.0288846492767334
-2.0973658561706543 -4.194715976715088 -2.8593690395355225 -3.1320595741271973
1 e1_1_0_0 1 0 0
-0.9969576597213745 -1.5834829807281494 -1.3455370664596558 -1.7997461557388306
0
```
