## Supplementary material for "What does it take to learn the rules of RNA base pairing? A lot less than you may think": param_i59.param

```
3
0 2 -0.19375649094581604 -1.7364678382873535
1 2 -1.964128851890564 -0.1511463075876236
2 2 -0.30704763531684875 -1.3303512334823608
2
0 e1_2_0_0 2 0 1 (WW_C 0 1)
-7.15908670425415  -7.7317681312561035  -6.864762306213379  -1.990158200263977
-4.905165195465088  -3.319533109664917  -1.5614733695983887  -4.354129791259766
-4.1876373291015625  -1.3269280195236206  -4.096372604370117 -2.9173192977905273
-2.0505335330963135 -4.41642427444458 -2.863051414489746 -3.083793878555298
1 e1_1_0_0 1 0 0
-0.8447452783584595 -1.7374242544174194 -1.409873604774475 -1.8958803415298462
0
```
