## Supplementary material for "What does it take to learn the rules of RNA base pairing? A lot less than you may think": param_i60.param

```
3
0 2 -0.21890754997730255 -1.6265640258789062
1 2 -1.8494046926498413 -0.1711808145046234
2 2 -0.3105488419532776 -1.3206733465194702
2
0 e1_2_0_0 2 0 1 (WW_C 0 1)
-7.191138744354248  -7.769845485687256  -6.883820533752441  -2.070755958557129
-5.069908142089844  -3.3808131217956543  -1.483791470527649  -4.511996746063232
-4.252760410308838  -1.3056809902191162  -3.90021014213562 -2.986868143081665
-2.1559414863586426 -4.334873199462891 -2.765316963195801 -3.081186532974243
1 e1_1_0_0 1 0 0
-0.846721887588501 -1.805457592010498 -1.4145301580429077 -1.8094589710235596
0
```
