## Supplementary material for "What does it take to learn the rules of RNA base pairing? A lot less than you may think": param_i61.param

```
3
0 2 -0.21991342306137085 -1.6224638223648071
1 2 -1.8449305295944214 -0.1720183789730072
2 2 -0.301767498254776 -1.3451906442642212
2
0 e1_2_0_0 2 0 1 (WW_C 0 1)
-7.213767051696777  -7.793143272399902  -6.90605354309082  -2.0096776485443115
-4.938523292541504  -3.2668356895446777  -1.529897689819336  -4.386041641235352
-4.2764177322387695  -1.394426703453064  -3.9981327056884766 -2.836688995361328
-2.0555367469787598 -4.286978721618652 -2.7655508518218994 -3.0797882080078125
1 e1_1_0_0 1 0 0
-0.8866953253746033 -1.7607877254486084 -1.4231982231140137 -1.7422077655792236
0
```
