## Supplementary material for "What does it take to learn the rules of RNA base pairing? A lot less than you may think": param_i62.param

```
3
0 2 -0.2262950986623764 -1.596929907798767
1 2 -1.8248202800750732 -0.1758386194705963
2 2 -0.3054210841655731 -1.3348908424377441
2
0 e1_2_0_0 2 0 1 (WW_C 0 1)
-7.2489824295043945  -7.81696891784668  -6.944026470184326  -2.08734393119812
-5.034367084503174  -3.381805419921875  -1.4815069437026978  -4.360198020935059
-4.331231594085693  -1.3635454177856445  -4.049860954284668 -2.928900718688965
-2.0837292671203613 -4.274723529815674 -2.747124671936035 -2.9747300148010254
1 e1_1_0_0 1 0 0
-0.9006539583206177 -1.712080955505371 -1.4545068740844727 -1.716517686843872
0
```
