## Supplementary material for "What does it take to learn the rules of RNA base pairing? A lot less than you may think": param_i63.param

```
3
0 2 -0.1854921132326126 -1.7760560512542725
1 2 -1.9888546466827393 -0.14716912806034088
2 2 -0.3310825228691101 -1.266365885734558
2
0 e1_2_0_0 2 0 1 (WW_C 0 1)
-7.261693477630615  -7.838243007659912  -6.9339118003845215  -1.8348214626312256
-5.1858978271484375  -3.506380319595337  -1.6312938928604126  -4.359940052032471
-4.266573905944824  -1.3933049440383911  -4.0167388916015625 -2.84311580657959
-2.016150951385498 -4.3125104904174805 -2.814307451248169 -3.01226806640625
1 e1_1_0_0 1 0 0
-0.8114470839500427 -1.8694206476211548 -1.4941004514694214 -1.7309179306030273
0
```
