## Supplementary material for "What does it take to learn the rules of RNA base pairing? A lot less than you may think": param_i64.param

```
3
0 2 -0.22998695075511932 -1.582523226737976
1 2 -1.8367080688476562 -0.17356929183006287
2 2 -0.29501160979270935 -1.364622712135315
2
0 e1_2_0_0 2 0 1 (WW_C 0 1)
-7.295867919921875  -7.867412567138672  -6.9645819664001465  -2.1234583854675293
-5.183424472808838  -3.351825714111328  -1.4548656940460205  -4.3502655029296875
-4.228938102722168  -1.336493730545044  -3.9334208965301514 -2.8715765476226807
-2.1178011894226074 -4.379497051239014 -2.778984308242798 -3.1473937034606934
1 e1_1_0_0 1 0 0
-0.9141896367073059 -1.808295726776123 -1.2681217193603516 -1.8716744184494019
0
```
