## Supplementary material for "What does it take to learn the rules of RNA base pairing? A lot less than you may think": param_i65.param

```
3
0 2 -0.2145569920539856 -1.6445412635803223
1 2 -1.888441562652588 -0.16405823826789856
2 2 -0.34241998195648193 -1.238046407699585
2
0 e1_2_0_0 2 0 1 (WW_C 0 1)
-7.320305347442627  -7.87735652923584  -6.973755836486816  -2.066620111465454
-5.0766167640686035  -3.3888397216796875  -1.5451316833496094  -4.301224708557129
-4.209219455718994  -1.283077597618103  -3.9311470985412598 -2.8014509677886963
-2.1413912773132324 -4.3318705558776855 -2.8451876640319824 -3.1362922191619873
1 e1_1_0_0 1 0 0
-0.9042055010795593 -1.78373122215271 -1.356620192527771 -1.7743312120437622
0
```
