## Supplementary material for "What does it take to learn the rules of RNA base pairing? A lot less than you may think": param_i66.param

```
3
0 2 -0.20593249797821045 -1.6814067363739014
1 2 -1.8961026668548584 -0.16269856691360474
2 2 -0.3114685118198395 -1.3181525468826294
2
0 e1_2_0_0 2 0 1 (WW_C 0 1)
-7.3482279777526855  -7.915133953094482  -6.997791290283203  -2.0866215229034424
-5.149034023284912  -3.416306495666504  -1.462327480316162  -4.544393539428711
-4.25609827041626  -1.3043464422225952  -3.923738956451416 -2.941675901412964
-2.1331255435943604 -4.459327220916748 -2.7754921913146973 -3.1563007831573486
1 e1_1_0_0 1 0 0
-0.8316532373428345 -1.8398821353912354 -1.3635920286178589 -1.8964910507202148
0
```
