## Supplementary material for "What does it take to learn the rules of RNA base pairing? A lot less than you may think": param_i67.param

```
3
0 2 -0.2082495242357254 -1.6713366508483887
1 2 -1.88615083694458 -0.1644672006368637
2 2 -0.3314194083213806 -1.2655078172683716
2
0 e1_2_0_0 2 0 1 (WW_C 0 1)
-7.358183860778809  -7.922412395477295  -7.0065693855285645  -1.9682426452636719
-5.172678470611572  -3.393332004547119  -1.540239930152893  -4.2998881340026855
-4.240598678588867  -1.3970733880996704  -3.9478600025177 -2.8802051544189453
-2.075132131576538 -4.320457935333252 -2.7134478092193604 -3.0170156955718994
1 e1_1_0_0 1 0 0
-0.8714995980262756 -1.805736780166626 -1.391337513923645 -1.7803417444229126
0
```
