## Supplementary material for "What does it take to learn the rules of RNA base pairing? A lot less than you may think": param_i68.param

```
3
0 2 -0.21130502223968506 -1.6582454442977905
1 2 -1.8750028610229492 -0.16647323966026306
2 2 -0.3357959985733032 -1.25445556640625
2
0 e1_2_0_0 2 0 1 (WW_C 0 1)
-7.395637512207031  -7.967146396636963  -7.039519786834717  -2.0812830924987793
-5.261938095092773  -3.4372334480285645  -1.589144229888916  -4.433328151702881
-4.067935943603516  -1.2726771831512451  -3.9897854328155518 -2.8205618858337402
-2.074019193649292 -4.370258331298828 -2.7746188640594482 -3.121105194091797
1 e1_1_0_0 1 0 0
-0.9116498827934265 -1.838728666305542 -1.3318003416061401 -1.742293357849121
0
```
