## Supplementary material for "What does it take to learn the rules of RNA base pairing? A lot less than you may think": param_i69.param

```
3
0 2 -0.2405964732170105 -1.542521595954895
1 2 -1.7940447330474854 -0.18186506628990173
2 2 -0.30384573340415955 -1.3393141031265259
2
0 e1_2_0_0 2 0 1 (WW_C 0 1)
-7.429953575134277  -7.985669136047363  -7.073227882385254  -2.0701801776885986
-5.229182243347168  -3.255328893661499  -1.4532792568206787  -4.406255722045898
-4.4058942794799805  -1.316526174545288  -4.0058369636535645 -2.998241424560547
-2.155190944671631 -4.242750644683838 -2.8502469062805176 -3.085791826248169
1 e1_1_0_0 1 0 0
-0.9141440391540527 -1.6586211919784546 -1.3855690956115723 -1.8416372537612915
0
```
