## Supplementary material for "What does it take to learn the rules of RNA base pairing? A lot less than you may think": param_i70.param

```
3
0 2 -0.23436959087848663 -1.5657533407211304
1 2 -1.7985522747039795 -0.1809685081243515
2 2 -0.32442373037338257 -1.2835350036621094
2
0 e1_2_0_0 2 0 1 (WW_C 0 1)
-7.456274509429932  -8.021893501281738  -7.0933732986450195  -2.068169593811035
-5.14211368560791  -3.3064746856689453  -1.5386111736297607  -4.291375160217285
-4.28378963470459  -1.2920182943344116  -4.013147830963135 -2.8635168075561523
-2.1576225757598877 -4.40902853012085 -2.7647106647491455 -3.06658935546875
1 e1_1_0_0 1 0 0
-0.9132178425788879 -1.6722118854522705 -1.393727421760559 -1.8152995109558105
0
```
