## Supplementary material for "What does it take to learn the rules of RNA base pairing? A lot less than you may think": param_i71.param

```
3
0 2 -0.21668851375579834 -1.6356825828552246
1 2 -1.8463674783706665 -0.17174890637397766
2 2 -0.32292720675468445 -1.2874507904052734
2
0 e1_2_0_0 2 0 1 (WW_C 0 1)
-7.4711198806762695  -8.03122329711914  -7.118010997772217  -1.9784481525421143
-5.184440612792969  -3.340134859085083  -1.5964713096618652  -4.358514308929443
-4.295878887176514  -1.3752537965774536  -4.105927467346191 -2.834317445755005
-2.006349802017212 -4.266036510467529 -2.7524406909942627 -3.0028114318847656
1 e1_1_0_0 1 0 0
-0.902935266494751 -1.7129771709442139 -1.501950740814209 -1.652353048324585
0
```
