## Supplementary material for "What does it take to learn the rules of RNA base pairing? A lot less than you may think": param_i72.param

```
3
0 2 -0.21399618685245514 -1.6468881368637085
1 2 -1.8396074771881104 -0.1730206459760666
2 2 -0.3320765793323517 -1.263837218284607
2
0 e1_2_0_0 2 0 1 (WW_C 0 1)
-7.498970985412598  -8.064946174621582  -7.132903575897217  -1.9970839023590088
-5.191135883331299  -3.3108742237091064  -1.5552366971969604  -4.4126667976379395
-4.300066947937012  -1.3349043130874634  -4.024561405181885 -2.873021125793457
-2.0855138301849365 -4.2788286209106445 -2.846001625061035 -2.9964804649353027
1 e1_1_0_0 1 0 0
-0.8691871762275696 -1.716178297996521 -1.477600336074829 -1.7557859420776367
0
```
