## Supplementary material for "What does it take to learn the rules of RNA base pairing? A lot less than you may think": param_i73.param

```
3
0 2 -0.21610520780086517 -1.6380972862243652
1 2 -1.8552333116531372 -0.17009636759757996
2 2 -0.3090059757232666 -1.3249223232269287
2
0 e1_2_0_0 2 0 1 (WW_C 0 1)
-7.531580924987793  -8.094869613647461  -7.157674789428711  -2.0383286476135254
-5.225197792053223  -3.343993902206421  -1.5641636848449707  -4.406128883361816
-4.349168300628662  -1.293617844581604  -4.003390789031982 -2.893465995788574
-2.1220366954803467 -4.258481025695801 -2.739126205444336 -3.0660715103149414
1 e1_1_0_0 1 0 0
-0.9038947820663452 -1.7394105195999146 -1.4064403772354126 -1.7465585470199585
0
```
