## Supplementary material for "What does it take to learn the rules of RNA base pairing? A lot less than you may think": param_i74.param

```
3
0 2 -0.22933322191238403 -1.5850557088851929
1 2 -1.7986407279968262 -0.18095095455646515
2 2 -0.3093907833099365 -1.3238604068756104
2
0 e1_2_0_0 2 0 1 (WW_C 0 1)
-7.549613952636719  -8.114402770996094  -7.1878485679626465  -2.041123628616333
-5.132014274597168  -3.3388662338256836  -1.4861807823181152  -4.249486446380615
-4.237576961517334  -1.377893328666687  -3.9685370922088623 -2.944148540496826
-2.073246479034424 -4.389508247375488 -2.7879908084869385 -3.0196213722229004
1 e1_1_0_0 1 0 0
-0.895743191242218 -1.7034664154052734 -1.4110691547393799 -1.7972010374069214
0
```
