## Supplementary material for "What does it take to learn the rules of RNA base pairing? A lot less than you may think": param_i75.param

```
3
0 2 -0.2145080715417862 -1.6447455883026123
1 2 -1.8587149381637573 -0.16945204138755798
2 2 -0.33285877108573914 -1.2618540525436401
2
0 e1_2_0_0 2 0 1 (WW_C 0 1)
-7.573019027709961  -8.13341999053955  -7.203171253204346  -2.042194366455078
-5.285348415374756  -3.298199415206909  -1.5382826328277588  -4.4284796714782715
-4.239501476287842  -1.3239895105361938  -4.086831569671631 -2.8775243759155273
-2.0698230266571045 -4.193697929382324 -2.8139970302581787 -3.096851348876953
1 e1_1_0_0 1 0 0
-0.8856019973754883 -1.7342474460601807 -1.391066312789917 -1.8189786672592163
0
```
