## Supplementary material for "What does it take to learn the rules of RNA base pairing? A lot less than you may think": param_i76.param

```
3
0 2 -0.23410771787166595 -1.5667451620101929
1 2 -1.8108091354370117 -0.1785547137260437
2 2 -0.359813392162323 -1.1966878175735474
2
0 e1_2_0_0 2 0 1 (WW_C 0 1)
-7.618114948272705  -8.182154655456543  -7.246358394622803  -2.1292712688446045
-5.223511695861816  -3.300576686859131  -1.447756290435791  -4.532644271850586
-4.20030403137207  -1.2759095430374146  -3.974397897720337 -2.8949711322784424
-2.2244362831115723 -4.537694454193115 -2.7542717456817627 -3.2002594470977783
1 e1_1_0_0 1 0 0
-0.9471253156661987 -1.7146044969558716 -1.3122978210449219 -1.8145579099655151
0
```
