## Supplementary material for "What does it take to learn the rules of RNA base pairing? A lot less than you may think": param_i77.param

```
3
0 2 -0.19761981070041656 -1.7185935974121094
1 2 -1.925899863243103 -0.15752503275871277
2 2 -0.33377760648727417 -1.2595311403274536
2
0 e1_2_0_0 2 0 1 (WW_C 0 1)
-7.628465175628662  -8.185163497924805  -7.2502336502075195  -2.10078501701355
-5.171060085296631  -3.2887210845947266  -1.4646035432815552  -4.379031658172607
-4.26461124420166  -1.296097755432129  -3.976984739303589 -2.9693398475646973
-2.1421425342559814 -4.326598167419434 -2.8614327907562256 -3.1249022483825684
1 e1_1_0_0 1 0 0
-0.9163102507591248 -1.6579135656356812 -1.3922187089920044 -1.8266714811325073
0
```
