## Supplementary material for "What does it take to learn the rules of RNA base pairing? A lot less than you may think": param_i78.param

```
3
0 2 -0.20982222259044647 -1.66457200050354
1 2 -1.8856472969055176 -0.16455727815628052
2 2 -0.3252694308757782 -1.2813315391540527
2
0 e1_2_0_0 2 0 1 (WW_C 0 1)
-7.638880252838135  -8.1961030960083  -7.258630275726318  -1.971091628074646
-5.179595947265625  -3.3012399673461914  -1.530656337738037  -4.312688827514648
-4.31131649017334  -1.3742921352386475  -4.045397758483887 -2.931460380554199
-2.0520074367523193 -4.264561176300049 -2.8062703609466553 -3.0628507137298584
1 e1_1_0_0 1 0 0
-0.861517608165741 -1.7736778259277344 -1.4514622688293457 -1.75132155418396
0
```
