## Supplementary material for "What does it take to learn the rules of RNA base pairing? A lot less than you may think": param_i79.param

```
3
0 2 -0.22072555124759674 -1.6191688776016235
1 2 -1.852108359336853 -0.1706768274307251
2 2 -0.3287976384162903 -1.2722111940383911
2
0 e1_2_0_0 2 0 1 (WW_C 0 1)
-7.6667866706848145  -8.217621803283691  -7.299270153045654  -1.9992562532424927
-5.193564414978027  -3.3043463230133057  -1.536339521408081  -4.35671329498291
-4.334244251251221  -1.3736162185668945  -4.030290126800537 -2.886803388595581
-2.0945053100585938 -4.264904975891113 -2.747281312942505 -2.9608306884765625
1 e1_1_0_0 1 0 0
-0.8821583390235901 -1.8206799030303955 -1.3950583934783936 -1.7351305484771729
0
```
