## Supplementary material for "What does it take to learn the rules of RNA base pairing? A lot less than you may think": param_i80.param

```
3
0 2 -0.21885807812213898 -1.6267662048339844
1 2 -1.851672887802124 -0.17075785994529724
2 2 -0.2708519697189331 -1.4385536909103394
2
0 e1_2_0_0 2 0 1 (WW_C 0 1)
-7.690588474273682  -8.246025085449219  -7.323667049407959  -1.9771207571029663
-5.34692907333374  -3.4400839805603027  -1.5117746591567993  -4.398172378540039
-4.2952880859375  -1.3617117404937744  -4.061711311340332 -2.856154203414917
-2.045243740081787 -4.3862786293029785 -2.867143154144287 -3.0514464378356934
1 e1_1_0_0 1 0 0
-0.8775857090950012 -1.7966632843017578 -1.3967816829681396 -1.7662596702575684
0
```
