## Supplementary material for "What does it take to learn the rules of RNA base pairing? A lot less than you may think": param_i81.param

```
3
0 2 -0.2111290693283081 -1.6589932441711426
1 2 -1.8827239274978638 -0.16508103907108307
2 2 -0.3313690721988678 -1.2656359672546387
2
0 e1_2_0_0 2 0 1 (WW_C 0 1)
-7.703216552734375  -8.26899528503418  -7.328055381774902  -1.9738926887512207
-5.035135746002197  -3.3058409690856934  -1.5877392292022705  -4.316917896270752
-4.318432807922363  -1.422460913658142  -4.073209285736084 -2.848055839538574
-1.9915796518325806 -4.3992018699646 -2.679457187652588 -2.9559123516082764
1 e1_1_0_0 1 0 0
-0.8756316900253296 -1.7909955978393555 -1.4658538103103638 -1.6834805011749268
0
```
