## Supplementary material for "What does it take to learn the rules of RNA base pairing? A lot less than you may think": param_i82.param

```
3
0 2 -0.2250063568353653 -1.6020210981369019
1 2 -1.8347973823547363 -0.1739317923784256
2 2 -0.2988882064819336 -1.3534098863601685
2
0 e1_2_0_0 2 0 1 (WW_C 0 1)
-7.754200458526611  -8.321924209594727  -7.36922550201416  -2.130850315093994
-5.153233528137207  -3.34848952293396  -1.4155930280685425  -4.414254188537598
-4.263673782348633  -1.278518795967102  -3.927806854248047 -3.0136008262634277
-2.2157671451568604 -4.4449028968811035 -2.787900686264038 -3.2069878578186035
1 e1_1_0_0 1 0 0
-0.9335052371025085 -1.7161269187927246 -1.2813886404037476 -1.901031732559204
0
```
