## Supplementary material for "What does it take to learn the rules of RNA base pairing? A lot less than you may think": param_i83.param

```
3
0 2 -0.19486090540885925 -1.7313179969787598
1 2 -1.929433822631836 -0.15692326426506042
2 2 -0.39359569549560547 -1.1227823495864868
2
0 e1_2_0_0 2 0 1 (WW_C 0 1)
-7.761178970336914  -8.330938339233398  -7.361700057983398  -2.0543525218963623
-5.117441654205322  -3.456291675567627  -1.5718886852264404  -4.427743434906006
-4.042575359344482  -1.3328440189361572  -3.7967281341552734 -2.732717990875244
-2.1504342555999756 -4.331495761871338 -2.6339287757873535 -3.1407976150512695
1 e1_1_0_0 1 0 0
-0.8307457566261292 -1.860830307006836 -1.3800996541976929 -1.8503708839416504
0
```
