## Supplementary material for "What does it take to learn the rules of RNA base pairing? A lot less than you may think": param_i84.param

```
3
0 2 -0.21574491262435913 -1.6395924091339111
1 2 -1.8705428838729858 -0.16728317737579346
2 2 -0.29960981011390686 -1.351341724395752
2
0 e1_2_0_0 2 0 1 (WW_C 0 1)
-7.756676197052002  -8.339814186096191  -7.338845729827881  -2.0133461952209473
-5.106568813323975  -3.5016584396362305  -1.482311487197876  -4.493290901184082
-4.1116814613342285  -1.3470180034637451  -3.794071912765503 -2.979506015777588
-2.0984575748443604 -4.433326244354248 -2.819896697998047 -3.06201171875
1 e1_1_0_0 1 0 0
-0.922035813331604 -1.7949941158294678 -1.3568353652954102 -1.7221102714538574
0
```
