## Supplementary material for "What does it take to learn the rules of RNA base pairing? A lot less than you may think": param_i85.param

```
3
0 2 -0.2316831648349762 -1.5759907960891724
1 2 -1.8324661254882812 -0.17437541484832764
2 2 -0.30440470576286316 -1.3377416133880615
2
0 e1_2_0_0 2 0 1 (WW_C 0 1)
-7.783049583435059  -8.36574649810791  -7.370579719543457  -2.0837528705596924
-5.082313537597656  -3.3352556228637695  -1.4641270637512207  -4.487361431121826
-4.285870552062988  -1.298030972480774  -3.907351016998291 -2.9335803985595703
-2.159715414047241 -4.476072788238525 -2.7911956310272217 -3.1771700382232666
1 e1_1_0_0 1 0 0
-0.9322646856307983 -1.651775598526001 -1.3723647594451904 -1.8255882263183594
0
```
