## Supplementary material for "What does it take to learn the rules of RNA base pairing? A lot less than you may think": param_i86.param

```
3
0 2 -0.24449487030506134 -1.5283188819885254
1 2 -1.7866435050964355 -0.1833479255437851
2 2 -0.32456085085868835 -1.2831772565841675
2
0 e1_2_0_0 2 0 1 (WW_C 0 1)
-7.790528297424316  -8.38186264038086  -7.367583274841309  -2.0255744457244873
-5.169033050537109  -3.4502968788146973  -1.4574310779571533  -4.4646453857421875
-4.2060370445251465  -1.352258563041687  -3.914212226867676 -2.9208602905273438
-2.1240038871765137 -4.416964054107666 -2.812727928161621 -3.0797412395477295
1 e1_1_0_0 1 0 0
-0.9387153387069702 -1.770031213760376 -1.374881625175476 -1.6837689876556396
0
```
