## Supplementary material for "What does it take to learn the rules of RNA base pairing? A lot less than you may think": param_i87.param

```
3
0 2 -0.21469615399837494 -1.643959403038025
1 2 -1.8662025928497314 -0.16807565093040466
2 2 -0.363363116979599 -1.1885387897491455
2
0 e1_2_0_0 2 0 1 (WW_C 0 1)
-7.80267333984375  -8.395514488220215  -7.37019157409668  -2.0683417320251465
-5.019767761230469  -3.3011934757232666  -1.5579125881195068  -4.363873481750488
-4.167577743530273  -1.342974305152893  -3.9332172870635986 -2.799652576446533
-2.075941801071167 -4.380745887756348 -2.7339413166046143 -3.085556745529175
1 e1_1_0_0 1 0 0
-0.883953332901001 -1.6984890699386597 -1.456650972366333 -1.7668027877807617
0
```
