## Supplementary material for "What does it take to learn the rules of RNA base pairing? A lot less than you may think": param_i88.param

```
3
0 2 -0.2478499412536621 -1.516298532485962
1 2 -1.7570191621780396 -0.18941685557365417
2 2 -0.299048513174057 -1.3529504537582397
2
0 e1_2_0_0 2 0 1 (WW_C 0 1)
-7.822798728942871  -8.410667419433594  -7.397168159484863  -2.052173137664795
-5.1492228507995605  -3.2520313262939453  -1.4860330820083618  -4.278957843780518
-4.258656978607178  -1.3371721506118774  -3.973400115966797 -3.0914998054504395
-2.0930347442626953 -4.292652606964111 -2.81148362159729 -3.0446014404296875
1 e1_1_0_0 1 0 0
-0.9284931421279907 -1.64311945438385 -1.415778398513794 -1.7794032096862793
0
```
