## Supplementary material for "What does it take to learn the rules of RNA base pairing? A lot less than you may think": param_i89.param

```
3
0 2 -0.2293797880411148 -1.5848745107650757
1 2 -1.830597162246704 -0.17473185062408447
2 2 -0.2793034017086029 -1.4118598699569702
2
0 e1_2_0_0 2 0 1 (WW_C 0 1)
-7.850069999694824  -8.436124801635742  -7.419325351715088  -2.030357599258423
-5.139455318450928  -3.4047818183898926  -1.5175580978393555  -4.397270679473877
-4.294394493103027  -1.3227096796035767  -4.0119709968566895 -2.915834903717041
-2.1194281578063965 -4.304738998413086 -2.774028778076172 -3.025277614593506
1 e1_1_0_0 1 0 0
-0.9023407101631165 -1.7330790758132935 -1.3961509466171265 -1.7714067697525024
0
```
