## Supplementary material for "What does it take to learn the rules of RNA base pairing? A lot less than you may think": param_i90.param

```
3
0 2 -0.1976485699415207 -1.7184613943099976
1 2 -1.9445604085922241 -0.15437579154968262
2 2 -0.3359179198741913 -1.2541497945785522
2
0 e1_2_0_0 2 0 1 (WW_C 0 1)
-7.869929313659668  -8.464340209960938  -7.430202960968018  -2.0393903255462646
-5.292464733123779  -3.332045793533325  -1.5086995363235474  -4.520132064819336
-4.181828498840332  -1.3071714639663696  -4.06004524230957 -2.9275546073913574
-2.107530117034912 -4.310816287994385 -2.824394702911377 -3.102520227432251
1 e1_1_0_0 1 0 0
-0.882300853729248 -1.7454417943954468 -1.3833463191986084 -1.827193260192871
0
```
