## Supplementary material for "What does it take to learn the rules of RNA base pairing? A lot less than you may think": param_i91.param

```
3
0 2 -0.21065333485603333 -1.6610196828842163
1 2 -1.892235517501831 -0.1633833944797516
2 2 -0.3959456980228424 -1.1179274320602417
2
0 e1_2_0_0 2 0 1 (WW_C 0 1)
-7.909798622131348  -8.504164695739746  -7.473672866821289  -2.1466004848480225
-5.118845462799072  -3.24949049949646  -1.4184983968734741  -4.312806606292725
-4.25005578994751  -1.2667484283447266  -4.080534934997559 -2.9298338890075684
-2.24491548538208 -4.415998935699463 -2.8569788932800293 -3.219964027404785
1 e1_1_0_0 1 0 0
-0.9156549572944641 -1.7030234336853027 -1.3361846208572388 -1.8658350706100464
0
```
