## Supplementary material for "What does it take to learn the rules of RNA base pairing? A lot less than you may think": param_i92.param

```
3
0 2 -0.2178678661584854 -1.6308234930038452
1 2 -1.8516457080841064 -0.17076294124126434
2 2 -0.34907281398773193 -1.221939206123352
2
0 e1_2_0_0 2 0 1 (WW_C 0 1)
-7.920939922332764  -8.51600170135498  -7.4550065994262695  -2.0881450176239014
-5.092451095581055  -3.2589447498321533  -1.4345093965530396  -4.3876824378967285
-4.270387172698975  -1.28703773021698  -3.899446487426758 -3.0222198963165283
-2.244466781616211 -4.347833156585693 -2.7951319217681885 -3.202208995819092
1 e1_1_0_0 1 0 0
-0.8805463314056396 -1.7901344299316406 -1.3458353281021118 -1.843997597694397
0
```
