## Supplementary material for "What does it take to learn the rules of RNA base pairing? A lot less than you may think": param_i93.param

```
3
0 2 -0.21353471279144287 -1.6488237380981445
1 2 -1.866276741027832 -0.1680619716644287
2 2 -0.31384584307670593 -1.3116754293441772
2
0 e1_2_0_0 2 0 1 (WW_C 0 1)
-7.929497718811035  -8.524511337280273  -7.471476078033447  -2.086519241333008
-5.074814319610596  -3.3235723972320557  -1.5026439428329468  -4.330636978149414
-4.203921794891357  -1.3038783073425293  -4.011946201324463 -2.9114978313446045
-2.1188883781433105 -4.3459906578063965 -2.8057243824005127 -3.117112636566162
1 e1_1_0_0 1 0 0
-0.8735866546630859 -1.7010416984558105 -1.4230821132659912 -1.8383173942565918
0
```
