## Supplementary material for "What does it take to learn the rules of RNA base pairing? A lot less than you may think": param_i94.param

```
3
0 2 -0.2386046051979065 -1.549878478050232
1 2 -1.7755922079086304 -0.185586616396904
2 2 -0.31301188468933105 -1.3139411211013794
2
0 e1_2_0_0 2 0 1 (WW_C 0 1)
-7.963517189025879  -8.554083824157715  -7.4999823570251465  -2.105438232421875
-5.122302532196045  -3.3422391414642334  -1.418963074684143  -4.50187873840332
-4.316320419311523  -1.288964033126831  -3.9654617309570312 -3.0162265300750732
-2.2121129035949707 -4.395688533782959 -2.778452157974243 -3.171111583709717
1 e1_1_0_0 1 0 0
-0.9444383382797241 -1.661279559135437 -1.3219376802444458 -1.866991400718689
0
```
