## Supplementary material for "What does it take to learn the rules of RNA base pairing? A lot less than you may think": param_i95.param

```
3
0 2 -0.22311775386333466 -1.6095411777496338
1 2 -1.846799373626709 -0.17166800796985626
2 2 -0.31890594959259033 -1.298078179359436
2
0 e1_2_0_0 2 0 1 (WW_C 0 1)
-7.979589939117432  -8.572421073913574  -7.504946708679199  -2.072854518890381
-5.382711410522461  -3.3402884006500244  -1.4826992750167847  -4.5705437660217285
-4.242805480957031  -1.2998250722885132  -3.9417383670806885 -2.896667718887329
-2.1420633792877197 -4.406653881072998 -2.804293632507324 -3.1242992877960205
1 e1_1_0_0 1 0 0
-0.9326812624931335 -1.6911674737930298 -1.3631330728530884 -1.7937175035476685
0
```
