## Supplementary material for "What does it take to learn the rules of RNA base pairing? A lot less than you may think": param_i96.param

```
3
0 2 -0.23119845986366272 -1.57785165309906
1 2 -1.8356271982192993 -0.1737743467092514
2 2 -0.31275805830955505 -1.3146318197250366
2
0 e1_2_0_0 2 0 1 (WW_C 0 1)
-7.997393608093262  -8.584859848022461  -7.53889799118042  -2.100900650024414
-5.361140251159668  -3.301189422607422  -1.5531666278839111  -4.3942766189575195
-4.208433151245117  -1.2914023399353027  -4.02305269241333 -2.840257406234741
-2.1313748359680176 -4.38176155090332 -2.7361772060394287 -3.0142953395843506
1 e1_1_0_0 1 0 0
-0.9193884134292603 -1.7649996280670166 -1.361911416053772 -1.749392032623291
0
```
