## Supplementary material for "What does it take to learn the rules of RNA base pairing? A lot less than you may think": param_i97.param

```
3
0 2 -0.21960563957691193 -1.623715877532959
1 2 -1.8396131992340088 -0.17301951348781586
2 2 -0.32782500982284546 -1.2747139930725098
2
0 e1_2_0_0 2 0 1 (WW_C 0 1)
-8.00373363494873  -8.59654712677002  -7.5451178550720215  -1.951828956604004
-5.230614185333252  -3.3882248401641846  -1.538042664527893  -4.382013320922852
-4.421758651733398  -1.3874753713607788  -4.12006139755249 -2.826486110687256
-2.050483465194702 -4.2506632804870605 -2.820066213607788 -2.979729175567627
1 e1_1_0_0 1 0 0
-0.8969224095344543 -1.7525842189788818 -1.452751874923706 -1.687799334526062
0
```
