## Supplementary material for "What does it take to learn the rules of RNA base pairing? A lot less than you may think": param_i98.param

```
3
0 2 -0.22828945517539978 -1.589115023612976
1 2 -1.8055400848388672 -0.17958810925483704
2 2 -0.32613036036491394 -1.2790956497192383
2
0 e1_2_0_0 2 0 1 (WW_C 0 1)
-8.028045654296875  -8.613293647766113  -7.568668365478516  -1.9764248132705688
-5.393479824066162  -3.3935115337371826  -1.534848928451538  -4.2510528564453125
-4.46279239654541  -1.4262540340423584  -4.087923049926758 -2.7935822010040283
-2.0353167057037354 -4.251946449279785 -2.6515140533447266 -3.0490217208862305
1 e1_1_0_0 1 0 0
-0.899170994758606 -1.703115701675415 -1.486908197402954 -1.6879000663757324
0
```
