## Supplementary material for "What does it take to learn the rules of RNA base pairing? A lot less than you may think": param_i99.param

```
3
0 2 -0.21324312686920166 -1.6500496864318848
1 2 -1.8595895767211914 -0.16929063200950623
2 2 -0.3111351430416107 -1.3190652132034302
2
0 e1_2_0_0 2 0 1 (WW_C 0 1)
-8.051553726196289  -8.636089324951172  -7.586789131164551  -2.015127420425415
-5.339338779449463  -3.426919937133789  -1.489137053489685  -4.498649597167969
-4.359771251678467  -1.4177484512329102  -3.941977024078369 -2.836003065109253
-2.0786688327789307 -4.335727214813232 -2.7210638523101807 -2.9074857234954834
1 e1_1_0_0 1 0 0
-0.9023698568344116 -1.827843189239502 -1.364941954612732 -1.724639892578125
0
```
