## Supplementary material for "What does it take to learn the rules of RNA base pairing? A lot less than you may think": loss.txt

```
13076.0771484375
12913.2412109375
12892.8427734375
12860.787109375
12877.5283203125
12861.0439453125
12851.271484375
12858.0146484375
12854.248046875
12856.490234375
12841.6435546875
12849.6650390625
12847.2373046875
12845.1865234375
12849.2841796875
12844.12109375
12842.134765625
12844.115234375
12853.697265625
12853.5986328125
12852.1279296875
12848.6376953125
12842.6357421875
12845.4716796875
12849.060546875
12842.4921875
12844.3740234375
12846.021484375
12849.9345703125
12844.3125
12854.640625
12850.611328125
12851.427734375
12844.109375
12846.2734375
12849.67578125
12847.51953125
12856.8193359375
12854.67578125
12867.216796875
12848.919921875
12848.80859375
12854.8095703125
12843.9150390625
12843.6201171875
12852.2548828125
12849.0771484375
12845.6845703125
12858.0380859375
12845.0322265625
12853.947265625
12845.482421875
12850.591796875
12846.3232421875
12845.7421875
12842.5556640625
12850.013671875
12845.2724609375
12842.0751953125
12846.97265625
12850.728515625
12844.7255859375
12844.5576171875
12843.435546875
12840.8369140625
12843.0625
12843.802734375
12850.1044921875
12847.2236328125
12846.673828125
12844.9365234375
12844.431640625
12849.2529296875
12851.5947265625
12854.75390625
12844.205078125
12843.166015625
12851.978515625
12843.81640625
12854.2900390625
12844.578125
12840.32421875
12865.484375
12847.15234375
12852.865234375
12851.9375
12845.392578125
12845.580078125
12850.078125
12846.6103515625
12847.45703125
12844.5146484375
12841.8359375
12855.1083984375
12841.34765625
12853.328125
12847.1298828125
12849.21875
12853.6796875
```
