## Supplementary material for "What does it take to learn the rules of RNA base pairing? A lot less than you may think": param_i0.param

```
3
0 2 -0.03808185085654259 -3.2869977951049805
1 2 -0.7720166444778442 -0.6200459599494934
2 2 -0.19562727212905884 -1.7277636528015137
2
0 e1_2_0_0 2 0 1 (WW_C 0 1)
-4.934806823730469  -2.9152190685272217  -2.530355215072632  -5.636057376861572
-2.575040340423584  -3.2090001106262207  -1.9555692672729492  -3.931659698486328
-2.9544577598571777  -2.8448681831359863  -3.4565811157226562 -2.8247523307800293
-2.1347806453704834 -2.425842761993408 -2.387402296066284 -2.5494589805603027
1 e1_1_0_0 1 0 0
-1.4816659688949585 -0.8311247825622559 -1.1468374729156494 -3.9351651668548584
0
```
