## Supplementary material for "What does it take to learn the rules of RNA base pairing? A lot less than you may think": param_i1.param

```
3
0 2 -0.16099172830581665 -1.9058184623718262
1 2 -1.9784810543060303 -0.1488238275051117
2 2 -0.04174600541591644 -3.1969523429870605
2
0 e1_2_0_0 2 0 1 (WW_C 0 1)
-3.0949442386627197  -2.882878541946411  -2.4432358741760254  -2.8478941917419434
-3.1528937816619873  -2.6077487468719482  -2.245892286300659  -3.1490914821624756
-2.983018159866333  -2.1182947158813477  -2.350534677505493 -3.1778981685638428
-2.9743831157684326 -3.6299352645874023 -3.2961554527282715 -2.7141523361206055
1 e1_1_0_0 1 0 0
-0.9046339988708496 -2.237879514694214 -1.6255077123641968 -1.2316393852233887
0
```
