## Supplementary material for "What does it take to learn the rules of RNA base pairing? A lot less than you may think": param_i2.param

```
3
0 2 -0.19702690839767456 -1.721311330795288
1 2 -2.0245440006256104 -0.14162588119506836
2 2 -0.08813317865133286 -2.472649097442627
2
0 e1_2_0_0 2 0 1 (WW_C 0 1)
-3.203289270401001  -2.980945348739624  -2.930255651473999  -2.4314754009246826
-3.3601417541503906  -2.832266092300415  -1.8455967903137207  -3.1821610927581787
-3.111288070678711  -1.7924752235412598  -2.8557116985321045 -3.423306465148926
-2.9076240062713623 -3.7360000610351562 -3.0496785640716553 -3.0520734786987305
1 e1_1_0_0 1 0 0
-0.9689474105834961 -2.263516426086426 -1.236027479171753 -1.487231731414795
0
```
