## Supplementary material for "What does it take to learn the rules of RNA base pairing? A lot less than you may think": param_i3.param

```
3
0 2 -0.30524465441703796 -1.3353848457336426
1 2 -1.6253281831741333 -0.21921014785766602
2 2 -0.24659475684165955 -1.520774006843567
2
0 e1_2_0_0 2 0 1 (WW_C 0 1)
-4.003036975860596  -3.953835964202881  -3.738898754119873  -2.3554890155792236
-3.7799441814422607  -3.0901684761047363  -1.6391561031341553  -3.6754825115203857
-3.5948731899261475  -1.3391462564468384  -3.2266805171966553 -3.376052141189575
-2.4250428676605225 -3.9895808696746826 -3.124403238296509 -3.17527437210083
1 e1_1_0_0 1 0 0
-0.9451019167900085 -2.0179977416992188 -1.2206075191497803 -1.6961519718170166
0
```
