## Supplementary material for "What does it take to learn the rules of RNA base pairing? A lot less than you may think": param_i4.param

```
3
0 2 -0.26048073172569275 -1.472641110420227
1 2 -1.7382349967956543 -0.19337911903858185
2 2 -0.2663480043411255 -1.4531714916229248
2
0 e1_2_0_0 2 0 1 (WW_C 0 1)
-4.534185409545898  -4.594815254211426  -4.259489059448242  -2.0112736225128174
-4.086945533752441  -3.491476535797119  -1.654687762260437  -3.975088596343994
-3.754939556121826  -1.5160462856292725  -3.568985939025879 -3.149172306060791
-1.9077768325805664 -4.204231262207031 -2.9549076557159424 -3.1109418869018555
1 e1_1_0_0 1 0 0
-0.7537728548049927 -2.0471363067626953 -1.645439863204956 -1.5732002258300781
0
```
