## Supplementary material for "What does it take to learn the rules of RNA base pairing? A lot less than you may think": param_i5.param

```
3
0 2 -0.2867458462715149 -1.3891083002090454
1 2 -1.6374773979187012 -0.2162548154592514
2 2 -0.267255038022995 -1.4502050876617432
2
0 e1_2_0_0 2 0 1 (WW_C 0 1)
-4.8094096183776855  -4.791168689727783  -4.472806930541992  -2.116180181503296
-4.240443706512451  -3.515773057937622  -1.5862926244735718  -4.094135284423828
-3.657214879989624  -1.3336809873580933  -3.5537490844726562 -3.135331630706787
-2.1408627033233643 -4.290379047393799 -2.9245283603668213 -3.223794937133789
1 e1_1_0_0 1 0 0
-0.8834542632102966 -1.682908296585083 -1.5036380290985107 -1.7231961488723755
0
```
