## Supplementary material for "What does it take to learn the rules of RNA base pairing? A lot less than you may think": param_i6.param

```
3
0 2 -0.2391163855791092 -1.5479817390441895
1 2 -1.7767515182495117 -0.18535032868385315
2 2 -0.3085017502307892 -1.3263163566589355
2
0 e1_2_0_0 2 0 1 (WW_C 0 1)
-5.187710285186768  -5.107776165008545  -4.714504241943359  -2.267310619354248
-4.325369358062744  -3.6267266273498535  -1.4907559156417847  -4.33738374710083
-3.854795217514038  -1.1300748586654663  -3.6049399375915527 -3.332217216491699
-2.2935962677001953 -4.402144908905029 -3.1639082431793213 -3.346652030944824
1 e1_1_0_0 1 0 0
-0.8687595129013062 -1.6906533241271973 -1.3595538139343262 -1.9707369804382324
0
```
