## Supplementary material for "What does it take to learn the rules of RNA base pairing? A lot less than you may think": param_i7.param

```
3
0 2 -0.2354622632265091 -1.56162691116333
1 2 -1.7868843078613281 -0.18329937756061554
2 2 -0.3233964741230011 -1.286220669746399
2
0 e1_2_0_0 2 0 1 (WW_C 0 1)
-5.439842700958252  -5.316993713378906  -4.9230265617370605  -2.124751329421997
-4.446779727935791  -3.5941481590270996  -1.5391143560409546  -4.213932037353516
-3.957089424133301  -1.348522424697876  -3.746253252029419 -2.9486632347106934
-2.0893707275390625 -4.386566638946533 -2.796555995941162 -3.1357553005218506
1 e1_1_0_0 1 0 0
-0.9384123682975769 -1.663100242614746 -1.5175368785858154 -1.609688639640808
0
```
