## Supplementary material for "What does it take to learn the rules of RNA base pairing? A lot less than you may think": param_i8.param

```
3
0 2 -0.24795176088809967 -1.5159367322921753
1 2 -1.745208501815796 -0.19189757108688354
2 2 -0.351071834564209 -1.2171701192855835
2
0 e1_2_0_0 2 0 1 (WW_C 0 1)
-5.670030117034912  -5.4882283210754395  -5.08297061920166  -1.9041517972946167
-4.5111494064331055  -3.63746976852417  -1.7027177810668945  -4.304239749908447
-4.063884735107422  -1.3274226188659668  -3.6948659420013428 -3.0136539936065674
-2.0041377544403076 -4.4509663581848145 -2.936285972595215 -3.027175188064575
1 e1_1_0_0 1 0 0
-0.9824946522712708 -1.6391162872314453 -1.489616870880127 -1.5798139572143555
0
```
