## Supplementary material for "What does it take to learn the rules of RNA base pairing? A lot less than you may think": param_i9.param

```
3
0 2 -0.22324493527412415 -1.609032392501831
1 2 -1.8287380933761597 -0.175087109208107
2 2 -0.33889833092689514 -1.2467230558395386
2
0 e1_2_0_0 2 0 1 (WW_C 0 1)
-5.8588457107543945  -5.627980709075928  -5.197187900543213  -2.025174379348755
-4.584454536437988  -3.618208646774292  -1.528503179550171  -4.367044448852539
-4.089341640472412  -1.3081878423690796  -3.699125289916992 -3.1098275184631348
-2.076540946960449 -4.424455165863037 -2.9734511375427246 -3.1106057167053223
1 e1_1_0_0 1 0 0
-0.952483594417572 -1.658085823059082 -1.3863904476165771 -1.7502007484436035
0
```
