## Supplementary material for "What does it take to learn the rules of RNA base pairing? A lot less than you may think": param_i10.param

```
3
0 2 -0.2308727502822876 -1.579105019569397
1 2 -1.8198974132537842 -0.17678774893283844
2 2 -0.3070721924304962 -1.3302828073501587
2
0 e1_2_0_0 2 0 1 (WW_C 0 1)
-5.989962577819824  -5.761377334594727  -5.30714750289917  -1.9131300449371338
-4.612014293670654  -3.651927947998047  -1.5281988382339478  -4.328675746917725
-4.108585357666016  -1.3264496326446533  -3.745206356048584 -3.0594491958618164
-2.1266884803771973 -4.480979919433594 -2.9605154991149902 -3.1928980350494385
1 e1_1_0_0 1 0 0
-0.9270696640014648 -1.606638789176941 -1.4308778047561646 -1.8040618896484375
0
```
