## Supplementary material for "What does it take to learn the rules of RNA base pairing? A lot less than you may think": param_i11.param

```
3
0 2 -0.20554231107234955 -1.6831145286560059
1 2 -1.8992422819137573 -0.16214486956596375
2 2 -0.34861645102500916 -1.2230323553085327
2
0 e1_2_0_0 2 0 1 (WW_C 0 1)
-6.159666061401367  -5.928176403045654  -5.421866416931152  -1.935908317565918
-4.68609619140625  -3.840541124343872  -1.4635863304138184  -4.483493328094482
-4.17677640914917  -1.3195618391036987  -3.7708845138549805 -3.08219575881958
-2.133572578430176 -4.658448219299316 -2.9668397903442383 -3.1639742851257324
1 e1_1_0_0 1 0 0
-0.9305543303489685 -1.7600505352020264 -1.3473889827728271 -1.7503635883331299
0
```
