## Supplementary material for "What does it take to learn the rules of RNA base pairing? A lot less than you may think": param_i12.param

```
3
0 2 -0.19520927965641022 -1.7297000885009766
1 2 -1.935801386833191 -0.15584544837474823
2 2 -0.3324122726917267 -1.2629855871200562
2
0 e1_2_0_0 2 0 1 (WW_C 0 1)
-6.323579788208008  -6.038898944854736  -5.522801876068115  -1.9918166399002075
-4.6472039222717285  -3.8067173957824707  -1.568061113357544  -4.4797468185424805
-4.205776691436768  -1.3249950408935547  -3.712912082672119 -2.906686782836914
-2.055950880050659 -4.574987888336182 -2.781505584716797 -3.128427267074585
1 e1_1_0_0 1 0 0
-0.9027398824691772 -1.786414623260498 -1.4616503715515137 -1.6340913772583008
0
```
