## Supplementary material for "What does it take to learn the rules of RNA base pairing? A lot less than you may think": param_i13.param

```
3
0 2 -0.21673078835010529 -1.6355082988739014
1 2 -1.8721325397491455 -0.16699405014514923
2 2 -0.30541449785232544 -1.3349089622497559
2
0 e1_2_0_0 2 0 1 (WW_C 0 1)
-6.441421985626221  -6.100287437438965  -5.634291648864746  -2.0269055366516113
-4.692594051361084  -3.828249931335449  -1.4894684553146362  -4.548997402191162
-4.236328601837158  -1.3089735507965088  -3.811591148376465 -2.9967288970947266
-2.0154080390930176 -4.59451961517334 -2.981222152709961 -3.1432511806488037
1 e1_1_0_0 1 0 0
-0.8664007782936096 -1.781570315361023 -1.4590052366256714 -1.7220642566680908
0
```
