## Supplementary material for "What does it take to learn the rules of RNA base pairing? A lot less than you may think": param_i14.param

```
3
0 2 -0.23332244157791138 -1.5697280168533325
1 2 -1.8119138479232788 -0.17833895981311798
2 2 -0.2873150706291199 -1.3873964548110962
2
0 e1_2_0_0 2 0 1 (WW_C 0 1)
-6.588742256164551  -6.231760501861572  -5.7529168128967285  -2.0644021034240723
-4.8122053146362305  -3.7572836875915527  -1.4045575857162476  -4.55302095413208
-4.2825398445129395  -1.2353395223617554  -3.7868385314941406 -3.0854876041412354
-2.262331962585449 -4.689706802368164 -2.9204607009887695 -3.2447426319122314
1 e1_1_0_0 1 0 0
-1.0257844924926758 -1.6127865314483643 -1.3310590982437134 -1.7262176275253296
0
```
