## Supplementary material for "What does it take to learn the rules of RNA base pairing? A lot less than you may think": param_i15.param

```
3
0 2 -0.19541354477405548 -1.7287533283233643
1 2 -1.9395792484283447 -0.1552097499370575
2 2 -0.3235698640346527 -1.2857664823532104
2
0 e1_2_0_0 2 0 1 (WW_C 0 1)
-6.653183460235596  -6.273868083953857  -5.779508590698242  -2.0112409591674805
-4.7265095710754395  -3.8358988761901855  -1.4860249757766724  -4.612547397613525
-4.203780174255371  -1.2853186130523682  -3.7375481128692627 -2.9818129539489746
-2.137247323989868 -4.6594696044921875 -2.908175230026245 -3.0958662033081055
1 e1_1_0_0 1 0 0
-0.9938491582870483 -1.737619400024414 -1.3260560035705566 -1.6692430973052979
0
```
