## Supplementary material for "What does it take to learn the rules of RNA base pairing? A lot less than you may think": param_i16.param

```
3
0 2 -0.2101379632949829 -1.6632211208343506
1 2 -1.8911240100860596 -0.16358084976673126
2 2 -0.3696611821651459 -1.174311637878418
2
0 e1_2_0_0 2 0 1 (WW_C 0 1)
-6.77716588973999  -6.350838661193848  -5.879639625549316  -1.9993903636932373
-4.816956043243408  -3.852398157119751  -1.5418906211853027  -4.626363754272461
-4.234471321105957  -1.223983645439148  -3.6629199981689453 -3.0641374588012695
-2.1760177612304688 -4.627685546875 -2.7664308547973633 -3.250275135040283
1 e1_1_0_0 1 0 0
-0.9604037404060364 -1.6855130195617676 -1.3166505098342896 -1.8086156845092773
0
```
