## Supplementary material for "What does it take to learn the rules of RNA base pairing? A lot less than you may think": param_i17.param

```
3
0 2 -0.23057660460472107 -1.5802463293075562
1 2 -1.8145275115966797 -0.17782950401306152
2 2 -0.32675451040267944 -1.2774786949157715
2
0 e1_2_0_0 2 0 1 (WW_C 0 1)
-6.862044811248779  -6.426238536834717  -5.96292781829834  -1.9984536170959473
-4.789190292358398  -3.9778599739074707  -1.6050382852554321  -4.6212077140808105
-4.278750419616699  -1.2529430389404297  -3.816986083984375 -2.968944549560547
-1.9833219051361084 -4.65685510635376 -2.871426820755005 -3.10443115234375
1 e1_1_0_0 1 0 0
-0.944678544998169 -1.7339552640914917 -1.4063034057617188 -1.6630312204360962
0
```
