## Supplementary material for "What does it take to learn the rules of RNA base pairing? A lot less than you may think": param_i18.param

```
3
0 2 -0.21542473137378693 -1.6409229040145874
1 2 -1.8769159317016602 -0.1661270707845688
2 2 -0.3762168288230896 -1.159807562828064
2
0 e1_2_0_0 2 0 1 (WW_C 0 1)
-6.987885475158691  -6.555704593658447  -6.051781177520752  -2.218834161758423
-4.803081035614014  -3.816157341003418  -1.4420883655548096  -4.659071922302246
-4.321483135223389  -1.1627904176712036  -3.7208073139190674 -3.1215667724609375
-2.158820390701294 -4.733742713928223 -2.9443540573120117 -3.2351534366607666
1 e1_1_0_0 1 0 0
-0.9677584767341614 -1.6055210828781128 -1.3669590950012207 -1.805450201034546
0
```
