## Supplementary material for "What does it take to learn the rules of RNA base pairing? A lot less than you may think": param_i19.param

```
3
0 2 -0.19381920993328094 -1.7361739873886108
1 2 -1.946044683456421 -0.15412820875644684
2 2 -0.31930986046791077 -1.2970037460327148
2
0 e1_2_0_0 2 0 1 (WW_C 0 1)
-7.048944473266602  -6.578756332397461  -6.1112895011901855  -2.056694746017456
-4.649514198303223  -3.7239534854888916  -1.524196743965149  -4.726234436035156
-4.258947372436523  -1.2137250900268555  -3.755453109741211 -3.0409891605377197
-2.126464605331421 -4.716519832611084 -2.8740808963775635 -3.213575839996338
1 e1_1_0_0 1 0 0
-0.9711890816688538 -1.626990795135498 -1.4061992168426514 -1.7160524129867554
0
```
