## Supplementary material for "What does it take to learn the rules of RNA base pairing? A lot less than you may think": param_i20.param

```
3
0 2 -0.19395111501216888 -1.7355575561523438
1 2 -1.944045066833496 -0.15446190536022186
2 2 -0.32298558950424194 -1.2872974872589111
2
0 e1_2_0_0 2 0 1 (WW_C 0 1)
-7.112355709075928  -6.633574485778809  -6.106766223907471  -2.1250932216644287
-4.777973175048828  -3.8159408569335938  -1.32565176486969  -4.582510471343994
-4.227443218231201  -1.3361631631851196  -3.6825692653656006 -3.159106492996216
-2.1341965198516846 -4.718552589416504 -2.877399206161499 -3.1864442825317383
1 e1_1_0_0 1 0 0
-0.9451946020126343 -1.7306305170059204 -1.330124020576477 -1.7732584476470947
0
```
