## Supplementary material for "What does it take to learn the rules of RNA base pairing? A lot less than you may think": param_i21.param

```
3
0 2 -0.2150341421365738 -1.6425493955612183
1 2 -1.8883603811264038 -0.16407270729541779
2 2 -0.3029724359512329 -1.3417778015136719
2
0 e1_2_0_0 2 0 1 (WW_C 0 1)
-7.157961845397949  -6.670741081237793  -6.1237311363220215  -1.9104418754577637
-4.670618057250977  -3.9028570652008057  -1.5596401691436768  -4.588103771209717
-4.264996528625488  -1.3011964559555054  -3.781160831451416 -2.958033323287964
-2.1569619178771973 -4.5714850425720215 -2.7324676513671875 -3.0843005180358887
1 e1_1_0_0 1 0 0
-0.9681954383850098 -1.6859610080718994 -1.5163578987121582 -1.5349985361099243
0
```
