## Supplementary material for "What does it take to learn the rules of RNA base pairing? A lot less than you may think": param_i22.param

```
3
0 2 -0.2146153450012207 -1.6442971229553223
1 2 -1.8686435222625732 -0.16762946546077728
2 2 -0.2923550009727478 -1.3724054098129272
2
0 e1_2_0_0 2 0 1 (WW_C 0 1)
-7.2321248054504395  -6.767963886260986  -6.132033348083496  -2.0502312183380127
-4.799210548400879  -3.928751230239868  -1.3873136043548584  -4.742946147918701
-4.257493495941162  -1.2616443634033203  -3.73514986038208 -3.189171075820923
-2.1595253944396973 -4.708850383758545 -2.897024154663086 -3.2471883296966553
1 e1_1_0_0 1 0 0
-0.9851137399673462 -1.641205072402954 -1.3343396186828613 -1.7747559547424316
0
```
