## Supplementary material for "What does it take to learn the rules of RNA base pairing? A lot less than you may think": param_i23.param

```
3
0 2 -0.21334685385227203 -1.649613857269287
1 2 -1.8799229860305786 -0.16558460891246796
2 2 -0.2727317214012146 -1.4325350522994995
2
0 e1_2_0_0 2 0 1 (WW_C 0 1)
-7.305221080780029  -6.829582214355469  -6.185281753540039  -2.088282823562622
-4.9329094886779785  -3.812323570251465  -1.3161824941635132  -4.661454200744629
-4.345973014831543  -1.3600490093231201  -3.728984832763672 -3.1054630279541016
-2.1399383544921875 -4.802219867706299 -2.7798259258270264 -3.243565082550049
1 e1_1_0_0 1 0 0
-1.022045373916626 -1.5803987979888916 -1.3261126279830933 -1.7793872356414795
0
```
