## Supplementary material for "What does it take to learn the rules of RNA base pairing? A lot less than you may think": param_i24.param

```
3
0 2 -0.2606406509876251 -1.4721040725708008
1 2 -1.7327406406402588 -0.1945551037788391
2 2 -0.3255489468574524 -1.2806049585342407
2
0 e1_2_0_0 2 0 1 (WW_C 0 1)
-7.360663414001465  -6.9065704345703125  -6.2524237632751465  -2.015364408493042
-4.742360591888428  -3.767054557800293  -1.442918300628662  -4.601398468017578
-4.319265842437744  -1.3402445316314697  -3.8804402351379395 -2.9033682346343994
-2.0624074935913086 -4.740757942199707 -2.8859331607818604 -3.1512451171875
1 e1_1_0_0 1 0 0
-1.0485436916351318 -1.5584343671798706 -1.3498717546463013 -1.7158353328704834
0
```
