## Supplementary material for "What does it take to learn the rules of RNA base pairing? A lot less than you may think": param_i25.param

```
3
0 2 -0.21219581365585327 -1.6544681787490845
1 2 -1.8882522583007812 -0.16409209370613098
2 2 -0.3482901155948639 -1.2238150835037231
2
0 e1_2_0_0 2 0 1 (WW_C 0 1)
-7.421439170837402  -6.943337440490723  -6.284643173217773  -2.004063367843628
-4.820362091064453  -3.916266918182373  -1.5096200704574585  -4.712352275848389
-4.3702850341796875  -1.3223319053649902  -3.828796148300171 -2.9713807106018066
-1.931396722793579 -4.752895355224609 -2.8553061485290527 -3.204253911972046
1 e1_1_0_0 1 0 0
-0.9610596895217896 -1.7870427370071411 -1.3827400207519531 -1.613607406616211
0
```
