## Supplementary material for "What does it take to learn the rules of RNA base pairing? A lot less than you may think": param_i26.param

```
3
0 2 -0.21768444776535034 -1.6315772533416748
1 2 -1.8792784214019775 -0.1657007485628128
2 2 -0.28854095935821533 -1.3837220668792725
2
0 e1_2_0_0 2 0 1 (WW_C 0 1)
-7.492955207824707  -7.00327205657959  -6.372151851654053  -1.9516363143920898
-4.80725622177124  -3.925590991973877  -1.4630656242370605  -4.732473373413086
-4.438342571258545  -1.26608407497406  -3.922309637069702 -3.1015918254852295
-2.112856388092041 -4.759882926940918 -2.84976863861084 -3.2011568546295166
1 e1_1_0_0 1 0 0
-0.9400640726089478 -1.6630879640579224 -1.4744174480438232 -1.6558353900909424
0
```
