## Supplementary material for "What does it take to learn the rules of RNA base pairing? A lot less than you may think": param_i27.param

```
3
0 2 -0.1863100677728653 -1.7720518112182617
1 2 -1.9657094478607178 -0.15088850259780884
2 2 -0.33120155334472656 -1.266062617301941
2
0 e1_2_0_0 2 0 1 (WW_C 0 1)
-7.561472415924072  -7.052881717681885  -6.412166595458984  -2.1125428676605225
-4.778900623321533  -3.832947015762329  -1.4140286445617676  -4.75131893157959
-4.440226078033447  -1.2662498950958252  -3.821190118789673 -2.9202194213867188
-2.139296531677246 -4.876366138458252 -2.8510231971740723 -3.181112766265869
1 e1_1_0_0 1 0 0
-0.9236794114112854 -1.7528586387634277 -1.3427064418792725 -1.7806490659713745
0
```
