## Supplementary material for "What does it take to learn the rules of RNA base pairing? A lot less than you may think": param_i28.param

```
3
0 2 -0.23161539435386658 -1.5762507915496826
1 2 -1.8289422988891602 -0.17504805326461792
2 2 -0.29435279965400696 -1.3665450811386108
2
0 e1_2_0_0 2 0 1 (WW_C 0 1)
-7.629417419433594  -7.089800834655762  -6.429670810699463  -2.0605595111846924
-4.892526626586914  -3.8189518451690674  -1.4405916929244995  -4.651173114776611
-4.353391647338867  -1.3090431690216064  -3.704357862472534 -3.0435104370117188
-2.1611249446868896 -4.760349273681641 -2.663419723510742 -3.096630334854126
1 e1_1_0_0 1 0 0
-1.0447988510131836 -1.6613719463348389 -1.3198329210281372 -1.6545438766479492
0
```
