## Supplementary material for "What does it take to learn the rules of RNA base pairing? A lot less than you may think": param_i29.param

```
3
0 2 -0.20329566299915314 -1.6930204629898071
1 2 -1.9077324867248535 -0.1606578230857849
2 2 -0.3218355178833008 -1.2903202772140503
2
0 e1_2_0_0 2 0 1 (WW_C 0 1)
-7.676589488983154  -7.126083850860596  -6.495571613311768  -2.109630823135376
-4.616029262542725  -3.7560875415802  -1.365425705909729  -4.692322731018066
-4.382780075073242  -1.2422903776168823  -3.8711326122283936 -3.0726699829101562
-2.1656606197357178 -4.708331108093262 -3.020826816558838 -3.28513240814209
1 e1_1_0_0 1 0 0
-0.9670836925506592 -1.5983728170394897 -1.3491699695587158 -1.8443444967269897
0
```
