## Supplementary material for "What does it take to learn the rules of RNA base pairing? A lot less than you may think": param_i30.param

```
3
0 2 -0.18940316140651703 -1.7570843696594238
1 2 -1.9546325206756592 -0.15270432829856873
2 2 -0.3416019380092621 -1.2400527000427246
2
0 e1_2_0_0 2 0 1 (WW_C 0 1)
-7.7332000732421875  -7.189831256866455  -6.529227256774902  -2.1788651943206787
-4.7024102210998535  -3.7532761096954346  -1.3358649015426636  -4.783209323883057
-4.298898696899414  -1.231285572052002  -3.876967668533325 -3.2078750133514404
-2.1323189735412598 -4.7428460121154785 -2.982423782348633 -3.330883026123047
1 e1_1_0_0 1 0 0
-0.9999272227287292 -1.5397577285766602 -1.3294514417648315 -1.877066731452942
0
```
