## Supplementary material for "What does it take to learn the rules of RNA base pairing? A lot less than you may think": param_i31.param

```
3
0 2 -0.24714842438697815 -1.5187965631484985
1 2 -1.765864372253418 -0.18758200109004974
2 2 -0.3241525888442993 -1.2842432260513306
2
0 e1_2_0_0 2 0 1 (WW_C 0 1)
-7.790421962738037  -7.211872100830078  -6.570798397064209  -2.0094151496887207
-4.8224778175354  -3.892637252807617  -1.4209210872650146  -4.802786350250244
-4.449051380157471  -1.255861759185791  -3.8257904052734375 -3.0776026248931885
-2.1550791263580322 -4.690613746643066 -2.882373332977295 -3.224473237991333
1 e1_1_0_0 1 0 0
-0.9999765157699585 -1.60617196559906 -1.3892773389816284 -1.702637791633606
0
```
