## Supplementary material for "What does it take to learn the rules of RNA base pairing? A lot less than you may think": param_i32.param

```
3
0 2 -0.17260244488716125 -1.8418245315551758
1 2 -2.027456760406494 -0.14118337631225586
2 2 -0.30702486634254456 -1.3304141759872437
2
0 e1_2_0_0 2 0 1 (WW_C 0 1)
-7.806808948516846  -7.245271682739258  -6.537102222442627  -2.03021240234375
-4.818775653839111  -3.847585439682007  -1.5160664319992065  -4.3693013191223145
-4.2610321044921875  -1.3395920991897583  -3.722151279449463 -3.0295920372009277
-2.017029285430908 -4.591684341430664 -2.768028497695923 -2.9970860481262207
1 e1_1_0_0 1 0 0
-1.0045586824417114 -1.6591944694519043 -1.4281995296478271 -1.5908055305480957
0
```
