## Supplementary material for "What does it take to learn the rules of RNA base pairing? A lot less than you may think": param_i33.param

```
3
0 2 -0.20077984035015106 -1.7042568922042847
1 2 -1.952679991722107 -0.1530267894268036
2 2 -0.3130043148994446 -1.3139616250991821
2
0 e1_2_0_0 2 0 1 (WW_C 0 1)
-7.878592491149902  -7.318325519561768  -6.596560478210449  -2.0378592014312744
-4.770370960235596  -3.80989146232605  -1.488600254058838  -4.625393867492676
-4.3095703125  -1.2568333148956299  -3.9107699394226074 -3.0792951583862305
-2.1403720378875732 -4.61553430557251 -2.739609956741333 -3.0998432636260986
1 e1_1_0_0 1 0 0
-0.9756898880004883 -1.63454008102417 -1.4156417846679688 -1.6860167980194092
0
```
