## Supplementary material for "What does it take to learn the rules of RNA base pairing? A lot less than you may think": param_i34.param

```
3
0 2 -0.1964299976825714 -1.7240568399429321
1 2 -1.9421049356460571 -0.15478631854057312
2 2 -0.3120717406272888 -1.3165034055709839
2
0 e1_2_0_0 2 0 1 (WW_C 0 1)
-7.937800407409668  -7.319972991943359  -6.668060779571533  -2.063382625579834
-4.747443199157715  -3.8664445877075195  -1.4059139490127563  -4.710209369659424
-4.5304646492004395  -1.280877709388733  -3.841797351837158 -2.9228694438934326
-2.1375820636749268 -4.663535118103027 -2.840942621231079 -3.28641939163208
1 e1_1_0_0 1 0 0
-0.9770714044570923 -1.60032057762146 -1.38194739818573 -1.768039584159851
0
```
