## Supplementary material for "What does it take to learn the rules of RNA base pairing? A lot less than you may think": param_i35.param

```
3
0 2 -0.1917400062084198 -1.7459535598754883
1 2 -1.9572805166244507 -0.1522682160139084
2 2 -0.33352190256118774 -1.2601771354675293
2
0 e1_2_0_0 2 0 1 (WW_C 0 1)
-7.978648662567139  -7.351353168487549  -6.694263458251953  -2.029514789581299
-4.942131042480469  -3.989846706390381  -1.4706202745437622  -4.676142692565918
-4.48224401473999  -1.358303427696228  -3.9220666885375977 -3.0366158485412598
-1.9526050090789795 -4.710388660430908 -2.6280360221862793 -3.162698745727539
1 e1_1_0_0 1 0 0
-0.9222339987754822 -1.6985976696014404 -1.4158395528793335 -1.7332533597946167
0
```
