## Supplementary material for "What does it take to learn the rules of RNA base pairing? A lot less than you may think": param_i36.param

```
3
0 2 -0.21451148390769958 -1.644731044769287
1 2 -1.8631446361541748 -0.16863632202148438
2 2 -0.3208055794239044 -1.2930381298065186
2
0 e1_2_0_0 2 0 1 (WW_C 0 1)
-8.023283958435059  -7.392038822174072  -6.714051246643066  -2.030571937561035
-4.747522830963135  -3.9799115657806396  -1.5475118160247803  -4.699082851409912
-4.41855001449585  -1.2090225219726562  -3.7918243408203125 -3.0736513137817383
-2.035386323928833 -4.762996196746826 -2.8144400119781494 -3.2471256256103516
1 e1_1_0_0 1 0 0
-1.019195795059204 -1.6554088592529297 -1.4144539833068848 -1.5845366716384888
0
```
