## Supplementary material for "What does it take to learn the rules of RNA base pairing? A lot less than you may think": param_i37.param

```
3
0 2 -0.19703009724617004 -1.721296787261963
1 2 -1.9462800025939941 -0.1540890634059906
2 2 -0.2927854657173157 -1.371138572692871
2
0 e1_2_0_0 2 0 1 (WW_C 0 1)
-8.047384262084961  -7.4130730628967285  -6.707406520843506  -1.9283844232559204
-4.737965106964111  -3.949381113052368  -1.577433705329895  -4.737180709838867
-4.432431697845459  -1.3050236701965332  -3.918087959289551 -3.009120225906372
-1.8844904899597168 -4.761836528778076 -2.9695358276367188 -3.0981643199920654
1 e1_1_0_0 1 0 0
-0.869746744632721 -1.8072922229766846 -1.4565032720565796 -1.6939358711242676
0
```
