## Supplementary material for "What does it take to learn the rules of RNA base pairing? A lot less than you may think": param_i38.param

```
3
0 2 -0.17203804850578308 -1.8448255062103271
1 2 -2.059067726135254 -0.13647617399692535
2 2 -0.3623911738395691 -1.1907604932785034
2
0 e1_2_0_0 2 0 1 (WW_C 0 1)
-8.116085052490234  -7.475461006164551  -6.769754886627197  -2.147702217102051
-4.570067882537842  -3.7617580890655518  -1.4665807485580444  -4.807000637054443
-4.20758056640625  -1.2282218933105469  -3.8531246185302734 -3.0564112663269043
-2.0664801597595215 -4.768388271331787 -2.8187930583953857 -3.2706527709960938
1 e1_1_0_0 1 0 0
-0.9113165140151978 -1.6749180555343628 -1.386586308479309 -1.8278745412826538
0
```
