## Supplementary material for "What does it take to learn the rules of RNA base pairing? A lot less than you may think": param_i39.param

```
3
0 2 -0.22493022680282593 -1.602323293685913
1 2 -1.8450322151184082 -0.17199933528900146
2 2 -0.26698237657546997 -1.451095700263977
2
0 e1_2_0_0 2 0 1 (WW_C 0 1)
-8.136306762695312  -7.482112407684326  -6.803431987762451  -1.9201109409332275
-4.660467147827148  -3.8913307189941406  -1.4950655698776245  -4.587841033935547
-4.4784159660339355  -1.281253457069397  -3.761753559112549 -3.14725923538208
-2.115191698074341 -4.672453880310059 -2.7906131744384766 -3.205007553100586
1 e1_1_0_0 1 0 0
-1.0271823406219482 -1.6916875839233398 -1.2816425561904907 -1.7137084007263184
0
```
