## Supplementary material for "What does it take to learn the rules of RNA base pairing? A lot less than you may think": param_i40.param

```
3
0 2 -0.16776952147483826 -1.8678762912750244
1 2 -2.0415842533111572 -0.13905853033065796
2 2 -0.31282931566238403 -1.314437985420227
2
0 e1_2_0_0 2 0 1 (WW_C 0 1)
-8.171408653259277  -7.485631465911865  -6.8080596923828125  -1.9952425956726074
-4.679476737976074  -3.896294593811035  -1.4076919555664062  -4.663000106811523
-4.256804466247559  -1.3601740598678589  -3.8190054893493652 -3.0722262859344482
-1.9825254678726196 -4.812541961669922 -2.886460542678833 -3.2793753147125244
1 e1_1_0_0 1 0 0
-0.9273882508277893 -1.7502243518829346 -1.3895208835601807 -1.7065833806991577
0
```
