## Supplementary material for "What does it take to learn the rules of RNA base pairing? A lot less than you may think": param_i41.param

```
3
0 2 -0.18749666213989258 -1.7662785053253174
1 2 -1.970840573310852 -0.15005537867546082
2 2 -0.34365954995155334 -1.2350175380706787
2
0 e1_2_0_0 2 0 1 (WW_C 0 1)
-8.201897621154785  -7.506633758544922  -6.836310386657715  -2.118058204650879
-4.667635440826416  -3.854952812194824  -1.4861239194869995  -4.5983405113220215
-4.360034942626953  -1.1956453323364258  -3.7912135124206543 -3.0883026123046875
-2.106999635696411 -4.6460161209106445 -2.8792006969451904 -3.2154741287231445
1 e1_1_0_0 1 0 0
-1.0421701669692993 -1.5726754665374756 -1.2852280139923096 -1.8125662803649902
0
```
