## Supplementary material for "What does it take to learn the rules of RNA base pairing? A lot less than you may think": param_i42.param

```
3
0 2 -0.171046644449234 -1.8501238822937012
1 2 -2.0339608192443848 -0.1402008980512619
2 2 -0.36382079124450684 -1.187495231628418
2
0 e1_2_0_0 2 0 1 (WW_C 0 1)
-8.248688697814941  -7.5492730140686035  -6.895434379577637  -2.1167025566101074
-4.724433422088623  -3.872344970703125  -1.4603608846664429  -4.679207801818848
-4.417092800140381  -1.1901845932006836  -3.8601598739624023 -3.283456325531006
-2.055487632751465 -4.648495674133301 -2.956339120864868 -3.1645164489746094
1 e1_1_0_0 1 0 0
-0.911892294883728 -1.6380033493041992 -1.4711296558380127 -1.7475335597991943
0
```
