## Supplementary material for "What does it take to learn the rules of RNA base pairing? A lot less than you may think": param_i43.param

```
3
0 2 -0.24162456393241882 -1.5387510061264038
1 2 -1.785986304283142 -0.1834801882505417
2 2 -0.28265392780303955 -1.4015320539474487
2
0 e1_2_0_0 2 0 1 (WW_C 0 1)
-8.29738712310791  -7.584017276763916  -6.9158782958984375  -2.015205144882202
-4.734761714935303  -3.846348524093628  -1.477499008178711  -4.6786956787109375
-4.326422214508057  -1.1987320184707642  -3.8425369262695312 -3.096226453781128
-2.157593250274658 -4.699583053588867 -2.875638484954834 -3.3585870265960693
1 e1_1_0_0 1 0 0
-0.9718453884124756 -1.5722246170043945 -1.4301283359527588 -1.744371771812439
0
```
