## Supplementary material for "What does it take to learn the rules of RNA base pairing? A lot less than you may think": param_i44.param

```
3
0 2 -0.23566247522830963 -1.56087327003479
1 2 -1.806475043296814 -0.17940430343151093
2 2 -0.2797001302242279 -1.4106298685073853
2
0 e1_2_0_0 2 0 1 (WW_C 0 1)
-8.338907241821289  -7.618448257446289  -6.904392242431641  -2.0858054161071777
-4.856418609619141  -3.8064069747924805  -1.383935570716858  -4.709920406341553
-4.415759086608887  -1.223154067993164  -3.8276424407958984 -3.0984911918640137
-2.1370999813079834 -4.745158672332764 -3.0596659183502197 -3.2807586193084717
1 e1_1_0_0 1 0 0
-0.992460310459137 -1.5881835222244263 -1.3537641763687134 -1.7911176681518555
0
```
