## Supplementary material for "What does it take to learn the rules of RNA base pairing? A lot less than you may think": param_i45.param

```
3
0 2 -0.23420730233192444 -1.5663676261901855
1 2 -1.7928297519683838 -0.18210767209529877
2 2 -0.3444068133831024 -1.2331976890563965
2
0 e1_2_0_0 2 0 1 (WW_C 0 1)
-8.367125511169434  -7.641655921936035  -6.9416656494140625  -2.0295350551605225
-4.736874580383301  -3.85455584526062  -1.466497540473938  -4.751714706420898
-4.480047225952148  -1.3415805101394653  -3.865283250808716 -2.898214340209961
-2.025724411010742 -4.756793022155762 -2.7299580574035645 -3.145411252975464
1 e1_1_0_0 1 0 0
-1.0289814472198486 -1.5723237991333008 -1.4189213514328003 -1.6445882320404053
0
```
