## Supplementary material for "What does it take to learn the rules of RNA base pairing? A lot less than you may think": param_i46.param

```
3
0 2 -0.17406877875328064 -1.8340768814086914
1 2 -2.001042366027832 -0.1452503651380539
2 2 -0.358016699552536 -1.2008488178253174
2
0 e1_2_0_0 2 0 1 (WW_C 0 1)
-8.4180326461792  -7.698037147521973  -6.960208415985107  -2.0082685947418213
-4.861601829528809  -4.118827819824219  -1.4773250818252563  -4.862460613250732
-4.274759769439697  -1.1635336875915527  -3.7898972034454346 -3.043325901031494
-2.15818452835083 -4.914364337921143 -2.985229969024658 -3.375455141067505
1 e1_1_0_0 1 0 0
-0.921604573726654 -1.7475857734680176 -1.2964794635772705 -1.8679959774017334
0
```
