## Supplementary material for "What does it take to learn the rules of RNA base pairing? A lot less than you may think": param_i47.param

```
3
0 2 -0.18942643702030182 -1.7569730281829834
1 2 -1.9400434494018555 -0.15513186156749725
2 2 -0.33871543407440186 -1.247177004814148
2
0 e1_2_0_0 2 0 1 (WW_C 0 1)
-8.46631145477295  -7.737696647644043  -6.967461585998535  -2.0337820053100586
-4.811325550079346  -3.9763975143432617  -1.3749713897705078  -4.885943412780762
-4.389511585235596  -1.2073185443878174  -3.8681859970092773 -3.1167187690734863
-2.23807430267334 -4.887631893157959 -2.900407075881958 -3.3675007820129395
1 e1_1_0_0 1 0 0
-0.9028188586235046 -1.6690036058425903 -1.386684775352478 -1.8563772439956665
0
```
