## Supplementary material for "What does it take to learn the rules of RNA base pairing? A lot less than you may think": param_i48.param

```
3
0 2 -0.21368563175201416 -1.6481902599334717
1 2 -1.8730953931808472 -0.16681911051273346
2 2 -0.36770081520080566 -1.1787089109420776
2
0 e1_2_0_0 2 0 1 (WW_C 0 1)
-8.480762481689453  -7.76174783706665  -6.99196720123291  -2.015056610107422
-4.734776020050049  -3.9023947715759277  -1.4595202207565308  -4.775733470916748
-4.3550286293029785  -1.311599850654602  -3.9429194927215576 -2.989668130874634
-1.9628690481185913 -4.79426383972168 -2.9805147647857666 -3.1246557235717773
1 e1_1_0_0 1 0 0
-0.9674228429794312 -1.7024128437042236 -1.4015504121780396 -1.6529688835144043
0
```
