## Supplementary material for "What does it take to learn the rules of RNA base pairing? A lot less than you may think": param_i49.param

```
3
0 2 -0.22668756544589996 -1.5953861474990845
1 2 -1.8534592390060425 -0.17042560875415802
2 2 -0.26398223638534546 -1.4609627723693848
2
0 e1_2_0_0 2 0 1 (WW_C 0 1)
-8.511337280273438  -7.761998653411865  -7.02432918548584  -2.079139471054077
-4.843071460723877  -3.865694284439087  -1.4370381832122803  -4.823740482330322
-4.3160600662231445  -1.2150635719299316  -3.8934988975524902 -3.103588104248047
-2.066786050796509 -4.883458614349365 -2.951262950897217 -3.2913010120391846
1 e1_1_0_0 1 0 0
-1.0124263763427734 -1.6576199531555176 -1.3599064350128174 -1.6639633178710938
0
```
