## Supplementary material for "What does it take to learn the rules of RNA base pairing? A lot less than you may think": param_i50.param

```
3
0 2 -0.18531066179275513 -1.776946783065796
1 2 -1.9801517724990845 -0.14855603873729706
2 2 -0.34613487124443054 -1.2290071249008179
2
0 e1_2_0_0 2 0 1 (WW_C 0 1)
-8.528791427612305  -7.777139663696289  -7.038926124572754  -1.8560432195663452
-4.707845687866211  -3.925400972366333  -1.5364702939987183  -4.720037937164307
-4.392360687255859  -1.240506887435913  -3.9455370903015137 -3.168748140335083
-2.13653564453125 -4.711928844451904 -2.859055280685425 -3.169508457183838
1 e1_1_0_0 1 0 0
-0.905872106552124 -1.7190040349960327 -1.4266033172607422 -1.7347573041915894
0
```
