## Supplementary material for "What does it take to learn the rules of RNA base pairing? A lot less than you may think": param_i51.param

```
3
0 2 -0.21641746163368225 -1.6368041038513184
1 2 -1.8528045415878296 -0.1705472469329834
2 2 -0.3388635516166687 -1.246809720993042
2
0 e1_2_0_0 2 0 1 (WW_C 0 1)
-8.578463554382324  -7.7857489585876465  -7.071707725524902  -2.0035197734832764
-4.730508327484131  -3.985292673110962  -1.4212812185287476  -4.920443534851074
-4.33111047744751  -1.2718089818954468  -3.9312548637390137 -2.886827230453491
-2.101593017578125 -5.001905918121338 -2.9225261211395264 -3.3257594108581543
1 e1_1_0_0 1 0 0
-1.00913667678833 -1.5689589977264404 -1.3802380561828613 -1.7390575408935547
0
```
