## Supplementary material for "What does it take to learn the rules of RNA base pairing? A lot less than you may think": param_i52.param

```
3
0 2 -0.22674132883548737 -1.5951746702194214
1 2 -1.8419381380081177 -0.1725810319185257
2 2 -0.301872193813324 -1.3448933362960815
2
0 e1_2_0_0 2 0 1 (WW_C 0 1)
-8.635805130004883  -7.85822868347168  -7.0988850593566895  -2.1250970363616943
-4.871681213378906  -3.8500895500183105  -1.3895903825759888  -4.79746675491333
-4.465775966644287  -1.1419991254806519  -3.759028434753418 -3.307063579559326
-2.230848550796509 -4.936404705047607 -2.9807474613189697 -3.301071882247925
1 e1_1_0_0 1 0 0
-1.0511343479156494 -1.6398731470108032 -1.2146393060684204 -1.8348515033721924
0
```
