## Supplementary material for "What does it take to learn the rules of RNA base pairing? A lot less than you may think": param_i53.param

```
3
0 2 -0.21374298632144928 -1.6479493379592896
1 2 -1.8792134523391724 -0.1657124161720276
2 2 -0.33112359046936035 -1.266261100769043
2
0 e1_2_0_0 2 0 1 (WW_C 0 1)
-8.639702796936035  -7.888729095458984  -7.120499610900879  -2.038248300552368
-4.854420185089111  -3.9572272300720215  -1.5688340663909912  -4.868275165557861
-4.359180450439453  -1.148477554321289  -3.8608205318450928 -3.0645155906677246
-2.0814056396484375 -4.804640769958496 -2.9289000034332275 -3.182994842529297
1 e1_1_0_0 1 0 0
-0.9667716026306152 -1.6453043222427368 -1.4221471548080444 -1.6844754219055176
0
```
