## Supplementary material for "What does it take to learn the rules of RNA base pairing? A lot less than you may think": param_i54.param

```
3
0 2 -0.1994159072637558 -1.7104140520095825
1 2 -1.9226362705230713 -0.15808287262916565
2 2 -0.33063051104545593 -1.267518162727356
2
0 e1_2_0_0 2 0 1 (WW_C 0 1)
-8.681648254394531  -7.931089878082275  -7.179033279418945  -2.092184066772461
-4.8436479568481445  -3.9019150733947754  -1.4933465719223022  -4.967235088348389
-4.378671646118164  -1.2115482091903687  -3.9131805896759033 -2.8122265338897705
-2.1037254333496094 -4.991518497467041 -2.8133368492126465 -3.310415267944336
1 e1_1_0_0 1 0 0
-1.0066540241241455 -1.580916404724121 -1.376542329788208 -1.7354323863983154
0
```
