## Supplementary material for "What does it take to learn the rules of RNA base pairing? A lot less than you may think": param_i55.param

```
3
0 2 -0.20757649838924408 -1.6742491722106934
1 2 -1.887529730796814 -0.16422097384929657
2 2 -0.35762694478034973 -1.2017549276351929
2
0 e1_2_0_0 2 0 1 (WW_C 0 1)
-8.724861145019531  -7.981573104858398  -7.206974029541016  -2.1111156940460205
-4.6661176681518555  -3.8097472190856934  -1.3464362621307373  -4.844015121459961
-4.466891765594482  -1.2141821384429932  -3.8203320503234863 -3.064741611480713
-2.2232141494750977 -4.88639497756958 -3.0305016040802 -3.2988603115081787
1 e1_1_0_0 1 0 0
-1.0270695686340332 -1.5756677389144897 -1.2948253154754639 -1.8255425691604614
0
```
