## Supplementary material for "What does it take to learn the rules of RNA base pairing? A lot less than you may think": param_i56.param

```
3
0 2 -0.21478061378002167 -1.6436071395874023
1 2 -1.870552897453308 -0.16728141903877258
2 2 -0.2908709943294525 -1.3767882585525513
2
0 e1_2_0_0 2 0 1 (WW_C 0 1)
-8.759366035461426  -7.9949164390563965  -7.2251386642456055  -2.0836760997772217
-4.866189956665039  -3.8007941246032715  -1.4646178483963013  -4.867641448974609
-4.476743698120117  -1.1645351648330688  -3.865018129348755 -3.0712082386016846
-2.111050844192505 -4.894866466522217 -3.0266311168670654 -3.282013416290283
1 e1_1_0_0 1 0 0
-1.0067554712295532 -1.5717960596084595 -1.3377556800842285 -1.8048964738845825
0
```
