## Supplementary material for "What does it take to learn the rules of RNA base pairing? A lot less than you may think": param_i57.param

```
3
0 2 -0.18020395934581757 -1.8024156093597412
1 2 -2.028683662414551 -0.14099757373332977
2 2 -0.3306260406970978 -1.2675299644470215
2
0 e1_2_0_0 2 0 1 (WW_C 0 1)
-8.810745239257812  -8.042472839355469  -7.2723541259765625  -2.1707215309143066
-4.705773830413818  -3.973449945449829  -1.345224380493164  -4.897555828094482
-4.4571967124938965  -1.1935428380966187  -3.8428337574005127 -3.1004085540771484
-2.174290657043457 -4.8081159591674805 -2.9489827156066895 -3.396404981613159
1 e1_1_0_0 1 0 0
-0.9999405145645142 -1.5814862251281738 -1.2816636562347412 -1.9047867059707642
0
```
