## Supplementary material for "What does it take to learn the rules of RNA base pairing? A lot less than you may think": param_i58.param

```
3
0 2 -0.2233116328716278 -1.608765959739685
1 2 -1.8079848289489746 -0.17910781502723694
2 2 -0.3075522482395172 -1.3289484977722168
2
0 e1_2_0_0 2 0 1 (WW_C 0 1)
-8.811484336853027  -8.052817344665527  -7.262109756469727  -1.9700233936309814
-4.889935493469238  -3.9390816688537598  -1.4708435535430908  -4.673980712890625
-4.559903144836426  -1.307576060295105  -3.9259963035583496 -2.9873673915863037
-1.9824633598327637 -4.836819171905518 -2.945436477661133 -3.1235289573669434
1 e1_1_0_0 1 0 0
-0.9797762632369995 -1.684401035308838 -1.357980489730835 -1.7044646739959717
0
```
