## Supplementary material for "What does it take to learn the rules of RNA base pairing? A lot less than you may think": param_i59.param

```
3
0 2 -0.18610642850399017 -1.7730473279953003
1 2 -1.9908236265182495 -0.14685747027397156
2 2 -0.3270907998085022 -1.276608943939209
2
0 e1_2_0_0 2 0 1 (WW_C 0 1)
-8.86409854888916  -8.106852531433105  -7.300424098968506  -2.046445608139038
-4.758439064025879  -3.850721836090088  -1.5104254484176636  -4.948640823364258
-4.291038513183594  -1.1785744428634644  -3.8441014289855957 -3.12104868888855
-2.0591230392456055 -4.91953706741333 -2.942319393157959 -3.286076784133911
1 e1_1_0_0 1 0 0
-1.0105564594268799 -1.5788357257843018 -1.356622338294983 -1.7588695287704468
0
```
