## Supplementary material for "What does it take to learn the rules of RNA base pairing? A lot less than you may think": param_i60.param

```
3
0 2 -0.19451816380023956 -1.732912540435791
1 2 -1.941109538078308 -0.1549529731273651
2 2 -0.4080578684806824 -1.0934468507766724
2
0 e1_2_0_0 2 0 1 (WW_C 0 1)
-8.917827606201172  -8.163617134094238  -7.3591508865356445  -2.1344783306121826
-4.490495204925537  -3.6857352256774902  -1.315287709236145  -4.784372329711914
-4.5652923583984375  -1.1822577714920044  -3.8617310523986816 -3.14381742477417
-2.313929796218872 -4.763685703277588 -3.1192121505737305 -3.3567631244659424
1 e1_1_0_0 1 0 0
-0.9442569017410278 -1.6387485265731812 -1.3366577625274658 -1.8702425956726074
0
```
