## Supplementary material for "What does it take to learn the rules of RNA base pairing? A lot less than you may think": param_i61.param

```
3
0 2 -0.20024876296520233 -1.7066490650177002
1 2 -1.9155125617980957 -0.15930800139904022
2 2 -0.30821722745895386 -1.327103853225708
2
0 e1_2_0_0 2 0 1 (WW_C 0 1)
-8.905241966247559  -8.143061637878418  -7.322022914886475  -1.9493334293365479
-4.766720771789551  -3.8817646503448486  -1.5002517700195312  -4.681085586547852
-4.392129898071289  -1.2993286848068237  -4.015738487243652 -2.9749937057495117
-2.0182406902313232 -4.683813095092773 -2.839641809463501 -3.2106032371520996
1 e1_1_0_0 1 0 0
-0.9170765280723572 -1.6720962524414062 -1.5089088678359985 -1.653859257698059
0
```
