## Supplementary material for "What does it take to learn the rules of RNA base pairing? A lot less than you may think": param_i62.param

```
3
0 2 -0.18542703986167908 -1.7763750553131104
1 2 -1.9865065813064575 -0.14754197001457214
2 2 -0.33518096804618835 -1.2559983730316162
2
0 e1_2_0_0 2 0 1 (WW_C 0 1)
-8.954976081848145  -8.173284530639648  -7.362288951873779  -2.074824094772339
-4.778851509094238  -3.871591567993164  -1.525763750076294  -4.778926372528076
-4.537432670593262  -1.1844673156738281  -3.907120943069458 -2.9729583263397217
-2.1067261695861816 -4.850697040557861 -2.787214517593384 -3.2346532344818115
1 e1_1_0_0 1 0 0
-0.9857140779495239 -1.6043553352355957 -1.4580953121185303 -1.6443958282470703
0
```
