## Supplementary material for "What does it take to learn the rules of RNA base pairing? A lot less than you may think": param_i63.param

```
3
0 2 -0.19103151559829712 -1.7493125200271606
1 2 -1.9505579471588135 -0.1533781886100769
2 2 -0.3609732687473297 -1.1940146684646606
2
0 e1_2_0_0 2 0 1 (WW_C 0 1)
-8.984886169433594  -8.213784217834473  -7.387753486633301  -1.9993822574615479
-4.740593910217285  -3.8504512310028076  -1.4245997667312622  -4.769793510437012
-4.420375823974609  -1.2088508605957031  -3.9368162155151367 -3.108795166015625
-2.180986166000366 -4.952839374542236 -2.9020004272460938 -3.3571577072143555
1 e1_1_0_0 1 0 0
-0.911646842956543 -1.6363842487335205 -1.4021819829940796 -1.8489906787872314
0
```
