## Supplementary material for "What does it take to learn the rules of RNA base pairing? A lot less than you may think": param_i64.param

```
3
0 2 -0.21279498934745789 -1.6519373655319214
1 2 -1.8618329763412476 -0.16887743771076202
2 2 -0.3053373396396637 -1.335125207901001
2
0 e1_2_0_0 2 0 1 (WW_C 0 1)
-8.996698379516602  -8.219930648803711  -7.4153218269348145  -1.911366581916809
-4.746628284454346  -3.9450552463531494  -1.529517650604248  -4.926186561584473
-4.497718811035156  -1.239370584487915  -3.9693543910980225 -3.118429183959961
-2.0256080627441406 -4.830671310424805 -2.9487714767456055 -3.1444694995880127
1 e1_1_0_0 1 0 0
-0.950149416923523 -1.7309578657150269 -1.4479025602340698 -1.6037577390670776
0
```
