## Supplementary material for "What does it take to learn the rules of RNA base pairing? A lot less than you may think": param_i65.param

```
3
0 2 -0.19605626165866852 -1.7257812023162842
1 2 -1.9134633541107178 -0.15966232120990753
2 2 -0.3488560914993286 -1.2224581241607666
2
0 e1_2_0_0 2 0 1 (WW_C 0 1)
-9.02894115447998  -8.25359058380127  -7.433300971984863  -1.9748120307922363
-4.8904595375061035  -3.9699666500091553  -1.6318906545639038  -4.761102199554443
-4.348485946655273  -1.2360371351242065  -3.8827877044677734 -2.9960927963256836
-1.8834891319274902 -4.867954254150391 -2.9024429321289062 -3.1926772594451904
1 e1_1_0_0 1 0 0
-0.9084433317184448 -1.7436072826385498 -1.4297881126403809 -1.7004539966583252
0
```
