## Supplementary material for "What does it take to learn the rules of RNA base pairing? A lot less than you may think": param_i66.param

```
3
0 2 -0.19286981225013733 -1.7406253814697266
1 2 -1.9458787441253662 -0.1541558802127838
2 2 -0.3594663739204407 -1.1974895000457764
2
0 e1_2_0_0 2 0 1 (WW_C 0 1)
-9.059551239013672  -8.296293258666992  -7.450886249542236  -2.0088369846343994
-4.795120716094971  -3.972482681274414  -1.454007625579834  -4.747758388519287
-4.450503826141357  -1.2917509078979492  -3.7931385040283203 -2.9806697368621826
-2.0477776527404785 -4.673591613769531 -2.8871030807495117 -3.1780717372894287
1 e1_1_0_0 1 0 0
-0.9656856060028076 -1.7724180221557617 -1.354197382926941 -1.6544252634048462
0
```
