## Supplementary material for "What does it take to learn the rules of RNA base pairing? A lot less than you may think": param_i67.param

```
3
0 2 -0.19686853885650635 -1.7220393419265747
1 2 -1.915554165840149 -0.1593008041381836
2 2 -0.30673137307167053 -1.3312315940856934
2
0 e1_2_0_0 2 0 1 (WW_C 0 1)
-9.114693641662598  -8.337593078613281  -7.492868423461914  -2.081199884414673
-4.833956718444824  -3.760525941848755  -1.4670699834823608  -4.8123064041137695
-4.305624961853027  -1.1570202112197876  -3.7367300987243652 -3.0101466178894043
-2.2499396800994873 -4.89178991317749 -2.9730143547058105 -3.237435817718506
1 e1_1_0_0 1 0 0
-0.9978542327880859 -1.618768334388733 -1.3224451541900635 -1.7915304899215698
0
```
