## Supplementary material for "What does it take to learn the rules of RNA base pairing? A lot less than you may think": param_i68.param

```
3
0 2 -0.1927848905324936 -1.7410244941711426
1 2 -1.94219970703125 -0.15477052330970764
2 2 -0.3269025385379791 -1.2770956754684448
2
0 e1_2_0_0 2 0 1 (WW_C 0 1)
-9.139680862426758  -8.364502906799316  -7.500425815582275  -2.065380334854126
-4.802926063537598  -3.913642644882202  -1.4012285470962524  -4.771448612213135
-4.281813144683838  -1.3016870021820068  -3.7735023498535156 -2.8824803829193115
-2.153552532196045 -4.915894985198975 -2.784806489944458 -3.233919620513916
1 e1_1_0_0 1 0 0
-0.9763789176940918 -1.6512771844863892 -1.3465421199798584 -1.7638463973999023
0
```
