## Supplementary material for "What does it take to learn the rules of RNA base pairing? A lot less than you may think": param_i69.param

```
3
0 2 -0.19921192526817322 -1.711338996887207
1 2 -1.927335500717163 -0.15728028118610382
2 2 -0.3325250744819641 -1.2626997232437134
2
0 e1_2_0_0 2 0 1 (WW_C 0 1)
-9.179240226745605  -8.388253211975098  -7.556713581085205  -2.085000514984131
-4.827376365661621  -3.862412691116333  -1.3538464307785034  -4.679585933685303
-4.364753246307373  -1.2269731760025024  -3.752732992172241 -3.101588010787964
-2.242946147918701 -4.764525413513184 -2.938763380050659 -3.314394474029541
1 e1_1_0_0 1 0 0
-0.9629676342010498 -1.6262544393539429 -1.3564363718032837 -1.8078895807266235
0
```
