## Supplementary material for "What does it take to learn the rules of RNA base pairing? A lot less than you may think": param_i70.param

```
3
0 2 -0.19364145398139954 -1.7370063066482544
1 2 -1.9547241926193237 -0.152689129114151
2 2 -0.33454379439353943 -1.2576004266738892
2
0 e1_2_0_0 2 0 1 (WW_C 0 1)
-9.181354522705078  -8.382989883422852  -7.548252105712891  -1.9618840217590332
-4.73928165435791  -3.8501925468444824  -1.465630292892456  -4.777985095977783
-4.4685139656066895  -1.3283635377883911  -3.7883307933807373 -3.1269052028656006
-2.0194790363311768 -4.672226428985596 -2.795863628387451 -3.1423180103302
1 e1_1_0_0 1 0 0
-0.9756326675415039 -1.6804134845733643 -1.4138296842575073 -1.6422752141952515
0
```
