## Supplementary material for "What does it take to learn the rules of RNA base pairing? A lot less than you may think": param_i71.param

```
3
0 2 -0.19993117451667786 -1.7080825567245483
1 2 -1.9165966510772705 -0.15912090241909027
2 2 -0.3428710401058197 -1.2369427680969238
2
0 e1_2_0_0 2 0 1 (WW_C 0 1)
-9.227943420410156  -8.430262565612793  -7.59225606918335  -2.0534374713897705
-4.921799659729004  -3.9985270500183105  -1.3904632329940796  -4.792954921722412
-4.4240007400512695  -1.2309213876724243  -3.790435791015625 -3.2239205837249756
-2.0972840785980225 -4.795101642608643 -2.959585428237915 -3.2515156269073486
1 e1_1_0_0 1 0 0
-1.023841381072998 -1.6359871625900269 -1.3090909719467163 -1.7374868392944336
0
```
