## Supplementary material for "What does it take to learn the rules of RNA base pairing? A lot less than you may think": param_i72.param

```
3
0 2 -0.1975836455821991 -1.7187590599060059
1 2 -1.9352810382843018 -0.15593329071998596
2 2 -0.28688448667526245 -1.3886908292770386
2
0 e1_2_0_0 2 0 1 (WW_C 0 1)
-9.264856338500977  -8.494701385498047  -7.644169330596924  -2.0459680557250977
-4.889457702636719  -4.044073581695557  -1.4380788803100586  -4.866245269775391
-4.348905563354492  -1.2209786176681519  -3.844506025314331 -3.0194361209869385
-2.1205084323883057 -4.844593524932861 -2.859527349472046 -3.307581901550293
1 e1_1_0_0 1 0 0
-0.9739266037940979 -1.6634471416473389 -1.3323248624801636 -1.7775323390960693
0
```
