## Supplementary material for "What does it take to learn the rules of RNA base pairing? A lot less than you may think": param_i73.param

```
3
0 2 -0.1823207288980484 -1.7917635440826416
1 2 -1.9825122356414795 -0.14817839860916138
2 2 -0.4260633587837219 -1.058646559715271
2
0 e1_2_0_0 2 0 1 (WW_C 0 1)
-9.285128593444824  -8.501599311828613  -7.628372669219971  -2.111480474472046
-4.7176513671875  -4.054192543029785  -1.4776451587677002  -4.8987627029418945
-4.321160793304443  -1.1933261156082153  -3.719154119491577 -3.0258305072784424
-2.11197829246521 -4.762725830078125 -2.889176368713379 -3.174546241760254
1 e1_1_0_0 1 0 0
-0.9380887746810913 -1.7934355735778809 -1.3485356569290161 -1.7003633975982666
0
```
