## Supplementary material for "What does it take to learn the rules of RNA base pairing? A lot less than you may think": param_i74.param

```
3
0 2 -0.19807055592536926 -1.7165329456329346
1 2 -1.9700061082839966 -0.15019050240516663
2 2 -0.3635437786579132 -1.1881266832351685
2
0 e1_2_0_0 2 0 1 (WW_C 0 1)
-9.305281639099121  -8.526541709899902  -7.662102222442627  -2.0554044246673584
-4.836493492126465  -3.6994054317474365  -1.5015649795532227  -4.842749118804932
-4.413569450378418  -1.2514928579330444  -3.818918466567993 -3.0378963947296143
-2.178079843521118 -4.494420528411865 -2.6663713455200195 -3.0823895931243896
1 e1_1_0_0 1 0 0
-1.064708948135376 -1.5606662034988403 -1.3489516973495483 -1.6838195323944092
0
```
