## Supplementary material for "What does it take to learn the rules of RNA base pairing? A lot less than you may think": param_i75.param

```
3
0 2 -0.18284392356872559 -1.7891517877578735
1 2 -1.9957844018936157 -0.14607493579387665
2 2 -0.3309367597103119 -1.2667372226715088
2
0 e1_2_0_0 2 0 1 (WW_C 0 1)
-9.323692321777344  -8.518060684204102  -7.65403413772583  -1.9923298358917236
-4.880143165588379  -3.8559370040893555  -1.472303867340088  -4.633153915405273
-4.341536521911621  -1.2857003211975098  -3.896627902984619 -3.201627492904663
-2.039691209793091 -4.752993106842041 -2.7921619415283203 -3.111670970916748
1 e1_1_0_0 1 0 0
-0.9770445227622986 -1.6561264991760254 -1.3459365367889404 -1.7579071521759033
0
```
