## Supplementary material for "What does it take to learn the rules of RNA base pairing? A lot less than you may think": param_i76.param

```
3
0 2 -0.2030988186597824 -1.6938941478729248
1 2 -1.8704063892364502 -0.167308047413826
2 2 -0.3049336075782776 -1.3362566232681274
2
0 e1_2_0_0 2 0 1 (WW_C 0 1)
-9.360336303710938  -8.564239501953125  -7.6919474601745605  -1.958260416984558
-4.981602668762207  -3.973339080810547  -1.4287079572677612  -4.653178691864014
-4.5626630783081055  -1.2962130308151245  -3.7935609817504883 -3.0034706592559814
-2.091696262359619 -4.8143744468688965 -2.9146175384521484 -3.1845884323120117
1 e1_1_0_0 1 0 0
-0.9343322515487671 -1.7759045362472534 -1.4080246686935425 -1.6440515518188477
0
```
