## Supplementary material for "What does it take to learn the rules of RNA base pairing? A lot less than you may think": param_i77.param

```
3
0 2 -0.18318326771259308 -1.7874622344970703
1 2 -1.9904842376708984 -0.14691109955310822
2 2 -0.346724271774292 -1.2275835275650024
2
0 e1_2_0_0 2 0 1 (WW_C 0 1)
-9.395041465759277  -8.550886154174805  -7.7392578125  -1.975568413734436
-4.884626388549805  -3.8830018043518066  -1.505702018737793  -4.922802925109863
-4.484162330627441  -1.2576420307159424  -3.9391894340515137 -3.0202717781066895
-2.0092544555664062 -4.789605140686035 -2.884909152984619 -3.1895973682403564
1 e1_1_0_0 1 0 0
-0.9755076169967651 -1.7138398885726929 -1.371569275856018 -1.66538405418396
0
```
