## Supplementary material for "What does it take to learn the rules of RNA base pairing? A lot less than you may think": param_i78.param

```
3
0 2 -0.19028589129447937 -1.7528622150421143
1 2 -1.955507755279541 -0.15255998075008392
2 2 -0.3917842507362366 -1.1265487670898438
2
0 e1_2_0_0 2 0 1 (WW_C 0 1)
-9.426819801330566  -8.581893920898438  -7.7610368728637695  -2.0734550952911377
-4.858114242553711  -3.986799478530884  -1.5364487171173096  -4.890721797943115
-4.54664421081543  -1.2412891387939453  -3.847182273864746 -2.9923248291015625
-1.9737334251403809 -4.820164680480957 -2.7848031520843506 -3.107712984085083
1 e1_1_0_0 1 0 0
-0.9233759641647339 -1.6552356481552124 -1.4095897674560547 -1.7865715026855469
0
```
