## Supplementary material for "What does it take to learn the rules of RNA base pairing? A lot less than you may think": param_i79.param

```
3
0 2 -0.15733399987220764 -1.9270195960998535
1 2 -2.1014647483825684 -0.13042445480823517
2 2 -0.3116808831691742 -1.3175715208053589
2
0 e1_2_0_0 2 0 1 (WW_C 0 1)
-9.469991683959961  -8.618417739868164  -7.815812587738037  -2.0877695083618164
-4.8272504806518555  -4.000394344329834  -1.443243384361267  -4.945723533630371
-4.560372352600098  -1.17793607711792  -3.912350654602051 -3.1217620372772217
-2.087533950805664 -4.888553619384766 -2.9495866298675537 -3.232635259628296
1 e1_1_0_0 1 0 0
-0.9472593069076538 -1.6300101280212402 -1.3753868341445923 -1.8107699155807495
0
```
