## Supplementary material for "What does it take to learn the rules of RNA base pairing? A lot less than you may think": param_i80.param

```
3
0 2 -0.20824021100997925 -1.6713769435882568
1 2 -1.9040807485580444 -0.1612955778837204
2 2 -0.3581753969192505 -1.200480580329895
2
0 e1_2_0_0 2 0 1 (WW_C 0 1)
-9.497101783752441  -8.628694534301758  -7.834756851196289  -2.010437250137329
-4.78381872177124  -3.640824317932129  -1.5102070569992065  -4.648777484893799
-4.413424015045166  -1.178169846534729  -3.8586814403533936 -2.98626708984375
-2.1892457008361816 -4.820950984954834 -2.972489595413208 -3.280076265335083
1 e1_1_0_0 1 0 0
-0.9986644983291626 -1.6142796277999878 -1.3905600309371948 -1.6946741342544556
0
```
