## Supplementary material for "What does it take to learn the rules of RNA base pairing? A lot less than you may think": param_i81.param

```
3
0 2 -0.20356930792331696 -1.6918069124221802
1 2 -1.9100444316864014 -0.16025543212890625
2 2 -0.3529298007488251 -1.212766408920288
2
0 e1_2_0_0 2 0 1 (WW_C 0 1)
-9.499931335449219  -8.644110679626465  -7.823812484741211  -1.8838787078857422
-4.70405912399292  -3.7953755855560303  -1.4560487270355225  -4.700626850128174
-4.414256572723389  -1.3220717906951904  -3.932436466217041 -2.997891664505005
-2.0558218955993652 -4.803816318511963 -3.0486133098602295 -3.175178289413452
1 e1_1_0_0 1 0 0
-0.9867453575134277 -1.6030641794204712 -1.407889485359192 -1.70774507522583
0
```
