## Supplementary material for "What does it take to learn the rules of RNA base pairing? A lot less than you may think": param_i82.param

```
3
0 2 -0.20411472022533417 -1.6893949508666992
1 2 -1.8973819017410278 -0.16247276961803436
2 2 -0.33571237325668335 -1.2546651363372803
2
0 e1_2_0_0 2 0 1 (WW_C 0 1)
-9.5302152633667  -8.676090240478516  -7.865805625915527  -1.8962359428405762
-4.873534202575684  -3.9762771129608154  -1.5347671508789062  -4.7245965003967285
-4.508182525634766  -1.3439133167266846  -3.9776082038879395 -3.019099473953247
-1.9553165435791016 -4.6171674728393555 -2.7512006759643555 -3.1283483505249023
1 e1_1_0_0 1 0 0
-1.017101764678955 -1.6412031650543213 -1.4559451341629028 -1.5538526773452759
0
```
