## Supplementary material for "What does it take to learn the rules of RNA base pairing? A lot less than you may think": param_i83.param

```
3
0 2 -0.17910240590572357 -1.80801260471344
1 2 -1.9666526317596436 -0.1507350653409958
2 2 -0.34636422991752625 -1.2284529209136963
2
0 e1_2_0_0 2 0 1 (WW_C 0 1)
-9.548861503601074  -8.69747257232666  -7.870741844177246  -1.9617679119110107
-4.868203163146973  -3.8687031269073486  -1.5841331481933594  -4.636867523193359
-4.305568695068359  -1.4098739624023438  -3.79262113571167 -2.7975986003875732
-1.9811718463897705 -4.735062599182129 -2.5713603496551514 -2.973905563354492
1 e1_1_0_0 1 0 0
-0.9562776684761047 -1.7288163900375366 -1.4004825353622437 -1.6517884731292725
0
```
