## Supplementary material for "What does it take to learn the rules of RNA base pairing? A lot less than you may think": param_i84.param

```
3
0 2 -0.18071646988391876 -1.7998236417770386
1 2 -2.012937307357788 -0.14340369403362274
2 2 -0.35780850052833557 -1.2013328075408936
2
0 e1_2_0_0 2 0 1 (WW_C 0 1)
-9.584372520446777  -8.731728553771973  -7.911017417907715  -2.004122734069824
-4.806983947753906  -3.8997445106506348  -1.5556256771087646  -4.587292194366455
-4.496467590332031  -1.2792452573776245  -3.7684993743896484 -2.9681131839752197
-2.0441386699676514 -4.733555316925049 -2.7551474571228027 -3.011892080307007
1 e1_1_0_0 1 0 0
-0.9817310571670532 -1.6542812585830688 -1.3738268613815308 -1.709411859512329
0
```
