## Supplementary material for "What does it take to learn the rules of RNA base pairing? A lot less than you may think": param_i85.param

```
3
0 2 -0.21093805134296417 -1.659806489944458
1 2 -1.8743046522140503 -0.16659976541996002
2 2 -0.3076094686985016 -1.328789472579956
2
0 e1_2_0_0 2 0 1 (WW_C 0 1)
-9.622160911560059  -8.75799560546875  -7.950408935546875  -1.9560412168502808
-5.007903099060059  -4.00592565536499  -1.5294978618621826  -4.660523891448975
-4.471139430999756  -1.226641058921814  -3.914853811264038 -2.8927254676818848
-2.0902462005615234 -4.670853614807129 -3.0454280376434326 -3.0718994140625
1 e1_1_0_0 1 0 0
-1.0387873649597168 -1.6963553428649902 -1.3537838459014893 -1.587164044380188
0
```
