## Supplementary material for "What does it take to learn the rules of RNA base pairing? A lot less than you may think": param_i86.param

```
3
0 2 -0.207655131816864 -1.6739084720611572
1 2 -1.8835333585739136 -0.16493581235408783
2 2 -0.3351427912712097 -1.2560940980911255
2
0 e1_2_0_0 2 0 1 (WW_C 0 1)
-9.636521339416504  -8.799891471862793  -7.957784652709961  -1.9499902725219727
-4.916227340698242  -3.975044012069702  -1.482598066329956  -4.613286972045898
-4.594433784484863  -1.3185566663742065  -3.785052537918091 -2.954025983810425
-2.0782577991485596 -4.633495330810547 -2.8536665439605713 -3.0134963989257812
1 e1_1_0_0 1 0 0
-0.9474281072616577 -1.7493305206298828 -1.3696883916854858 -1.6918065547943115
0
```
