## Supplementary material for "What does it take to learn the rules of RNA base pairing? A lot less than you may think": param_i87.param

```
3
0 2 -0.18594668805599213 -1.7738287448883057
1 2 -1.971057415008545 -0.15002025663852692
2 2 -0.31743550300598145 -1.3020035028457642
2
0 e1_2_0_0 2 0 1 (WW_C 0 1)
-9.669923782348633  -8.830598831176758  -7.985060691833496  -2.031256675720215
-4.792126178741455  -3.8574979305267334  -1.3959543704986572  -4.692469596862793
-4.48327112197876  -1.333379864692688  -3.951841115951538 -3.199526071548462
-1.9698195457458496 -4.655725002288818 -2.8357415199279785 -3.230008125305176
1 e1_1_0_0 1 0 0
-1.0188006162643433 -1.6913681030273438 -1.3237814903259277 -1.668243646621704
0
```
