## Supplementary material for "What does it take to learn the rules of RNA base pairing? A lot less than you may think": param_i88.param

```
3
0 2 -0.21887238323688507 -1.6267073154449463
1 2 -1.842439889907837 -0.1724865585565567
2 2 -0.3401288390159607 -1.2436795234680176
2
0 e1_2_0_0 2 0 1 (WW_C 0 1)
-9.701338768005371  -8.859736442565918  -8.01757526397705  -1.9803640842437744
-5.001070022583008  -4.050200939178467  -1.4285147190093994  -4.795475482940674
-4.553504467010498  -1.3163080215454102  -3.871094226837158 -2.7824485301971436
-2.085919141769409 -4.696382999420166 -2.885157346725464 -3.2487218379974365
1 e1_1_0_0 1 0 0
-0.9644759297370911 -1.6494169235229492 -1.3875652551651 -1.7317596673965454
0
```
