## Supplementary material for "What does it take to learn the rules of RNA base pairing? A lot less than you may think": param_i89.param

```
3
0 2 -0.2057250440120697 -1.6823145151138306
1 2 -1.8941333293914795 -0.16304685175418854
2 2 -0.33330443501472473 -1.260726809501648
2
0 e1_2_0_0 2 0 1 (WW_C 0 1)
-9.74190902709961  -8.906790733337402  -8.013884544372559  -2.0754449367523193
-4.959001541137695  -4.037889003753662  -1.3600947856903076  -4.901802062988281
-4.405849456787109  -1.2608460187911987  -3.8662545680999756 -3.0943493843078613
-2.0923140048980713 -4.877954006195068 -2.921583414077759 -3.256397247314453
1 e1_1_0_0 1 0 0
-0.9314504861831665 -1.7362152338027954 -1.3588694334030151 -1.7551519870758057
0
```
