## Supplementary material for "What does it take to learn the rules of RNA base pairing? A lot less than you may think": param_i90.param

```
3
0 2 -0.16916123032569885 -1.860291600227356
1 2 -2.069359302520752 -0.13498005270957947
2 2 -0.31772127747535706 -1.301238775253296
2
0 e1_2_0_0 2 0 1 (WW_C 0 1)
-9.748827934265137  -8.888164520263672  -8.028573036193848  -1.9662187099456787
-4.784059047698975  -3.7695107460021973  -1.4669986963272095  -4.706523418426514
-4.541536331176758  -1.281475305557251  -3.842811346054077 -3.0864217281341553
-2.0805823802948 -4.757722854614258 -2.8450019359588623 -3.183152437210083
1 e1_1_0_0 1 0 0
-0.9279260039329529 -1.7028627395629883 -1.429062843322754 -1.6986380815505981
0
```
