## Supplementary material for "What does it take to learn the rules of RNA base pairing? A lot less than you may think": param_i91.param

```
3
0 2 -0.18254999816417694 -1.7906179428100586
1 2 -1.9619170427322388 -0.15150751173496246
2 2 -0.36536115407943726 -1.1839936971664429
2
0 e1_2_0_0 2 0 1 (WW_C 0 1)
-9.781818389892578  -8.913026809692383  -8.059982299804688  -2.0856640338897705
-4.879642486572266  -3.72749924659729  -1.371547818183899  -4.843010425567627
-4.40639591217041  -1.310317873954773  -3.889202117919922 -3.0393149852752686
-2.103147268295288 -4.805068016052246 -2.7749226093292236 -3.240565299987793
1 e1_1_0_0 1 0 0
-0.9562705755233765 -1.6532518863677979 -1.3646382093429565 -1.7791773080825806
0
```
