## Supplementary material for "What does it take to learn the rules of RNA base pairing? A lot less than you may think": param_i92.param

```
3
0 2 -0.20054736733436584 -1.705303430557251
1 2 -1.8976422548294067 -0.16242675483226776
2 2 -0.3631928861141205 -1.1889272928237915
2
0 e1_2_0_0 2 0 1 (WW_C 0 1)
-9.795816421508789  -8.932966232299805  -8.070892333984375  -1.913709044456482
-4.728269577026367  -3.849773406982422  -1.4383788108825684  -4.7184247970581055
-4.447552680969238  -1.3255208730697632  -3.85676908493042 -3.284102439880371
-2.093824625015259 -4.711595058441162 -2.704261064529419 -3.206634759902954
1 e1_1_0_0 1 0 0
-0.9795105457305908 -1.6572425365447998 -1.3811262845993042 -1.700754165649414
0
```
