## Supplementary material for "What does it take to learn the rules of RNA base pairing? A lot less than you may think": param_i93.param

```
3
0 2 -0.24807602167129517 -1.5154953002929688
1 2 -1.842905879020691 -0.1723988801240921
2 2 -0.2792063057422638 -1.4121615886688232
2
0 e1_2_0_0 2 0 1 (WW_C 0 1)
-9.823665618896484  -8.963726997375488  -8.109919548034668  -2.035496711730957
-4.97962760925293  -3.9610419273376465  -1.4095615148544312  -4.807422637939453
-4.444820880889893  -1.336323618888855  -3.827479362487793 -2.879281997680664
-1.9938764572143555 -4.946059226989746 -2.971311569213867 -3.133620023727417
1 e1_1_0_0 1 0 0
-1.0003936290740967 -1.6672074794769287 -1.3674074411392212 -1.6674630641937256
0
```
