## Supplementary material for "What does it take to learn the rules of RNA base pairing? A lot less than you may think": param_i94.param

```
3
0 2 -0.16576609015464783 -1.878915548324585
1 2 -2.0972657203674316 -0.13101080060005188
2 2 -0.30518221855163574 -1.335559606552124
2
0 e1_2_0_0 2 0 1 (WW_C 0 1)
-9.852566719055176  -8.983250617980957  -8.10936450958252  -1.9646586179733276
-4.742276191711426  -3.815572500228882  -1.5058339834213257  -4.661379814147949
-4.493368625640869  -1.3140016794204712  -3.9452123641967773 -2.9186954498291016
-2.0496668815612793 -4.852437496185303 -2.7333548069000244 -3.1600558757781982
1 e1_1_0_0 1 0 0
-0.9859026670455933 -1.7498947381973267 -1.4444270133972168 -1.5268245935440063
0
```
