## Supplementary material for "What does it take to learn the rules of RNA base pairing? A lot less than you may think": param_i95.param

```
3
0 2 -0.19843676686286926 -1.7148630619049072
1 2 -1.9370306730270386 -0.15563830733299255
2 2 -0.4062412679195404 -1.0970617532730103
2
0 e1_2_0_0 2 0 1 (WW_C 0 1)
-9.924290657043457  -9.040535926818848  -8.164714813232422  -2.3093044757843018
-4.875598430633545  -3.8393023014068604  -1.4083937406539917  -4.746740341186523
-4.405962944030762  -1.096085786819458  -3.746349811553955 -3.138916492462158
-2.309972047805786 -4.48677396774292 -2.882951498031616 -3.268639087677002
1 e1_1_0_0 1 0 0
-1.0618784427642822 -1.5561513900756836 -1.2618330717086792 -1.8318729400634766
0
```
