## Supplementary material for "What does it take to learn the rules of RNA base pairing? A lot less than you may think": param_i96.param

```
3
0 2 -0.16384448111057281 -1.889641523361206
1 2 -2.082284688949585 -0.1331258863210678
2 2 -0.3188703656196594 -1.2981728315353394
2
0 e1_2_0_0 2 0 1 (WW_C 0 1)
-9.903870582580566  -9.01583480834961  -8.120627403259277  -1.9804997444152832
-4.592750549316406  -3.843155860900879  -1.510136604309082  -4.720711708068848
-4.2980875968933105  -1.2204394340515137  -3.864199161529541 -3.1645617485046387
-2.080676794052124 -4.805700302124023 -2.907180070877075 -3.203350305557251
1 e1_1_0_0 1 0 0
-0.9021451473236084 -1.7240601778030396 -1.3554939031600952 -1.8442676067352295
0
```
