## Supplementary material for "What does it take to learn the rules of RNA base pairing? A lot less than you may think": param_i97.param

```
3
0 2 -0.23077403008937836 -1.5794854164123535
1 2 -1.8402687311172485 -0.17289580404758453
2 2 -0.3255568742752075 -1.280584454536438
2
0 e1_2_0_0 2 0 1 (WW_C 0 1)
-9.927714347839355  -9.041485786437988  -8.169208526611328  -1.986011028289795
-4.942518711090088  -3.911536931991577  -1.3474012613296509  -4.906527996063232
-4.526319980621338  -1.2918636798858643  -3.849569320678711 -3.1785848140716553
-2.088181734085083 -4.746116638183594 -3.0878653526306152 -3.1907858848571777
1 e1_1_0_0 1 0 0
-1.0197794437408447 -1.6031882762908936 -1.3461848497390747 -1.7268681526184082
0
```
