## Supplementary material for "What does it take to learn the rules of RNA base pairing? A lot less than you may think": param_i98.param

```
3
0 2 -0.16434748470783234 -1.886820673942566
1 2 -2.0153157711029053 -0.1430373638868332
2 2 -0.3917139768600464 -1.126695156097412
2
0 e1_2_0_0 2 0 1 (WW_C 0 1)
-9.938584327697754  -9.065628051757812  -8.194149017333984  -1.8951407670974731
-4.813968181610107  -3.9066243171691895  -1.5044887065887451  -4.786833763122559
-4.420894622802734  -1.381309986114502  -3.9901270866394043 -2.928903102874756
-1.9956706762313843 -4.778608798980713 -2.7251875400543213 -3.0904934406280518
1 e1_1_0_0 1 0 0
-0.9241234064102173 -1.7563058137893677 -1.5241618156433105 -1.5481750965118408
0
```
