## Supplementary material for "What does it take to learn the rules of RNA base pairing? A lot less than you may think": param_i99.param

```
3
0 2 -0.20890076458454132 -1.6685285568237305
1 2 -1.9038714170455933 -0.16133221983909607
2 2 -0.33215609192848206 -1.2636357545852661
2
0 e1_2_0_0 2 0 1 (WW_C 0 1)
-9.983283042907715  -9.100309371948242  -8.199189186096191  -2.0683462619781494
-4.996438026428223  -3.896763801574707  -1.3913695812225342  -4.61710786819458
-4.386730670928955  -1.2622090578079224  -3.6727805137634277 -3.0443615913391113
-2.20564866065979 -4.797478675842285 -2.822990894317627 -3.1910643577575684
1 e1_1_0_0 1 0 0
-1.0318752527236938 -1.565361499786377 -1.3538556098937988 -1.7349624633789062
0
```
