## Supplementary material for "What does it take to learn the rules of RNA base pairing? A lot less than you may think": loss.txt

```
12958.330078125
12889.21875
12872.5322265625
12862.3388671875
12876.2021484375
12860.88671875
12852.19921875
12859.9248046875
12857.2197265625
12856.6826171875
12843.2197265625
12850.70703125
12847.638671875
12845.7265625
12849.5673828125
12844.3359375
12842.3193359375
12844.240234375
12853.951171875
12852.7109375
12851.390625
12848.4580078125
12843.009765625
12845.8349609375
12849.255859375
12842.4873046875
12844.37109375
12846.0595703125
12849.1435546875
12845.048828125
12854.8212890625
12850.8056640625
12851.474609375
12843.92578125
12846.2666015625
12849.322265625
12847.533203125
12857.1064453125
12854.97265625
12867.337890625
12849.171875
12848.7294921875
12854.619140625
12844.1328125
12843.896484375
12852.4111328125
12849.0400390625
12845.6884765625
12858.3994140625
12845.099609375
12853.8798828125
12845.509765625
12850.890625
12846.548828125
12845.73828125
12842.5302734375
12849.9267578125
12845.1181640625
12841.9375
12846.9619140625
12850.806640625
12844.650390625
12844.626953125
12843.4873046875
12840.859375
12842.994140625
12843.818359375
12850.1552734375
12847.26953125
12846.7333984375
12844.923828125
12844.4111328125
12849.1328125
12851.6552734375
12854.6171875
12844.220703125
12843.1533203125
12851.951171875
12843.8486328125
12854.228515625
12844.6494140625
12840.38671875
12865.5126953125
12847.1689453125
12853.00390625
12852.015625
12845.5126953125
12845.6767578125
12850.0380859375
12846.6689453125
12847.5966796875
12844.552734375
12841.8193359375
12855.240234375
12841.337890625
12853.3671875
12847.0869140625
12849.318359375
12853.712890625
```
