## Supplementary material for "What does it take to learn the rules of RNA base pairing? A lot less than you may think": param_i1.param

```
3
0 2 -1.045501708984375 -0.4331171214580536
1 2 -1.0306591987609863 -0.4412555694580078
2 2 -0.14803774654865265 -1.9833940267562866
2
0 e1_2_0_0 2 0 1 (WW_C 0 1)
-2.7777767181396484  -3.124387741088867  -2.7979557514190674  -2.229114532470703
-3.5522971153259277  -3.073347806930542  -2.070924758911133  -3.4495320320129395
-2.7669293880462646  -1.9291692972183228  -2.7386956214904785 -3.4273722171783447
-2.634793758392334 -3.8107872009277344 -3.2224888801574707 -2.9266467094421387
1 e1_1_0_0 1 0 0
-1.4551783800125122 -1.3946170806884766 -1.1372255086898804 -1.6194593906402588
0
```
