## Supplementary material for "What does it take to learn the rules of RNA base pairing? A lot less than you may think": param_i2.param

```
3
0 2 -0.720372200012207 -0.6666437983512878
1 2 -1.120955467224121 -0.3944779932498932
2 2 -0.2591252326965332 -1.4772100448608398
2
0 e1_2_0_0 2 0 1 (WW_C 0 1)
-3.136448860168457  -4.185250282287598  -3.284111499786377  -2.175797939300537
-3.762836217880249  -3.563640832901001  -1.579007863998413  -4.152914524078369
-2.8576786518096924  -1.5154536962509155  -3.5344181060791016 -3.5683300495147705
-2.357933759689331 -4.453996181488037 -3.130927085876465 -3.4268734455108643
1 e1_1_0_0 1 0 0
-1.0528693199157715 -1.6841821670532227 -1.616635799407959 -1.3208693265914917
0
```
