## Supplementary material for "What does it take to learn the rules of RNA base pairing? A lot less than you may think": param_i3.param

```
3
0 2 -0.3788091838359833 -1.1541552543640137
1 2 -1.4592716693878174 -0.2644936442375183
2 2 -0.19953422248363495 -1.7098780870437622
2
0 e1_2_0_0 2 0 1 (WW_C 0 1)
-3.7254488468170166  -4.499576091766357  -3.6541359424591064  -2.195619583129883
-3.9864566326141357  -3.559882402420044  -1.5527329444885254  -4.396956920623779
-3.0926761627197266  -1.3443970680236816  -3.5381104946136475 -3.2698750495910645
-2.3264780044555664 -4.510639190673828 -3.0480589866638184 -3.597884178161621
1 e1_1_0_0 1 0 0
-0.8881747722625732 -1.8598546981811523 -1.4389671087265015 -1.631039023399353
0
```
