## Supplementary material for "What does it take to learn the rules of RNA base pairing? A lot less than you may think": param_i4.param

```
3
0 2 -0.28449440002441406 -1.3959187269210815
1 2 -1.7161123752593994 -0.19816277921199799
2 2 -0.26708701252937317 -1.4507536888122559
2
0 e1_2_0_0 2 0 1 (WW_C 0 1)
-4.20737361907959  -4.790450096130371  -4.19573974609375  -2.0348005294799805
-4.1405930519104  -3.5327272415161133  -1.6032793521881104  -4.192145347595215
-3.5062551498413086  -1.4818891286849976  -3.662850856781006 -3.129166603088379
-1.967267632484436 -4.44969367980957 -2.9704196453094482 -3.2159078121185303
1 e1_1_0_0 1 0 0
-0.8506649732589722 -1.9294707775115967 -1.653774619102478 -1.4425781965255737
0
```
