## Supplementary material for "What does it take to learn the rules of RNA base pairing? A lot less than you may think": param_i5.param

```
3
0 2 -0.29097089171409607 -1.3764922618865967
1 2 -1.635565996170044 -0.21671687066555023
2 2 -0.2652950584888458 -1.4566295146942139
2
0 e1_2_0_0 2 0 1 (WW_C 0 1)
-4.485844135284424  -4.874729156494141  -4.378395080566406  -2.1043808460235596
-4.22574520111084  -3.5387704372406006  -1.5899523496627808  -4.161008358001709
-3.456043004989624  -1.344317078590393  -3.5635826587677 -3.1538820266723633
-2.157325506210327 -4.440162181854248 -2.9206478595733643 -3.2489194869995117
1 e1_1_0_0 1 0 0
-0.8646931052207947 -1.6727194786071777 -1.565621018409729 -1.7030607461929321
0
```
