## Supplementary material for "What does it take to learn the rules of RNA base pairing? A lot less than you may think": param_i6.param

```
3
0 2 -0.24709074199199677 -1.5190025568008423
1 2 -1.7920036315917969 -0.18227271735668182
2 2 -0.31787240505218506 -1.3008346557617188
2
0 e1_2_0_0 2 0 1 (WW_C 0 1)
-4.852839469909668  -5.198843479156494  -4.664928436279297  -2.2406787872314453
-4.319655895233154  -3.626638650894165  -1.4872314929962158  -4.4032673835754395
-3.7744133472442627  -1.1322988271713257  -3.5868661403656006 -3.430911064147949
-2.2939577102661133 -4.4787068367004395 -3.197984218597412 -3.3703839778900146
1 e1_1_0_0 1 0 0
-0.8580918312072754 -1.7017282247543335 -1.3771848678588867 -1.9563478231430054
0
```
