## Supplementary material for "What does it take to learn the rules of RNA base pairing? A lot less than you may think": param_i7.param

```
3
0 2 -0.23622854053974152 -1.5587453842163086
1 2 -1.7743406295776367 -0.18584203720092773
2 2 -0.3226165473461151 -1.2882659435272217
2
0 e1_2_0_0 2 0 1 (WW_C 0 1)
-5.114740371704102  -5.440357208251953  -4.958590030670166  -2.13120698928833
-4.4773101806640625  -3.592937707901001  -1.5345594882965088  -4.23484468460083
-3.9299259185791016  -1.3493849039077759  -3.7582030296325684 -2.9277119636535645
-2.0999884605407715 -4.411435127258301 -2.7891223430633545 -3.145087480545044
1 e1_1_0_0 1 0 0
-0.9325658082962036 -1.6574952602386475 -1.533066987991333 -1.6095932722091675
0
```
