## Supplementary material for "What does it take to learn the rules of RNA base pairing? A lot less than you may think": param_i8.param

```
3
0 2 -0.24541015923023224 -1.5250215530395508
1 2 -1.734595775604248 -0.1941571682691574
2 2 -0.3477473855018616 -1.2251189947128296
2
0 e1_2_0_0 2 0 1 (WW_C 0 1)
-5.325847625732422  -5.608219146728516  -5.132970333099365  -1.906454086303711
-4.520238876342773  -3.6398332118988037  -1.7059664726257324  -4.32034158706665
-4.011631965637207  -1.3354637622833252  -3.684131383895874 -2.992304801940918
-1.9953111410140991 -4.480792999267578 -2.942164182662964 -3.027230739593506
1 e1_1_0_0 1 0 0
-0.9607633352279663 -1.6575678586959839 -1.4991486072540283 -1.592201828956604
0
```
