## Supplementary material for "What does it take to learn the rules of RNA base pairing? A lot less than you may think": param_i9.param

```
3
0 2 -0.23192335665225983 -1.5750696659088135
1 2 -1.8113936185836792 -0.1784406304359436
2 2 -0.350080281496048 -1.219531536102295
2
0 e1_2_0_0 2 0 1 (WW_C 0 1)
-5.4987874031066895  -5.73552942276001  -5.245927810668945  -2.031128406524658
-4.554331302642822  -3.584444522857666  -1.5272529125213623  -4.365513801574707
-4.04456901550293  -1.3107030391693115  -3.6938421726226807 -3.123286008834839
-2.0773980617523193 -4.377239227294922 -2.9902355670928955 -3.123971462249756
1 e1_1_0_0 1 0 0
-0.9624778032302856 -1.6647619009017944 -1.376750111579895 -1.7348792552947998
0
```
