## Supplementary material for "What does it take to learn the rules of RNA base pairing? A lot less than you may think": param_i10.param

```
3
0 2 -0.22433984279632568 -1.60466730594635
1 2 -1.847086787223816 -0.1716141402721405
2 2 -0.31836116313934326 -1.299529790878296
2
0 e1_2_0_0 2 0 1 (WW_C 0 1)
-5.626485824584961  -5.874587535858154  -5.371310234069824  -1.903241515159607
-4.5673065185546875  -3.6450867652893066  -1.533398151397705  -4.308462142944336
-4.078893661499023  -1.3322726488113403  -3.752197027206421 -3.080217123031616
-2.114318370819092 -4.500730514526367 -2.9724206924438477 -3.1970736980438232
1 e1_1_0_0 1 0 0
-0.9108579158782959 -1.61763596534729 -1.4403563737869263 -1.8163974285125732
0
```
