## Supplementary material for "What does it take to learn the rules of RNA base pairing? A lot less than you may think": param_i11.param

```
3
0 2 -0.20264266431331635 -1.6959223747253418
1 2 -1.9019702672958374 -0.16166538000106812
2 2 -0.35200053453445435 -1.2149653434753418
2
0 e1_2_0_0 2 0 1 (WW_C 0 1)
-5.792020320892334  -6.060078144073486  -5.5025224685668945  -1.9427518844604492
-4.672323226928711  -3.833656072616577  -1.4603087902069092  -4.497918128967285
-4.164876937866211  -1.3188459873199463  -3.7793145179748535 -3.0820398330688477
-2.1310195922851562 -4.7212090492248535 -2.9705255031585693 -3.1612071990966797
1 e1_1_0_0 1 0 0
-0.9317245483398438 -1.7576560974121094 -1.3501505851745605 -1.7459661960601807
0
```
