## Supplementary material for "What does it take to learn the rules of RNA base pairing? A lot less than you may think": param_i12.param

```
3
0 2 -0.18843607604503632 -1.761735439300537
1 2 -1.9204844236373901 -0.1584518402814865
2 2 -0.32023462653160095 -1.2945491075515747
2
0 e1_2_0_0 2 0 1 (WW_C 0 1)
-5.951275825500488  -6.179582118988037  -5.619715213775635  -2.005246877670288
-4.641856670379639  -3.804276704788208  -1.5646575689315796  -4.4983296394348145
-4.19882869720459  -1.3215065002441406  -3.714918375015259 -2.8885560035705566
-2.0682687759399414 -4.5776801109313965 -2.7695329189300537 -3.1295711994171143
1 e1_1_0_0 1 0 0
-0.914990246295929 -1.7735702991485596 -1.4592103958129883 -1.6228585243225098
0
```
