## Supplementary material for "What does it take to learn the rules of RNA base pairing? A lot less than you may think": param_i13.param

```
3
0 2 -0.21872268617153168 -1.6273192167282104
1 2 -1.8802882432937622 -0.16551892459392548
2 2 -0.2945314049720764 -1.3660236597061157
2
0 e1_2_0_0 2 0 1 (WW_C 0 1)
-6.064769268035889  -6.23926305770874  -5.741440773010254  -2.026815176010132
-4.693971633911133  -3.822462558746338  -1.484014868736267  -4.574864864349365
-4.227461338043213  -1.306949257850647  -3.813124179840088 -3.023930072784424
-2.0173306465148926 -4.603395938873291 -2.988717555999756 -3.1372742652893066
1 e1_1_0_0 1 0 0
-0.8637328147888184 -1.788163185119629 -1.4611728191375732 -1.7193456888198853
0
```
