## Supplementary material for "What does it take to learn the rules of RNA base pairing? A lot less than you may think": param_i14.param

```
3
0 2 -0.23842982947826385 -1.550527572631836
1 2 -1.8114656209945679 -0.17842651903629303
2 2 -0.2920006513595581 -1.373449683189392
2
0 e1_2_0_0 2 0 1 (WW_C 0 1)
-6.206557750701904  -6.374728679656982  -5.865865707397461  -2.056650161743164
-4.814890384674072  -3.750948667526245  -1.4036954641342163  -4.575993061065674
-4.264979362487793  -1.2373881340026855  -3.789031982421875 -3.095611572265625
-2.2579383850097656 -4.729912281036377 -2.9236392974853516 -3.249650001525879
1 e1_1_0_0 1 0 0
-1.0214711427688599 -1.6111031770706177 -1.334639549255371 -1.7315213680267334
0
```
