## Supplementary material for "What does it take to learn the rules of RNA base pairing? A lot less than you may think": param_i15.param

```
3
0 2 -0.19612064957618713 -1.7254836559295654
1 2 -1.9661915302276611 -0.15081004798412323
2 2 -0.3260025978088379 -1.2794269323349
2
0 e1_2_0_0 2 0 1 (WW_C 0 1)
-6.274258613586426  -6.421841621398926  -5.894291400909424  -2.0161118507385254
-4.725115776062012  -3.8294358253479004  -1.482774257659912  -4.6450724601745605
-4.191203594207764  -1.287164568901062  -3.7374231815338135 -2.97219181060791
-2.1389358043670654 -4.680631637573242 -2.907896041870117 -3.089498519897461
1 e1_1_0_0 1 0 0
-1.0047731399536133 -1.7221670150756836 -1.3262956142425537 -1.6621267795562744
0
```
