## Supplementary material for "What does it take to learn the rules of RNA base pairing? A lot less than you may think": param_i16.param

```
3
0 2 -0.21039552986621857 -1.66211998462677
1 2 -1.8880285024642944 -0.16413190960884094
2 2 -0.36186301708221436 -1.191970944404602
2
0 e1_2_0_0 2 0 1 (WW_C 0 1)
-6.395975112915039  -6.5058441162109375  -6.006289005279541  -2.0051751136779785
-4.831892490386963  -3.8585963249206543  -1.5380704402923584  -4.654417991638184
-4.2288126945495605  -1.2206388711929321  -3.660426616668701 -3.0634686946868896
-2.1789937019348145 -4.656214714050293 -2.7642550468444824 -3.2541236877441406
1 e1_1_0_0 1 0 0
-0.9691812992095947 -1.675935983657837 -1.3160637617111206 -1.8000860214233398
0
```
