## Supplementary material for "What does it take to learn the rules of RNA base pairing? A lot less than you may think": param_i17.param

```
3
0 2 -0.23468640446662903 -1.5645544528961182
1 2 -1.8002015352249146 -0.18064171075820923
2 2 -0.32705312967300415 -1.276706337928772
2
0 e1_2_0_0 2 0 1 (WW_C 0 1)
-6.477819919586182  -6.585061073303223  -6.098559856414795  -2.0008387565612793
-4.7968220710754395  -3.9806671142578125  -1.6016845703125  -4.655230522155762
-4.2779669761657715  -1.2517908811569214  -3.826558828353882 -2.975919723510742
-1.9844890832901 -4.6792473793029785 -2.863399028778076 -3.097602605819702
1 e1_1_0_0 1 0 0
-0.9446183443069458 -1.7270457744598389 -1.4113413095474243 -1.6631178855895996
0
```
