## Supplementary material for "What does it take to learn the rules of RNA base pairing? A lot less than you may think": param_i18.param

```
3
0 2 -0.21916012465953827 -1.6255321502685547
1 2 -1.874746322631836 -0.1665196269750595
2 2 -0.3840932846069336 -1.1427769660949707
2
0 e1_2_0_0 2 0 1 (WW_C 0 1)
-6.600949764251709  -6.722954750061035  -6.189765930175781  -2.213995933532715
-4.810776710510254  -3.821702480316162  -1.441396951675415  -4.6857686042785645
-4.319276332855225  -1.1604236364364624  -3.7215681076049805 -3.1326510906219482
-2.159564971923828 -4.759363174438477 -2.941652774810791 -3.24204421043396
1 e1_1_0_0 1 0 0
-0.9718514680862427 -1.600319743156433 -1.3668543100357056 -1.8025455474853516
0
```
