## Supplementary material for "What does it take to learn the rules of RNA base pairing? A lot less than you may think": param_i19.param

```
3
0 2 -0.19542630016803741 -1.7286944389343262
1 2 -1.961854100227356 -0.15151792764663696
2 2 -0.3153482973575592 -1.3076118230819702
2
0 e1_2_0_0 2 0 1 (WW_C 0 1)
-6.6595635414123535  -6.748594284057617  -6.2567548751831055  -2.055356740951538
-4.643758773803711  -3.721233606338501  -1.5246291160583496  -4.756363391876221
-4.2593231201171875  -1.2135177850723267  -3.759284019470215 -3.0410892963409424
-2.1293234825134277 -4.712813854217529 -2.8664474487304688 -3.2115554809570312
1 e1_1_0_0 1 0 0
-0.9811180830001831 -1.6190918684005737 -1.3997844457626343 -1.7126914262771606
0
```
