## Supplementary material for "What does it take to learn the rules of RNA base pairing? A lot less than you may think": param_i20.param

```
3
0 2 -0.18582631647586823 -1.7744172811508179
1 2 -1.972340703010559 -0.1498127430677414
2 2 -0.33144280314445496 -1.2654483318328857
2
0 e1_2_0_0 2 0 1 (WW_C 0 1)
-6.723389625549316  -6.8043928146362305  -6.243566513061523  -2.128958225250244
-4.7798895835876465  -3.811241388320923  -1.3241971731185913  -4.581298828125
-4.2255964279174805  -1.3326689004898071  -3.672701597213745 -3.1706366539001465
-2.1363351345062256 -4.740706443786621 -2.876786708831787 -3.1917309761047363
1 e1_1_0_0 1 0 0
-0.934656023979187 -1.74492609500885 -1.3364297151565552 -1.7729047536849976
0
```
