## Supplementary material for "What does it take to learn the rules of RNA base pairing? A lot less than you may think": param_i21.param

```
3
0 2 -0.22164694964885712 -1.6154468059539795
1 2 -1.88387930393219 -0.1648738831281662
2 2 -0.2974599003791809 -1.357521653175354
2
0 e1_2_0_0 2 0 1 (WW_C 0 1)
-6.773049831390381  -6.843322277069092  -6.26704740524292  -1.9152103662490845
-4.695953845977783  -3.903261661529541  -1.558495283126831  -4.602695465087891
-4.279642105102539  -1.2948912382125854  -3.784317970275879 -2.9594852924346924
-2.162752628326416 -4.553919792175293 -2.7328126430511475 -3.0817277431488037
1 e1_1_0_0 1 0 0
-0.9690150022506714 -1.6836726665496826 -1.5200761556625366 -1.5317481756210327
0
```
