## Supplementary material for "What does it take to learn the rules of RNA base pairing? A lot less than you may think": param_i22.param

```
3
0 2 -0.21643315255641937 -1.6367390155792236
1 2 -1.8763344287872314 -0.16623228788375854
2 2 -0.2944076359272003 -1.3663849830627441
2
0 e1_2_0_0 2 0 1 (WW_C 0 1)
-6.846463680267334  -6.944429874420166  -6.26472806930542  -2.045010805130005
-4.8315935134887695  -3.925241470336914  -1.387155532836914  -4.766863822937012
-4.26407527923584  -1.2621175050735474  -3.733198881149292 -3.19767427444458
-2.1545848846435547 -4.740743637084961 -2.896535873413086 -3.2467854022979736
1 e1_1_0_0 1 0 0
-0.9894092082977295 -1.6368712186813354 -1.3323922157287598 -1.7733075618743896
0
```
