## Supplementary material for "What does it take to learn the rules of RNA base pairing? A lot less than you may think": param_i23.param

```
3
0 2 -0.21159568428993225 -1.6570110321044922
1 2 -1.874930500984192 -0.16648633778095245
2 2 -0.26946309208869934 -1.443031668663025
2
0 e1_2_0_0 2 0 1 (WW_C 0 1)
-6.918807506561279  -7.01060676574707  -6.320441246032715  -2.0862960815429688
-4.951000690460205  -3.812025308609009  -1.3159722089767456  -4.6621994972229
-4.343883991241455  -1.3587745428085327  -3.7342002391815186 -3.1090097427368164
-2.139767646789551 -4.859266757965088 -2.773941993713379 -3.2449138164520264
1 e1_1_0_0 1 0 0
-1.0278372764587402 -1.5740277767181396 -1.3239572048187256 -1.7782652378082275
0
```
