## Supplementary material for "What does it take to learn the rules of RNA base pairing? A lot less than you may think": param_i24.param

```
3
0 2 -0.26150381565093994 -1.4692105054855347
1 2 -1.7202677726745605 -0.19725432991981506
2 2 -0.3243591785430908 -1.2837034463882446
2
0 e1_2_0_0 2 0 1 (WW_C 0 1)
-6.970950126647949  -7.0931220054626465  -6.3944220542907715  -2.014904022216797
-4.74261999130249  -3.7687087059020996  -1.4422578811645508  -4.60402250289917
-4.311356544494629  -1.3409265279769897  -3.8880066871643066 -2.8998942375183105
-2.0625033378601074 -4.753274440765381 -2.884854316711426 -3.1496176719665527
1 e1_1_0_0 1 0 0
-1.0540331602096558 -1.555690884590149 -1.346609115600586 -1.7130975723266602
0
```
