## Supplementary material for "What does it take to learn the rules of RNA base pairing? A lot less than you may think": param_i25.param

```
3
0 2 -0.2186792939901352 -1.6274968385696411
1 2 -1.8858681917190552 -0.16451773047447205
2 2 -0.34572774171829224 -1.2299920320510864
2
0 e1_2_0_0 2 0 1 (WW_C 0 1)
-7.0303874015808105  -7.129940032958984  -6.426220893859863  -2.007514476776123
-4.83146858215332  -3.9157721996307373  -1.5050536394119263  -4.73618221282959
-4.371414661407471  -1.3184536695480347  -3.8348965644836426 -2.96856427192688
-1.9362266063690186 -4.797453880310059 -2.8550047874450684 -3.206939220428467
1 e1_1_0_0 1 0 0
-0.9667264819145203 -1.7883745431900024 -1.379625678062439 -1.6055974960327148
0
```
