## Supplementary material for "What does it take to learn the rules of RNA base pairing? A lot less than you may think": param_i26.param

```
3
0 2 -0.21857930719852448 -1.627906322479248
1 2 -1.8871814012527466 -0.16428306698799133
2 2 -0.293279230594635 -1.3696881532669067
2
0 e1_2_0_0 2 0 1 (WW_C 0 1)
-7.098085880279541  -7.188209056854248  -6.518979549407959  -1.9480715990066528
-4.811008930206299  -3.920681953430176  -1.4641704559326172  -4.746793746948242
-4.434828758239746  -1.2675840854644775  -3.9264261722564697 -3.0998611450195312
-2.110090732574463 -4.790649890899658 -2.846970796585083 -3.199406862258911
1 e1_1_0_0 1 0 0
-0.9390026926994324 -1.664146900177002 -1.4731502532958984 -1.6584813594818115
0
```
