## Supplementary material for "What does it take to learn the rules of RNA base pairing? A lot less than you may think": param_i27.param

```
3
0 2 -0.18977053463459015 -1.7553248405456543
1 2 -1.9786168336868286 -0.14880217611789703
2 2 -0.32948732376098633 -1.2704417705535889
2
0 e1_2_0_0 2 0 1 (WW_C 0 1)
-7.1665940284729  -7.240781307220459  -6.563676834106445  -2.1111485958099365
-4.79248571395874  -3.833407402038574  -1.4132856130599976  -4.771037578582764
-4.443811893463135  -1.2650864124298096  -3.8250389099121094 -2.9183638095855713
-2.1389739513397217 -4.914909362792969 -2.8523359298706055 -3.178854465484619
1 e1_1_0_0 1 0 0
-0.9257476329803467 -1.7522084712982178 -1.3404433727264404 -1.7799608707427979
0
```
