## Supplementary material for "What does it take to learn the rules of RNA base pairing? A lot less than you may think": param_i28.param

```
3
0 2 -0.22699716687202454 -1.594170093536377
1 2 -1.8222780227661133 -0.17632800340652466
2 2 -0.29886919260025024 -1.3534648418426514
2
0 e1_2_0_0 2 0 1 (WW_C 0 1)
-7.230593204498291  -7.279291152954102  -6.580084800720215  -2.059175491333008
-4.9029998779296875  -3.814504384994507  -1.4417647123336792  -4.648312568664551
-4.352806091308594  -1.3093198537826538  -3.702666759490967 -3.041879415512085
-2.1600801944732666 -4.756634712219238 -2.6640121936798096 -3.0961456298828125
1 e1_1_0_0 1 0 0
-1.044363260269165 -1.6587857007980347 -1.3201708793640137 -1.657449722290039
0
```
