## Supplementary material for "What does it take to learn the rules of RNA base pairing? A lot less than you may think": param_i29.param

```
3
0 2 -0.20707377791404724 -1.6764307022094727
1 2 -1.8978924751281738 -0.1623825877904892
2 2 -0.31707194447517395 -1.3029770851135254
2
0 e1_2_0_0 2 0 1 (WW_C 0 1)
-7.28039026260376  -7.318276882171631  -6.651974678039551  -2.110750198364258
-4.610195636749268  -3.7548506259918213  -1.3641173839569092  -4.69072961807251
-4.389398574829102  -1.2399859428405762  -3.8739843368530273 -3.073535919189453
-2.169813632965088 -4.726022243499756 -3.0213701725006104 -3.284877300262451
1 e1_1_0_0 1 0 0
-0.9743540287017822 -1.593117594718933 -1.346543312072754 -1.8380014896392822
0
```
