## Supplementary material for "What does it take to learn the rules of RNA base pairing? A lot less than you may think": param_i30.param

```
3
0 2 -0.18783707916736603 -1.764629602432251
1 2 -1.9583466053009033 -0.1520928293466568
2 2 -0.34254658222198486 -1.237736701965332
2
0 e1_2_0_0 2 0 1 (WW_C 0 1)
-7.3329620361328125  -7.3811750411987305  -6.679873466491699  -2.1748995780944824
-4.706228733062744  -3.760206699371338  -1.334468960762024  -4.812126159667969
-4.296597480773926  -1.2303200960159302  -3.8768441677093506 -3.2226052284240723
-2.131042718887329 -4.763431072235107 -2.978330135345459 -3.3355965614318848
1 e1_1_0_0 1 0 0
-1.0070405006408691 -1.5343751907348633 -1.3255316019058228 -1.8743840456008911
0
```
