## Supplementary material for "What does it take to learn the rules of RNA base pairing? A lot less than you may think": param_i31.param

```
3
0 2 -0.24546746909618378 -1.5248154401779175
1 2 -1.753544807434082 -0.1901429444551468
2 2 -0.32566913962364197 -1.2802923917770386
2
0 e1_2_0_0 2 0 1 (WW_C 0 1)
-7.3874921798706055  -7.4063544273376465  -6.725387096405029  -2.007899761199951
-4.837401390075684  -3.8983709812164307  -1.4190369844436646  -4.825985908508301
-4.4403815269470215  -1.2554278373718262  -3.82635235786438 -3.080085039138794
-2.154662847518921 -4.7133307456970215 -2.88063645362854 -3.228184223175049
1 e1_1_0_0 1 0 0
-0.9974719285964966 -1.608678936958313 -1.390613317489624 -1.7031171321868896
0
```
