## Supplementary material for "What does it take to learn the rules of RNA base pairing? A lot less than you may think": param_i32.param

```
3
0 2 -0.1709921956062317 -1.8504149913787842
1 2 -2.0362870693206787 -0.13985122740268707
2 2 -0.306417852640152 -1.3321055173873901
2
0 e1_2_0_0 2 0 1 (WW_C 0 1)
-7.40457820892334  -7.444112777709961  -6.687976837158203  -2.029439687728882
-4.838138580322266  -3.8543124198913574  -1.5160932540893555  -4.335751533508301
-4.2587409019470215  -1.3388592004776  -3.727464437484741 -3.037795066833496
-2.0156500339508057 -4.592103004455566 -2.7691144943237305 -2.995331287384033
1 e1_1_0_0 1 0 0
-1.0067218542099 -1.6573213338851929 -1.4263001680374146 -1.5909098386764526
0
```
