## Supplementary material for "What does it take to learn the rules of RNA base pairing? A lot less than you may think": param_i33.param

```
3
0 2 -0.1963125616312027 -1.7245979309082031
1 2 -1.9497418403625488 -0.15351349115371704
2 2 -0.3154270350933075 -1.3073991537094116
2
0 e1_2_0_0 2 0 1 (WW_C 0 1)
-7.473964691162109  -7.519283771514893  -6.750322341918945  -2.03730845451355
-4.772929668426514  -3.8110947608947754  -1.4875465631484985  -4.651135444641113
-4.299750328063965  -1.2562364339828491  -3.9185075759887695 -3.0785484313964844
-2.142279863357544 -4.620538711547852 -2.736499071121216 -3.099757432937622
1 e1_1_0_0 1 0 0
-0.9776448011398315 -1.6294500827789307 -1.4175307750701904 -1.6849430799484253
0
```
