## Supplementary material for "What does it take to learn the rules of RNA base pairing? A lot less than you may think": param_i34.param

```
3
0 2 -0.1993679702281952 -1.7106314897537231
1 2 -1.9388923645019531 -0.15532517433166504
2 2 -0.30976030230522156 -1.3228418827056885
2
0 e1_2_0_0 2 0 1 (WW_C 0 1)
-7.532251358032227  -7.518969535827637  -6.827863693237305  -2.0639235973358154
-4.7546586990356445  -3.8692636489868164  -1.404718279838562  -4.730793476104736
-4.52602481842041  -1.279537320137024  -3.8500092029571533 -2.916369676589966
-2.138657331466675 -4.680237293243408 -2.841588020324707 -3.288191556930542
1 e1_1_0_0 1 0 0
-0.9816889762878418 -1.5960347652435303 -1.3809380531311035 -1.7644500732421875
0
```
