## Supplementary material for "What does it take to learn the rules of RNA base pairing? A lot less than you may think": param_i35.param

```
3
0 2 -0.19087077677249908 -1.7500765323638916
1 2 -1.9589653015136719 -0.15199124813079834
2 2 -0.3343549966812134 -1.2580759525299072
2
0 e1_2_0_0 2 0 1 (WW_C 0 1)
-7.570730209350586  -7.55056095123291  -6.854236125946045  -2.027360200881958
-4.96240234375  -3.9874074459075928  -1.4703872203826904  -4.6783552169799805
-4.478613376617432  -1.3583636283874512  -3.929119825363159 -3.0371437072753906
-1.95310378074646 -4.7341790199279785 -2.6230380535125732 -3.1634669303894043
1 e1_1_0_0 1 0 0
-0.9235365986824036 -1.6962296962738037 -1.4166858196258545 -1.7316182851791382
0
```
