## Supplementary material for "What does it take to learn the rules of RNA base pairing? A lot less than you may think": param_i36.param

```
3
0 2 -0.21474099159240723 -1.6437723636627197
1 2 -1.8643769025802612 -0.16841000318527222
2 2 -0.32007643580436707 -1.2949684858322144
2
0 e1_2_0_0 2 0 1 (WW_C 0 1)
-7.614907264709473  -7.5929412841796875  -6.873577117919922  -2.029371976852417
-4.748275279998779  -3.978961944580078  -1.5465095043182373  -4.713810920715332
-4.422917366027832  -1.2084462642669678  -3.7982723712921143 -3.0789132118225098
-2.034062385559082 -4.773531913757324 -2.813082695007324 -3.2476420402526855
1 e1_1_0_0 1 0 0
-1.0198407173156738 -1.6543240547180176 -1.415372610092163 -1.583325743675232
0
```
