## Supplementary material for "What does it take to learn the rules of RNA base pairing? A lot less than you may think": param_i37.param

```
3
0 2 -0.19585925340652466 -1.7266908884048462
1 2 -1.9453494548797607 -0.15424427390098572
2 2 -0.2944466471672058 -1.366270661354065
2
0 e1_2_0_0 2 0 1 (WW_C 0 1)
-7.63798189163208  -7.61602258682251  -6.866421699523926  -1.928966999053955
-4.746990203857422  -3.9447460174560547  -1.5762038230895996  -4.758069038391113
-4.433865547180176  -1.3045084476470947  -3.926255941390991 -3.011345624923706
-1.8836727142333984 -4.767901420593262 -2.9688947200775146 -3.094346523284912
1 e1_1_0_0 1 0 0
-0.8691216707229614 -1.8062822818756104 -1.4579592943191528 -1.6944185495376587
0
```
