## Supplementary material for "What does it take to learn the rules of RNA base pairing? A lot less than you may think": param_i38.param

```
3
0 2 -0.16970881819725037 -1.8573256731033325
1 2 -2.0605483055114746 -0.13625982403755188
2 2 -0.3643689751625061 -1.1862469911575317
2
0 e1_2_0_0 2 0 1 (WW_C 0 1)
-7.705560207366943  -7.680760860443115  -6.931034564971924  -2.146190643310547
-4.557926177978516  -3.7630810737609863  -1.4645644426345825  -4.831252574920654
-4.21159553527832  -1.2250277996063232  -3.8598198890686035 -3.0610406398773193
-2.068068742752075 -4.795711040496826 -2.82292103767395 -3.277528762817383
1 e1_1_0_0 1 0 0
-0.9075798988342285 -1.6779961585998535 -1.3900504112243652 -1.8282784223556519
0
```
