## Supplementary material for "What does it take to learn the rules of RNA base pairing? A lot less than you may think": param_i39.param

```
3
0 2 -0.22589509189128876 -1.5985071659088135
1 2 -1.8472694158554077 -0.171579971909523
2 2 -0.2673681378364563 -1.4498357772827148
2
0 e1_2_0_0 2 0 1 (WW_C 0 1)
-7.723997116088867  -7.686409950256348  -6.966812610626221  -1.9178736209869385
-4.665337085723877  -3.891921043395996  -1.4951794147491455  -4.585020065307617
-4.468723297119141  -1.2812886238098145  -3.766909599304199 -3.149282455444336
-2.114006757736206 -4.698264122009277 -2.7887461185455322 -3.20662260055542
1 e1_1_0_0 1 0 0
-1.0277639627456665 -1.688956618309021 -1.2823160886764526 -1.7143115997314453
0
```
