## Supplementary material for "What does it take to learn the rules of RNA base pairing? A lot less than you may think": param_i40.param

```
3
0 2 -0.17140577733516693 -1.8482009172439575
1 2 -2.0708467960357666 -0.13476532697677612
2 2 -0.3106849789619446 -1.3202998638153076
2
0 e1_2_0_0 2 0 1 (WW_C 0 1)
-7.758281230926514  -7.6894378662109375  -6.968639850616455  -1.9954041242599487
-4.6961669921875  -3.895946741104126  -1.405787467956543  -4.680655479431152
-4.258728504180908  -1.3580958843231201  -3.8239264488220215 -3.07326078414917
-1.981345534324646 -4.853036403656006 -2.8878700733184814 -3.2826321125030518
1 e1_1_0_0 1 0 0
-0.9337291717529297 -1.7456903457641602 -1.3853368759155273 -1.702919840812683
0
```
