## Supplementary material for "What does it take to learn the rules of RNA base pairing? A lot less than you may think": param_i41.param

```
3
0 2 -0.18540801107883453 -1.7764686346054077
1 2 -1.9894160032272339 -0.14708027243614197
2 2 -0.3452579975128174 -1.231130599975586
2
0 e1_2_0_0 2 0 1 (WW_C 0 1)
-7.788714408874512  -7.708199977874756  -6.995138168334961  -2.115440845489502
-4.678979873657227  -3.864410638809204  -1.486168622970581  -4.624070167541504
-4.356607437133789  -1.1938986778259277  -3.8006608486175537 -3.0921363830566406
-2.103883743286133 -4.652022838592529 -2.880531072616577 -3.2169649600982666
1 e1_1_0_0 1 0 0
-1.0380109548568726 -1.5755937099456787 -1.2865968942642212 -1.815553903579712
0
```
