## Supplementary material for "What does it take to learn the rules of RNA base pairing? A lot less than you may think": param_i42.param

```
3
0 2 -0.17220443487167358 -1.8439399003982544
1 2 -2.0441439151763916 -0.1386772096157074
2 2 -0.3615425229072571 -1.19270658493042
2
0 e1_2_0_0 2 0 1 (WW_C 0 1)
-7.834321975708008  -7.752745628356934  -7.059159755706787  -2.1176435947418213
-4.738851547241211  -3.8748562335968018  -1.459092378616333  -4.6959757804870605
-4.417059421539307  -1.18723464012146  -3.863677978515625 -3.290487289428711
-2.057997465133667 -4.651564121246338 -2.955892562866211 -3.1637463569641113
1 e1_1_0_0 1 0 0
-0.9165861010551453 -1.6344237327575684 -1.4691916704177856 -1.7433010339736938
0
```
