## Supplementary material for "What does it take to learn the rules of RNA base pairing? A lot less than you may think": param_i43.param

```
3
0 2 -0.23921890556812286 -1.5476024150848389
1 2 -1.7735049724578857 -0.18601280450820923
2 2 -0.2839767038822174 -1.397493600845337
2
0 e1_2_0_0 2 0 1 (WW_C 0 1)
-7.881252765655518  -7.7887749671936035  -7.079095840454102  -2.0144288539886475
-4.7513837814331055  -3.8453128337860107  -1.4771089553833008  -4.690455913543701
-4.3255934715271  -1.1982502937316895  -3.844853401184082 -3.1018729209899902
-2.156663656234741 -4.706482410430908 -2.870234727859497 -3.359990119934082
1 e1_1_0_0 1 0 0
-0.9730616807937622 -1.5712928771972656 -1.4299390316009521 -1.743106484413147
0
```
