## Supplementary material for "What does it take to learn the rules of RNA base pairing? A lot less than you may think": param_i44.param

```
3
0 2 -0.2360050529241562 -1.5595850944519043
1 2 -1.7984826564788818 -0.1809822916984558
2 2 -0.2789836525917053 -1.4128530025482178
2
0 e1_2_0_0 2 0 1 (WW_C 0 1)
-7.921601295471191  -7.8246307373046875  -7.063775539398193  -2.084418773651123
-4.866278171539307  -3.8101255893707275  -1.3826580047607422  -4.7251129150390625
-4.409234523773193  -1.2222583293914795  -3.8335678577423096 -3.1013355255126953
-2.135950803756714 -4.7745561599731445 -3.059420108795166 -3.2824649810791016
1 e1_1_0_0 1 0 0
-0.9933929443359375 -1.588247299194336 -1.352933406829834 -1.7902547121047974
0
```
