## Supplementary material for "What does it take to learn the rules of RNA base pairing? A lot less than you may think": param_i45.param

```
3
0 2 -0.2332436442375183 -1.5700278282165527
1 2 -1.7838391065597534 -0.1839132159948349
2 2 -0.34530386328697205 -1.2310192584991455
2
0 e1_2_0_0 2 0 1 (WW_C 0 1)
-7.948760032653809  -7.849030017852783  -7.1048784255981445  -2.0280096530914307
-4.7474751472473145  -3.8595452308654785  -1.465657114982605  -4.777833938598633
-4.47137451171875  -1.3409119844436646  -3.8712878227233887 -2.897254228591919
-2.0247349739074707 -4.784911155700684 -2.7276103496551514 -3.1478731632232666
1 e1_1_0_0 1 0 0
-1.0313340425491333 -1.5698257684707642 -1.4191040992736816 -1.6427006721496582
0
```
