## Supplementary material for "What does it take to learn the rules of RNA base pairing? A lot less than you may think": param_i46.param

```
3
0 2 -0.1732797622680664 -1.838236927986145
1 2 -2.018522262573242 -0.14254522323608398
2 2 -0.36037677526474 -1.1953880786895752
2
0 e1_2_0_0 2 0 1 (WW_C 0 1)
-7.99845027923584  -7.905661582946777  -7.118328094482422  -2.007101535797119
-4.87086820602417  -4.119844913482666  -1.4759879112243652  -4.895171165466309
-4.271602630615234  -1.1618633270263672  -3.794055461883545 -3.0459606647491455
-2.156308174133301 -4.950131416320801 -2.988175392150879 -3.380563497543335
1 e1_1_0_0 1 0 0
-0.9230924844741821 -1.7456271648406982 -1.2974848747253418 -1.8646018505096436
0
```
