## Supplementary material for "What does it take to learn the rules of RNA base pairing? A lot less than you may think": param_i47.param

```
3
0 2 -0.19015340507030487 -1.7534947395324707
1 2 -1.9449522495269775 -0.154310405254364
2 2 -0.338561475276947 -1.247558832168579
2
0 e1_2_0_0 2 0 1 (WW_C 0 1)
-8.045621871948242  -7.948060035705566  -7.124797821044922  -2.0336265563964844
-4.824577808380127  -3.980830430984497  -1.3732585906982422  -4.92186975479126
-4.387597560882568  -1.2056833505630493  -3.876677989959717 -3.117257833480835
-2.238313913345337 -4.920985221862793 -2.8969192504882812 -3.3709638118743896
1 e1_1_0_0 1 0 0
-0.9054360389709473 -1.6657298803329468 -1.3863734006881714 -1.8540502786636353
0
```
