## Supplementary material for "What does it take to learn the rules of RNA base pairing? A lot less than you may think": param_i48.param

```
3
0 2 -0.21184732019901276 -1.6559438705444336
1 2 -1.8684666156768799 -0.16766175627708435
2 2 -0.37032511830329895 -1.1728286743164062
2
0 e1_2_0_0 2 0 1 (WW_C 0 1)
-8.058797836303711  -7.974153518676758  -7.153447151184082  -2.013611078262329
-4.735369682312012  -3.9048383235931396  -1.4588127136230469  -4.791174411773682
-4.3524580001831055  -1.3109164237976074  -3.9482126235961914 -2.990922451019287
-1.961605191230774 -4.817707061767578 -2.981996536254883 -3.1252551078796387
1 e1_1_0_0 1 0 0
-0.966654896736145 -1.7026112079620361 -1.4021012783050537 -1.653597354888916
0
```
