## Supplementary material for "What does it take to learn the rules of RNA base pairing? A lot less than you may think": param_i49.param

```
3
0 2 -0.22342975437641144 -1.608293890953064
1 2 -1.8555710315704346 -0.17003369331359863
2 2 -0.26632773876190186 -1.4532376527786255
2
0 e1_2_0_0 2 0 1 (WW_C 0 1)
-8.089077949523926  -7.970386028289795  -7.182851791381836  -2.074702262878418
-4.844924449920654  -3.865778684616089  -1.4368867874145508  -4.849430084228516
-4.3069024085998535  -1.214473843574524  -3.899848461151123 -3.109347105026245
-2.0641183853149414 -4.908440589904785 -2.9540677070617676 -3.296234130859375
1 e1_1_0_0 1 0 0
-1.0126802921295166 -1.6563701629638672 -1.3614338636398315 -1.6626667976379395
0
```
