## Supplementary material for "What does it take to learn the rules of RNA base pairing? A lot less than you may think": param_i50.param

```
3
0 2 -0.1868377923965454 -1.769478678703308
1 2 -1.9842580556869507 -0.14789986610412598
2 2 -0.3444592356681824 -1.2330702543258667
2
0 e1_2_0_0 2 0 1 (WW_C 0 1)
-8.106611251831055  -7.987555027008057  -7.200168609619141  -1.8553743362426758
-4.706574440002441  -3.9287052154541016  -1.5354297161102295  -4.736271858215332
-4.393692493438721  -1.2397773265838623  -3.95280122756958 -3.171057939529419
-2.136279582977295 -4.722606182098389 -2.857886552810669 -3.1691391468048096
1 e1_1_0_0 1 0 0
-0.9084321856498718 -1.7167612314224243 -1.425044298171997 -1.7333054542541504
0
```
