## Supplementary material for "What does it take to learn the rules of RNA base pairing? A lot less than you may think": param_i51.param

```
3
0 2 -0.21596835553646088 -1.6386650800704956
1 2 -1.8574228286743164 -0.16969087719917297
2 2 -0.34078893065452576 -1.2420519590377808
2
0 e1_2_0_0 2 0 1 (WW_C 0 1)
-8.15526008605957  -7.995354175567627  -7.23284912109375  -2.000704288482666
-4.734404563903809  -3.986063241958618  -1.421722650527954  -4.949872970581055
-4.333345413208008  -1.2718721628189087  -3.9393367767333984 -2.885601282119751
-2.09720516204834 -5.051486492156982 -2.9206981658935547 -3.328036069869995
1 e1_1_0_0 1 0 0
-1.0086861848831177 -1.56766676902771 -1.381399393081665 -1.739863634109497
0
```
