## Supplementary material for "What does it take to learn the rules of RNA base pairing? A lot less than you may think": param_i52.param

```
3
0 2 -0.22677019238471985 -1.5950614213943481
1 2 -1.8274438381195068 -0.17533496022224426
2 2 -0.30186453461647034 -1.3449153900146484
2
0 e1_2_0_0 2 0 1 (WW_C 0 1)
-8.211874008178711  -8.070647239685059  -7.259888648986816  -2.1232919692993164
-4.883974075317383  -3.8520400524139404  -1.388674259185791  -4.816595077514648
-4.466145992279053  -1.1411367654800415  -3.762028217315674 -3.311479091644287
-2.2296907901763916 -4.966986656188965 -2.981121063232422 -3.300499439239502
1 e1_1_0_0 1 0 0
-1.054076910018921 -1.637335181236267 -1.2136359214782715 -1.8333740234375
0
```
