## Supplementary material for "What does it take to learn the rules of RNA base pairing? A lot less than you may think": param_i53.param

```
3
0 2 -0.21425409615039825 -1.6458072662353516
1 2 -1.8739051818847656 -0.16667214035987854
2 2 -0.329494446516037 -1.2704232931137085
2
0 e1_2_0_0 2 0 1 (WW_C 0 1)
-8.215665817260742  -8.103759765625  -7.28342866897583  -2.038114070892334
-4.860313892364502  -3.9614973068237305  -1.5676020383834839  -4.897693157196045
-4.356481552124023  -1.1464216709136963  -3.8653182983398438 -3.0667104721069336
-2.081047296524048 -4.832304000854492 -2.929266929626465 -3.185783863067627
1 e1_1_0_0 1 0 0
-0.9699819087982178 -1.6435339450836182 -1.420137882232666 -1.6823651790618896
0
```
