## Supplementary material for "What does it take to learn the rules of RNA base pairing? A lot less than you may think": param_i54.param

```
3
0 2 -0.19976229965686798 -1.708846092224121
1 2 -1.9263139963150024 -0.15745434165000916
2 2 -0.3297874331474304 -1.2696731090545654
2
0 e1_2_0_0 2 0 1 (WW_C 0 1)
-8.256058692932129  -8.146247863769531  -7.344419956207275  -2.090432643890381
-4.848626136779785  -3.9067866802215576  -1.492124080657959  -5.000709533691406
-4.374369144439697  -1.211374044418335  -3.916881799697876 -2.8109211921691895
-2.103260040283203 -5.029395580291748 -2.811342239379883 -3.3121578693389893
1 e1_1_0_0 1 0 0
-1.0101337432861328 -1.5770334005355835 -1.3756020069122314 -1.734121561050415
0
```
