## Supplementary material for "What does it take to learn the rules of RNA base pairing? A lot less than you may think": param_i55.param

```
3
0 2 -0.20661373436450958 -1.6784330606460571
1 2 -1.8876453638076782 -0.16420024633407593
2 2 -0.35939115285873413 -1.1976635456085205
2
0 e1_2_0_0 2 0 1 (WW_C 0 1)
-8.298513412475586  -8.19863510131836  -7.372842311859131  -2.109767436981201
-4.657801628112793  -3.813316583633423  -1.3452842235565186  -4.858344078063965
-4.463525772094727  -1.2142579555511475  -3.8241424560546875 -3.0654096603393555
-2.222105026245117 -4.905604362487793 -3.032466411590576 -3.2999637126922607
1 e1_1_0_0 1 0 0
-1.0263187885284424 -1.5758447647094727 -1.2957834005355835 -1.825356125831604
0
```
