## Supplementary material for "What does it take to learn the rules of RNA base pairing? A lot less than you may think": param_i56.param

```
3
0 2 -0.21526895463466644 -1.6415715217590332
1 2 -1.8717637062072754 -0.16706112027168274
2 2 -0.2912571132183075 -1.3756455183029175
2
0 e1_2_0_0 2 0 1 (WW_C 0 1)
-8.331835746765137  -8.212024688720703  -7.392035961151123  -2.082951784133911
-4.873530387878418  -3.799832582473755  -1.4638994932174683  -4.878438472747803
-4.474751949310303  -1.1643202304840088  -3.8666794300079346 -3.0699968338012695
-2.110689640045166 -4.911403656005859 -3.0272505283355713 -3.283266544342041
1 e1_1_0_0 1 0 0
-1.0081795454025269 -1.5706899166107178 -1.3374764919281006 -1.8035783767700195
0
```
