## Supplementary material for "What does it take to learn the rules of RNA base pairing? A lot less than you may think": param_i57.param

```
3
0 2 -0.17876765131950378 -1.809720754623413
1 2 -2.0225143432617188 -0.14193496108055115
2 2 -0.3302556872367859 -1.2684755325317383
2
0 e1_2_0_0 2 0 1 (WW_C 0 1)
-8.382707595825195  -8.261281967163086  -7.44156551361084  -2.1696815490722656
-4.701263427734375  -3.9771528244018555  -1.3442786931991577  -4.914205551147461
-4.455578327178955  -1.193159580230713  -3.8444883823394775 -3.1018078327178955
-2.1741561889648438 -4.824052810668945 -2.9483299255371094 -3.398756980895996
1 e1_1_0_0 1 0 0
-1.0006383657455444 -1.581040620803833 -1.2813876867294312 -1.90419340133667
0
```
