## Supplementary material for "What does it take to learn the rules of RNA base pairing? A lot less than you may think": param_i58.param

```
3
0 2 -0.22511406242847443 -1.60159432888031
1 2 -1.8148019313812256 -0.17777609825134277
2 2 -0.30724287033081055 -1.3298078775405884
2
0 e1_2_0_0 2 0 1 (WW_C 0 1)
-8.382594108581543  -8.27363109588623  -7.4323344230651855  -1.9698734283447266
-4.898767948150635  -3.9381203651428223  -1.4701602458953857  -4.685256004333496
-4.557290077209473  -1.3070650100708008  -3.928494453430176 -2.987513303756714
-1.9825377464294434 -4.859323501586914 -2.943814277648926 -3.1221768856048584
1 e1_1_0_0 1 0 0
-0.9811317920684814 -1.6829017400741577 -1.3577078580856323 -1.7035853862762451
0
```
