## Supplementary material for "What does it take to learn the rules of RNA base pairing? A lot less than you may think": param_i59.param

```
3
0 2 -0.1852385699748993 -1.7773005962371826
1 2 -1.9917919635772705 -0.14670430123806
2 2 -0.32794415950775146 -1.274406909942627
2
0 e1_2_0_0 2 0 1 (WW_C 0 1)
-8.434072494506836  -8.328246116638184  -7.4714741706848145  -2.0456771850585938
-4.7525482177734375  -3.850857734680176  -1.51017165184021  -4.973886966705322
-4.293599605560303  -1.1775861978530884  -3.846813201904297 -3.1211533546447754
-2.0589189529418945 -4.938351631164551 -2.9430530071258545 -3.2859201431274414
1 e1_1_0_0 1 0 0
-1.0114269256591797 -1.5779352188110352 -1.356837272644043 -1.7577886581420898
0
```
