## Supplementary material for "What does it take to learn the rules of RNA base pairing? A lot less than you may think": param_i60.param

```
3
0 2 -0.19392521679401398 -1.735679030418396
1 2 -1.941360354423523 -0.15491101145744324
2 2 -0.4087234437465668 -1.0921273231506348
2
0 e1_2_0_0 2 0 1 (WW_C 0 1)
-8.488107681274414  -8.386787414550781  -7.533557891845703  -2.1345908641815186
-4.488474369049072  -3.6868999004364014  -1.3144972324371338  -4.786177158355713
-4.564143657684326  -1.1816627979278564  -3.86314058303833 -3.144014596939087
-2.3148813247680664 -4.769725799560547 -3.119913339614868 -3.3587822914123535
1 e1_1_0_0 1 0 0
-0.9450914263725281 -1.6387906074523926 -1.3361248970031738 -1.8689942359924316
0
```
