## Supplementary material for "What does it take to learn the rules of RNA base pairing? A lot less than you may think": param_i61.param

```
3
0 2 -0.2002711296081543 -1.7065480947494507
1 2 -1.915787696838379 -0.15926048159599304
2 2 -0.30920764803886414 -1.324365496635437
2
0 e1_2_0_0 2 0 1 (WW_C 0 1)
-8.474472045898438  -8.36632251739502  -7.494714260101318  -1.9480834007263184
-4.778968811035156  -3.8829166889190674  -1.4999297857284546  -4.678451061248779
-4.387929916381836  -1.2993429899215698  -4.019002914428711 -2.9736359119415283
-2.017089366912842 -4.712991237640381 -2.8386106491088867 -3.212177276611328
1 e1_1_0_0 1 0 0
-0.917819619178772 -1.671357274055481 -1.5079377889633179 -1.6541564464569092
0
```
