## Supplementary material for "What does it take to learn the rules of RNA base pairing? A lot less than you may think": param_i62.param

```
3
0 2 -0.18369252979755402 -1.7849327325820923
1 2 -1.9870011806488037 -0.14746342599391937
2 2 -0.33689120411872864 -1.2517164945602417
2
0 e1_2_0_0 2 0 1 (WW_C 0 1)
-8.523493766784668  -8.396621704101562  -7.535645008087158  -2.0737240314483643
-4.782004356384277  -3.8724887371063232  -1.5251368284225464  -4.794225215911865
-4.53255033493042  -1.1840780973434448  -3.9091477394104004 -2.9724550247192383
-2.1064977645874023 -4.876023769378662 -2.7871756553649902 -3.2347841262817383
1 e1_1_0_0 1 0 0
-0.9855266213417053 -1.6045048236846924 -1.4587440490722656 -1.6438212394714355
0
```
