## Supplementary material for "What does it take to learn the rules of RNA base pairing? A lot less than you may think": param_i63.param

```
3
0 2 -0.19036874175071716 -1.752467393875122
1 2 -1.9604828357696533 -0.1517423838376999
2 2 -0.36174970865249634 -1.1922307014465332
2
0 e1_2_0_0 2 0 1 (WW_C 0 1)
-8.55299186706543  -8.43819522857666  -7.56198263168335  -1.9986120462417603
-4.74171781539917  -3.8513526916503906  -1.4243264198303223  -4.777510643005371
-4.420328140258789  -1.2081546783447266  -3.9392731189727783 -3.109809160232544
-2.180677652359009 -4.977149963378906 -2.9004030227661133 -3.35884165763855
1 e1_1_0_0 1 0 0
-0.9119257926940918 -1.6362595558166504 -1.4021592140197754 -1.8484680652618408
0
```
