## Supplementary material for "What does it take to learn the rules of RNA base pairing? A lot less than you may think": param_i64.param

```
3
0 2 -0.21262496709823608 -1.6526548862457275
1 2 -1.8617351055145264 -0.168895423412323
2 2 -0.30667904019355774 -1.331377387046814
2
0 e1_2_0_0 2 0 1 (WW_C 0 1)
-8.563887596130371  -8.444250106811523  -7.59321403503418  -1.9107742309570312
-4.7507452964782715  -3.9453301429748535  -1.5288201570510864  -4.948618412017822
-4.495207786560059  -1.239144206047058  -3.972989797592163 -3.1191298961639404
-2.0250940322875977 -4.836064338684082 -2.9482717514038086 -3.1443989276885986
1 e1_1_0_0 1 0 0
-0.9505907297134399 -1.7303338050842285 -1.448185920715332 -1.603128433227539
0
```
