## Supplementary material for "What does it take to learn the rules of RNA base pairing? A lot less than you may think": param_i65.param

```
3
0 2 -0.19552530348300934 -1.7282356023788452
1 2 -1.9153177738189697 -0.15934163331985474
2 2 -0.34944969415664673 -1.221037745475769
2
0 e1_2_0_0 2 0 1 (WW_C 0 1)
-8.595658302307129  -8.479000091552734  -7.611804008483887  -1.9739952087402344
-4.897003650665283  -3.971287965774536  -1.6319279670715332  -4.768104553222656
-4.3498992919921875  -1.2355468273162842  -3.885397434234619 -2.9961748123168945
-1.8829220533370972 -4.875870227813721 -2.901684522628784 -3.1932125091552734
1 e1_1_0_0 1 0 0
-0.909241795539856 -1.7424018383026123 -1.4293450117111206 -1.7004280090332031
0
```
