## Supplementary material for "What does it take to learn the rules of RNA base pairing? A lot less than you may think": param_i66.param

```
3
0 2 -0.19405308365821838 -1.7350819110870361
1 2 -1.9526551961898804 -0.1530308872461319
2 2 -0.3605090081691742 -1.1950833797454834
2
0 e1_2_0_0 2 0 1 (WW_C 0 1)
-8.625988960266113  -8.523155212402344  -7.629858493804932  -2.0084378719329834
-4.8038859367370605  -3.97444224357605  -1.4534584283828735  -4.751071929931641
-4.449936866760254  -1.2916629314422607  -3.7967724800109863 -2.980041027069092
-2.046886920928955 -4.680614471435547 -2.8868868350982666 -3.1781723499298096
1 e1_1_0_0 1 0 0
-0.9650216102600098 -1.772502064704895 -1.3545867204666138 -1.6551481485366821
0
```
