## Supplementary material for "What does it take to learn the rules of RNA base pairing? A lot less than you may think": param_i67.param

```
3
0 2 -0.19654859602451324 -1.7235107421875
1 2 -1.9214121103286743 -0.15829269587993622
2 2 -0.3062196671962738 -1.3326584100723267
2
0 e1_2_0_0 2 0 1 (WW_C 0 1)
-8.680258750915527  -8.56430435180664  -7.672269821166992  -2.0804903507232666
-4.842035293579102  -3.761739730834961  -1.4664266109466553  -4.822202205657959
-4.305116176605225  -1.1559147834777832  -3.7365128993988037 -3.011960983276367
-2.2498791217803955 -4.914850234985352 -2.9740636348724365 -3.23836612701416
1 e1_1_0_0 1 0 0
-0.9988358616828918 -1.61774480342865 -1.3225854635238647 -1.790354609489441
0
```
