## Supplementary material for "What does it take to learn the rules of RNA base pairing? A lot less than you may think": param_i68.param

```
3
0 2 -0.19138498604297638 -1.7476353645324707
1 2 -1.9444530010223389 -0.15439380705356598
2 2 -0.32643038034439087 -1.278317928314209
2
0 e1_2_0_0 2 0 1 (WW_C 0 1)
-8.704402923583984  -8.59218692779541  -7.679814338684082  -2.0652480125427246
-4.808180809020996  -3.9107203483581543  -1.400971531867981  -4.779856204986572
-4.281458854675293  -1.301472783088684  -3.774829626083374 -2.880370616912842
-2.1543190479278564 -4.93182373046875 -2.78261137008667 -3.234602451324463
1 e1_1_0_0 1 0 0
-0.9775168299674988 -1.649819016456604 -1.3461514711380005 -1.763573408126831
0
```
