## Supplementary material for "What does it take to learn the rules of RNA base pairing? A lot less than you may think": param_i69.param

```
3
0 2 -0.19987308979034424 -1.7083450555801392
1 2 -1.9331908226013184 -0.1562863290309906
2 2 -0.33326032757759094 -1.2608381509780884
2
0 e1_2_0_0 2 0 1 (WW_C 0 1)
-8.743429183959961  -8.61620807647705  -7.739378452301025  -2.0846283435821533
-4.8298563957214355  -3.8634092807769775  -1.3532696962356567  -4.68611478805542
-4.3609771728515625  -1.2269222736358643  -3.7529897689819336 -3.1018126010894775
-2.2425451278686523 -4.76760721206665 -2.938915491104126 -3.3163797855377197
1 e1_1_0_0 1 0 0
-0.9631782174110413 -1.6264151334762573 -1.3562133312225342 -1.807557463645935
0
```
