## Supplementary material for "What does it take to learn the rules of RNA base pairing? A lot less than you may think": param_i70.param

```
3
0 2 -0.19347500801086426 -1.7377851009368896
1 2 -1.9569953680038452 -0.15231508016586304
2 2 -0.3337979018688202 -1.2594802379608154
2
0 e1_2_0_0 2 0 1 (WW_C 0 1)
-8.744885444641113  -8.611516952514648  -7.73151969909668  -1.9614367485046387
-4.742158889770508  -3.8516926765441895  -1.4653217792510986  -4.789092063903809
-4.4655680656433105  -1.327697515487671  -3.790742874145508 -3.127469539642334
-2.019463539123535 -4.682212829589844 -2.795405626296997 -3.141710042953491
1 e1_1_0_0 1 0 0
-0.9769860506057739 -1.6792103052139282 -1.4132771492004395 -1.6414945125579834
0
```
