## Supplementary material for "What does it take to learn the rules of RNA base pairing? A lot less than you may think": param_i71.param

```
3
0 2 -0.19901254773139954 -1.7122440338134766
1 2 -1.9231737852096558 -0.15799085795879364
2 2 -0.34450599551200867 -1.2329564094543457
2
0 e1_2_0_0 2 0 1 (WW_C 0 1)
-8.79063892364502  -8.659253120422363  -7.775623798370361  -2.0523107051849365
-4.92972993850708  -3.9983010292053223  -1.3903776407241821  -4.801303386688232
-4.422086238861084  -1.2307087182998657  -3.7913668155670166 -3.225975275039673
-2.0963549613952637 -4.806100368499756 -2.959160566329956 -3.251422882080078
1 e1_1_0_0 1 0 0
-1.0232727527618408 -1.6362223625183105 -1.3096853494644165 -1.7374749183654785
0
```
