## Supplementary material for "What does it take to learn the rules of RNA base pairing? A lot less than you may think": param_i72.param

```
3
0 2 -0.1970631182193756 -1.7211450338363647
1 2 -1.9331271648406982 -0.15629713237285614
2 2 -0.2866755723953247 -1.3893197774887085
2
0 e1_2_0_0 2 0 1 (WW_C 0 1)
-8.8269624710083  -8.725937843322754  -7.831003665924072  -2.0453617572784424
-4.892392635345459  -4.0446624755859375  -1.4375948905944824  -4.878111362457275
-4.349859237670898  -1.2204244136810303  -3.845475673675537 -3.0194149017333984
-2.1205904483795166 -4.859246253967285 -2.858980655670166 -3.3085875511169434
1 e1_1_0_0 1 0 0
-0.9746807813644409 -1.6629947423934937 -1.3321266174316406 -1.7766653299331665
0
```
