## Supplementary material for "What does it take to learn the rules of RNA base pairing? A lot less than you may think": param_i73.param

```
3
0 2 -0.18213549256324768 -1.7926902770996094
1 2 -1.9900052547454834 -0.1469869315624237
2 2 -0.4275866448879242 -1.0557852983474731
2
0 e1_2_0_0 2 0 1 (WW_C 0 1)
-8.847363471984863  -8.73289966583252  -7.812560081481934  -2.111079454421997
-4.715954780578613  -4.054558753967285  -1.4772634506225586  -4.923817157745361
-4.322505950927734  -1.1926088333129883  -3.7199018001556396 -3.026059627532959
-2.111839532852173 -4.763370513916016 -2.8900699615478516 -3.1750078201293945
1 e1_1_0_0 1 0 0
-0.9378976821899414 -1.7937333583831787 -1.3489285707473755 -1.6999433040618896
0
```
