## Supplementary material for "What does it take to learn the rules of RNA base pairing? A lot less than you may think": param_i74.param

```
3
0 2 -0.19541725516319275 -1.7287362813949585
1 2 -1.967404842376709 -0.15061268210411072
2 2 -0.3650153875350952 -1.1847782135009766
2
0 e1_2_0_0 2 0 1 (WW_C 0 1)
-8.867080688476562  -8.759052276611328  -7.84846305847168  -2.0544321537017822
-4.8492431640625  -3.7048277854919434  -1.5006442070007324  -4.8559699058532715
-4.409084796905518  -1.2509937286376953  -3.8215713500976562 -3.0378637313842773
-2.1778194904327393 -4.490407943725586 -2.666614532470703 -3.084989070892334
1 e1_1_0_0 1 0 0
-1.0643261671066284 -1.5607250928878784 -1.3494949340820312 -1.6837046146392822
0
```
