## Supplementary material for "What does it take to learn the rules of RNA base pairing? A lot less than you may think": param_i75.param

```
3
0 2 -0.1833568662405014 -1.7865989208221436
1 2 -2.0007259845733643 -0.14529983699321747
2 2 -0.33115482330322266 -1.2661818265914917
2
0 e1_2_0_0 2 0 1 (WW_C 0 1)
-8.884922981262207  -8.749646186828613  -7.839875221252441  -1.9919178485870361
-4.891051769256592  -3.8555214405059814  -1.4717506170272827  -4.637379169464111
-4.342702388763428  -1.2851277589797974  -3.899873733520508 -3.203792095184326
-2.0393803119659424 -4.7749104499816895 -2.7901220321655273 -3.1108617782592773
1 e1_1_0_0 1 0 0
-0.9795864820480347 -1.6542752981185913 -1.3449585437774658 -1.755894422531128
0
```
