## Supplementary material for "What does it take to learn the rules of RNA base pairing? A lot less than you may think": param_i76.param

```
3
0 2 -0.2034033238887787 -1.6925427913665771
1 2 -1.8800361156463623 -0.16556420922279358
2 2 -0.30619052052497864 -1.3327399492263794
2
0 e1_2_0_0 2 0 1 (WW_C 0 1)
-8.920796394348145  -8.79685115814209  -7.879800319671631  -1.9572786092758179
-4.991512298583984  -3.972914695739746  -1.428503155708313  -4.669521331787109
-4.559487342834473  -1.2956889867782593  -3.7952020168304443 -3.0047619342803955
-2.090675115585327 -4.826693534851074 -2.9142916202545166 -3.185150146484375
1 e1_1_0_0 1 0 0
-0.9335899949073792 -1.7759854793548584 -1.4088643789291382 -1.6444281339645386
0
```
