## Supplementary material for "What does it take to learn the rules of RNA base pairing? A lot less than you may think": param_i77.param

```
3
0 2 -0.18309493362903595 -1.7879011631011963
1 2 -1.9889841079711914 -0.14714862406253815
2 2 -0.34660783410072327 -1.2278645038604736
2
0 e1_2_0_0 2 0 1 (WW_C 0 1)
-8.954623222351074  -8.78258991241455  -7.930246353149414  -1.974796175956726
-4.888077259063721  -3.885593891143799  -1.5053094625473022  -4.938575744628906
-4.482390403747559  -1.2569983005523682  -3.941685199737549 -3.020228147506714
-2.0089662075042725 -4.803762912750244 -2.8854928016662598 -3.1890432834625244
1 e1_1_0_0 1 0 0
-0.9765216112136841 -1.7126964330673218 -1.371204137802124 -1.6649442911148071
0
```
