## Supplementary material for "What does it take to learn the rules of RNA base pairing? A lot less than you may think": param_i78.param

```
3
0 2 -0.1900331676006317 -1.7540687322616577
1 2 -1.9556634426116943 -0.1525343656539917
2 2 -0.3926638960838318 -1.124717116355896
2
0 e1_2_0_0 2 0 1 (WW_C 0 1)
-8.985991477966309  -8.814215660095215  -7.952567100524902  -2.0725643634796143
-4.862571716308594  -3.986398458480835  -1.5361555814743042  -4.908478736877441
-4.545527458190918  -1.2411201000213623  -3.8492064476013184 -2.9933876991271973
-1.9730879068374634 -4.831662178039551 -2.7836992740631104 -3.107203483581543
1 e1_1_0_0 1 0 0
-0.9246451258659363 -1.653663158416748 -1.4092949628829956 -1.7857894897460938
0
```
