## Supplementary material for "What does it take to learn the rules of RNA base pairing? A lot less than you may think": param_i79.param

```
3
0 2 -0.15674036741256714 -1.9305109977722168
1 2 -2.106473207473755 -0.12972863018512726
2 2 -0.31184571981430054 -1.3171207904815674
2
0 e1_2_0_0 2 0 1 (WW_C 0 1)
-9.028621673583984  -8.851344108581543  -8.009604454040527  -2.0868401527404785
-4.830014705657959  -4.001683712005615  -1.4424329996109009  -4.958913803100586
-4.55724573135376  -1.177050232887268  -3.9160537719726562 -3.1236555576324463
-2.0877108573913574 -4.904275417327881 -2.950443744659424 -3.2343101501464844
1 e1_1_0_0 1 0 0
-0.9475919604301453 -1.6298308372497559 -1.3756449222564697 -1.8097975254058838
0
```
