## Supplementary material for "What does it take to learn the rules of RNA base pairing? A lot less than you may think": param_i80.param

```
3
0 2 -0.20895712077617645 -1.6682860851287842
1 2 -1.9010201692581177 -0.1618322879076004
2 2 -0.35689395666122437 -1.203461766242981
2
0 e1_2_0_0 2 0 1 (WW_C 0 1)
-9.055353164672852  -8.86213493347168  -8.029414176940918  -2.0104422569274902
-4.786561965942383  -3.641740322113037  -1.509545087814331  -4.652191162109375
-4.4140305519104  -1.1771340370178223  -3.860654592514038 -2.9865477085113525
-2.1899101734161377 -4.834471225738525 -2.972954034805298 -3.2814083099365234
1 e1_1_0_0 1 0 0
-1.0012389421463013 -1.6125949621200562 -1.3896198272705078 -1.6926214694976807
0
```
