## Supplementary material for "What does it take to learn the rules of RNA base pairing? A lot less than you may think": param_i81.param

```
3
0 2 -0.20443114638328552 -1.6879987716674805
1 2 -1.9134576320648193 -0.1596633642911911
2 2 -0.3525771200656891 -1.2136001586914062
2
0 e1_2_0_0 2 0 1 (WW_C 0 1)
-9.057676315307617  -8.878133773803711  -8.017746925354004  -1.8842705488204956
-4.70493221282959  -3.795544385910034  -1.4552700519561768  -4.704304218292236
-4.415521144866943  -1.321510910987854  -3.9359185695648193 -2.996654748916626
-2.056175470352173 -4.817474842071533 -3.048332929611206 -3.1750855445861816
1 e1_1_0_0 1 0 0
-0.9887913465499878 -1.6015655994415283 -1.4072842597961426 -1.70602548122406
0
```
