## Supplementary material for "What does it take to learn the rules of RNA base pairing? A lot less than you may think": param_i82.param

```
3
0 2 -0.20437060296535492 -1.6882658004760742
1 2 -1.8979859352111816 -0.16236625611782074
2 2 -0.33546891808509827 -1.2552756071090698
2
0 e1_2_0_0 2 0 1 (WW_C 0 1)
-9.087226867675781  -8.911083221435547  -8.062414169311523  -1.8960435390472412
-4.880776405334473  -3.977681875228882  -1.5344183444976807  -4.731399059295654
-4.506641864776611  -1.343568205833435  -3.981186866760254 -3.0185110569000244
-1.9552509784698486 -4.616303443908691 -2.7512073516845703 -3.128002405166626
1 e1_1_0_0 1 0 0
-1.0178418159484863 -1.6404532194137573 -1.455551266670227 -1.5537095069885254
0
```
