## Supplementary material for "What does it take to learn the rules of RNA base pairing? A lot less than you may think": param_i83.param

```
3
0 2 -0.179071307182312 -1.808171033859253
1 2 -1.9752323627471924 -0.14934611320495605
2 2 -0.3466615378856659 -1.2277348041534424
2
0 e1_2_0_0 2 0 1 (WW_C 0 1)
-9.105722427368164  -8.932828903198242  -8.066679000854492  -1.9611026048660278
-4.873544692993164  -3.868939161300659  -1.5839987993240356  -4.643691062927246
-4.304020881652832  -1.4101868867874146  -3.7952218055725098 -2.7969493865966797
-1.9807188510894775 -4.745266437530518 -2.5693345069885254 -2.9739086627960205
1 e1_1_0_0 1 0 0
-0.9577757120132446 -1.727203369140625 -1.3996250629425049 -1.6513851881027222
0
```
