## Supplementary material for "What does it take to learn the rules of RNA base pairing? A lot less than you may think": param_i84.param

```
3
0 2 -0.1804138869047165 -1.8013527393341064
1 2 -2.0126490592956543 -0.14344805479049683
2 2 -0.3571940064430237 -1.2027626037597656
2
0 e1_2_0_0 2 0 1 (WW_C 0 1)
-9.140655517578125  -8.967998504638672  -8.109010696411133  -2.004298210144043
-4.810771465301514  -3.901547431945801  -1.5554057359695435  -4.58623743057251
-4.4964470863342285  -1.2785967588424683  -3.77034330368042 -2.9679455757141113
-2.0448195934295654 -4.737582683563232 -2.7544808387756348 -3.0112900733947754
1 e1_1_0_0 1 0 0
-0.9837745428085327 -1.6526408195495605 -1.372989535331726 -1.7080930471420288
0
```
