## Supplementary material for "What does it take to learn the rules of RNA base pairing? A lot less than you may think": param_i85.param

```
3
0 2 -0.2109665423631668 -1.6596852540969849
1 2 -1.8764421939849854 -0.1662127822637558
2 2 -0.30732473731040955 -1.3295804262161255
2
0 e1_2_0_0 2 0 1 (WW_C 0 1)
-9.177581787109375  -8.994300842285156  -8.14931583404541  -1.955482006072998
-5.01182222366333  -4.00767707824707  -1.5293344259262085  -4.666874885559082
-4.4704766273498535  -1.226548671722412  -3.916229009628296 -2.8928844928741455
-2.089951992034912 -4.670492172241211 -3.0448367595672607 -3.0719735622406006
1 e1_1_0_0 1 0 0
-1.040534496307373 -1.6947872638702393 -1.352700114250183 -1.586920142173767
0
```
