## Supplementary material for "What does it take to learn the rules of RNA base pairing? A lot less than you may think": param_i86.param

```
3
0 2 -0.2084009200334549 -1.6706831455230713
1 2 -1.886025309562683 -0.16448961198329926
2 2 -0.3348041772842407 -1.2569453716278076
2
0 e1_2_0_0 2 0 1 (WW_C 0 1)
-9.191655158996582  -9.037821769714355  -8.156970024108887  -1.9500786066055298
-4.919304370880127  -3.9790332317352295  -1.482226014137268  -4.617532730102539
-4.592468738555908  -1.3181591033935547  -3.787928819656372 -2.9529740810394287
-2.0785274505615234 -4.634553909301758 -2.8524694442749023 -3.013803005218506
1 e1_1_0_0 1 0 0
-0.9482017755508423 -1.7482821941375732 -1.3692787885665894 -1.6917340755462646
0
```
