## Supplementary material for "What does it take to learn the rules of RNA base pairing? A lot less than you may think": param_i87.param

```
3
0 2 -0.18576402962207794 -1.7747225761413574
1 2 -1.9727119207382202 -0.14975278079509735
2 2 -0.31679725646972656 -1.3037139177322388
2
0 e1_2_0_0 2 0 1 (WW_C 0 1)
-9.224369049072266  -9.06854248046875  -8.184362411499023  -2.0302693843841553
-4.794132709503174  -3.8596997261047363  -1.3959009647369385  -4.697967529296875
-4.481823444366455  -1.3327916860580444  -3.954864025115967 -3.200322151184082
-1.969531536102295 -4.661470890045166 -2.836019992828369 -3.230583429336548
1 e1_1_0_0 1 0 0
-1.0204071998596191 -1.6899819374084473 -1.3229138851165771 -1.667750597000122
0
```
