## Supplementary material for "What does it take to learn the rules of RNA base pairing? A lot less than you may think": param_i88.param

```
3
0 2 -0.21907034516334534 -1.625898838043213
1 2 -1.8409414291381836 -0.17276892066001892
2 2 -0.3402213752269745 -1.2434509992599487
2
0 e1_2_0_0 2 0 1 (WW_C 0 1)
-9.255356788635254  -9.097967147827148  -8.21747875213623  -1.9795939922332764
-5.011947154998779  -4.052299976348877  -1.4281065464019775  -4.808279514312744
-4.552684307098389  -1.3163132667541504  -3.8731918334960938 -2.7812442779541016
-2.0853495597839355 -4.701394081115723 -2.8847672939300537 -3.2492189407348633
1 e1_1_0_0 1 0 0
-0.9653549194335938 -1.648177146911621 -1.3872171640396118 -1.7317057847976685
0
```
