## Supplementary material for "What does it take to learn the rules of RNA base pairing? A lot less than you may think": param_i89.param

```
3
0 2 -0.20574145019054413 -1.6822423934936523
1 2 -1.893315315246582 -0.1631918102502823
2 2 -0.33367249369621277 -1.2597968578338623
2
0 e1_2_0_0 2 0 1 (WW_C 0 1)
-9.29519271850586  -9.146012306213379  -8.21180534362793  -2.0749776363372803
-4.966314315795898  -4.038916110992432  -1.359371542930603  -4.911818504333496
-4.407820701599121  -1.2604056596755981  -3.868494749069214 -3.094616413116455
-2.092034101486206 -4.890896320343018 -2.9214794635772705 -3.2571749687194824
1 e1_1_0_0 1 0 0
-0.9319196939468384 -1.7357228994369507 -1.3590141534805298 -1.754368782043457
0
```
