## Supplementary material for "What does it take to learn the rules of RNA base pairing? A lot less than you may think": param_i90.param

```
3
0 2 -0.1689578890800476 -1.8613958358764648
1 2 -2.0734686851501465 -0.13438761234283447
2 2 -0.31821581721305847 -1.2999180555343628
2
0 e1_2_0_0 2 0 1 (WW_C 0 1)
-9.301918029785156  -9.127046585083008  -8.227984428405762  -1.9658621549606323
-4.785831451416016  -3.7709853649139404  -1.4666674137115479  -4.71422004699707
-4.539143085479736  -1.2807649374008179  -3.844407081604004 -3.0872867107391357
-2.0803370475769043 -4.768392086029053 -2.845525026321411 -3.1834218502044678
1 e1_1_0_0 1 0 0
-0.9277005791664124 -1.7029178142547607 -1.4295949935913086 -1.6983739137649536
0
```
