## Supplementary material for "What does it take to learn the rules of RNA base pairing? A lot less than you may think": param_i91.param

```
3
0 2 -0.18229089677333832 -1.7919124364852905
1 2 -1.9678411483764648 -0.15054179728031158
2 2 -0.36588427424430847 -1.1828086376190186
2
0 e1_2_0_0 2 0 1 (WW_C 0 1)
-9.334349632263184  -9.15163803100586  -8.259721755981445  -2.0840094089508057
-4.88144063949585  -3.7282934188842773  -1.3717154264450073  -4.852840423583984
-4.403507709503174  -1.3101571798324585  -3.891293525695801 -3.040137767791748
-2.1020455360412598 -4.814361572265625 -2.77516508102417 -3.2415804862976074
1 e1_1_0_0 1 0 0
-0.9567201137542725 -1.6524291038513184 -1.3644689321517944 -1.7793439626693726
0
```
