## Supplementary material for "What does it take to learn the rules of RNA base pairing? A lot less than you may think": param_i92.param

```
3
0 2 -0.20045989751815796 -1.7056972980499268
1 2 -1.9010021686553955 -0.16183535754680634
2 2 -0.36346855759620667 -1.188297986984253
2
0 e1_2_0_0 2 0 1 (WW_C 0 1)
-9.348104476928711  -9.17225456237793  -8.27127742767334  -1.913291096687317
-4.72662878036499  -3.850642204284668  -1.4381952285766602  -4.7265849113464355
-4.44647741317749  -1.3253984451293945  -3.857675075531006 -3.284660816192627
-2.0937769412994385 -4.717220306396484 -2.7031548023223877 -3.206878423690796
1 e1_1_0_0 1 0 0
-0.9797333478927612 -1.6567416191101074 -1.3811321258544922 -1.7008112668991089
0
```
