## Supplementary material for "What does it take to learn the rules of RNA base pairing? A lot less than you may think": param_i93.param

```
3
0 2 -0.2479267716407776 -1.516025424003601
1 2 -1.8315479755401611 -0.1745503544807434
2 2 -0.27980443835258484 -1.410306692123413
2
0 e1_2_0_0 2 0 1 (WW_C 0 1)
-9.375386238098145  -9.203550338745117  -8.312289237976074  -2.0349323749542236
-4.985201835632324  -3.9621164798736572  -1.4093022346496582  -4.813598155975342
-4.4439311027526855  -1.3361706733703613  -3.829216241836548 -2.87937331199646
-1.9933727979660034 -4.9553542137146 -2.970959186553955 -3.1337335109710693
1 e1_1_0_0 1 0 0
-1.0005615949630737 -1.666824460029602 -1.3674066066741943 -1.6675196886062622
0
```
