## Supplementary material for "What does it take to learn the rules of RNA base pairing? A lot less than you may think": param_i94.param

```
3
0 2 -0.16493460536003113 -1.883540391921997
1 2 -2.0973610877990723 -0.13099749386310577
2 2 -0.3053991496562958 -1.3349521160125732
2
0 e1_2_0_0 2 0 1 (WW_C 0 1)
-9.403830528259277  -9.223526000976562  -8.31108283996582  -1.9649611711502075
-4.74378776550293  -3.817397356033325  -1.5047062635421753  -4.662998676300049
-4.490447521209717  -1.3131424188613892  -3.947822093963623 -2.9199342727661133
-2.050438404083252 -4.855323791503906 -2.7340779304504395 -3.161588191986084
1 e1_1_0_0 1 0 0
-0.9862097501754761 -1.7498944997787476 -1.4445626735687256 -1.5261507034301758
0
```
