## Supplementary material for "What does it take to learn the rules of RNA base pairing? A lot less than you may think": param_i95.param

```
3
0 2 -0.19775745272636414 -1.7179640531539917
1 2 -1.9369909763336182 -0.1556449979543686
2 2 -0.40623605251312256 -1.0970721244812012
2
0 e1_2_0_0 2 0 1 (WW_C 0 1)
-9.475208282470703  -9.280793190002441  -8.366124153137207  -2.3091320991516113
-4.877065658569336  -3.839607000350952  -1.408306360244751  -4.749607563018799
-4.406237602233887  -1.0961244106292725  -3.7467942237854004 -3.139418363571167
-2.310448169708252 -4.475348949432373 -2.8830485343933105 -3.2679734230041504
1 e1_1_0_0 1 0 0
-1.0623362064361572 -1.555957317352295 -1.2614797353744507 -1.8317644596099854
0
```
