## Supplementary material for "What does it take to learn the rules of RNA base pairing? A lot less than you may think": param_i96.param

```
3
0 2 -0.16299059987068176 -1.8944517374038696
1 2 -2.0871422290802 -0.13243621587753296
2 2 -0.31911489367485046 -1.2975218296051025
2
0 e1_2_0_0 2 0 1 (WW_C 0 1)
-9.454167366027832  -9.256121635437012  -8.320977210998535  -1.9795657396316528
-4.592633247375488  -3.844383955001831  -1.5100727081298828  -4.725639343261719
-4.296164512634277  -1.2203495502471924  -3.864788770675659 -3.164834976196289
-2.080063819885254 -4.822005748748779 -2.9068686962127686 -3.2036614418029785
1 e1_1_0_0 1 0 0
-0.9026459455490112 -1.7230353355407715 -1.3555943965911865 -1.8439761400222778
0
```
