## Supplementary material for "What does it take to learn the rules of RNA base pairing? A lot less than you may think": param_i97.param

```
3
0 2 -0.23045147955417633 -1.5807291269302368
1 2 -1.840069055557251 -0.17293350398540497
2 2 -0.32657331228256226 -1.2779476642608643
2
0 e1_2_0_0 2 0 1 (WW_C 0 1)
-9.477701187133789  -9.282172203063965  -8.37205696105957  -1.9853707551956177
-4.946768760681152  -3.91218638420105  -1.3470165729522705  -4.923215866088867
-4.523777008056641  -1.2916852235794067  -3.8506336212158203 -3.178783655166626
-2.087756872177124 -4.755160808563232 -3.087449550628662 -3.191068172454834
1 e1_1_0_0 1 0 0
-1.0192551612854004 -1.603340983390808 -1.3467164039611816 -1.7269810438156128
0
```
