## Supplementary material for "What does it take to learn the rules of RNA base pairing? A lot less than you may think": param_i98.param

```
3
0 2 -0.1640378087759018 -1.8885560035705566
1 2 -2.0255990028381348 -0.14146541059017181
2 2 -0.39206960797309875 -1.1259537935256958
2
0 e1_2_0_0 2 0 1 (WW_C 0 1)
-9.488188743591309  -9.307053565979004  -8.399365425109863  -1.8946378231048584
-4.814562797546387  -3.9076244831085205  -1.5044654607772827  -4.792788505554199
-4.419618606567383  -1.3813029527664185  -3.992257833480835 -2.9291114807128906
-1.995193600654602 -4.784796237945557 -2.724181652069092 -3.090567111968994
1 e1_1_0_0 1 0 0
-0.9247195720672607 -1.755457878112793 -1.5237057209014893 -1.548218846321106
0
```
