## Supplementary material for "What does it take to learn the rules of RNA base pairing? A lot less than you may think": param_i99.param

```
3
0 2 -0.2082328051328659 -1.6714088916778564
1 2 -1.9043292999267578 -0.16125202178955078
2 2 -0.3330678343772888 -1.2613251209259033
2
0 e1_2_0_0 2 0 1 (WW_C 0 1)
-9.532596588134766  -9.34199333190918  -8.402223587036133  -2.067830801010132
-5.00595235824585  -3.9005067348480225  -1.3910162448883057  -4.622250080108643
-4.3844428062438965  -1.2618892192840576  -3.6740562915802 -3.044218063354492
-2.2049546241760254 -4.805017948150635 -2.822411298751831 -3.192446231842041
1 e1_1_0_0 1 0 0
-1.0312784910202026 -1.5655039548873901 -1.354529619216919 -1.7350132465362549
0
```
