## Supplementary material for "What does it take to learn the rules of RNA base pairing? A lot less than you may think": TORNADO_TORNADO_7Fam.len0_400.nsq400_g6.trna1415_annote_2of2.noss.mea.sto.tornado.stats

```
# esl-compstruct :: calculate accuracy of RNA secondary structure predictions
# Easel 0.49 (Aug 2023)
# Copyright (C) 2023 Howard Hughes Medical Institute.
# Freely distributed under the BSD open source license.
# - - - - - - - - - - - - - - - - - - - - - - - - - - - - - - - - - - - -
                           [sensitivity]             [PPV]
DE9990                ==     15    20 75.00%      15    17 88.24%
DV5960                ==     10    19 52.63%      10    11 90.91%
DS4030                ==     12    22 54.55%      12    12 100.00%
DP7560                ==     17    20 85.00%      17    19 89.47%
DC3880                ==      7    18 38.89%       7    16 43.75%
DF2700                ==     21    21 100.00%      21    21 100.00%
DK2520                ==     12    20 60.00%      12    18 66.67%
DG3881                ==     12    21 57.14%      12    16 75.00%
DT5060                ==     14    19 73.68%      14    19 73.68%
DI2620                ==     16    20 80.00%      16    16 100.00%
DG2700                ==     12    20 60.00%      12    13 92.31%
DH3120                ==     17    20 85.00%      17    20 85.00%
DQ5360                ==      7    21 33.33%       7    12 58.33%
DG2000                ==     15    21 71.43%      15    23 65.22%
DX5120                ==     14    19 73.68%      14    14 100.00%
DS1230                ==     13    23 56.52%      13    24 54.17%
DS4480                ==     13    25 52.00%      13    14 92.86%
DP4980                ==      7    21 33.33%       7     7 100.00%
DL1140                ==     16    23 69.57%      16    20 80.00%
DI4000                ==      9    21 42.86%       9     9 100.00%
DF5200                ==      7    19 36.84%       7    13 53.85%
DL4800                ==      6    20 30.00%       6     6 100.00%
DW3800                ==      7    21 33.33%       7    15 46.67%
DM1660                ==      8    20 40.00%       8    14 57.14%
DT4080                ==     13    20 65.00%      13    20 65.00%
DW2680                ==     17    21 80.95%      17    17 100.00%
DI0220                ==     10    18 55.56%      10    13 76.92%
DH5220                ==     10    20 50.00%      10    10 100.00%
DC5160                ==     13    20 65.00%      13    19 68.42%
DI2600                ==     12    19 63.16%      12    12 100.00%
DH5320                ==      9    20 45.00%       9    12 75.00%
DP4040                ==      7    19 36.84%       7     8 87.50%
DT3200                ==     18    21 85.71%      18    18 100.00%
DK3230                ==     15    20 75.00%      15    15 100.00%
DA2600                ==     21    21 100.00%      21    21 100.00%
DT3280                ==     18    21 85.71%      18    18 100.00%
DA4080                ==     10    20 50.00%      10    15 66.67%
DG1660                ==     17    20 85.00%      17    17 100.00%
DS1520                ==     21    26 80.77%      21    24 87.50%
DY9991                ==     10    21 47.62%      10    18 55.56%
DL2601                ==     20    24 83.33%      20    20 100.00%
DI2601                ==     19    21 90.48%      19    21 90.48%
DS5000                ==      7    20 35.00%       7     9 77.78%
DM4020                ==     11    20 55.00%      11    11 100.00%
DE2600                ==     12    21 57.14%      12    23 52.17%
DI1541                ==     14    21 66.67%      14    14 100.00%
DG1580                ==     15    21 71.43%      15    23 65.22%
DG9990                ==     11    21 52.38%      11    21 52.38%
DK7740                ==     13    21 61.90%      13    18 72.22%
DL1220                ==     15    23 65.22%      15    21 71.43%
DE1230                ==     17    20 85.00%      17    17 100.00%
DY4500                ==     12    21 57.14%      12    15 80.00%
DL5440                ==     11    20 55.00%      11    15 73.33%
DN7740                ==     16    21 76.19%      16    20 80.00%
DL1310                ==     17    24 70.83%      17    22 77.27%
DF4360                ==      8    20 40.00%       8     8 100.00%
DQ1540                ==     17    20 85.00%      17    17 100.00%
DY7922                ==     10    21 47.62%      10    18 55.56%
DS5040                ==     15    19 78.95%      15    15 100.00%
DY5120                ==     14    20 70.00%      14    18 77.78%
DI2550                ==     19    21 90.48%      19    21 90.48%
DA5220                ==     17    20 85.00%      17    17 100.00%
DA2100                ==     21    21 100.00%      21    23 91.30%
DM2680                ==     11    21 52.38%      11    11 100.00%
DS2700                ==     20    26 76.92%      20    25 80.00%
DS4361                ==     11    25 44.00%      11    17 64.71%
DS9993                ==     13    24 54.17%      13    22 59.09%
DL6200                ==     18    22 81.82%      18    24 75.00%
DM2720                ==     11    21 52.38%      11    11 100.00%
DA7681                ==     12    21 57.14%      12    23 52.17%
DV4980                ==     12    19 63.16%      12    13 92.31%
DH2700                ==     17    20 85.00%      17    19 89.47%
DH4700                ==      6    18 33.33%       6     6 100.00%
DL2740                ==     15    23 65.22%      15    16 93.75%
DF5121                ==     12    20 60.00%      12    18 66.67%
DQ9992                ==     20    21 95.24%      20    20 100.00%
DM4700                ==      7    20 35.00%       7     7 100.00%
DL5881                ==     11    20 55.00%      11    21 52.38%
DV6161                ==      6    19 31.58%       6    12 50.00%
DT1540                ==     21    21 100.00%      21    21 100.00%
DS6320                ==     16    24 66.67%      16    17 94.12%
DV1661                ==     18    21 85.71%      18    18 100.00%
DX5281                ==     10    18 55.56%      10    12 83.33%
DQ6060                ==     17    21 80.95%      17    17 100.00%
DT1542                ==     14    21 66.67%      14    20 70.00%
DQ9991                ==     12    21 57.14%      12    22 54.55%
DG9160                ==     17    20 85.00%      17    18 94.44%
DA7920                ==     14    21 66.67%      14    20 70.00%
DH0660                ==     17    20 85.00%      17    26 65.38%
DS5220                ==     21    21 100.00%      21    24 87.50%
DE1140                ==     14    20 70.00%      14    16 87.50%
DX3840                ==     12    20 60.00%      12    12 100.00%
DF4500                ==     16    21 76.19%      16    16 100.00%
DP0260                ==     16    21 76.19%      16    22 72.73%
DS3281                ==     17    26 65.38%      17    21 80.95%
DT1580                ==      9    21 42.86%       9    20 45.00%
DV4880                ==      6    20 30.00%       6     6 100.00%
DS4921                ==     18    20 90.00%      18    21 85.71%
DA1180                ==     11    21 52.38%      11    20 55.00%
DQ4880                ==      7    21 33.33%       7     7 100.00%
DD3960                ==     12    20 60.00%      12    15 80.00%
DL1541                ==     17    25 68.00%      17    28 60.71%
DK9160                ==     13    21 61.90%      13    18 72.22%
DW3200                ==     17    21 80.95%      17    17 100.00%
DG1140                ==     14    20 70.00%      14    16 87.50%
DA3920                ==     11    21 52.38%      11    16 68.75%
DV5980                ==     14    20 70.00%      14    15 93.33%
DH7740                ==     14    21 66.67%      14    17 82.35%
DN1540                ==     16    21 76.19%      16    22 72.73%
DK8100                ==     17    21 80.95%      17    19 89.47%
DA2700                ==     21    21 100.00%      21    21 100.00%
DT2920                ==     16    20 80.00%      16    24 66.67%
DD0260                ==     15    21 71.43%      15    16 93.75%
DP4880                ==     13    21 61.90%      13    14 92.86%
DM1180                ==     14    21 66.67%      14    20 70.00%
DT3281                ==     16    20 80.00%      16    24 66.67%
DX4480                ==     14    19 73.68%      14    14 100.00%
DL4502                ==     12    24 50.00%      12    20 60.00%
DA1542                ==     17    21 80.95%      17    19 89.47%
DG4500                ==     15    21 71.43%      15    17 88.24%
DR1662                ==     17    21 80.95%      17    21 80.95%
DS1663                ==     19    27 70.37%      19    28 67.86%
DE2440                ==     12    20 60.00%      12    12 100.00%
DT9991                ==     17    21 80.95%      17    22 77.27%
DL2701                ==     24    24 100.00%      24    27 88.89%
DA4800                ==     11    21 52.38%      11    13 84.62%
DV1140                ==     11    21 52.38%      11    20 55.00%
DH4360                ==     17    20 85.00%      17    20 85.00%
DV3880                ==     12    21 57.14%      12    20 60.00%
DL2602                ==     17    22 77.27%      17    19 89.47%
DX2680                ==     18    20 90.00%      18    18 100.00%
DN1541                ==     16    21 76.19%      16    23 69.57%
DF2520                ==     17    21 80.95%      17    17 100.00%
DK5360                ==     20    21 95.24%      20    20 100.00%
DR6052                ==     18    21 85.71%      18    18 100.00%
DV5280                ==     13    19 68.42%      13    13 100.00%
DA1540                ==     17    21 80.95%      17    19 89.47%
DI3220                ==     12    19 63.16%      12    16 75.00%
DH5080                ==     10    20 50.00%      10    10 100.00%
DE6161                ==     12    21 57.14%      12    14 85.71%
DN5020                ==     15    21 71.43%      15    15 100.00%
DS6283                ==     16    23 69.57%      16    21 76.19%
DL5520                ==     11    20 55.00%      11    15 73.33%
DD6320                ==     16    21 76.19%      16    16 100.00%
DR5040                ==      6    19 31.58%       6    12 50.00%
DY1660                ==     12    23 52.17%      12    21 57.14%
DN4500                ==     12    21 57.14%      12    16 75.00%
DS9990                ==     21    24 87.50%      21    26 80.77%
DN5220                ==     15    21 71.43%      15    17 88.24%
DM1260                ==     16    21 76.19%      16    16 100.00%
DY6280                ==     17    20 85.00%      17    21 80.95%
DT5880                ==      7    19 36.84%       7     7 100.00%
DN2920                ==     18    21 85.71%      18    22 81.82%
DY4480                ==     17    22 77.27%      17    25 68.00%
DG1500                ==     12    21 57.14%      12    19 63.16%
DW5360                ==     10    19 52.63%      10    11 90.91%
DK1540                ==     11    21 52.38%      11    19 57.89%
DR5120                ==     14    21 66.67%      14    14 100.00%
DT2701                ==     16    21 76.19%      16    16 100.00%
DE4240                ==     12    20 60.00%      12    17 70.59%
DI1230                ==     16    21 76.19%      16    23 69.57%
DL3361                ==     20    24 83.33%      20    20 100.00%
DG1661                ==     15    21 71.43%      15    23 65.22%
DQ2700                ==     17    20 85.00%      17    20 85.00%
DS4080                ==     12    25 48.00%      12    17 70.59%
DE3880                ==     12    20 60.00%      12    14 85.71%
DC4500                ==     15    20 75.00%      15    16 93.75%
DM3920                ==      7    21 33.33%       7    15 46.67%
DW4880                ==     15    21 71.43%      15    16 93.75%
DH2880                ==     17    20 85.00%      17    20 85.00%
DW6740                ==     18    21 85.71%      18    18 100.00%
DS1140                ==     12    24 50.00%      12    22 54.55%
DA1660                ==     13    21 61.90%      13    17 76.47%
DH5600                ==     16    21 76.19%      16    18 88.89%
DR3320                ==      9    19 47.37%       9    17 52.94%
DV6160                ==      9    20 45.00%       9    16 56.25%
DG2640                ==     16    19 84.21%      16    18 88.89%
DX6280                ==     21    21 100.00%      21    21 100.00%
DS7740                ==     21    24 87.50%      21    27 77.78%
DK9990                ==     17    21 80.95%      17    19 89.47%
DL1231                ==     16    23 69.57%      16    18 88.89%
DC2440                ==     15    19 78.95%      15    20 75.00%
DK5080                ==      6    20 30.00%       6    13 46.15%
DG4800                ==     11    21 52.38%      11    11 100.00%
DE6320                ==     12    21 57.14%      12    19 63.16%
DV9995                ==     16    20 80.00%      16    16 100.00%
DR3280                ==     12    20 60.00%      12    17 70.59%
DV5950                ==     10    18 55.56%      10    11 90.91%
DA2570                ==     21    21 100.00%      21    23 91.30%
DN1140                ==     17    21 80.95%      17    18 94.44%
DE9991                ==     15    20 75.00%      15    17 88.24%
DR2700                ==     15    21 71.43%      15    17 88.24%
DI6280                ==     16    20 80.00%      16    19 84.21%
DG2521                ==     11    20 55.00%      11    11 100.00%
DY2680                ==     19    24 79.17%      19    19 100.00%
DR6050                ==     16    19 84.21%      16    19 84.21%
DY7920                ==     10    21 47.62%      10    18 55.56%
DL4070                ==     12    23 52.17%      12    13 92.31%
DW4480                ==     17    21 80.95%      17    17 100.00%
DW4000                ==     15    21 71.43%      15    20 75.00%
DX5360                ==     12    18 66.67%      12    12 100.00%
DD6220                ==     17    21 80.95%      17    18 94.44%
DL5041                ==     12    19 63.16%      12    15 80.00%
DP9160                ==     17    20 85.00%      17    20 85.00%
DK4760                ==     13    19 68.42%      13    13 100.00%
DG4880                ==      7    20 35.00%       7     7 100.00%
DL9161                ==     21    24 87.50%      21    26 80.77%
DT0740                ==     12    21 57.14%      12    26 46.15%
DV5930                ==     14    20 70.00%      14    15 93.33%
DQ6281                ==      9    19 47.37%       9    18 50.00%
DL7741                ==     17    24 70.83%      17    27 62.96%
DA1860                ==     10    20 50.00%      10    18 55.56%
DV3200                ==      8    21 38.10%       8    15 53.33%
DN4440                ==     17    21 80.95%      17    19 89.47%
DG4840                ==      9    20 45.00%       9     9 100.00%
DD3880                ==     15    21 71.43%      15    15 100.00%
DV1350                ==     17    21 80.95%      17    17 100.00%
DL4840                ==     11    20 55.00%      11    11 100.00%
DV3960                ==      7    19 36.84%       7    12 58.33%
DN4800                ==     11    20 55.00%      11    11 100.00%
DG4070                ==     13    21 61.90%      13    13 100.00%
DI2520                ==     19    21 90.48%      19    21 90.48%
DD4500                ==     15    20 75.00%      15    15 100.00%
DR2480                ==     12    20 60.00%      12    17 70.59%
DK3220                ==     15    20 75.00%      15    15 100.00%
DE6321                ==     12    21 57.14%      12    15 80.00%
DP5080                ==     17    21 80.95%      17    21 80.95%
DH5720                ==     11    20 55.00%      11    13 84.62%
DG5040                ==     15    21 71.43%      15    16 93.75%
DL1141                ==     13    20 65.00%      13    20 65.00%
DV9992                ==     17    20 85.00%      17    20 85.00%
DR2540                ==     17    21 80.95%      17    17 100.00%
DI2760                ==     12    19 63.16%      12    16 75.00%
DF5041                ==      6    18 33.33%       6    10 60.00%
DP5200                ==     15    21 71.43%      15    15 100.00%
DL5680                ==     13    20 65.00%      13    14 92.86%
DP1500                ==     16    21 76.19%      16    23 69.57%
DS4441                ==     13    25 52.00%      13    14 92.86%
DF3800                ==     12    20 60.00%      12    12 100.00%
DC2720                ==     15    20 75.00%      15    19 78.95%
DS3280                ==     24    28 85.71%      24    25 96.00%
DW4360                ==     17    21 80.95%      17    17 100.00%
DH3280                ==     17    20 85.00%      17    20 85.00%
DC4480                ==     12    20 60.00%      12    12 100.00%
DL2920                ==     17    22 77.27%      17    19 89.47%
DX4440                ==     14    19 73.68%      14    14 100.00%
DN4980                ==     11    21 52.38%      11    14 78.57%
DI1141                ==     13    21 61.90%      13    13 100.00%
DE0700                ==     17    21 80.95%      17    20 85.00%
DG1820                ==     17    21 80.95%      17    17 100.00%
DA0420                ==     12    21 57.14%      12    23 52.17%
DD5220                ==      4    19 21.05%       4     9 44.44%
DS2721                ==     21    26 80.77%      21    27 77.78%
DS9280                ==     21    24 87.50%      21    26 80.77%
DT2601                ==     19    21 90.48%      19    21 90.48%
DR2602                ==     12    21 57.14%      12    17 70.59%
DD2700                ==     16    21 76.19%      16    16 100.00%
DL4981                ==     11    19 57.89%      11    11 100.00%
DG5020                ==      5    19 26.32%       5     5 100.00%
DQ1340                ==     13    21 61.90%      13    15 86.67%
DT3880                ==     16    20 80.00%      16    18 88.89%
DE3800                ==     11    21 52.38%      11    22 50.00%
DM0260                ==     16    19 84.21%      16    18 88.89%
DS6162                ==     20    24 83.33%      20    21 95.24%
DA2440                ==     21    21 100.00%      21    23 91.30%
DL5480                ==     11    20 55.00%      11    15 73.33%
DD1540                ==     17    21 80.95%      17    17 100.00%
DQ2520                ==     12    20 60.00%      12    18 66.67%
DE7741                ==     10    21 47.62%      10    17 58.82%
DV1570                ==     10    21 47.62%      10    18 55.56%
DV2520                ==     15    21 71.43%      15    15 100.00%
DY4360                ==     17    23 73.91%      17    22 77.27%
DK4500                ==     16    20 80.00%      16    23 69.57%
DL1200                ==     23    24 95.83%      23    26 88.46%
DC3920                ==      7    16 43.75%       7     9 77.78%
DK4440                ==     17    21 80.95%      17    19 89.47%
DS6282                ==     17    23 73.91%      17    21 80.95%
DQ5040                ==     16    21 76.19%      16    20 80.00%
DP1780                ==     19    21 90.48%      19    21 90.48%
DL7560                ==     17    23 73.91%      17    27 62.96%
DP3200                ==     16    21 76.19%      16    20 80.00%
DA0580                ==     17    21 80.95%      17    17 100.00%
DL6980                ==     18    24 75.00%      18    22 81.82%
DN3200                ==     15    21 71.43%      15    17 88.24%
DH3020                ==     17    20 85.00%      17    20 85.00%
DE5220                ==     18    21 85.71%      18    21 85.71%
DH2600                ==     16    19 84.21%      16    17 94.12%
DI4500                ==     17    21 80.95%      17    17 100.00%
DS9992                ==     21    24 87.50%      21    26 80.77%
DR2740                ==      5    16 31.25%       5    22 22.73%
DA1900                ==     15    20 75.00%      15    20 75.00%
DW1251                ==     10    21 47.62%      10    12 83.33%
DK6280                ==     12    21 57.14%      12    17 70.59%
DX1540                ==     16    20 80.00%      16    16 100.00%
DM0680                ==     17    21 80.95%      17    22 77.27%
DC2600                ==     16    20 80.00%      16    18 88.89%
DX1661                ==     11    20 55.00%      11    17 64.71%
DT5160                ==     14    20 70.00%      14    14 100.00%
DP4000                ==     12    19 63.16%      12    13 92.31%
DL5001                ==     12    20 60.00%      12    12 100.00%
DP4070                ==      7    20 35.00%       7    16 43.75%
DL4030                ==     13    24 54.17%      13    14 92.86%
DA5160                ==     17    21 80.95%      17    19 89.47%
DY4700                ==     16    20 80.00%      16    16 100.00%
DG2180                ==     20    21 95.24%      20    22 90.91%
DQ0660                ==     17    20 85.00%      17    18 94.44%
DS1541                ==     13    24 54.17%      13    17 76.47%
DF5930                ==      9    19 47.37%       9    10 90.00%
DQ4960                ==      6    21 28.57%       6     6 100.00%
DV1230                ==     18    21 85.71%      18    18 100.00%
DC5020                ==     13    19 68.42%      13    14 92.86%
DS6161                ==     19    24 79.17%      19    19 100.00%
DD5880                ==     15    21 71.43%      15    18 83.33%
DE1660                ==     16    21 76.19%      16    17 94.12%
DE5880                ==      9    21 42.86%       9    18 50.00%
DA0680                ==     17    21 80.95%      17    18 94.44%
DW4080                ==     11    21 52.38%      11    12 91.67%
DG9161                ==     17    20 85.00%      17    18 94.44%
DP8040                ==     17    20 85.00%      17    20 85.00%
DS4360                ==     17    26 65.38%      17    22 77.27%
DI4700                ==     11    21 52.38%      11    12 91.67%
DQ5160                ==     10    21 47.62%      10    10 100.00%
DR1661                ==     17    21 80.95%      17    21 80.95%
DY2700                ==     17    25 68.00%      17    23 73.91%
DQ4980                ==     15    21 71.43%      15    16 93.75%
DP1560                ==     14    21 66.67%      14    22 63.64%
DL5100                ==     10    20 50.00%      10    12 83.33%
DW4070                ==      7    21 33.33%       7     7 100.00%
DP5040                ==     17    21 80.95%      17    18 94.44%
DP5360                ==     17    21 80.95%      17    19 89.47%
DP1740                ==     16    21 76.19%      16    24 66.67%
DG5100                ==     13    19 68.42%      13    13 100.00%
DF4080                ==      7    21 33.33%       7     7 100.00%
DR1700                ==     16    20 80.00%      16    17 94.12%
DX7740                ==     15    21 71.43%      15    22 68.18%
DR6280                ==     15    20 75.00%      15    22 68.18%
DW2720                ==     17    21 80.95%      17    17 100.00%
DG3880                ==     12    21 57.14%      12    18 66.67%
DV1540                ==     17    21 80.95%      17    18 94.44%
DA7680                ==     21    21 100.00%      21    21 100.00%
DP1140                ==     16    21 76.19%      16    23 69.57%
DY2600                ==     18    23 78.26%      18    18 100.00%
DV4700                ==      8    20 40.00%       8     9 88.89%
DG4501                ==     15    21 71.43%      15    15 100.00%
DZ9281                ==     20    25 80.00%      20    27 74.07%
DH5440                ==      6    18 33.33%       6     6 100.00%
DG5220                ==     11    18 61.11%      11    12 91.67%
DA0260                ==     15    21 71.43%      15    18 83.33%
DF4880                ==      9    20 45.00%       9    11 81.82%
DM5000                ==     19    20 95.00%      19    19 100.00%
DE0680                ==     12    20 60.00%      12    22 54.55%
DD4080                ==     10    21 47.62%      10    10 100.00%
DP4620                ==      0    21  0.00%       0    14  0.00%
DP0740                ==     14    20 70.00%      14    18 77.78%
DY5100                ==     15    19 78.95%      15    15 100.00%
DL5121                ==     16    20 80.00%      16    16 100.00%
DG1662                ==     16    21 76.19%      16    19 84.21%
DQ4080                ==      7    21 33.33%       7     9 77.78%
DE2700                ==     11    21 52.38%      11    15 73.33%
DH5760                ==      5    20 25.00%       5    11 45.45%
DV2921                ==     11    20 55.00%      11    20 55.00%
DN2600                ==     17    21 80.95%      17    20 85.00%
DV1660                ==      7    21 33.33%       7    25 28.00%
DX1260                ==     17    20 85.00%      17    17 100.00%
DK7560                ==     18    21 85.71%      18    19 94.74%
DL9160                ==     18    24 75.00%      18    24 75.00%
DW1660                ==     15    21 71.43%      15    15 100.00%
DV6281                ==     17    20 85.00%      17    17 100.00%
DR3040                ==     10    19 52.63%      10    16 62.50%
DK5120                ==      7    19 36.84%       7     7 100.00%
DR5100                ==     12    20 60.00%      12    21 57.14%
DW6160                ==      7    20 35.00%       7    19 36.84%
DF2600                ==     21    21 100.00%      21    21 100.00%
DK8040                ==     15    21 71.43%      15    20 75.00%
DK4840                ==      7    19 36.84%       7     9 77.78%
DC4440                ==     12    20 60.00%      12    12 100.00%
DH4880                ==      2    21  9.52%       2     2 100.00%
DT5360                ==     14    18 77.78%      14    14 100.00%
DN4000                ==     13    21 61.90%      13    13 100.00%
DI5220                ==     13    19 68.42%      13    13 100.00%
DW7560                ==      7    21 33.33%       7    21 33.33%
DK1220                ==     12    21 57.14%      12    19 63.16%
DM7740                ==      8    20 40.00%       8    15 53.33%
DS6740                ==      9    23 39.13%       9    24 37.50%
DM4480                ==     16    21 76.19%      16    16 100.00%
DF5060                ==      9    19 47.37%       9    11 81.82%
DF0860                ==     14    21 66.67%      14    23 60.87%
DR4080                ==     12    21 57.14%      12    12 100.00%
DT1662                ==      8    19 42.11%       8    12 66.67%
DX4280                ==     14    20 70.00%      14    14 100.00%
DT5320                ==     13    18 72.22%      13    13 100.00%
DY4980                ==     10    19 52.63%      10    10 100.00%
DC4070                ==     14    20 70.00%      14    20 70.00%
DL5281                ==     12    20 60.00%      12    15 80.00%
DR2520                ==      4    19 21.05%       4    18 22.22%
DL0660                ==     17    23 73.91%      17    18 94.44%
DR6320                ==      7    20 35.00%       7    18 38.89%
DH5360                ==     10    20 50.00%      10    11 90.91%
DG2921                ==     17    19 89.47%      17    20 85.00%
DG0220                ==     12    20 60.00%      12    16 75.00%
DQ6050                ==     17    20 85.00%      17    21 80.95%
DL4880                ==     15    20 75.00%      15    15 100.00%
DY5880                ==     12    20 60.00%      12    12 100.00%
DN1351                ==     18    21 85.71%      18    18 100.00%
DX4320                ==     16    20 80.00%      16    16 100.00%
DT2460                ==     20    21 95.24%      20    24 83.33%
DP9991                ==     17    20 85.00%      17    20 85.00%
DF1541                ==     20    21 95.24%      20    20 100.00%
DP2680                ==     16    21 76.19%      16    20 80.00%
DP0660                ==     10    20 50.00%      10    18 55.56%
DG4080                ==      9    20 45.00%       9    12 75.00%
DI1661                ==     17    21 80.95%      17    22 77.27%
DL1543                ==     14    23 60.87%      14    21 66.67%
DL3280                ==     18    23 78.26%      18    19 94.74%
DA1541                ==     17    21 80.95%      17    19 89.47%
DA1140                ==     11    21 52.38%      11    20 55.00%
DA0261                ==     15    21 71.43%      15    18 83.33%
DA2240                ==     17    21 80.95%      17    19 89.47%
DM1230                ==     15    20 75.00%      15    18 83.33%
DH1541                ==     15    20 75.00%      15    16 93.75%
DT1663                ==     15    20 75.00%      15    21 71.43%
DF5360                ==      8    19 42.11%       8     8 100.00%
DN9991                ==     12    21 57.14%      12    22 54.55%
DL2721                ==     16    23 69.57%      16    19 84.21%
DH4000                ==     16    20 80.00%      16    17 94.12%
DI1260                ==     17    21 80.95%      17    22 77.27%
DH5480                ==     11    20 55.00%      11    12 91.67%
DR1660                ==     16    20 80.00%      16    17 94.12%
DN1500                ==     12    21 57.14%      12    12 100.00%
DH1660                ==     18    21 85.71%      18    19 94.74%
DL5021                ==      9    18 50.00%       9     9 100.00%
DW5120                ==     12    20 60.00%      12    14 85.71%
DQ4440                ==     11    20 55.00%      11    13 84.62%
DA0981                ==     11    21 52.38%      11    21 52.38%
DL9162                ==     21    24 87.50%      21    27 77.78%
DX6740                ==     20    21 95.24%      20    20 100.00%
DY4400                ==     17    22 77.27%      17    25 68.00%
DS3200                ==     12    27 44.44%      12    19 63.16%
DM3960                ==      7    20 35.00%       7    13 53.85%
DA1260                ==     11    21 52.38%      11    19 57.89%
DS4501                ==     14    25 56.00%      14    14 100.00%
DI2180                ==     19    21 90.48%      19    19 100.00%
DX2920                ==     16    20 80.00%      16    16 100.00%
DG7740                ==     12    21 57.14%      12    20 60.00%
DV5220                ==     10    19 52.63%      10    10 100.00%
DK8101                ==     13    21 61.90%      13    18 72.22%
DT2680                ==     16    21 76.19%      16    16 100.00%
DS0260                ==     16    26 61.54%      16    26 61.54%
DF2720                ==     21    21 100.00%      21    21 100.00%
DS3880                ==      7    24 29.17%       7    10 70.00%
DE4800                ==      4    21 19.05%       4    11 36.36%
DM4500                ==      6    19 31.58%       6    14 42.86%
DS4701                ==      5    18 27.78%       5     8 62.50%
DL1980                ==     14    23 60.87%      14    23 60.87%
DG2920                ==     13    20 65.00%      13    15 86.67%
DS2680                ==     20    26 76.92%      20    25 80.00%
DA6740                ==      9    21 42.86%       9    20 45.00%
DE7740                ==     14    21 66.67%      14    16 87.50%
DC5280                ==     17    21 80.95%      17    20 85.00%
DF1180                ==     12    21 57.14%      12    18 66.67%
DE4440                ==     12    20 60.00%      12    15 80.00%
DS1180                ==     17    25 68.00%      17    21 80.95%
DX6281                ==     21    21 100.00%      21    21 100.00%
DF3880                ==     14    21 66.67%      14    15 93.33%
DR4001                ==     14    21 66.67%      14    14 100.00%
DV0260                ==     17    20 85.00%      17    17 100.00%
DP8100                ==     17    20 85.00%      17    20 85.00%
DY1820                ==     11    24 45.83%      11    19 57.89%
DA1230                ==     16    21 76.19%      16    18 88.89%
DT1820                ==     15    20 75.00%      15    19 78.95%
DK5040                ==      8    20 40.00%       8     8 100.00%
DS5121                ==      3    18 16.67%       3    10 30.00%
DI2700                ==     12    19 63.16%      12    12 100.00%
DH6280                ==     12    21 57.14%      12    15 80.00%
DI2480                ==     19    21 90.48%      19    19 100.00%
DW2520                ==     14    21 66.67%      14    14 100.00%
DL2600                ==     14    23 60.87%      14    21 66.67%
DM3881                ==      7    21 33.33%       7    19 36.84%
DC5320                ==     17    21 80.95%      17    21 80.95%
DQ1661                ==     17    20 85.00%      17    21 80.95%
DI5320                ==     16    20 80.00%      16    17 94.12%
DV2721                ==      7    21 33.33%       7    14 50.00%
DL2522                ==     16    21 76.19%      16    20 80.00%
DY6740                ==     17    21 80.95%      17    17 100.00%
DE9161                ==     17    21 80.95%      17    17 100.00%
DX5020                ==     16    21 76.19%      16    16 100.00%
DS6321                ==     16    24 66.67%      16    17 94.12%
DX2520                ==     10    21 47.62%      10    18 55.56%
DP5120                ==     12    21 57.14%      12    17 70.59%
DV0660                ==     17    20 85.00%      17    22 77.27%
DD1230                ==     16    21 76.19%      16    16 100.00%
DA4001                ==     11    19 57.89%      11    14 78.57%
DT0661                ==     17    21 80.95%      17    22 77.27%
DP1700                ==     20    21 95.24%      20    22 90.91%
DV7920                ==     16    20 80.00%      16    18 88.89%
DP5280                ==     16    21 76.19%      16    16 100.00%
DR3321                ==     12    21 57.14%      12    19 63.16%
DG0860                ==     14    21 66.67%      14    23 60.87%
DA4700                ==      9    20 45.00%       9     9 100.00%
DR4502                ==     16    20 80.00%      16    22 72.73%
DC2680                ==     12    20 60.00%      12    12 100.00%
DQ6280                ==      7    20 35.00%       7    27 25.93%
DM2760                ==     13    21 61.90%      13    13 100.00%
DH5840                ==     14    20 70.00%      14    16 87.50%
DQ5280                ==      7    20 35.00%       7     9 77.78%
DN5282                ==      7    19 36.84%       7     7 100.00%
DL4020                ==     11    24 45.83%      11    11 100.00%
DP2700                ==     16    21 76.19%      16    20 80.00%
DA5040                ==     16    21 76.19%      16    17 94.12%
DH2960                ==     17    20 85.00%      17    20 85.00%
DS7741                ==     21    24 87.50%      21    24 87.50%
DA0660                ==     17    21 80.95%      17    17 100.00%
DV2840                ==     14    21 66.67%      14    14 100.00%
DN5281                ==     12    19 63.16%      12    15 80.00%
DC3881                ==     10    18 55.56%      10    16 62.50%
DH4480                ==     17    20 85.00%      17    20 85.00%
DC4700                ==     12    19 63.16%      12    13 92.31%
DA8100                ==     16    21 76.19%      16    21 76.19%
DW5320                ==      7    18 38.89%       7     8 87.50%
DL1662                ==     18    23 78.26%      18    23 78.26%
DF5400                ==      9    18 50.00%       9     9 100.00%
DK4480                ==     17    21 80.95%      17    19 89.47%
DE4280                ==     12    20 60.00%      12    15 80.00%
DL6280                ==     18    23 78.26%      18    24 75.00%
DG0960                ==     17    21 80.95%      17    17 100.00%
DL3360                ==     18    23 78.26%      18    19 94.74%
DF5910                ==      6    19 31.58%       6     6 100.00%
DA6281                ==     15    20 75.00%      15    17 88.24%
DX0980                ==     17    21 80.95%      17    27 62.96%
DR4501                ==     15    20 75.00%      15    21 71.43%
DL4761                ==      7    19 36.84%       7     7 100.00%
DK7920                ==     17    20 85.00%      17    17 100.00%
DL3800                ==     17    23 73.91%      17    19 89.47%
DA0340                ==      7    21 33.33%       7    25 28.00%
DA4500                ==     12    21 57.14%      12    18 66.67%
DG7680                ==     12    21 57.14%      12    20 60.00%
DN5880                ==     14    20 70.00%      14    16 87.50%
DF7740                ==     12    21 57.14%      12    16 75.00%
DH5040                ==      8    19 42.11%       8     8 100.00%
DX5320                ==     11    18 61.11%      11    12 91.67%
DV5320                ==     14    19 73.68%      14    16 87.50%
DR2680                ==     15    21 71.43%      15    17 88.24%
DE5320                ==     15    21 71.43%      15    18 83.33%
DG4000                ==     12    21 57.14%      12    13 92.31%
DR2601                ==     10    20 50.00%      10    22 45.45%
DW5281                ==      7    19 36.84%       7     7 100.00%
DT6161                ==     11    20 55.00%      11    12 91.67%
DK0680                ==     21    21 100.00%      21    21 100.00%
DC5100                ==     11    18 61.11%      11    18 61.11%
DL8100                ==     21    24 87.50%      21    27 77.78%
DN7920                ==     12    21 57.14%      12    22 54.55%
DM1231                ==     18    20 90.00%      18    18 100.00%
DV9994                ==     16    20 80.00%      16    19 84.21%
DE4480                ==     12    20 60.00%      12    15 80.00%
DN3320                ==     13    19 68.42%      13    17 76.47%
DY3770                ==     17    23 73.91%      17    19 89.47%
DS5080                ==      7    19 36.84%       7    17 41.18%
DN5100                ==     12    21 57.14%      12    13 92.31%
DA5100                ==     12    21 57.14%      12    13 92.31%
DQ3640                ==     10    20 50.00%      10    15 66.67%
DN4080                ==     11    21 52.38%      11    11 100.00%
DX7920                ==      7    21 33.33%       7    20 35.00%
DQ1200                ==     12    20 60.00%      12    12 100.00%
DA4980                ==      7    19 36.84%       7    10 70.00%
DV5020                ==      9    19 47.37%       9     9 100.00%
DA2480                ==     21    21 100.00%      21    23 91.30%
DL4980                ==      9    19 47.37%       9     9 100.00%
DX1340                ==     10    20 50.00%      10    17 58.82%
DG7140                ==     11    20 55.00%      11    24 45.83%
DW5040                ==     12    21 57.14%      12    12 100.00%
DL1780                ==     17    24 70.83%      17    20 85.00%
DF3770                ==     13    21 61.90%      13    13 100.00%
DQ5880                ==     10    20 50.00%      10    14 71.43%
DQ4500                ==     11    20 55.00%      11    21 52.38%
DX4000                ==     10    20 50.00%      10    15 66.67%
DN0660                ==     15    20 75.00%      15    15 100.00%
DA5880                ==     12    21 57.14%      12    15 80.00%
DV6740                ==     11    20 55.00%      11    14 78.57%
DC5880                ==     11    20 55.00%      11    14 78.57%
DC8100                ==     12    21 57.14%      12    13 92.31%
DS4001                ==     14    25 56.00%      14    19 73.68%
DG7180                ==     11    20 55.00%      11    24 45.83%
DG5080                ==     11    21 52.38%      11    11 100.00%
DN1230                ==     17    21 80.95%      17    17 100.00%
DY2920                ==     17    25 68.00%      17    20 85.00%
DW4500                ==     11    20 55.00%      11    14 78.57%
DM1540                ==     19    21 90.48%      19    19 100.00%
DL5760                ==     15    20 75.00%      15    21 71.43%
DV2600                ==      8    21 38.10%       8    13 61.54%
DL1232                ==     20    23 86.96%      20    22 90.91%
DV4080                ==     12    19 63.16%      12    12 100.00%
DC2520                ==     17    20 85.00%      17    20 85.00%
DN2720                ==     17    21 80.95%      17    19 89.47%
DV9993                ==     17    20 85.00%      17    17 100.00%
DI0680                ==     17    21 80.95%      17    22 77.27%
DR5280                ==     16    21 76.19%      16    17 94.12%
DN4320                ==     17    21 80.95%      17    19 89.47%
DP4500                ==     20    21 95.24%      20    20 100.00%
DN4400                ==     17    21 80.95%      17    20 85.00%
DD4700                ==      8    19 42.11%       8     9 88.89%
DX5280                ==      7    17 41.18%       7    10 70.00%
DQ3220                ==     12    20 60.00%      12    21 57.14%
DY4001                ==     10    25 40.00%      10    21 47.62%
DP4700                ==      8    19 42.11%       8     9 88.89%
DK1141                ==     14    20 70.00%      14    15 93.33%
DL5081                ==      9    19 47.37%       9     9 100.00%
DX5160                ==     14    18 77.78%      14    16 87.50%
DY6160                ==     19    21 90.48%      19    22 86.36%
DL5880                ==     11    20 55.00%      11    21 52.38%
DA1620                ==     20    21 95.24%      20    25 80.00%
DW0460                ==     12    21 57.14%      12    22 54.55%
DD5020                ==      5    20 25.00%       5    22 22.73%
DH1140                ==     11    20 55.00%      11    12 91.67%
DV5920                ==     13    19 68.42%      13    14 92.86%
DH6160                ==     17    21 80.95%      17    19 89.47%
DY5040                ==     14    20 70.00%      14    16 87.50%
DF5920                ==     10    19 52.63%      10    13 76.92%
DK3240                ==     15    20 75.00%      15    15 100.00%
DN1180                ==     17    21 80.95%      17    18 94.44%
DE3360                ==     12    21 57.14%      12    18 66.67%
DA3880                ==     13    20 65.00%      13    15 86.67%
DL5000                ==     11    20 55.00%      11    24 45.83%
DF2920                ==     21    21 100.00%      21    21 100.00%
DT1661                ==     18    21 85.71%      18    21 85.71%
DG5280                ==     15    20 75.00%      15    17 88.24%
DD5040                ==     16    20 80.00%      16    16 100.00%
DR1140                ==      7    20 35.00%       7    12 58.33%
DF6280                ==     17    21 80.95%      17    17 100.00%
DD5000                ==      8    19 42.11%       8     8 100.00%
DC5120                ==     12    20 60.00%      12    14 85.71%
DF5320                ==      9    19 47.37%       9     9 100.00%
DG4320                ==     15    20 75.00%      15    17 88.24%
DY5360                ==     12    20 60.00%      12    12 100.00%
DW2600                ==     15    21 71.43%      15    15 100.00%
DW4440                ==     12    20 60.00%      12    12 100.00%
DM2700                ==     11    21 52.38%      11    11 100.00%
DK5100                ==      6    18 33.33%       6     7 85.71%
DN5040                ==      6    17 35.29%       6     7 85.71%
DR1260                ==      7    21 33.33%       7     7 100.00%
DT6281                ==     15    20 75.00%      15    17 88.24%
DM4240                ==     11    21 52.38%      11    22 50.00%
DF9160                ==     12    21 57.14%      12    14 85.71%
DV4001                ==     15    20 75.00%      15    15 100.00%
DT5080                ==     17    21 80.95%      17    21 80.95%
DY5080                ==     12    20 60.00%      12    16 75.00%
DY3760                ==     17    23 73.91%      17    19 89.47%
DV5940                ==     14    20 70.00%      14    15 93.33%
DY1580                ==     20    23 86.96%      20    24 83.33%
DE4080                ==     13    20 65.00%      13    13 100.00%
DR3200                ==      5    18 27.78%       5    19 26.32%
DW6741                ==     13    21 61.90%      13    13 100.00%
DP2720                ==     16    21 76.19%      16    20 80.00%
DP4480                ==     11    20 55.00%      11    17 64.71%
DS1540                ==     23    26 88.46%      23    27 85.19%
DK1231                ==     12    21 57.14%      12    19 63.16%
DM4021                ==     13    20 65.00%      13    13 100.00%
DP6981                ==     17    20 85.00%      17    19 89.47%
DT1230                ==     16    21 76.19%      16    18 88.89%
DA5120                ==      9    18 50.00%       9    10 90.00%
DS2702                ==     24    28 85.71%      24    24 100.00%
DY1140                ==      7    22 31.82%       7    22 31.82%
DV4071                ==     11    20 55.00%      11    13 84.62%
DE5120                ==     12    20 60.00%      12    13 92.31%
DR3201                ==     15    21 71.43%      15    17 88.24%
DT5120                ==      9    19 47.37%       9    14 64.29%
DQ5281                ==     11    21 52.38%      11    14 78.57%
DE4980                ==      8    21 38.10%       8    12 66.67%
DS4500                ==     11    25 44.00%      11    17 64.71%
DL4500                ==     16    22 72.73%      16    19 84.21%
DL3200                ==     17    23 73.91%      17    19 89.47%
DP4010                ==      7    19 36.84%       7     7 100.00%
DA1661                ==     17    21 80.95%      17    20 85.00%
DQ5220                ==     17    21 80.95%      17    18 94.44%
DD4620                ==      7    20 35.00%       7    16 43.75%
DQ2600                ==     11    20 55.00%      11    21 52.38%
DE5040                ==     14    20 70.00%      14    15 93.33%
DS7800                ==     21    24 87.50%      21    24 87.50%
DE2500                ==     12    21 57.14%      12    16 75.00%
DQ2920                ==     11    19 57.89%      11    19 57.89%
DX3720                ==      5    18 27.78%       5     7 71.43%
DC5040                ==      7    19 36.84%       7    12 58.33%
DD8100                ==     17    21 80.95%      17    17 100.00%
DS2720                ==     24    28 85.71%      24    24 100.00%
DM6900                ==     16    20 80.00%      16    23 69.57%
DG4700                ==     12    21 57.14%      12    12 100.00%
DL7740                ==     21    24 87.50%      21    27 77.78%
DA2180                ==     21    21 100.00%      21    23 91.30%
DL5800                ==     15    20 75.00%      15    21 71.43%
DH5640                ==     12    21 57.14%      12    13 92.31%
DF3360                ==     20    21 95.24%      20    20 100.00%
DF1230                ==      7    19 36.84%       7     7 100.00%
DL4040                ==     15    23 65.22%      15    17 88.24%
DL4701                ==      8    18 44.44%       8     8 100.00%
DN3880                ==     11    21 52.38%      11    14 78.57%
DA2840                ==     21    21 100.00%      21    21 100.00%
DP5281                ==     16    21 76.19%      16    17 94.12%
DK5280                ==      3    18 16.67%       3    11 27.27%
DY2520                ==     17    23 73.91%      17    19 89.47%
DH4080                ==      8    18 44.44%       8    10 80.00%
DL4700                ==     13    19 68.42%      13    13 100.00%
DX5040                ==     18    21 85.71%      18    19 94.74%
DE1540                ==     17    20 85.00%      17    18 94.44%
DP0680                ==     17    20 85.00%      17    27 62.96%
DL5040                ==     12    20 60.00%      12    12 100.00%
DD5080                ==     16    20 80.00%      16    16 100.00%
DV3280                ==      7    21 33.33%       7    14 50.00%
DX4960                ==     13    20 65.00%      13    16 81.25%


Overall prediction accuracy (707 sequences, 52219 positions)
   9667/14676 trusted pairs predicted (65.87% sensitivity)
   9667/11995 predicted pairs correct (80.59% PPV)
```
