## Supplementary material for "What does it take to learn the rules of RNA base pairing? A lot less than you may think": 00README

```
#------------------------------------------------------------------------------------------------------------------------
#  RINALMo
#
# largest model available ("giga", 650 million parameters pre-trained on 36 million non-coding RNA sequences)
# on a NVIDIA A100-SXM4-40GB through Google Colab.
#
# experiments/RINALMo/giga_ss_archiveII-tRNA_ft
#                        Trained on ArchiveII (https://rna.urmc.rochester.edu/pub/archiveII.tar.gz), but with tRNAs left out from training the structure head.
#                        In theory tRNAs *structures* are unseen by the model (but not sequences).
#
# experiments/RINALMo/giga_ss_bprna_ft
#                       Trained on bpRNA-1m (https://bprna.cgrb.oregonstate.edu/).
#
#------------------------------------------------------------------------------------------------------------------------

scripts/RINALMo.pl data/trna1415_annote_2of2.sto  experiments/RINALMo/giga_ss_archiveII-tRNA_ft > experiments/RINALMo/giga_ss_archiveII-tRNA_ft/accuracy.txt
F 94.2636012078191 sen 91.00 ppv 97.77

scripts/RINALMo.pl data/trna1415_annote_2of2.sto  experiments/RINALMo/giga_ss_bprna_ft > experiments/RINALMo/giga_ss_bprna_ft/accuracy.txt
F 96.2394163161448 sen 94.19 ppv 98.38
```
