## Supplementary material for "What does it take to learn the rules of RNA base pairing? A lot less than you may think": accuracy.txt

```
RINALMo: experiments/RINALMo/giga_ss_archiveII-tRNA_ft/giga_ss_archiveII-tRNA_ft.sto
0 experiments/RINALMo/giga_ss_archiveII-tRNA_ft/DT1820.ct
GCCGGAUUAGCUCAGUCGGUAGAGCAGCUCAUUCGUAAUGAGAAGGUCGGGGGUUCGAUUCCUCUAUCCGGCACCA
<<<<<<...<<<..........>>>..<<<<.......>>>>......<<<<<.......>>>>>.>>>>>>....
1 experiments/RINALMo/giga_ss_archiveII-tRNA_ft/DT1663.ct
GCCGAUAUAGCUCAGUUGGUAGAGCAGCGCAUUCGUAAUGCGAAGGUCGUAGGUUCGACUCCUAUUAUCGGCACCA
<<<<<<<..<<<..........>>>..<<<<.......>>>>.......<<<<.......>>>>.>>>>>>>....
2 experiments/RINALMo/giga_ss_archiveII-tRNA_ft/DQ9992.ct
GGUCCCAUGGUGUAAUGGUUAGCACUCUGGACUUUGAAUCCAGCGAUCCGAGUUCAAAUCUCGGUGGGACCU
<<<<<<<..<<<..........>>>.<<<<<.......>>>>>....<<<<<.......>>>>>>>>>>>>.
3 experiments/RINALMo/giga_ss_archiveII-tRNA_ft/DR2602.ct
GCGUCCAUCGUCUAAAGGAUAGGACAGAGGUUUUCUAAACCUCCAGUAUAGGUUCGAAUCCUAUUGGACGUA
<<<<<<<..<<<..........>>>.<<<<<<.....>>>>>>.....<<<<.......>>>>.>>>>>>>.
4 experiments/RINALMo/giga_ss_archiveII-tRNA_ft/DW4480.ct
GCGCUCUUAGUUCAGUUCGGUAGAACGUGGGUCUCCAAAACCCAAUGUCGUAGGUUCAAAUCCUACAGAGCGUG
<<<<<....<<<...........>>>.<<<<<.......>>>>>......<<<<.......>>>>...>>>>>.
5 experiments/RINALMo/giga_ss_archiveII-tRNA_ft/DA1140.ct
GGGCCCUUAGCUCAGCUGGGAGAGCACCUGCCUUGCACGCAGGGGGUCGACGGUUCGAUCCCGUUAGGGUCCACCA
<<<<<<<...................<<<<<.......>>>>>.....<<<<<.......>>>>>>>>>>>>....
6 experiments/RINALMo/giga_ss_archiveII-tRNA_ft/DE4280.ct
GUCCCUUUCGUCCAGUGGUUAGGACAUCGUCUUUUCAUGUCGAAGACACGGGUUCGAUUCCCGUAAGGGAUG
<<<<<<<..<<<..........>>>.<<<.<.......>.>>>....<<<<<.......>>>>>>>>>>>>.
7 experiments/RINALMo/giga_ss_archiveII-tRNA_ft/DA4700.ct
AGAAUGGUACUUUAAAAAAAAGAAUUGGUUUGCAUCUAAUAUUAAGCCUGAGCUUUCAUUCUU
<<<<<<<..<<<<.....>>>>.<<<<<.......>>>>>....<<<....>>>.>>>>>>>.
8 experiments/RINALMo/giga_ss_archiveII-tRNA_ft/DD5080.ct
AGAGGCCUAGUUAAACUUAUAACUUUGGGUUGUCAGGCCAAAAUUGCUGGUUAAACCCAGCGGCUUCUG
<<<<<<...<<<<......>>>>.<<<<.........>>>>.....<<<<......>>>>..>>>>>>.
9 experiments/RINALMo/giga_ss_archiveII-tRNA_ft/DM2760.ct
ACCUACUUAACUCAGUGGUUAGAGUAUUGCUUUCAUACGGCAGGAGUCAUUGGUUCAAAUCCAAUAGUAGGUA
<<<<<....<<<<........>>>>.<<<<<.......>>>>>.....<<<<<.......>>>>>..>>>>>.
10 experiments/RINALMo/giga_ss_archiveII-tRNA_ft/DV9994.ct
GCUUCUGUAGUGUAGUGGUUAUCACGUUCGCCUCACACGCGAAAGGUCCCCGGUUCGAAACCGGGCAGAAGCA
<<<<<<<..<<<..........>>>.<<<<<.......>>>>>.....<<<<<.......>>>>>>>>>>>>.
11 experiments/RINALMo/giga_ss_archiveII-tRNA_ft/DA5040.ct
GUGGUUCUAGUUUAGUGAAAAACGUUUGCUUUGCAAGCAGAAAUCCUAAGUUAAAUUCUUAGGAACUACA
<<<<<<...<<<........>>>.<<<<<.......>>>>>....<<<<<.......>>>>>.>>>>>>.
12 experiments/RINALMo/giga_ss_archiveII-tRNA_ft/DA5100.ct
AAGGUCUUAGCUUAAUUAAAGUAUUUGUUUUGCAUACAGAAGAUGUGGGGUAGUGUCCUGCAGAUCUUA
<<<<<<.....<.......>...<<<<<.......>>>>>....<<<<<.......>>>>>.>>>>>>.
13 experiments/RINALMo/giga_ss_archiveII-tRNA_ft/DN1541.ct
UCCGCAGUAGCUCAGUGGUAGAGCUAUCGGCUGUUAACCGAUCGGUCGUAGGUUCGAAUCCUACCUGCGGAG
<<<<<<<..<<<<.......>>>>.<<<<<.......>>>>>......<<<<.......>>>>.>>>>>>>.
14 experiments/RINALMo/giga_ss_archiveII-tRNA_ft/DV4080.ct
AGGAUAUUAGCUUAAUUGGUAUAGCAUUCGUUUUACACACGAAAGAUUAUAGGUUCGAAUCCUAUAUUUCCUA
<<<<.<...<<<..........>>>.<<<<<.......>>>>>.....<<<<<.......>>>>>.>.>>>>.
15 experiments/RINALMo/giga_ss_archiveII-tRNA_ft/DM4700.ct
GGUAAAGUAGUCUAAUGAAGGACAGAAGACCUAUGAUUUUCAAGUGUUAUAAUUAACCUUUACUU
<<<<<....<<<........>>>.<<<<<.......>>>>>....<<<<....>>>>..>>>>>.
16 experiments/RINALMo/giga_ss_archiveII-tRNA_ft/DH5080.ct
GAUUAAAGUAGUUUAAGAAAAGCAUCAGCCUGUGGAGCUGAAGACGCCAGUAAACUCUGGCUUAAAUCC
<<<<......<<<<.....>>>>.<<<<<.......>>>>>....<<<<<......>>>>>...>>>>.
17 experiments/RINALMo/giga_ss_archiveII-tRNA_ft/DG3880.ct
ACGGCUAUAAGUUAAUGGUAGACUACUUAGCUACCACCUAAGAUGUGUCGAUUCGAAUUCGACUAGCCGUA
<<<<<<<..<<<<.......>>>>.<<<<<.......>>>>>....<<<<<.......>>>>>>>>>>>>.
18 experiments/RINALMo/giga_ss_archiveII-tRNA_ft/DS9993.ct
GUAGUCGUGGCCGAGUGGUUAAGGCGAUGGACUUGAAAUCCAUUGGGGUUUCCCCGCGCAGGUUCGAAUCCUGUCGGCUACG
<<<<<<....<<..........>>..<<<<<.......>>>>>.<<<<...>>>>..<<<<<.......>>>>>.>>>>>>.
19 experiments/RINALMo/giga_ss_archiveII-tRNA_ft/DL5440.ct
ACUUUUAAAGGAUAACAGCUAUCCAUUGACCUUAGGAGUCAAAAACAUUGGUGCAACUCCAAAUAAAAGUA
<<<<<<<..<<<<<.....>>>>>.<<<<<.......>>>>>.....<<<<.......>>>>.>>>>>>>.
20 experiments/RINALMo/giga_ss_archiveII-tRNA_ft/DI4000.ct
GAAACUAUAAUUCAAUUGGUUAGAAUAGUAUUUUGAUAAGGUACAAAUAUAGGUUCAAUCCCUGUUAGUUUCA
<<<<<<<..<<<<.........>>>>.<<<<<.......>>>>>....<<<<<.......>>>>>>>>>>>>.
21 experiments/RINALMo/giga_ss_archiveII-tRNA_ft/DW2720.ct
GCGCUCUUAGUUCAGUUUGGUAGAACGCGGGUCUCCAAAACCCGAUGUCGUAGGUUCAAAUCCUACAGAGCGUG
<<<<<....<<<...........>>>.<<<<<.......>>>>>......<<<<.......>>>>...>>>>>.
22 experiments/RINALMo/giga_ss_archiveII-tRNA_ft/DR3321.ct
GCGUCCAUUGUCUAAUGGAUAGGACAGAGGUCUUCUAAACCUUUGGUAUAGGUUCAAGUCCUAUUGGACGCA
<<<<<<<..<<<..........>>><<<<<<.......>>>>>>....<<<<.......>>>>.>>>>>>>.
23 experiments/RINALMo/giga_ss_archiveII-tRNA_ft/DN4080.ct
GUCUUUAUGGCUUAGUGGUUAAAGCAUCUCACUGUUAAUGAGAAUACAUAGGUUCAAUUCCUAUUGAAGACG
<<<<<<<..<<<<........>>>>.<<<<<.......>>>>>....<<<<<.......>>>>>>>>>>>>.
24 experiments/RINALMo/giga_ss_archiveII-tRNA_ft/DX1540.ct
CGCGGGGUGGAGCAGUUCGGUAGCUCGUCGGGCUCAUAACCCGAAGGUCGCAGGUUCAAAUCCUGCCCCCGCAACCA
.<<<<<...<<<...........>>>.<<<<<.......>>>>>......<<<<.......>>>>..>>>>>.....
25 experiments/RINALMo/giga_ss_archiveII-tRNA_ft/DP5080.ct
CAGGAGAAAGUUUAAUAAAAAACCGCAGCUUUGGAAGUUGCAAUGUAAGGUAAGCCUUAUUCUCUUGA
<<<<<<<..<<<<......>>>>.<<<<<<.....>>>>>>...<<<<<<....>>>>>>>>>>>>>.
26 experiments/RINALMo/giga_ss_archiveII-tRNA_ft/DP5200.ct
CAAGGAAUAGUUUAUGUAGAAUUCCAGCUUUGGGUGUUGGUGGUGAGGUUUAAUGUCUCUUCCUUGA
<<<<<......<.......>...<<<<<.......>>>>>....<<<<<.....>>>>>..>>>>>.
27 experiments/RINALMo/giga_ss_archiveII-tRNA_ft/DY5040.ct
AAUAAGAUGGCUGAGAGAACAAGCGGUGGAUUGUAAAUCCAUACACAAAGGUUAAAUCCCUUUUCUUAUUA
<<<<<<<..<<<.........>>>.<<<<<.......>>>>>......<<<.......>>>..>>>>>>>.
28 experiments/RINALMo/giga_ss_archiveII-tRNA_ft/DY5100.ct
GGUAGGAUGGCUGAGUAAGCGGUGGAUUGUAACCCCACAUACAGAGGUUUGAGCCCUCUUCUUGCCA
<<<<<<<....<.....>...<<<<.........>>>>....<<<<<.......>>>>>>>>>>>>.
29 experiments/RINALMo/giga_ss_archiveII-tRNA_ft/DC4480.ct
GGCGGCAUGGCCAAGCGGUAAGGCAGGGGACUGCAAAUCCUUUAUCCCCAGUUCAAAUCUGGGUGUCGCCU
<<<<<<<..<<<.........>>>.<<<<<.......>>>>>....<<<<<.......>>>>>>>>>>>>.
30 experiments/RINALMo/giga_ss_archiveII-tRNA_ft/DN1500.ct
UCCGCCUUAGCUCAGUUGGUAGAGCGCUUGACUGUUAAUCAGGAUGUCGUCAGUUCGAGUCUGACAGGCGGA
<<<<<<<..<<<..........>>>.<<<<<.......>>>>>......<<<<.......>>>>.>>>>>>>
31 experiments/RINALMo/giga_ss_archiveII-tRNA_ft/DF3360.ct
GUCGGGAUAGCUCAGCCGGUAGAGCAAAGGACUGAAAAUCCUUGUGUCACCAGUUCAAAUCUGGUUCCCGGCG
<<<<<<<...................<<<<<.......>>>>>.....<<<<<.......>>>>>>>>>>>>.
32 experiments/RINALMo/giga_ss_archiveII-tRNA_ft/DF4500.ct
GUUUAGAUAGCUCAGGUGGUUAGAGCAAAGGACUGAAAAUCCUUGUGUCAGUGGUUCGAAUCCACUUCUAAACA
<<<<<<<....................<<<<<.......>>>>>.....<<<<<.......>>>>>>>>>>>>.
33 experiments/RINALMo/giga_ss_archiveII-tRNA_ft/DC5280.ct
AGCCUUAAGGUGAUUAUCAUGUCGAAUUGCAAGUUCGAAGGUGUAGAGAAUCUCCUCUACUAAGGCUU
<<<<<<<..<<<<...>>>>.<<<<<<.....>>>>>>.....<<<<<......>>>>>.>>>>>>>.
34 experiments/RINALMo/giga_ss_archiveII-tRNA_ft/DC2720.ct
GGCGGCAUGGCCAAGUGGUAAGGCAGGGGACUGCAAAUCCUUUACCCCCAGUUCAAAUCUGGGUGCCGCCU
<<<<<....<<<.........>>><<<<<<.......>>>>>>...<<<<<.......>>>>>..>>>>>.
35 experiments/RINALMo/giga_ss_archiveII-tRNA_ft/DS4001.ct
GGAUGGUUGACUGAGUGGUUUAAAGUGUGAUAUUUGAGCUAUCAUUAGUCUUUAUUGGCUACGUAGGUUCAAAUCCUACAUCAUCCG
<<<<<<<..<.<...........>.>.<<<<<.......>>>>>.<<<<<......>>>>>.<<<<<.......>>>>>>>>>>>>.
36 experiments/RINALMo/giga_ss_archiveII-tRNA_ft/DY1140.ct
GGAGGGGUAGCGAAGUGGCUAAACGCGGGUGGCUGUAACCCACUUCCUUACGGUUCGGGGGUUCGAAUCCCUCCCCCUCCACCA
<<<<<<<..<<<...........>>>.<<<<<.......>>>>>..<....>....<<<<<.......>>>>>>>>>>>>....
37 experiments/RINALMo/giga_ss_archiveII-tRNA_ft/DS3880.ct
AGAGAGUUGGCUGAGUGGUAAGGCGACUAGCUUGAGUCUAGUUAAGUUAAAACUUUCAUAUGUUCGAAUCAUAUACUCUCUG
<<<<<<...<<<.........>>>.<<<<<.......>>>>>..<<<....>>>....<<<<.......>>>>..>>>>>>.
38 experiments/RINALMo/giga_ss_archiveII-tRNA_ft/DV5960.ct
CAAGAUAUAGCUUAAACAAAGCACCUAGUUUACACCUAGAAGAUUUCACACACUAUGAAUAUCUUGA
<<<<<<<..<<<<.....>>>>..<<<<.......>>>>.....<<<<.<...>.>>>>>>>>>>>.
39 experiments/RINALMo/giga_ss_archiveII-tRNA_ft/DT1540.ct
GCUUCCAUAGCUCAGCAGGUAGAGCACUUCCAUGGUAAGGAAGAGGUCAGCGGUUCGAGCCCGCUUGGAAGCU
<<<<<<<..<<<..........>>>.<<<<<.......>>>>>.....<<<<<.......>>>>>>>>>>>>.
40 experiments/RINALMo/giga_ss_archiveII-tRNA_ft/DY4700.ct
CAUAGGAUGGCCGAGGAAUAGGUGGUGAGCUGUAAACUCAUAAACAAGGCGUAAGCCUUUCUUAUGA
<<<<<<<..<<<........>>>.<<<<<.......>>>>>.....<<<<....>>>>.>>>>>>>.
41 experiments/RINALMo/giga_ss_archiveII-tRNA_ft/DS6161.ct
GACACCUUAGCAAAGUGGUUAAUGCGGCGCCCUGCUAAGGCGUUCUCUUCGGAGGCGCAGGUUCGAACCCUGCAGGUGUCG
<<<<<<<..<<<..........>>>.<<<<<.......>>>>><<<<....>>>>..<<<<.......>>>>.>>>>>>>.
42 experiments/RINALMo/giga_ss_archiveII-tRNA_ft/DL3800.ct
ACUUAUGUGGCGGAACAGGUAGACGCGUGGGACUUAAAAUCUCAUUCCAUAGGAGUGCCGGUUCGAUUCCGGUCAUAAGUA
<<<<<<<..<<<...........>>>.<<<<<.......>>>>>.<<<...>>>..<<<<<.......>>>>>>>>>>>>.
43 experiments/RINALMo/giga_ss_archiveII-tRNA_ft/DW4880.ct
AAGGCUUUAAGUUAACUAAACUAAUAGCCUUCAAAGCUGUAAAUAAAGGGUAUUCCUUUAAGUCUUA
<<<<<<<..<.<<.....>>.>.<<<<<.......>>>>>....<<<<<<...>>>>>>>>>>>>>.
44 experiments/RINALMo/giga_ss_archiveII-tRNA_ft/DG2000.ct
GCGGGAAUAGCUCAGUUGGUAGAGCACGACCUUGCCAAGGUCGGGGUCGCGAGUUCGAGCCUCGUUUCCCGCUCCA
<<<<<<<...................<<<<<.......>>>>>.....<<<<<.......>>>>>>>>>>>>....
45 experiments/RINALMo/giga_ss_archiveII-tRNA_ft/DV5940.ct
CAAGACAUAGCUUAAACAAAGCAUCUAGUUUACACCUAGAAGAUUCCAUACACUAUGAAUGUCUUGA
<<<<<<<...<<.......>>..<<<<<.......>>>>>......<<<<...>>>>..>>>>>>>.
46 experiments/RINALMo/giga_ss_archiveII-tRNA_ft/DA4980.ct
GUGAAUUUAGUUUAAUAGAUAAAACAUUUGCUUUGCAAGCAAAACUUGAAAGUUUAAAUCCUUCAAUCCACA
<<<.<<<..<<<<........>>>>.<<<<<<.....>>>>>>....<<<.<.......>.>>>>>>.>>>.
47 experiments/RINALMo/giga_ss_archiveII-tRNA_ft/DC5160.ct
GGCCUUGGGGUGUCAACACGUGGGGUUGCAAACCCCAAGAUGCAGUAUAAUACCUGCCGGGGCUU
<<<<<<<..<<<....>>>.<<<<<.......>>>>>....<<<<........>>>>>>>>>>>.
48 experiments/RINALMo/giga_ss_archiveII-tRNA_ft/DC5020.ct
GGUUUUGUAGUGUAAUUAACAUAUUAGAUUGCAAAUCUAUAGAUGCGGCCAGUUUAUCCGCCAAAACUU
<<<<<<<..<<<<.....>>>>..<<<<<.....>>>>>.....<<<<.........>>>>>>>>>>>.
49 experiments/RINALMo/giga_ss_archiveII-tRNA_ft/DQ3640.ct
UGGGGCAUAGCCAAGUGGUAAGGCAUUGGACUUUGACUCCAAGAUGCAUGGGUUCGAAUCCUAUUGCCCCAG
<<<<<<<..<<<.........>>>.<<<<<.......>>>>>.....<<<<<.......>>>>>>>>>>>>.
50 experiments/RINALMo/giga_ss_archiveII-tRNA_ft/DX4320.ct
AGCGGGGUAGAGUAGUUGGUUAACUCGUCAGGCUCAUGACCUGAAGAUUGCAGGUUCGAAUCCUGCCCCCGCCA
.<<<<<<..<<<...........>>>.<<<<<.......>>>>>......<<<<.......>>>>.>>>>>>..
51 experiments/RINALMo/giga_ss_archiveII-tRNA_ft/DF5320.ct
GUUAAUGUAGCUUAAUAACAAAGCAAAGCACUGAAAAUGCUUAGAUGGAUAAUUGUAUCCCAUAAACA
<<<.<<...................<<<<<.......>>>>>....<<<<<....>>>>>.>>.>>>.
52 experiments/RINALMo/giga_ss_archiveII-tRNA_ft/DE5880.ct
GUUCUUGUAGUUGAAAUACAACGAUGGUUUUUCAUAUCAUUGGUCGUGGUUGUAGUCCGUGCGAGAAUA
<<<<<<...<<.........>><<<<<<.......>>>>>>...<<<<<.......>>>>>.>>>>>>.
53 experiments/RINALMo/giga_ss_archiveII-tRNA_ft/DS7741.ct
GCAGUCGUGGCCGAGUGGUUAAGGCGUCUGACUCGAAAUCAGAUUCCCUCUGGGAGCGUAGGUUCGAAUCCUACCGGCUGCG
<<<<<<...<<<..........>>>.<<<<<.......>>>>><<<<<...>>>>>.<<<<<.......>>>>>.>>>>>>.
54 experiments/RINALMo/giga_ss_archiveII-tRNA_ft/DY2600.ct
GGGUCGAUGCUCGAGUGGUUAAUGGGGACGGACUGUAAAUCCGCUGGCAAUGCCUACGCUGGUUCAAAUCCAGCUCGACCCA
<<<<<<<..<<<...........>>>..<<<<.......>>>>..<<<...>>>...<<<<<.......>>>>>>>>>>>>.
55 experiments/RINALMo/giga_ss_archiveII-tRNA_ft/DP5360.ct
CAGGGAAUAGUUUAAAUAGAACUUCAGCUUUGGGGGUUGAUGGUGAGACUGCAGUUUCUUCCUUGA
<<<<<....<<<<.....>>>>.<<<<<.......>>>>>....<<<<<....>>>>>..>>>>>.
56 experiments/RINALMo/giga_ss_archiveII-tRNA_ft/DQ6280.ct
GGUCCUAUAGUGUAGUGGUUAUCACUUUCGGUUUUGAUCCGGACAACCCCGGUUCGAAUCCGGGUAGGACCU
<<<<<<<..<<<..........>>>.<<<<<.......>>>>>....<<<<<.......>>>>>>>>>>>>.
57 experiments/RINALMo/giga_ss_archiveII-tRNA_ft/DY5120.ct
GGUAAGGUGGCCGAGUAAUAGGCGGCGGAUUGUAGCUCCGUGUACAGAGGUUCAAGUCCUCUUCUUAUCA
<<<<<<<.................<<<<<.......>>>>>....<<<<<.......>>>>>>>>>>>>.
58 experiments/RINALMo/giga_ss_archiveII-tRNA_ft/DT9991.ct
GGCUCCAUAGCUCAGGGGUUAGAGCACUGGUCUUGUAAACCAGGGGUCGCGAGUUCAAAUCUCGCUGGGGCCU
<<<<<<<..<<<<........>>>>.<<<<<.......>>>>>.....<<<<<.......>>>>>>>>>>>>.
59 experiments/RINALMo/giga_ss_archiveII-tRNA_ft/DR3200.ct
GGGCUCGUAGCUCAGAGGAUUAGAGCACGCGGCUACGAACCACGGUGUCGGGGGUUCGAAUCCCUCCUCGCCCA
<<<<.......................<<.<.........>.>>.....<<<<<.......>>>>>...>>>>.
60 experiments/RINALMo/giga_ss_archiveII-tRNA_ft/DG4070.ct
AUGAGUAUAAGUUAAUGGUUAAACUAAAUGUCUUCCACACAUUCCAUGUGAGUUCGAUUCUCACUACUCAUA
<<<<<<<..<<<<........>>>>.<<<<<.......>>>>>....<<<<<.......>>>>>>>>>>>>.
61 experiments/RINALMo/giga_ss_archiveII-tRNA_ft/DL5520.ct
ACUUUUAAAGGAUAACAGCUAUCCAUUGACCUUAGGAGUCAAAAACAUUGGUGCAACUCCAAAUAAAAGUA
<<<<<<<..<<<<<.....>>>>>.<<<<<.......>>>>>.....<<<<.......>>>>.>>>>>>>.
62 experiments/RINALMo/giga_ss_archiveII-tRNA_ft/DA0981.ct
GGGCCGGUAGUCUAGCGGAAGGACGCCCGCCUCGCGCGCGGGAGAUCCCGGGUUCGAAUCCCGGCCGGUCCA
<<<<<<...<<<.........>>>.<<<<<.......>>>>>.....<<<<<.......>>>>>.>>>>>>.
63 experiments/RINALMo/giga_ss_archiveII-tRNA_ft/DF9160.ct
GCCGAAAUAGCUCAGUUGGGAGAGCGUUAGACUGAAGAUCUAAAAGGUCCCUGGUUCGAUCCCGGGUUUCGGCA
<<<<<<<..<<............>>.<<<<<.......>>>>>.......<<<<.......>>>>.>>>>>>>.
64 experiments/RINALMo/giga_ss_archiveII-tRNA_ft/DA2480.ct
GGGAGUAUAGCUCAGUUGGUAGAGCGCUGCCUUUGCAAGGCAGAUGUCAGCGGUUCGAGUCCGCUUACUUCCACCA
<<<<<<<..<<<..........>>>.<<<<<.......>>>>>.....<<<<<.......>>>>>>>>>>>>....
65 experiments/RINALMo/giga_ss_archiveII-tRNA_ft/DG1661.ct
GCGGGAAUAGCUCAGUUGGUAGAGCACGACCUUGCCAAGGUCGGGGUCGCGAGUUCGAGUCUCGUUUCCCGCUCCA
<<<<<<<...................<<<<<.......>>>>>.....<<<<<.......>>>>>>>>>>>>....
66 experiments/RINALMo/giga_ss_archiveII-tRNA_ft/DA2600.ct
GGGGAUAUAGCUCAGUUGGUAGAGCGCCGCCCUUGCAAGGCGGAUGUCAGCGGUUCGAGUCCGCUUAUCUCCA
<<<<<<<...................<<<<<.......>>>>>.....<<<<<.......>>>>>>>>>>>>.
67 experiments/RINALMo/giga_ss_archiveII-tRNA_ft/DH5220.ct
GCAAACAUAGUUUAACCCAAACAUUAGAUUGUGAUUCUAAAAAUAGGAGUUUAACCCUCCUUGUUCGCC
<<.<<<<..<<.<.....>.>>.<<<<<.......>>>>>....<<<<<.......>>>>>>>>>.>>.
68 experiments/RINALMo/giga_ss_archiveII-tRNA_ft/DI6280.ct
GGUCUCUUGGCCCAGUUGGUUAAGGCACCGUGCUAAUAACGCGGGGAUCAGCGGUUCGAUCCCGCUAGAGACCA
<<<<<....<<<...........>>>.<<<<<.......>>>>>.....<<<<<.......>>>>>..>>>>>.
69 experiments/RINALMo/giga_ss_archiveII-tRNA_ft/DH5360.ct
GUAAAUAUAGUUUAACAAAAACAUUAGAUUGUGAAUCUAACAAUAGAAACUCAUUACCUUCUUAUUUACC
<<<<<<<..<<.<.....>.>>.<<<<<.......>>>>>....<<<<..........>>>>>>>>>>>.
70 experiments/RINALMo/giga_ss_archiveII-tRNA_ft/DA5120.ct
AAGGCUUUAGCUUAAUUAAAGUGUUUUAGUUGCAUUCAAUUGAUGUUGGAUAAAAUCCUGCAAGCCUUA
<<<<<<<..<.<.......>.><.<<.<.......>.>>.>...<<.<<<.....>>>.>>>>>>>>>.
71 experiments/RINALMo/giga_ss_archiveII-tRNA_ft/DE7740.ct
UCCUAUAUUGUCUAGUGGUUAGGAUAUCCGGCUCUCACCCGGAAGGCCCGGGUUCAAUUCCCGGUAUGGGAA
<<<<<<<...<<..........>>..<<<<<.......>>>>>....<<<<<.......>>>>>>>>>>>>.
72 experiments/RINALMo/giga_ss_archiveII-tRNA_ft/DW6740.ct
GGAUCCGUGGCGCAAUGGUAGCGCGUCUGACUCCAGAUCAGAAGGUUGCGUGUUCGAUUCACGUCGGGUUCACCA
<<<<<<<..<.............>.<<<<<.......>>>>>.....<<<<<.......>>>>>>>>>>>>....
73 experiments/RINALMo/giga_ss_archiveII-tRNA_ft/DD5220.ct
GAGACGUUAGUAAACCAAUUACAUAGACCUGUCAAGACUAAAUCACAGGUGCAAACCCUGUACAUCUCA
<<<<.<<..<<<<.....>>>>.<<<.<.......>.>>>....<<<<<.......>>>>>>>.>>>>.
74 experiments/RINALMo/giga_ss_archiveII-tRNA_ft/DE1660.ct
GUCCCCUUCGUCUAGAGGCCCAGGACACCGCCCUUUCACGGCGGUAACAGGGGUUCGAAUCCCCUAGGGGACGCCA
<<<<<<<..<<<...........>>><<<<<<.......>>>>>>...<<<<<.......>>>>>>>>>>>>....
75 experiments/RINALMo/giga_ss_archiveII-tRNA_ft/DV5950.ct
CAAGAUAUAGCUUAAAUAAAGCACCUAGUUUACACCUAGAAGAUUUCACACGCCACGAAUAUCUUGA
<<<<<<<..<<<.......>>>..<<<<.......>>>>.....<<<.........>>>>>>>>>>.
76 experiments/RINALMo/giga_ss_archiveII-tRNA_ft/DQ5880.ct
UAGGAUGGGGUGUGAUAGGUGGCACGGAGAAUUUUGGAUUCUCAGGGAUGGGUUCGAUUCUCAUAGUCCUAG
<<<<<<...<<<<........>>>>.<<<<<<.....>>>>>>....<<<<<.......>>>>>.>>>>>>.
77 experiments/RINALMo/giga_ss_archiveII-tRNA_ft/DR2680.ct
GCGUCCAUUGUCUAAUGGAUAGGACAGAGGUCUUCUAAACCUUUGGUAUAGGUUCAAAUCCUAUUGGACGCA
<<<<<<<...<<..........>>.<<<<<<.......>>>>>>....<<<<.......>>>>.>>>>>>>.
78 experiments/RINALMo/giga_ss_archiveII-tRNA_ft/DF1230.ct
GGCUCUGUAGCUCAGUCGGUAGAGCAGUGGCCUGAAGAGCCUCGUCGUAGCCGGUUCGAUUCCGCUUGGAGCCACCA
<<<<<<<...................<.<<<.<...>.>>>.>........<<<.......>>>..>>>>>>>....
79 experiments/RINALMo/giga_ss_archiveII-tRNA_ft/DR2540.ct
GGGCUCAUCGUCUAAUGGAUCAGGACAGGGACCUUCUAAGUCUCUAAUGUAGGUUCGAAUCCUACUGAGCCUA
<<<<<<<..<<<...........>>><<<<<<.......>>>>>>....<<<<.......>>>>.>>>>>>>.
80 experiments/RINALMo/giga_ss_archiveII-tRNA_ft/DV0260.ct
GCUCGGUUAGUAUAAUGGGAGAACCCCGCCUUUACACGGCGGUUGUGAUAGUUCGAUUCUAUCACCGAGUACCA
<<<<<<...<<...........>>.<<<<<.......>>>>>....<<<<<.......>>>>>.>>>>>>....
81 experiments/RINALMo/giga_ss_archiveII-tRNA_ft/DY4980.ct
GGCAAGGUGGCAGAUGGUUUAAUGCGCUAAAUUGUAAAUUUAUUUAUAAAGGUUUAAGUCCUUUCUUUGUCA
<<<<<<<..<<<...<......>>>..<<<<.......>>>>.......<<<..>....>>>..>>>>>>>.
82 experiments/RINALMo/giga_ss_archiveII-tRNA_ft/DX7920.ct
AGCAGAGUGGCGCAGCGGAAGCGUGCUGGGCCCAUAACCCAGAGGUCGAUGGAUCGAAACCAUUCUCUGCUA
..<<<<<..<<<<.......>>>>.<<<<<.......>>>>>.....<<<<<.......>>>>>>>>>>...
83 experiments/RINALMo/giga_ss_archiveII-tRNA_ft/DA6740.ct
GGGGAUGUAGCUCAUAUGGUAGAGCGCUCGCUUUGCAUGCGAGAGGCACAGGGUUCGAUUCCCUGCAUCUCCA
<<<<<<<..<<............>>.<<<<<.......>>>>>.....<<<<<.......>>>>>>>>>>>>.
84 experiments/RINALMo/giga_ss_archiveII-tRNA_ft/DN7920.ct
GUCUCUGUGGCGCAAUCGGUUAGCGCGUUCGGCUGUUAACCGAAAGGUUGGUGGUUCGAGCCCACCCAGGGACG
<<<<<<<..<<<...........>>>..<<<<.......>>>>......<<<<<.......>>>>>>>>>>>>.
85 experiments/RINALMo/giga_ss_archiveII-tRNA_ft/DM2700.ct
GCCUACUUAACUCAGUGGUUAGAGUAUUGCUUUCAUACGGCGGGAGUCAUUGGUUCAAAUCCAAUAGUAGGUA
<<<<<....<<<<........>>>>.<<<<<.......>>>>>.....<<<<<.......>>>>>..>>>>>.
86 experiments/RINALMo/giga_ss_archiveII-tRNA_ft/DL6200.ct
GGCAAGAUGGCCGAGCGGUCUAAGGCGCCACGUUAAGGCCGUGGUCCGAAAGGGCGUGGGUUCGAAUCCCACUCUUGUCA
<<<<<.<..<<<...........>>>.<<<<<.......>>>>>.<<....>>..<<<<<.......>>>>>>.>>>>>.
87 experiments/RINALMo/giga_ss_archiveII-tRNA_ft/DP9160.ct
GGCUCGUUGGUCUAGGGGUAUGAUUCUCGCUUCGGGUGCGAGAGGUCCCGGGUUCAAAUCCCGGACGAGCCC
<<<<<<....<<.........>>.<<<<<<.......>>>>>>....<<<<<.......>>>>>.>>>>>>.
88 experiments/RINALMo/giga_ss_archiveII-tRNA_ft/DF2920.ct
GCCGGGAUAGCUCAGUUGGUAGAGCAGAGGACUGAAAAUCCUCGUGUCACCAGUUCAAAUCUGGUUCCUGGCA
<<<<<<<...................<<<<<.......>>>>>.....<<<<<.......>>>>>>>>>>>>.
89 experiments/RINALMo/giga_ss_archiveII-tRNA_ft/DA5160.ct
AGGGCUUUAUCUUAAUUUAAAGGGCCUGAGUUGCAUUCAGGAGAUGUAGGUUAAUAUCCUGCAAGUCCUA
<<<<<<<...<<........>>..<<<<<.......>>>>>....<<<<<.......>>>>>>>>>>>>.
90 experiments/RINALMo/giga_ss_archiveII-tRNA_ft/DH5320.ct
GUGAAUAUAGUUUACAAAAAACAUUAGACUGUGAAUCUGACAACAGGAAAUAAACCUCCUUAUUCACC
<<<<<<<..<<<<.....>>>>.<<<<<.......>>>>>....<<<<........>>>>>>>>>>>.
91 experiments/RINALMo/giga_ss_archiveII-tRNA_ft/DA2700.ct
GGGGAUAUAGCUCAGUUGGUAGAGCUCCGCUCUUGCAAGGCGGAUGUCAGCGGUUCGAGUCCGCUUAUCUCCA
<<<<<<<...................<<<<<.......>>>>>.....<<<<<.......>>>>>>>>>>>>.
92 experiments/RINALMo/giga_ss_archiveII-tRNA_ft/DR1260.ct
GCGCCCAUAGAUCAAUUGGAUAGAUCGUUUGACUACGGAUCAAAAGGUUGAGGGUUCGAUUCCUUCUGGGCGCGCCA
<<<<<<<..<<<...........>>>.<<<<<.......>>>>>.....<<<<<.......>>>>>>>>>>>>....
93 experiments/RINALMo/giga_ss_archiveII-tRNA_ft/DQ6050.ct
GGUCCUAUAGUGUAGUGGUUAUCACUUCGGACUUUGAAUCCGAAAACCCAGGUUCGAAUCCUGGUAGGACCA
<<<<<<<..<<<..........>>><<<<<<.......>>>>>>...<<<<<.......>>>>>>>>>>>>.
94 experiments/RINALMo/giga_ss_archiveII-tRNA_ft/DS7740.ct
GCAGUCGUGGCCGAGCGGUUAAGGCGUCUGACUAGAAAUCAGAUUCCCUCUGGGAGCGUAGGUUCGAAUCCUACCGACUGCG
<<<<<<<..<<<..........>>>.<<<<<.......>>>>><<<<<...>>>>>.<<<<<.......>>>>>>>>>>>>.
95 experiments/RINALMo/giga_ss_archiveII-tRNA_ft/DW5120.ct
AGAGAUUUAGGUUAACAAGACUAAGAGCCUUCAAAGCCCUAAGCAGGAGUUAGAAUCUCCUAAUCUCUG
<<<<<<.................<<.<<.......>>.>>....<<<<<.......>>>>>.>>>>>>.
96 experiments/RINALMo/giga_ss_archiveII-tRNA_ft/DW2600.ct
GCGCUUUUAGUUCAGUUCGGUAGAACGUAGGUCUCCAAAACCUAAUGUCGUAGGUUCAAAUCCUACAGAGCGUG
<<<<<....<<<...........>>>.<<<<<.......>>>>>......<<<<.......>>>>...>>>>>.
97 experiments/RINALMo/giga_ss_archiveII-tRNA_ft/DQ6281.ct
GGUCCUAUAGUGUAGUGGUUAUCACUUUCGGUUCUGAUCCGAACAACCCCAGUUCGAAUCCGGGUGGGACC
<<<<<<<..<<<..........>>>.<<<<<.......>>>>>....<<<.<.......>.>>>>>>>>>>
98 experiments/RINALMo/giga_ss_archiveII-tRNA_ft/DQ1661.ct
UGGGGUAUCGCCAAGCGGUAAGGCACCGGAUUCUGAUUCCGGCAUUCCGAGGUUCGAAUCCUCGUACCCCAGCCA
<<<<<<<...<...........>..<<<<<.......>>>>>.....<<<<<.......>>>>>>>>>>>>....
99 experiments/RINALMo/giga_ss_archiveII-tRNA_ft/DA0660.ct
GGGCCCGUAGCUCAGUUGGGAGAGCGCUGCCCUUGCAAGGCAGAGGCCGUGGGUUCAAAUCCCGCCGGGUCCA
<<<<<<<..<<<..........>>>.<<<<<.......>>>>>.....<<<<<.......>>>>>>>>>>>>.
100 experiments/RINALMo/giga_ss_archiveII-tRNA_ft/DN4320.ct
UCCUCAGUAGCUCAGUGGUAGAGCGGUCGGCUGUUAACUGACUGGUCGUAGGUUCGAAUCCUACUUGGGGAG
<<<<<<<..<<<<.......>>>>..<<<<.......>>>>.......<<<<.......>>>>.>>>>>>>.
101 experiments/RINALMo/giga_ss_archiveII-tRNA_ft/DY2700.ct
GGGUCGAUGCCCGAGCGGUUAAUGGGGACGGACUGUAAAUUCGUUGACAAUAUGUCUACGCUGGUUCAAAUCCAGCUCGGCCCA
<<<<<<<..<<<...........>>>.<<<<<.......>>>>>.<<<<...>>>>...<<<<<.......>>>>>>>>>>>>.
102 experiments/RINALMo/giga_ss_archiveII-tRNA_ft/DV1570.ct
GGAGGAUUAGCUCAGCUGGGAGAGCACUUGCCUUACAAGCAAGGGGUCGGCGGUUCGAUCCCGUCAUCCUCCACCA
<<<<<<<...................<<<<<.......>>>>>.....<<<<<.......>>>>>>>>>>>>....
103 experiments/RINALMo/giga_ss_archiveII-tRNA_ft/DP2680.ct
AGGGAUGUAGCGCAGCUUGGUAGCGCGUUUGUUUUGGGUACAAAAUGUCACAGGUUCAAAUCCUGUCAUCCCUA
<<<<<<<..<<<...........>>>.<<<<<.......>>>>>.....<<<<<.......>>>>>>>>>>>>.
104 experiments/RINALMo/giga_ss_archiveII-tRNA_ft/DD1230.ct
GGUCCGGUGGUGUAGGGGUUAACAUGCCUGCCUGUCACGCAGGAGAUCGCGGGUUCAAAUCCCGUCCGGACCGCCA
<<<<<<<..<<<<........>>>>.<<<<<.......>>>>>.....<<<<<.......>>>>>>>>>>>>....
105 experiments/RINALMo/giga_ss_archiveII-tRNA_ft/DR3201.ct
GCGUCCAUUGUCUAAUGGAUAGGACAGAGGUCUUCUAAACCUUUGGUAUAGGUUCAAAUCCUAUUGGACGCA
<<<<<<<...<<..........>>.<<<<<<.......>>>>>>....<<<<.......>>>>.>>>>>>>.
106 experiments/RINALMo/giga_ss_archiveII-tRNA_ft/DL5800.ct
ACUUUUAAAGGAUAACAGCUAUCCAUUGGUCUUAGGACCCAAAAAUUUUGGUGCAACUCCAAAUAAAAGUA
<<<<<<<..<<<<<.....>>>>>.<<<<.........>>>>....<<<<<.......>>>>>>>>>>>>.
107 experiments/RINALMo/giga_ss_archiveII-tRNA_ft/DI1661.ct
GGCCCCUUAGCUCAGUGGUUAGAGCAGGCGACUCAUAAUCGCUUGGUCGCUGGUUCAAGUCCAGCAGGGGCCACCA
<<<<<<....................<<<<<.......>>>>>......<<<<.......>>>>..>>>>>>....
108 experiments/RINALMo/giga_ss_archiveII-tRNA_ft/DG1660.ct
GCGGGCAUCGUAUAAUGGCUAUUACCUCAGCCUUCCAAGCUGAUGAUGCGGGUUCGAUUCCCGCUGCCCGCUCCA
<<<<<<<..<<<..........>>>.<<<<<.......>>>>>.....<<<<.......>>>>.>>>>>>>....
109 experiments/RINALMo/giga_ss_archiveII-tRNA_ft/DF5360.ct
GUUGAUGUAGCUUAACCCAAAGCAAGGCACUGAAAAUGCCUAGAUGAGUCUCCCAACUCCAUAAACA
<<<.<<<.................<<<<<.......>>>>>....<<<<......>>>>>>>.>>>.
110 experiments/RINALMo/giga_ss_archiveII-tRNA_ft/DK7740.ct
GCCCGGCUAGCUCAGUCGGUAGAGCAUGAGACUCUUAAUCUCAGGGUCGUGGGUUCGAGCCCCACGUUGGGCG
<<<<<.....................<<<<<.......>>>>>.....<<<<<.......>>>>>..>>>>>.
111 experiments/RINALMo/giga_ss_archiveII-tRNA_ft/DE7741.ct
UCCCAUAUUGUCUAGUGGUUAGGAUAUCCGGCUCUCACCCGGAAGGCCCGGGUUCAAUUCCCGGUAUGGGAA
<<<<<<<...<<..........>>..<<<<<.......>>>>>....<<<<<.......>>>>>>>>>>>>.
112 experiments/RINALMo/giga_ss_archiveII-tRNA_ft/DH2960.ct
GGCGGAUGUAGCCAAGUGGAUCAAGGCAGUGGAUUGUGAAUCCACCAUGCGCGGGUUCAAUUCCCGUCGUUCGCCC
<<<<<<<<....<...........>...<<<<<.......>>>>>.....<<<<<.......>>>>>>>>>>>>>.
113 experiments/RINALMo/giga_ss_archiveII-tRNA_ft/DV3960.ct
AAGAAAUUAGCUCAACGGUAGAGCAACCGUUUUACACACGGAAGGCUAUGAGUUCGAAUCUCCUAUUUCUUACCA
<<<<<<<...<<<.......>>>...<<<<.......>>>>......<.<<<.......>>>.>>>>>>>>....
114 experiments/RINALMo/giga_ss_archiveII-tRNA_ft/DC2600.ct
GGCGACAUGGCCAAGUGGUAAGGCAGAGGACUGCAAAUCCUUUAUCCCCAGUUCAAAUCUGGGUGUCGCUU
<<<<<....<<<.........>>>.<<<<<.......>>>>>....<<<<<.......>>>>>..>>>>>.
115 experiments/RINALMo/giga_ss_archiveII-tRNA_ft/DW6741.ct
GGAUUCGUGGCGCAAUGGUAGCGCGUCUGACUCCAGAUCAGAAGGUUGCGUGUUCGAUUCACGUCGGGUUCACCA
<<<<<<<..<.............>.<<<<<.......>>>>>.....<<<<<.......>>>>>>>>>>>>....
116 experiments/RINALMo/giga_ss_archiveII-tRNA_ft/DY6740.ct
CCGACCUUAGCUCAGUUGGUAGAGCGGAGGACUGUAGAUCCUUAGGUCACUGGUUCGAAUCCGGUAGGUCGGA
<<<<<<<..<..............>.<<<<<.......>>>>>.....<<<<<.......>>>>>>>>>>>>.
117 experiments/RINALMo/giga_ss_archiveII-tRNA_ft/DK6280.ct
UCCUUGUUAGCUCAGUUGGUAGAGCGUUCGGCUUUUAACCGAAAUGUCAGGGGUUCGAGCCCCCUAUGAGGAG
<<<<<<...<<<..........>>>.<<<<<.......>>>>>.....<<<<<.......>>>>>.>>>>>>.
118 experiments/RINALMo/giga_ss_archiveII-tRNA_ft/DC5120.ct
AAGCCUGCGGUGUUGACAUGCCAGAUUGCAAAUCUCGAGAAGCAAACGAAGGUUUGCCGGGCUUC
<<<<<<<..<<<....>>>.<.<<<<.....>>>>.>....<<<<<<....>>>>>>>>>>>>>.
119 experiments/RINALMo/giga_ss_archiveII-tRNA_ft/DG7740.ct
GCAUCGGUGGUUCAGUGGUAGAAUGCUCGCCUGCCACGCGGGCGGCCCGGGUUCGAUUCCCGGCCGAUGCA
<<<<<<<.................<<<<<.........>>>>>.....<<<.......>>>..>>>>>>>.
120 experiments/RINALMo/giga_ss_archiveII-tRNA_ft/DN9991.ct
GUCUCUGUGGCGCAAUCGGUUAGCGCGUUCGGCUGUUAACCGAAAGAUUGGUGGUUCGAGCCCACCCAGGGACG
<<<<<<<..<<<...........>>>.<<<<<.......>>>>>.....<<<<<.......>>>>>>>>>>>>.
121 experiments/RINALMo/giga_ss_archiveII-tRNA_ft/DS4030.ct
GGAAAAUUGAUCAUCGGCAAGAUAAGUUAUUUACUUAAUAAUAGAAUAUUAUUUCUGAGGAGUUGAAAUCUCCUAUUUUCCG
<<<<<<<..<<<........>>>..<<<<<<.....>>>>>><<<<......>>>>..<<<<.......>>>>.>>>>>>>.
122 experiments/RINALMo/giga_ss_archiveII-tRNA_ft/DP3200.ct
AGGGAUGUAGCGCAGCUUUGUAGCGCGUUUGUUUUGGGUACAAAAUGUCACAGGUUCAAAUCCUGUCAUCCCUA
<<<<<<<..<<<...........>>>.<<<<<.......>>>>>.....<<<<<.......>>>>>>>>>>>>.
123 experiments/RINALMo/giga_ss_archiveII-tRNA_ft/DV7920.ct
GUUUCUGUAGUGUAGCGGUUAUCACGUUCGCCUCACAUGCGAAAGGUCCCCGGUUCGAAACCGGGCAGAAACA
<<<<<<<..<<<..........>>>.<<<<<.......>>>>>.....<<<<<.......>>>>>>>>>>>>.
124 experiments/RINALMo/giga_ss_archiveII-tRNA_ft/DE3880.ct
GACCCAAUGGUCAAGAUGGUUAAGACAUAACAUUUUCACUGUUAGUGCGGGAGUUCAAUCCUCCCUUGGGUUG
<<<<<<<..<<<...........>>>.<<<<<.......>>>>>....<<<<<.......>>>>>>>>>>>>.
125 experiments/RINALMo/giga_ss_archiveII-tRNA_ft/DT1662.ct
GCCGACUUAGCUCAGUAGGUAGAGCAACUGACUUGUAAUCAGUAGGUCACCAGUUCGAUUCCGGUAUUCGGCACCA
<<<<<....<<<..........>>>.<<<<<.......>>>>>.....<<<.<.......>.>>>..>>>>>....
126 experiments/RINALMo/giga_ss_archiveII-tRNA_ft/DY4480.ct
GGGAGAGUGGCCGAGCGGUCAAAAGCGACAGACUGUAAAUCUGUUGAAGGUUUUCUACGUAGGUUCGAAUCCUGCCUCUCCCA
<<<<<<<..<<.............>>.<<<<<.......>>>>>.<<<....>>>...<<<<<.......>>>>>>>>>>>>.
127 experiments/RINALMo/giga_ss_archiveII-tRNA_ft/DF1180.ct
GGUCGUGUAGCUCAGUCGGUAGAGCAGCAGACUGAAGCUCUGCGUGUCGGCGGUUCAAUUCCGUCCACGACCACCA
<<<<<<<...<............>..<<<<<.......>>>>>.....<<<<<.......>>>>>>>>>>>>....
128 experiments/RINALMo/giga_ss_archiveII-tRNA_ft/DP4500.ct
CAAGGUGUAGCGCAAUCUGGUAGCGCGUCUGCCUUGGGCGCAGAAAGUUACAGGUUCAAAUCCUGUCACCUUGA
<<<<<<<..<<<...........>>>.<<<<<.......>>>>>......<<<<.......>>>>.>>>>>>>.
129 experiments/RINALMo/giga_ss_archiveII-tRNA_ft/DL8100.ct
GUCAGGAUGGCCGAGCGGUCUAAGGCGCUGCGUUCAGGUCGCAGUCUCCCCUGGAGGCGUGGGUUCGAAUCCCACUCCUGACA
<<<<<<<..<<<...........>>>.<<<<<.......>>>>>.<<<<...>>>>..<<<<<.......>>>>>>>>>>>>.
130 experiments/RINALMo/giga_ss_archiveII-tRNA_ft/DV5920.ct
CAAGACAUAGCUUAAAUAAAGCAUCUAGUUUACACCUAGAAGAUUUCACCCACCAUGAAUGCCUUGA
<<<<.<<..<<<<.....>>>>.<<<<<.......>>>>>....<<<<.......>>>>>>.>>>>.
131 experiments/RINALMo/giga_ss_archiveII-tRNA_ft/DE6161.ct
UCCUCAUUGGUGUAGUCGGUAACACUCUAGUCUUUCACACUGGUACCUCGGGUUCGAUUCCCGAAUGGGGAG
<<<<<<<.<<<<..........>>>><<<<<.......>>>>>....<<<<<.......>>>>>>>>>>>>.
132 experiments/RINALMo/giga_ss_archiveII-tRNA_ft/DL1541.ct
GCCGGGGUGGUGGAAUUGGCAGACACACAGGACUUAAAAUCCUGCGGUAGGUGACUACCGUGCCGGUUCAAGUCCGGCCCUCGGCA
<<<<<<<..<<<...........>>>.<<<<<.......>>>>>.<<<<<....>>>>>...<<<<.......>>>>.>>>>>>>.
133 experiments/RINALMo/giga_ss_archiveII-tRNA_ft/DT4080.ct
GUUAUAUUAGCUCAAUUGGUAGAGCAUUCGUUUUGUAAUCGAAAGGUUUGGGGUUCAAAUCCCUAAUAUAACA
<<<<<<...<<<..........>>>.<<<<.........>>>>.....<<<<<.......>>>>>.>>>>>>.
134 experiments/RINALMo/giga_ss_archiveII-tRNA_ft/DV9995.ct
GUUUCCGUAGUGUAGCGGUUAUCACAUUCGCCUCACACGCGAAAGGUCCCCGGUUCGAUCCCGGGCGGAAACA
<<<<<<<..<<<..........>>>.<<<<<.......>>>>>.....<<<<<.......>>>>>>>>>>>>.
135 experiments/RINALMo/giga_ss_archiveII-tRNA_ft/DC5040.ct
GGCUUUGUAGUGUAAAUAACAUUUUGGAUUGCAAAUCCUUAGAUGCAAUUAGUUCAUUGCCAAAGCUU
<<<<<<<..<<<<.....>>>><..<<<<.....>>>>..>...<<<<<......>>>>>>>>>>>>.
136 experiments/RINALMo/giga_ss_archiveII-tRNA_ft/DC5100.ct
AGUUCUGGAGUGUUACCACGUCAGAUUGCAAAUCUGAAGAAGCACACUUACAGUUUGCCCGGACUU
<<<<<....<<<....>>>.<<<<<.......>>>>>....<<<.<<.....>>.>>>..>>>>>.
137 experiments/RINALMo/giga_ss_archiveII-tRNA_ft/DF2520.ct
GCUGGGAUAGCUCAGUUGGUAGAGCGGAGGACUGAAAAUCCUUGUGUCACCAGUUCAAAUCUGGUUCCUAGCA
<<<<<<<...................<<<<<.......>>>>>.....<<<<<.......>>>>>>>>>>>>.
138 experiments/RINALMo/giga_ss_archiveII-tRNA_ft/DP0680.ct
GGGGCCAUAGGGUAGCCUGGUCUAUCCUUUGGGCUUUGGGAGCCUGAGACCCCGGUUCAAAUCCGGGUGGCCCCA
<<<<<<<..<<<.............>>><<<<<<<.....>>>>>>>...<<<<<.......>>>>>>>>>>>>.
139 experiments/RINALMo/giga_ss_archiveII-tRNA_ft/DF5200.ct
GUUAAUGUAGCUUAAAAUUUUAUAAAGCAAGACACUGAAAAUGUCUAGAUGGGCAUUACCGCCCCAUCAACA
<<<.<<<..<<<<...........>>>>.<<<<<.......>>>>>....<<<<......>>>>>>>.>>>.
140 experiments/RINALMo/giga_ss_archiveII-tRNA_ft/DG1580.ct
GCGGGAGUAGCUCAGUCGGUAGAGCACGACCUUGCCAAGGUCGGGGUCGCGGGUUCAAGUCCCGUCUCCCGCUCCA
<<<<<<<...<............>..<<<<<.......>>>>>.....<<<<<.......>>>>>>>>>>>>....
141 experiments/RINALMo/giga_ss_archiveII-tRNA_ft/DC4700.ct
UGCUUAGUAGUUAAUGUUAAUAUAACUAAGAACUGCAAAUUCUUCAUAGUCUAGUUAGACCUAAGCUU
.<<<<<<..<<<<.........>>>>.<<<<<.......>>>>>....<<<<....>>>>>>>>>>..
142 experiments/RINALMo/giga_ss_archiveII-tRNA_ft/DN1540.ct
UCCACAGUAGCUCAGUGGUAGAGCUAUCGGCUGUUAACCGAUCGGUCGCAGGUUCGAAUCCUGCCUGUGGAGCCA
<<<<<<<..<<<<.......>>>>.<<<<<.......>>>>>......<<<<.......>>>>.>>>>>>>....
143 experiments/RINALMo/giga_ss_archiveII-tRNA_ft/DG3881.ct
AUGACUAUAAGUUAAUAGGUAGACUGUUCGUCUUCCAAACGAAGUGUGUCGAUUCGAAUUCGACUAGUCAUA
<<<<<<<..<<<..........>>>.<<<<<.......>>>>>.....<<<<.......>>>>.>>>>>>>.
144 experiments/RINALMo/giga_ss_archiveII-tRNA_ft/DS9992.ct
GUAGUCGUGGCCGAGUGGUUAAGGCGAUGGACUAGAAAUCCAUUGGGGUCUCCCCGCGCAGGUUCGAAUCCUGCCGACUACG
<<<<<<<....<..........>..<<<<<<.......>>>>>><<<<...>>>>...<<<<.......>>>>.>>>>>>>.
145 experiments/RINALMo/giga_ss_archiveII-tRNA_ft/DR4501.ct
GCAUUCUUAGCUCAGUUGGAUAGAGCAACAACCUUCGAAGUUGAUGGUCACAGGUUCAAAUCCUGUAGGAUGCG
<<<<<<<...................<.<<<<.......>>>>.>....<<<<<.......>>>>>>>>>>>>.
146 experiments/RINALMo/giga_ss_archiveII-tRNA_ft/DW5281.ct
AGAAGUUUAGGAUAUACAGUUCAAGAGCCUUCAAAGCCCUUAGAAAACAAACAAGUUUAACUUCUG
<<<<<<...<<<.......>>><<<.<<.......>>.>>>...<<<<......>>>>.>>>>>>.
147 experiments/RINALMo/giga_ss_archiveII-tRNA_ft/DQ6060.ct
GGUUCCAUAGUAUAGUGGUUAGUACUGGGGACUUUAAAUCCCUUGACCUGGGUUCGAAUCCCAGUGGGACCU
<<<<<<<..<<<..........>>>.<<<<<.......>>>>>....<<<<<.......>>>>>>>>>>>>.
148 experiments/RINALMo/giga_ss_archiveII-tRNA_ft/DG4000.ct
AUAGAUAUAAGUUAAUUGGUAAACUGGAUGUCUUCCAAACAUUGAAUGCGAGUUCGAUUCUCGCUAUCUAUA
<<<<<<<..<<<<........>>>>.<<<<<.......>>>>>....<<<<<.......>>>>>>>>>>>>.
149 experiments/RINALMo/giga_ss_archiveII-tRNA_ft/DV1540.ct
GGAGGAUUAGCUCAGCUGGGAGAGCAUCUGCCUUACAAGCAGAGGGUCGGCGGUUCGAGCCCGUCAUCCUCCACCA
<<<<<<<...................<<<<<.......>>>>>.....<<<<<.......>>>>>>>>>>>>....
150 experiments/RINALMo/giga_ss_archiveII-tRNA_ft/DR3320.ct
GGGCCUGUAGCUCAGAGGAUUAGAGCACGUGGCUACGAACCACGGUGUCGGGGGUUCGAAUCCCUCCUCGCCCA
<<<<.......................<<<<.........>>>>.....<<<<<.......>>>>>...>>>>.
151 experiments/RINALMo/giga_ss_archiveII-tRNA_ft/DL5680.ct
ACUUUUAAAGGAUAGAAGUAAUCCAUUGGCCUUAGGAGCCAAAAAAUUGGUGCAACUCCAAAUAAAAGUA
<<<<<<<..<<<<.......>>>>.<<<<<.......>>>>>....<<<<.......>>>>.>>>>>>>.
152 experiments/RINALMo/giga_ss_archiveII-tRNA_ft/DA0580.ct
GGGCCCGUAGCUCAGACUGGGAGAGCGCCGCCCUUGCAAGGCGGAGGCCCCGGGUUCAAAUCCCGGUGGGUCCA
<<<<<<<..<<<<.........>>>>.<<<<<.......>>>>>.....<<<<<.......>>>>>>>>>>>>.
153 experiments/RINALMo/giga_ss_archiveII-tRNA_ft/DW5040.ct
AAGAGCUUAAGUUAAAUAAACUGAAAGCCUUCAAAGCUUUUUAUAAGAAUGGAAACUUCUUAGCUCUUG
<<<<<<...<.<<.....>>.>.<<<<<.......>>>>>....<<<<<.......>>>>>.>>>>>>.
154 experiments/RINALMo/giga_ss_archiveII-tRNA_ft/DF0860.ct
GCCGCCGUAGCUCAGCCCGGGAGAGCGCCCGGCUGAAGACCGGGUUGUCCGGGGUUCAAGUCCCCGCGGCGGCA
<<<<<<<..<<<<.........>>>>.<<<<<.......>>>>>.....<<<<<.......>>>>>>>>>>>>.
155 experiments/RINALMo/giga_ss_archiveII-tRNA_ft/DL7560.ct
GGAGAGAUGGCCGAGCGGUCUAAGGCGCUGGUUUAAGGCACCAGUCCCUUCGGGGGCGUGGGUUCGAAUCCCACUCUCUUCA
<<<<<<<..<<<...........>>>.<<<<<.......>>>>>.<<<....>>>..<<<<<.......>>>>>>>>>>>>.
156 experiments/RINALMo/giga_ss_archiveII-tRNA_ft/DM4480.ct
GGGCUUAUAGUUUAAUUGGUUGAAACGUACCGCUCAUAACGGUGAUAUUGUAGGUUCGAGCCCUACUAAGCCCA
<<<<<<<..<<<<.........>>>>.<<<<<.......>>>>>.....<<<<<.......>>>>>>>>>>>>.
157 experiments/RINALMo/giga_ss_archiveII-tRNA_ft/DD4500.ct
GGGGAAAUAGCUUAGUGGUUUAUAGCGCUGGUCUGUCAAGCCAGAAGUCGCGGGUUCAAAUCCCGUUUUUCCCG
<<<<<<<..<<<...........>>>.<<<<<.......>>>>>.....<<<<<.......>>>>>>>>>>>>.
158 experiments/RINALMo/giga_ss_archiveII-tRNA_ft/DX3840.ct
GCCGCUUGGAUGGUUCCGGUGUGGGCUCAUUUCCCAUAACUAUAAAGUUCGAUUCUUUAAAGUGGCU
<<<<<<<.............<<<<<.......>>>>>......<<<<.......>>>>.>>>>>>>.
159 experiments/RINALMo/giga_ss_archiveII-tRNA_ft/DM5000.ct
AGUAAAGUAAGCUAAUAAAAAGCUUUUGGGUUCAUACCUCAAAAAUGGAAGGAUAAAUACCUCCCUUUAUUN
<<<<.....<<<<.......>>>><<<<<<.......>>>>>>....<<.<<.......>>>>....>>>>.
160 experiments/RINALMo/giga_ss_archiveII-tRNA_ft/DL1780.ct
GCGAAGGUGGCGGAAUUGGUAGACGCGCUAGCUUCAGGUGUUAGUGCCCCCCGGGUGUGAGGGUUCGAGUCCCUCUCUUCGCACCA
<<<<<<<..<<<...........>>>.<<<<<.......>>>>><<<<<...>>>>>.<<<<<.......>>>>>>>>>>>>....
161 experiments/RINALMo/giga_ss_archiveII-tRNA_ft/DM2720.ct
GCCUACUUAACUCAGUGGUUAGAGUAUUGCUUUCAUACGGCGGGAGUCAUUGGUUCAAAUCCAAUAGUAGGUA
<<<<<....<<<<........>>>>.<<<<<.......>>>>>.....<<<<<.......>>>>>..>>>>>.
162 experiments/RINALMo/giga_ss_archiveII-tRNA_ft/DV5930.ct
CGAGAUAUAGCUUAAACAAAGCAUCUAGUUUACACCUAGAAGAUUUCACACAUCAUGAAUAUCUUGA
<<<<<<<..<<<<.....>>>>.<<<<<.......>>>>>....<<<<.......>>>>>>>>>>>.
163 experiments/RINALMo/giga_ss_archiveII-tRNA_ft/DL1662.ct
GCCGAAGUGGCGAAAUCGGUAGACGCAGUUGAUUCAAAAUCAACCGUAGAAAUACGUGCCGGUUCGAGUCCGGCCUUCGGCACCA
<<<<<<<..<<<...........>>>.<<<<<.......>>>>>.<<<....>>>...<<<<.......>>>>.>>>>>>>....
164 experiments/RINALMo/giga_ss_archiveII-tRNA_ft/DR2520.ct
GGGCUUGUAGCUCAGUGGACUAGAGCACGUGGCUACGAACUACGGAGUCAGGGGUUCGAAUCCCUUCUUGCCCG
<<<<.......................<<<<<.......>>>>>.....<<<<<.......>>>>>...>>>>.
165 experiments/RINALMo/giga_ss_archiveII-tRNA_ft/DN5282.ct
UAGAUUGAAGCCAGUAAGUAGGGUAUUUAGCUGUUAACUAAAUUUUCGUAGGUUUGAAUCCUUCCAAUCUAG
<<<<<<<..................<<<<<.......>>>>>.....<.<<<.......>>>.>>>>>>>>.
166 experiments/RINALMo/giga_ss_archiveII-tRNA_ft/DL4840.ct
UCUAAUAUGGCAGAUUAGUGCAAUAGAUUUAAGCUCUAUAUAUAAAGUAUUUUACUUUUAUUAGAA
<<<<<<<...<<......>>..<<<<<.......>>>>>......<<<<...>>>>..>>>>>>>.
167 experiments/RINALMo/giga_ss_archiveII-tRNA_ft/DA6281.ct
GGGCGUGUGGCGUAGUCGGUAGCGCGCUCCCUUAGCAUGGGAGAGGUCUCCGGUUCGAUUCCGGACUCGUCCA
<<<<<....<<<..........>>>..<<<<.......>>>>......<<<<<.......>>>>>..>>>>>.
168 experiments/RINALMo/giga_ss_archiveII-tRNA_ft/DN5220.ct
UAGGCAGAAGCCAAUUGGUGUUGGCAUUUAGCUGUUAACUAAAAUUGUAUGGGAUCGAAGCCCAUCUGUCUAG
<<<<<<<..<<<<........>>>>.<<<<<.......>>>>>.....<<<<<.......>>>>>>>>>>>>.
169 experiments/RINALMo/giga_ss_archiveII-tRNA_ft/DI2601.ct
GGGCUAUUAGCUCAGUGGUAGAGCGCGCCCCUGAUAAGGGCGAGGUCUCUGGUUCAAGUCCAGGAUAGCCCA
<<<<<<...<<...........>>..<<<<.......>>>>......<<<<<.......>>>>>.>>>>>>.
170 experiments/RINALMo/giga_ss_archiveII-tRNA_ft/DQ0660.ct
AGCCCAGUAGUGUAGUGGCCAAUCAUCUAGGUCUUUGGAACCUGGGACCGCGGUUCGAAUCCGCGCUGGGCUA
<<<<<<<..<<<...........>>><<<<<<.......>>>>>>...<<<<<.......>>>>>>>>>>>>.
171 experiments/RINALMo/giga_ss_archiveII-tRNA_ft/DA1661.ct
GGGGCUAUAGCUCAGCUGGGAGAGCGCUUGCAUGGCAUGCAAGAGGUCAGCGGUUCGAUCCCGCUUAGCUCCACCA
<<<<<<<..<<............>>.<<<<<.......>>>>>.....<<<<<.......>>>>>>>>>>>>....
172 experiments/RINALMo/giga_ss_archiveII-tRNA_ft/DT3200.ct
GCCCUUUUAACUCAGUGGUAGAGUAACGCCAUGGUAAGGCGUAAGUCGUCGGUUCAAAUCCGAUAAAGGGCU
<<<<<<<..<<<<.......>>>>..<<<<.......>>>>......<<<<<.......>>>>>>>>>>>>.
173 experiments/RINALMo/giga_ss_archiveII-tRNA_ft/DX2680.ct
AGCGGAGUAGAGCAGUUUGGUAGCUCACGAGGCUCAUAACCUUGAGGUCACGGGUUCGAUUCCCGUCUCCGCAC
.<<<<<<..<<<...........>>>.<<<<<.......>>>>>.....<<<<<.......>>>>>>>>>>>..
174 experiments/RINALMo/giga_ss_archiveII-tRNA_ft/DQ5160.ct
UAAGGAGUAGUAUAAAGGAAGUACAAAGGGUUUUGAUCUCUUAAGUAUAGGUUCAAUUCCUAUCUCUUUAG
<<<<<<<..<<<.........>>>.<<<<<.......>>>>>.....<<<<.......>>>>.>>>>>>>.
175 experiments/RINALMo/giga_ss_archiveII-tRNA_ft/DQ2700.ct
UGGGGCGUGGCCAAGUGGUAAGGCAGCGGGUUUUGGUCCCGUUACUCGGAGGUUCGAAUCCUUCCGUCCCAG
<<<<<<<...<<.........>>...<<<<.......>>>>......<<<<<.......>>>>>>>>>>>>.
176 experiments/RINALMo/giga_ss_archiveII-tRNA_ft/DX5320.ct
AGUAAGGUCAGCUAAUUAAGCUAUCGGGCCCAUACCCCGAAAACGUUGGUUUAAAUCCUUCCCGUACUA
<<<<.<<..<<<<.....>>>>.<<<<<.......>>>>>....<..<<.......>>..>>>.>>>>.
177 experiments/RINALMo/giga_ss_archiveII-tRNA_ft/DF5910.ct
GUUAAUGUAGCUUAAAGUCCAAAGCAAGGCACUGAAAAUGCCUAGAUGAGUACACCAACUCCAUAAAC
<<<.<<<...<<..........>>..<<<<<.......>>>>>....<<<<......>>>>>>>.>>>
178 experiments/RINALMo/giga_ss_archiveII-tRNA_ft/DL9160.ct
GUCAGGAUGGCCGAGCGGUCUAAGGCGCUGCGUUCAGGUCGCAGUCUCCCCUAGAGAGGCGUGGGUUCGAAUCCCACUCCUGACA
<<<<<<<..<<<...........>>>.<<<<<.......>>>>>.<<<.......>>>..<<<<<.......>>>>>>>>>>>>.
179 experiments/RINALMo/giga_ss_archiveII-tRNA_ft/DT5320.ct
GUCUUGAUAGUAUAAACAUUACUCUGGUCUUGUAAACCUGAAAUGAAGAUCUUCUCUUCUCAAGACA
<<<<<<<....<.......>...<.<<<.......>>>.>....<<<<<.....>>>>>>>>>>>>.
180 experiments/RINALMo/giga_ss_archiveII-tRNA_ft/DM4021.ct
AGAAUUAUAGCUUAAUCUGGUAAAGCAGUCCACUCAUAAUGGACCUAUCAAAGUUCAAUUCUUUGUUAUUCUA
<<<<<....<<<<.........>>>>.<<<<<.......>>>>>....<<<<<.......>>>>>..>>>>>.
181 experiments/RINALMo/giga_ss_archiveII-tRNA_ft/DP0260.ct
CUCCGAUUAGCUCAAUUGGCUAGAGUACACCGUUUGGGGCGGUGGGGUUGAAGGUUCGAGUCCUUCAUUGGAGACCA
<<<<<<<..<<<<.........>>>>.<<<<<.......>>>>>.....<<<<<.......>>>>>>>>>>>>....
182 experiments/RINALMo/giga_ss_archiveII-tRNA_ft/DT2680.ct
GCCCUUUUAACUCAGUGGUAGAGUAAUGCCAUGGUAAGGCAUAAGUCAUCGGUUCAAAUCCGAUAAAGGGCU
<<<<<<<..<<<<.......>>>>.<<<<<.......>>>>>.....<<<<<.......>>>>>>>>>>>>.
183 experiments/RINALMo/giga_ss_archiveII-tRNA_ft/DK5120.ct
CACUAAGAAGCUAAAUGGGCAUUAGCGACAGCCUUUUAAGCUGUAGAUUGGUGACUCCCAACCACCCUUAAUGA
<<.<<<<..<<<<...<<<...>>>>.<<<<<.......>>>>>.....<<<<...>>>...>>>>>>>>.>>.
184 experiments/RINALMo/giga_ss_archiveII-tRNA_ft/DE2700.ct
GCCCCUAUCGUCUAGUGGUUCAGGACAUCUCUCUUUCAAGGAGGCAGCGGGGAUUCGACUUCCCCUGGGGGUA
<<<<<<<..<<<...........>>>.<<<<<.......>>>>>....<<<<<.......>>>>>>>>>>>>.
185 experiments/RINALMo/giga_ss_archiveII-tRNA_ft/DN4800.ct
UUAAUUGAAACCAAAAAGAGGUAUAUCACUGUUAAUGAUAUAAUUGAAUAUUAUUAUUCCAAUUAAG
<<<<<<<....<.......>...<<<<<.......>>>>>.....<<<<<....>>>>>>>>>>>>.
186 experiments/RINALMo/giga_ss_archiveII-tRNA_ft/DQ4880.ct
UAUAUUUUGGUGUAUGAUGCACAAAAGUUUUUGAUACUUUUAGAAAUAGUUUAAUUCUAUUAAAUAUAA
<<<<<<<..<<<<.....>>>>.<<<<<.......>>>>>.....<<<<.......>>>>.>>>>>>>.
187 experiments/RINALMo/giga_ss_archiveII-tRNA_ft/DW1660.ct
AGGGGCGUAGUUCAAUUGGUAGAGCACCGGUCUCCAAAACCGGGUGUUGGGAGUUCGAGUCUCUCCGCCCCUGCCA
<<<<<<<..<<<<........>>>>.<<<<<.......>>>>>.....<<<<<.......>>>>>>>>>>>>....
188 experiments/RINALMo/giga_ss_archiveII-tRNA_ft/DL1220.ct
GGGGGAUUGGCGGAAUUGGCAGACGCACUAGACUUAGGAUCUAGCGUCUUUGACGUAAGGGUUCAAGUCCCUUAUCCCCCACCA
<<<<<<<..<<<...........>>>.<<<<<.......>>>>>.<<<...>>>..<<<<<.......>>>>>>>>>>>>....
189 experiments/RINALMo/giga_ss_archiveII-tRNA_ft/DV5220.ct
CAAGGCGUAGCUAUAACUUCAAAGCAUUCAGCUUACACCUGAAAGAUACCCUCAACAGACAAGGUCGCCUUGA
<<<<<<<..<<<..........>>>.<<<<<.......>>>>>....<<<.<........>.>>>>>>>>>>.
190 experiments/RINALMo/giga_ss_archiveII-tRNA_ft/DS3280.ct
GGAGAGAUGGCUGAGUGGUUGAUAGCUCCGGUCUUGAAAACCGGCAUAGUUCUUUAUUCAGAACUAUCGAGGGUUCGAAUCCCUCUCUCUCCU
<<<<<<...<<<<.........>>>>.<<<<<.......>>>>>..<<<<<<<......>>>>>>>..<<<<<.......>>>>>.>>>>>>.
191 experiments/RINALMo/giga_ss_archiveII-tRNA_ft/DH4360.ct
GGCGGAUGUAGCCAAGUGGAUCAAGGCAGUGGAUUGUGAAUCCACCACGCGCGGGUUCAAUCCCCGUCGUUCGCC
<<<<<<<<....<...........>...<<<<<.......>>>>>.....<<<<<.......>>>>>>>>>>>>>
192 experiments/RINALMo/giga_ss_archiveII-tRNA_ft/DC5880.ct
AGCUCCGAGGUGAUUUUCAUAUUGAAUUGCAAAUUCGAAGAAGCAGCUUCAAACCUGCCGGGGCUU
<<<<<<<..<<<<...>>>>.<<<<<.......>>>>>....<<<<.<....>.>>>>>>>>>>>.
193 experiments/RINALMo/giga_ss_archiveII-tRNA_ft/DD0260.ct
GCGACCGGGGCUGGCUUGGUAAUGGUACUCCCCUGUCACGGGAGAGAAUGUGGGUUCAAAUCCCAUCGGUCGCGCCA
<<<<<....<<<<.........>>>>.<<<<<.......>>>>>.....<<<<<.......>>>>>..>>>>>....
194 experiments/RINALMo/giga_ss_archiveII-tRNA_ft/DI2700.ct
GCAUCCAUGGCUGAAUGGUUAAAGCGCCCAACUCAUAAUUGGUAAUAUUGCGGGUUCAAUUCCUGCUGGAUGCA
<<<<<<<..<<<..........>>>..<<<<.......>>>>.......<<<<<.......>>>>>>>>>>>>.
195 experiments/RINALMo/giga_ss_archiveII-tRNA_ft/DL3200.ct
GCCUUGGUGGUGAAAUGGUGGUAGACACGCGAGACUCAAAAUCUCGUGCUAAACAGCGAGGAGGUUCGAGUCCUCUUCAAGGCA
<<<<<<<..<<<.............>>>.<<<<<.......>>>>>.<<<....>>>..<<<<<.......>>>>>>>>>>>>.
196 experiments/RINALMo/giga_ss_archiveII-tRNA_ft/DA1620.ct
GGGGCUGUAGCUCAGUUGGGAGAGCACCUGCUUUGCAAGCAGGGGGUCAUCGGUUCGAGACCGGUCAGCUCCACCA
<<<<<<<...................<<<<<.......>>>>>.....<<<<<.......>>>>>>>>>>>>....
197 experiments/RINALMo/giga_ss_archiveII-tRNA_ft/DT1230.ct
GCCGAAAUAGCUCAAUCGGUAGAGCAACUGAUUUGUAAUCAGUAGGUUGCGGGUUCAAUUCCUGUUUUCGGCACCA
<<<<<<<..<<<<........>>>>.<<<<<.......>>>>>.....<<<<<.......>>>>>>>>>>>>....
198 experiments/RINALMo/giga_ss_archiveII-tRNA_ft/DA1542.ct
GGGGCCUUAGCUCAGCUGGGAGAGCGCCUGCUUUGCACGCAGGAGGUCAGCGGUUCGAUCCCGCUAGGCUCCA
<<<<<<<...................<<<<<.......>>>>>.....<<<<<.......>>>>>>>>>>>>.
199 experiments/RINALMo/giga_ss_archiveII-tRNA_ft/DN2920.ct
UCCUCAGUAGCUCAGUGGUAGAGCGGUCGGCUGUUAACCGAUUGGUCGUAGGUUCGUAACCUACUUGGGGAG
<<<<<<<..<<<<.......>>>>..<<<<.......>>>>.......<<<<.......>>>>.>>>>>>>.
200 experiments/RINALMo/giga_ss_archiveII-tRNA_ft/DY3770.ct
GAAGUAAUGGCUGAGUGGUUAAAGCGGCAGACUGUAAAUCUGUUGGUAGUACCGUCGUUGGUUCGAAUCCAACUUACUUCA
<<<<<<<...<<..........>>..<<<<<.......>>>>>.<<<...>>>...<<<<<.......>>>>>>>>>>>>.
201 experiments/RINALMo/giga_ss_archiveII-tRNA_ft/DL3360.ct
GCCUUGGUGGUGAAAUGGUAGACACGCGAGACUCAAAAUCUCGUGCUAAACAGCGUGGAGGUUCGAGUCCUCUUCAAGGCA
<<<<<<<..<<<..........>>>.<<<<<.......>>>>>.<<<....>>>..<<<<<.......>>>>>>>>>>>>.
202 experiments/RINALMo/giga_ss_archiveII-tRNA_ft/DL4500.ct
GCGCAUUUGGUGAAAAAGGUAAACACGACGGAUUUAAAAUCCGUUCCUAUUGGUUAUUGGUUCAAGUCCAAUAAUGCGCA
<<<<<<<..<<<...........>>>.<<<<<.......>>>>>.<<....>>..<<<<<.......>>>>>>>>>>>>.
203 experiments/RINALMo/giga_ss_archiveII-tRNA_ft/DW4000.ct
AAGGAUAUAGUUUAAUGGUAAAACAGUUGAUUUCAAAUCAAUCAUUAGGAGUUCGAAUCUCUUUAUCCUUG
<<<<<<<..<<<<.......>>>>.<<<<<.......>>>>>....<<<<<.......>>>>>>>>>>>>.
204 experiments/RINALMo/giga_ss_archiveII-tRNA_ft/DE4480.ct
GUCCCUUUCGUCCAGUGGUUAGGACAUCGUCUUUUCAUGUCGAAGACACGGGUUCGAUUCCCGUAAGGGAUA
<<<<<<<..<<<..........>>>.<<<.<.......>.>>>....<<<<<.......>>>>>>>>>>>>.
205 experiments/RINALMo/giga_ss_archiveII-tRNA_ft/DY4001.ct
GGAGGGAUUUUCAAUGUUGGUAGUUGGAGUUGAGCUGUAAACUCAAUGACUUAGGUCUUCAUAGGUUCAAUUCCUAUUCCCUUUA
<<<<<<<..<<<<<.........>>>>>.<<<<<.......>>>>>.<<<....>>>...<<<<<.......>>>>>>>>>>>>.
206 experiments/RINALMo/giga_ss_archiveII-tRNA_ft/DS1140.ct
GGAAGAUUACCCAAGUCCGGCUGAAGGGAUCGGUCUUGAAAACCGAGAGUCGGGGAAACCGAGCGGGGGUUCGAAUCCCUCAUCUUCCGCCA
<<<<<<<..<<<.............>>>.<<<<<.......>>>>>...<<<<.....>>>>..<<<<<.......>>>>>>>>>>>>....
207 experiments/RINALMo/giga_ss_archiveII-tRNA_ft/DP8100.ct
GGCUCGUUGGUCUAGGGGUAUGAUUCUCGCUUCGGGUGCGAGAGGUCCCGGGUUCAAAUCCCGGACGAGCCC
<<<<<<....<<.........>>.<<<<<<.......>>>>>>....<<<<<.......>>>>>.>>>>>>.
208 experiments/RINALMo/giga_ss_archiveII-tRNA_ft/DP8040.ct
GGCUCGUUGGUCUAGGGGUAUGAUUCUCGCUUAGGGUGCGAGAGGUCCCGGGUUCAAAUCCCGGACGAGCCC
<<<<<<...<<<.........>>><<<<<<.......>>>>>>....<<<<<.......>>>>>.>>>>>>.
209 experiments/RINALMo/giga_ss_archiveII-tRNA_ft/DF3800.ct
GCUUAAGUAGCUCAGUGGUAGAGCGUCAGGCUGAAAACCUGAAGGUCAUUGGUCCGAUUCCAUUCUUAGGCA
<<<<<<...<<<<.......>>>>.<<<<<.......>>>>>.....<.<<<.......>>>.>.>>>>>>.
210 experiments/RINALMo/giga_ss_archiveII-tRNA_ft/DL1200.ct
GCCCAAGUGGCGGAAUGGUAGACGCAUGGGAUUUAAGAUCCCACGCUAGCAAUAGCGUGCCGGUUCAAGUCCGGCUUUGGGCACCA
<<<<<<<..<<<..........>>>.<<<<<.......>>>>>.<<<<....>>>>...<<<<.......>>>>.>>>>>>>....
211 experiments/RINALMo/giga_ss_archiveII-tRNA_ft/DV2520.ct
GGGGGUAUAGCUCAGUUGGUAGAGCGUCUGCCUUACAAGCAGAAUGUCAGCGGUUCGAAUCCGUUUGCCCUCA
<<<<<<...<<............>>.<<<<<.......>>>>>.....<<<<<.......>>>>>.>>>>>>.
212 experiments/RINALMo/giga_ss_archiveII-tRNA_ft/DH4080.ct
GCUAAAUAUAUUUCAAUGGUUAGCAAAAUACGCUUGUGGUGCGUUAAAUCUAAGUUCGAUUCUUAGUAUUUACC
..<<<<<...<<............>>...<<<<.......>>>>.....<<<<<.......>>>>>.>>>>>..
213 experiments/RINALMo/giga_ss_archiveII-tRNA_ft/DW6160.ct
GACUCCUUAGCAUAGUGGUUUAUUGUAAUUGUCUCCAAAGCAGUUGGUCCAGGGUUCAACUCCCUGAGGGGUCU
<<<<<<<..<<<...........>>><<<<<<.......>>>>>>....<<<<<.......>>>>>>>>>>>>.
214 experiments/RINALMo/giga_ss_archiveII-tRNA_ft/DF5920.ct
GUUAAUGUAGCUUUAAAAUUAAAGCAAGGCACUGAAAAUGCCUAGAUGAGUGCUCCAACUCCAUAAACA
<<<.<<<...................<<<<<.......>>>>>....<<<<......>>>>>>>.>>>.
215 experiments/RINALMo/giga_ss_archiveII-tRNA_ft/DD4080.ct
GGAUCCAUAGCUUAAUAGUAAAGUCCUAUUUUGUCAUAAUAGAGGAUGUCAGUGCAAAUCUGAUUGGAUUCG
<<<<<<<..<<<<.......>>>>.<<<<<.......>>>>>.....<<<<<.......>>>>>>>>>>>>.
216 experiments/RINALMo/giga_ss_archiveII-tRNA_ft/DR6320.ct
GGUCUCGUGGCCCAAUGGUUAAGGCGCUUGACUACGAAUCAAGAGAUUCCAGGUUCGACUCUUGGCGGGAUCG
<<<<<<...<<<..........>>>.<<<<<.......>>>>>.....<<<<<.......>>>>>.>>>>>>.
217 experiments/RINALMo/giga_ss_archiveII-tRNA_ft/DE0700.ct
GUCCCUUCGUCUAGUGGUCUAGGACAUCGCCCUCUCACGGCGGUAACACGGGUUCGAACCCCGUAGGGGACGCCA
<<<<<...<<.............>><<<<<<.......>>>>>>...<<<<<.......>>>>>..>>>>>....
218 experiments/RINALMo/giga_ss_archiveII-tRNA_ft/DY7922.ct
CCUUCGAUAGCUCAGCUGGUAGAGCGGAGGACUGUAGAUCCUUAGGUCGCUGGUUCGAUUCCGGCUCGAAGGA
<<<<<<<...................<<<<<.......>>>>>......<<<<.......>>>>.>>>>>>>.
219 experiments/RINALMo/giga_ss_archiveII-tRNA_ft/DS5040.ct
GGAGAAGUGGCAGAUAGAAAUGCAUGCGGCUUGAAACCGUUGGAUAGAGGUUGAAUUCCUCUCUUCUCUU
<<<<<<<..<<<........>>>..<<<<.......>>>>.....<<<<<.......>>>>>>>>>>>>.
220 experiments/RINALMo/giga_ss_archiveII-tRNA_ft/DZ9281.ct
GCCCGGAUGAUCCUCAGUGGUCUGGGGUGCAGGCUUCAAACCUGUAGCUGUCUAGCGACAGAGUGGUUCAAUUCCACCUUUCGGGCG
<<<<<<<.<..<<<..........>>>.<<<<<.......>>>>>..<<<<<....>>>>>.<<<<.......>>>>.>>>>>>>>.
221 experiments/RINALMo/giga_ss_archiveII-tRNA_ft/DL2602.ct
GCCGCUAUGGUGAAAUUGGUAGACACGCUGCUCUUAGGAAGCAGUGCUAAGGCUUCUCGGUUCGAAUCCGAGUAGCGGCA
<<<<<<<..<<<...........>>>.<<<<<.......>>>>>..<....>...<<<<<.......>>>>>>>>>>>>.
222 experiments/RINALMo/giga_ss_archiveII-tRNA_ft/DD6220.ct
UUCUCGUUAGUAUAGUGGUUAGUAUACCCGCCUGUCACGCGGGUGACCCGGGUUCAAUUCCCGGACGGGAAG
<<<<<<<..................<<<<<<.......>>>>>>...<<<<<.......>>>>>>>>>>>>.
223 experiments/RINALMo/giga_ss_archiveII-tRNA_ft/DK5100.ct
CACUAAGAAGCUAAUAUGGGUUAAGCACCAGCCUUUUAAGCUGGAAGCAGGUGACUCCCAACCACCCUUAAUGA
<<.<<<<..<<<.....<<<...>>>.<<<<<.......>>>>>.....<<<<...>>>...>>>>>>>>.>>.
224 experiments/RINALMo/giga_ss_archiveII-tRNA_ft/DX1340.ct
CGCGGGGUGGAGCAGCUCGGUAGCUCGCUGGGCUCAUAACUCAGAGGUCGCAGGUUCAAAUCCUGUCCCCGCUA
.<<<<<...<<<...........>>>.<<<<<.......>>>>>.....<<<<<.......>>>>>.>>>>>..
225 experiments/RINALMo/giga_ss_archiveII-tRNA_ft/DK5040.ct
CCUUAAUUAGCUUAUUAUAAAGCCCUAAACUCUUAAUUUAAAAGAAAAUAGUUAAAACCUAUUAUUAAGGA
<<<<<<...<<<<......>>>>..<<<<.......>>>>.......<<<<.......>>>>..>>>>>>.
226 experiments/RINALMo/giga_ss_archiveII-tRNA_ft/DG4700.ct
GCAUAUAUAGUAAACAAUAUUAUAUUUGCCUUCCAAGCAAAAGUCCUAAUAAAAUUAGUGUAUGCU
<<<<<....<<<<......>>>>.<<<<<.......>>>>>....<<<<<...>>>>>..>>>>>.
227 experiments/RINALMo/giga_ss_archiveII-tRNA_ft/DN3320.ct
UCCUCAGUAGCUCAGUGGUAGAGCGGUCGGCUGUUAACUGUAUGGUCGUAGGUUCGAAUCCUACUUGGGGAG
<<<<<<<..<<<<.......>>>>...<<<.......>>>.......<<<<<.......>>>>>>>>>>>>.
228 experiments/RINALMo/giga_ss_archiveII-tRNA_ft/DL5081.ct
CUAAAGUAGCAAAGUGGUUAAUGCAGAAGGCCUAAAACUUUCCUAUCAAGGGUUCAACUCCUUUCUUUAGC
<<<<<<..<<<..........>>>.<<<<<.......>>>>>.....<<<<<.......>>>>>>>>>>>.
229 experiments/RINALMo/giga_ss_archiveII-tRNA_ft/DN4400.ct
UCCUCAGUAGCUCAGUGGUAGAGCGGUCGGCUGUUAACUGACUGGUCGUAGGUUCAAAUCCUACUUGGGGAG
<<<<<<<..<<<<.......>>>>..<<<<.......>>>>.......<<<<.......>>>>.>>>>>>>.
230 experiments/RINALMo/giga_ss_archiveII-tRNA_ft/DD8100.ct
UCCUCGUUAGUAUAGUGGUGAGUAUCCCCGCCUGUCACGCGGGAGACCGGGGUUCGAUUCCCCGACGGGGAG
<<<<<<<...................<<<<<.......>>>>>.....<<<<.......>>>>.>>>>>>>.
231 experiments/RINALMo/giga_ss_archiveII-tRNA_ft/DN1351.ct
UCCUCCGUAGCUCAAUUGGCAGAGCAGCCGGCUGUUAACCGGCAGGUUACUGGUUCGAGUCCAGUCGGGGGAG
<<<<<<<..<<<<........>>>>..<<<<.......>>>>......<<<<<.......>>>>>>>>>>>>.
232 experiments/RINALMo/giga_ss_archiveII-tRNA_ft/DX4440.ct
AGCGGGGUAGAGGAAUUGGUCAACUCAUCAGGCUCAUGACCUGAAGACUGCAGGUUCGAAUCCUGUCCCCGCCU
.<<<<<<..<<<...........>>>.<<<<<.......>>>>>......<<<<.......>>>>.>>>>>>..
233 experiments/RINALMo/giga_ss_archiveII-tRNA_ft/DN1180.ct
GGCUUUUUAGCUCAGCAGGUAGAGCAACCGGCUGUUAACCGGUUUGUCACAGGUUCGAGCCCUGUAAAAGCCGCCA
<<<<<<...<<<<........>>>>.<<<<<.......>>>>>.....<<<<<.......>>>>>.>>>>>>....
234 experiments/RINALMo/giga_ss_archiveII-tRNA_ft/DP7560.ct
GGCCGAAUGGUCUAGUGGUAUGAUUCUCGCUUUGGGUGCGAGAGGUCCCGGGUUCAAUCCCCGGUUCGGCCC
<<<<<<...<<<.........>>><<<<<<.......>>>>>>.....<<<<.......>>>>..>>>>>>.
235 experiments/RINALMo/giga_ss_archiveII-tRNA_ft/DG1140.ct
GCAGGUGUAGUUGAAUGGUAGAACUUCAGCCUUCCAAGCUGAUUGUGAGGGUUCGAUUCCCUUCACCUGCUCCA
<<<<<<<..<<<.........>>>.<<<<<.......>>>>>....<<<<<.......>>>>>>>>>>>>....
236 experiments/RINALMo/giga_ss_archiveII-tRNA_ft/DI1141.ct
CGGAAUAUAGCUCAGCUGGUUAGAGCAUUCCGCUGAUAACGGAGAGGUCGUUGGUUCAAGUCCAAUUAUUCCGACCA
<<<<<....<<<...........>>>.<<<<<.......>>>>>.....<<<<<.......>>>>>..>>>>>....
237 experiments/RINALMo/giga_ss_archiveII-tRNA_ft/DS2721.ct
GGAGAGAUGGCCGAGCGGUUCAAGGCGUAGCAUUGGAACUGCUAUGUAGACUUUUGUUUACCGAGGGUUCGAAUCCCUCUCUUUCCG
<<<<<<...<<<...........>>>.<<<<<.......>>>>>.<<<<<<....>>>>>>.<<<<<.......>>>>>.>>>>>>.
238 experiments/RINALMo/giga_ss_archiveII-tRNA_ft/DF5930.ct
GUUAAUGUAGCUUAAACUAAAGGCAAGGCACUGAAAAUGCCAAGAUGAGUGUACGCACUCCAUGAACA
<<<.<<<...................<<<<.......>>>>.....<<<<<....>>>>>>>>.>>>.
239 experiments/RINALMo/giga_ss_archiveII-tRNA_ft/DR6052.ct
GUCCGUGUGGCUCAAUGGAAGAGCAUCUGACUACGGAUCAGAGGGUUGCAGGUUCGAAUCCUGUCACGGAUG
<<<<<<<..<<...........>>.<<<<<.......>>>>>.....<<<<<.......>>>>>>>>>>>>.
240 experiments/RINALMo/giga_ss_archiveII-tRNA_ft/DC3881.ct
AGGAGUUUGAGCAAAUGGUUUUGCGUUUUGAUUGCAAAUUGAAAUAUAGGGAUUCGAUUUCCCCGGACUCCUC
<<<<<<....<<..........>>.<<<<<<<.....>>>>>>>....<<<<.......>>>>...>>>>>>.
241 experiments/RINALMo/giga_ss_archiveII-tRNA_ft/DP1780.ct
CGGUGAUUAGCGCAGCCCGGUAGCGCAUCUGGUUUGGGACCAGAGGGUCAAAGGUUCGAAUCCUUUAUCACCGACCA
<<<<<<...<<<...........>>>.<<<<<.......>>>>>.....<<<<<.......>>>>>.>>>>>>....
242 experiments/RINALMo/giga_ss_archiveII-tRNA_ft/DA4001.ct
GGGGUUAUAGUUAAAUUUGGUGAAACGACUGCGUUGCAUGCAUUUAAUAUGAGUUCAAGUCUCAUUAACUCCA
<<<<<<<..<<<...........>>><<.<<<<.....>>>>.>>...<<<<<.......>>>>>>>>>>>>.
243 experiments/RINALMo/giga_ss_archiveII-tRNA_ft/DP1500.ct
CGGGAAGUGGCUCAGUUUGGUAGAGCACCUGGUUUGGGACCAGGGGGUCGCAGGUUCAAAUCCUGUCUUCCCGA
<<<<<<<...<<...........>>..<<<<<.......>>>>>.....<<<<<.......>>>>>>>>>>>>.
244 experiments/RINALMo/giga_ss_archiveII-tRNA_ft/DQ5280.ct
UAGGAUAGGGUGUAUUGGUAGCACGGAAAAUUUUGAAUUCUUAGGUGUAGGUUCAAUUCCUAUUGUCCUAG
<<<<<<<..<<<<.......>>>>.<<.<<<.....>>>.>>....<<<<<.......>>>>>>>>>>>>.
245 experiments/RINALMo/giga_ss_archiveII-tRNA_ft/DA3880.ct
GGGGCUAUAGUUUAACUGGUAAAACGGCGAUUUUGCAUAUCGUUAUUUCAGGAUCGAGUCCUGAUAACUCCA
<<<<.<<..<<<<........>>>><<<<<<.......>>>>>>...<<<<<.......>>>>>>>.>>>>.
246 experiments/RINALMo/giga_ss_archiveII-tRNA_ft/DV2840.ct
AGGGAUAUAACUCAGCGGUAGAGUGUCACCUUGACGUGGUGGAAGUUAUCAGUUCGAGCCUGAUUAUCCCUA
<<<<<<<..<<<<.......>>>>.<<<<<.......>>>>>.....<<<<<.......>>>>>>>>>>>>.
247 experiments/RINALMo/giga_ss_archiveII-tRNA_ft/DH1541.ct
GGCGGUUGUGGCGAAGUGGUUAACGCACCAGAUUGUGGCUCUGGCAUUCGUGGGUUCGAUUCCCAUCAAUCGCCCCA
<<<<<<<<..<<<..........>>>.<<<<<.......>>>>>.....<<<<<.......>>>>>>>>>>>>>...
248 experiments/RINALMo/giga_ss_archiveII-tRNA_ft/DG5040.ct
ACUCUAUGAGUACAAACGUACCUUUGACUUCCAAUCAAAUAGCUCUUAGGGAAAAUCUAAGAUAGAGUA
<<<<<<...<<<<....>>>>.<<<<<.......>>>>>....<<<<<<<.....>>>>>>>>>>>>>.
249 experiments/RINALMo/giga_ss_archiveII-tRNA_ft/DY3760.ct
GAAGUAAUGGCUGAGUGGUUAAAGCGGCAGACUGUAAAUCUGUUGGUAGUACCGUCGUUGGUUCGAAUCCAACUUACUUCA
<<<<<<<...<<..........>>..<<<<<.......>>>>>.<<<...>>>...<<<<<.......>>>>>>>>>>>>.
250 experiments/RINALMo/giga_ss_archiveII-tRNA_ft/DG5100.ct
UCUUUCUAGUACUAAGGAGUAUAAGUGGCUUCCAACCACACGGUCUUGGUUAGAGUCCAAGGAAAGAU
<<<<<...................<<<<.......>>>>.....<<<<<.......>>>>>.>>>>>.
251 experiments/RINALMo/giga_ss_archiveII-tRNA_ft/DG5280.ct
ACUCCCUUAGUAUAAACAAUACAACUGACUUCCAAUCAGUUAAUUCUGAAAAAACUCAGAAGAGAGUA
<<<<.<...<<<.......>>><<<<<<.......>>>>>>...<<<<<......>>>>>.>.>>>>.
252 experiments/RINALMo/giga_ss_archiveII-tRNA_ft/DL3361.ct
GGGGAUAUGGCGAAAUUGGUAGACGCUACGGACUUAAAAUCCGUCGACUUUAAAAAUCGUGAGGGUUCAAGUCCCUCUAUCCCCA
<<<<<<<...<<...........>>..<<<<<.......>>>>>.<<.........>>..<<<<<.......>>>>>>>>>>>>.
253 experiments/RINALMo/giga_ss_archiveII-tRNA_ft/DK4480.ct
GGGUGUAUAGCUCAGUUGGUAGAGCAUUGGGCUUUUAACCUAAUGGUCGCAGGUUCAAGUCCUGCUAUACCCA
<<<<<<<..................<<<<<<.......>>>>>>....<<<<<.......>>>>>>>>>>>>.
254 experiments/RINALMo/giga_ss_archiveII-tRNA_ft/DX2520.ct
GGCGGAGUAGAGCAGUCAGGUAGCUCGCAGGGCUCAUAAUCCUGAAGUCAGAGGUUCAAAUCCUUUCUCCGCUA
.<<<<<...<<<...........>>>.<<<<<.......>>>>>.....<<<<<.......>>>>>.>>>>>..
255 experiments/RINALMo/giga_ss_archiveII-tRNA_ft/DQ5040.ct
UAAGGAGUAGUUUAAUGGAAAAACGAGGAACUUUGACUUCCUUGUUGUGGGUUCAAUUCCCAUCUCCUUAA
<<<<<<<..<<<<.......>>>>.<<<<<.......>>>>>....<<<<<.......>>>>>>>>>>>>.
256 experiments/RINALMo/giga_ss_archiveII-tRNA_ft/DY1580.ct
GGGCAGGUGCCCGAGCGGCCAAAGGGGACGGUCUGUAAAACCGUUGGCGUAUGCCUUCGCUGGUUCGAAUCCAGCCCUGCCCACCA
<<<<<<<..<<<...........>>><<<<<<.......>>>>>><<<....>>>...<<<<<.......>>>>>>>>>>>>....
257 experiments/RINALMo/giga_ss_archiveII-tRNA_ft/DF4080.ct
GCCUUUAUAGCUUAGUGGUAAAGCGAUAAACUGAAGAUUUAUUUACAUGUAGUUCGAUUCUCAUUAAGGGCA
<<<<<<<..<<<<.......>>>>.<<<<<.......>>>>>....<<<.<<.......>>>>>>>>>>>>.
258 experiments/RINALMo/giga_ss_archiveII-tRNA_ft/DY6160.ct
CCGGCUUUGGCGCAAUGGUAGCGCGAUUGACUGUAGAUCAAUCGGUUGCUAGUUCGAAUCUGGCAAGCCGGA
<<<<<<<..<.............><<<<<<.......>>>>>>....<<<<<.......>>>>>>>>>>>>.
259 experiments/RINALMo/giga_ss_archiveII-tRNA_ft/DS4701.ct
AUUUGUGAUUUUCACGCCGAGAGUGUUUCUUGAGGAGGUAAUGCACUAAUGAAGGGUUACAAGGC
..<<<<<<<<<.<...........<<<<<.....>>>>>...........>..>>>>>>>>>...
260 experiments/RINALMo/giga_ss_archiveII-tRNA_ft/DL1310.ct
GCCCGGAUGGUGGAAUGCAGACACGGCGAGCUUAAACCUCGCUGCCCCUUCGAGGGCGUGCCGGUUCAAGUCCGGCUCCGGGCACCA
<<<<<<<..<<<.........>>>.<<<<<.......>>>>>.<<<<......>>>>...<<<<.......>>>>.>>>>>>>....
261 experiments/RINALMo/giga_ss_archiveII-tRNA_ft/DF5400.ct
GUCUACGUAGCUUAACCCCCAAAGCAAGACACUGAAAAUGCCUAGAUGGAUUCACACAUCCCAUAGACA
<<<<<.....<<..........>>..<<.<<.......>>.>>.....<<<......>>>...>>>>>.
262 experiments/RINALMo/giga_ss_archiveII-tRNA_ft/DT5080.ct
GCCUUGAAAGCUCAACAACUAGAGCUUUGGUCUUGUAAACCAGGAGAGAGGGUAAACUCCCUCUCAAGGCU
<<<<<<...<<<<........>>>><<<<<<.......>>>>>>...<<<<<......>>>>>.>>>>>>.
263 experiments/RINALMo/giga_ss_archiveII-tRNA_ft/DT2460.ct
GCUUGCUUAGCUCAAUUCGGUAGAGCUUUGGUUUUGUAAACCAAAGGUUAUCGGUUCAAGUCCGAUAGCAAGCU
<<<<<<...<<<<.........>>>><<<<<<.......>>>>>>.....<<<<.......>>>>..>>>>>>.
264 experiments/RINALMo/giga_ss_archiveII-tRNA_ft/DN4440.ct
UCCUCAGUAGCUCAGUGGUAGAGCGGUCGGCUGUUAACUGACUGGUCGUAGGUUCGAAUCCUACUUGGGGAG
<<<<<<<..<<<<.......>>>>..<<<<.......>>>>.......<<<<.......>>>>.>>>>>>>.
265 experiments/RINALMo/giga_ss_archiveII-tRNA_ft/DV1350.ct
GGACGAUUAGCUCAGCGGGAGAGCGCUUCCCUGACACGGAAGAGGUCACUGGUUCAAUCCCAGUAUCGUCCA
<<<<<<...<<<<.......>>>>.<<<<<.......>>>>>.....<<<<<.......>>>>>.>>>>>>.
266 experiments/RINALMo/giga_ss_archiveII-tRNA_ft/DN4500.ct
UCUUUAGUAGCUCAGCGGUUAGAGCAAAUGGCUGUUAACUAUUGGGUCGUUGGUUCGAAUCCAACCUAGAGAG
<<<<<<<...................<<<<<.......>>>>>.....<<<<<.......>>>>>>>>>>>>.
267 experiments/RINALMo/giga_ss_archiveII-tRNA_ft/DK5280.ct
CAUUGCGAAGCUUAGAGCGUUAACCUUUUAAGUUAAAGUUAGAGACAACAAAUCUCCACAUUGA
<<.<<.<..<<<...>>>.<<<<<.......>>>>>.....<<<<.......>>>>>.>>.>>.
268 experiments/RINALMo/giga_ss_archiveII-tRNA_ft/DE5040.ct
GCUCCUAUAGUUGAACUACAACAAGAGCUUUUCACGCUCUAAGUUUGAGUUAAAAUCUCAAUAGAAGCU
.<<.<<<..<<<<.....>>>>.<<<<<.......>>>>>....<<<<<.......>>>>>>>>.>>..
269 experiments/RINALMo/giga_ss_archiveII-tRNA_ft/DR4080.ct
GCUCUCUUAGCUUAAUGGUUAAAGCAUAAUACUUCUAAUAUUAAUAUUCCAUGUUCAAAUCAUGGAGAGAGUA
<<<<<....<<<..........>>>.<<<<<.......>>>>>....<<<<<<.......>>>>>>.>>>>>.
270 experiments/RINALMo/giga_ss_archiveII-tRNA_ft/DD6320.ct
UCUCCUUUAGUAUAGGGGUAGUACACAAGCCUGUCACGCUUGCAGCCCGGGUUCGAAUCCCGGAGGGAGAG
<<<<<<<....<.........>...<<<<<.......>>>>>.....<<<<.......>>>>.>>>>>>>.
271 experiments/RINALMo/giga_ss_archiveII-tRNA_ft/DI4700.ct
AGUGCCACGUGGGGGAUGAUCCAGUUGCUUUGAUGAAGCAGAGCUCAAAAUAUGAUUUUUGGCACUU
<<<<<....<<<<......>>>>.<<<<<<.....>>>>>>......<<<.....>>>...>>>>>.
272 experiments/RINALMo/giga_ss_archiveII-tRNA_ft/DD1540.ct
GGUCCGGUAGUUCAGUUGGUUAGAAUGCCUGCCUGUCACGCAGGAGGUCGCGGGUUCGAGUCCCGUCCGGACCG
<<<<<<<..<<<<.........>>>>.<<<<<.......>>>>>.....<<<<<.......>>>>>>>>>>>>.
273 experiments/RINALMo/giga_ss_archiveII-tRNA_ft/DH5440.ct
GUAGAUAUAGUUUAACUAAAACACUAGAUUGUGAAUCUAACCAUAGAGACUCACCACUCCUUAUUUACC
<<<<<<<..<<<<.....>>>>..<<<<.......>>>>.....<<.<.........>.>>>>>>>>>.
274 experiments/RINALMo/giga_ss_archiveII-tRNA_ft/DS5000.ct
GGAGAAAUGGCAGACAGGGAUGCAUUUAGCUUGAAACUAAAUAGAGGAAGGUUCGAAUCCUUUUUUCUCUU
<<<<<<<..<<<........>>><<<<<<.......>>>>>>....<<<<<.......>>>>>>>>>>>>.
275 experiments/RINALMo/giga_ss_archiveII-tRNA_ft/DS2720.ct
GGAGAGAUGGCUGAGUGGUUGAUAGCUCCGGUCUUGAAAACCGGUAUAGUUCUAGGAACUAUCGAGGGUUCGAAUCCCUCUCUCUCCU
<<<<<<...<<<...........>>>.<<<<<.......>>>>>..<<<<<<...>>>>>>..<<<<<.......>>>>>.>>>>>>.
276 experiments/RINALMo/giga_ss_archiveII-tRNA_ft/DX4960.ct
AAAAAGAUAAGCUAACUAAGCUACUGGGUUCAUACCCCAUUUAUAAAGGUUUUAAUCCUUUUCUUUUUA
<<<<<.<..<<<<.....>>>>..<<<<.......>>>>......<<<<.......>>>>.>.>>>>>.
277 experiments/RINALMo/giga_ss_archiveII-tRNA_ft/DC3880.ct
AGGAGCUUGAGCAGAUGGUUUUGCGUUUUGAUUGCAAAUUGAAAUAUAGGGAUUCGAUUUCCCCGAGCUCCUC
<<<<<<<<..<<<........>>>.<<<<<<<.....>>>>>>>....<<<<.......>>>>.>>>>>>>>.
278 experiments/RINALMo/giga_ss_archiveII-tRNA_ft/DR1662.ct
GCGCCCUUAGCUCAGUUGGAUAGAGCAACGACCUUCUAAGUCGUGGGCCGCAGGUUCGAAUCCUGCAGGGCGCGCCA
<<<<<<<....................<<<<<.......>>>>>......<<<<.......>>>>.>>>>>>>....
279 experiments/RINALMo/giga_ss_archiveII-tRNA_ft/DM3881.ct
AAGACUAUAGCUUAAUCGGUAAAGCGAACCACUCAUGAUGGUUUGAGUAAAUGUUCAAGUCAUUUUAGUCUUA
<<<<<<<..<<<<........>>>><<<<<<.......>>>>>>....<<<<<.......>>>>>>>>>>>>.
280 experiments/RINALMo/giga_ss_archiveII-tRNA_ft/DS4480.ct
GGAGGUAUGGCUGAGUGGCUUAAGGCAUUGGUUUGCUAAAUCGACAUACAAGAAGAUUGUAUCAUGGGUUCGAAUCCCAUUUCCUCCG
<<<<<.<..<<<...........>>>.<<<<<<.....>>>>>>.<<<<<<.....>>>>>>.<<<<<.......>>>>>>.>>>>>.
281 experiments/RINALMo/giga_ss_archiveII-tRNA_ft/DE1140.ct
GGCCUGUUGGUGAAGCGGUUAACACACACGGUUUUCAUCCGUGGACACACGGGUUCGAACCCCGUACAGGCUACCA
<<<<<<...<<<..........>>>.<<<<<.......>>>>>.....<<<<<.......>>>>>.>>>>>>....
282 experiments/RINALMo/giga_ss_archiveII-tRNA_ft/DK1141.ct
GUCUGAUUAGCGCAACUGGCAGAGCAACUGACUCUUAAUCAGUGGGUUGUGGGUUCGAUUCCCACAUCAGGCACCA
<<<<<<...<..............>.<<<<<.......>>>>>.....<<<<<.......>>>>>.>>>>>>....
283 experiments/RINALMo/giga_ss_archiveII-tRNA_ft/DQ5281.ct
UAGGAUAGGGUGUAUUGGUGGCACGGAGAAUUUUGAAUUCUUAGGUGUAGGUUCAAUUCCUAUUGUCCUAG
<<<<<<<..<<<<.......>>>>.<<<<<<.....>>>>>>....<<<<<.......>>>>>>>>>>>>.
284 experiments/RINALMo/giga_ss_archiveII-tRNA_ft/DF1541.ct
GGCUCGGUAGCUCAGUUGGUAGAGCAACGGACUGAAAAUCCGUGUGUCGGCGGUUCGAUUCCGUCCCGAGCCA
<<<<<<<...................<<<<<.......>>>>>.....<<<<<.......>>>>>>>>>>>>.
285 experiments/RINALMo/giga_ss_archiveII-tRNA_ft/DI2760.ct
GCAUCCAUGGCUGAAUGGUUAAAGCGCCCAACUCAUAAUUGGCGAUAUCGUAGGUUCAAUUCCUACUGGAUGCA
<<<<<<<..<<<..........>>>..<<<<.......>>>>........<<<<.......>>>>.>>>>>>>.
286 experiments/RINALMo/giga_ss_archiveII-tRNA_ft/DI2620.ct
GGGCUAUUAGCUCAGCGGUAGAGCGCGCGCCCCUGAUAAGGGCGAGGUCUCUGGUUCAAAUCCAGGAUAGCCCA
<<<<<<......................<<<<.......>>>>......<<<<<.......>>>>>.>>>>>>.
287 experiments/RINALMo/giga_ss_archiveII-tRNA_ft/DS6740.ct
GUGGAAGUGGCGGAGUGGUUAUCGGGCAUGACUAGAAAUCAUGUGGGCUUUGCCCGCGCAGGUUCGAAUCCUGCCGUUCACG
<<<<<.....<<..........>>..<<<<<.......>>>>><<<<<...>>>>>..<<<<.......>>>>...>>>>>.
288 experiments/RINALMo/giga_ss_archiveII-tRNA_ft/DM7740.ct
AGCAGAGUGGCGCAGUGGAAGCGUGCUGGUCCCAUAACCCAGAGGUCCGAGGAUCGAAACCUUGCUCUGCUA
.<<<<<...<<<.........>>>.<<<<.........>>>>.....<<<<<.......>>>>>.>>>>>..
289 experiments/RINALMo/giga_ss_archiveII-tRNA_ft/DI2600.ct
GCAUCCAUGGCUGAAUGGUUAAAGCACCCAACUCAUAAUUGGCGAAUUCACAGGUUCAAUUCCUGUUGGAUGCA
<<<<<<<..<<<..........>>>..<<<<.......>>>>.......<<<<<.......>>>>>>>>>>>>.
290 experiments/RINALMo/giga_ss_archiveII-tRNA_ft/DI2480.ct
GGGCUAUUAGCUCAGUUGGUUAGAGCGCACCCCUGAUAAGGGUGAGGUCGCUGAUUCGAAUUCAGCAUAGCCCA
<<<<<<.....................<<<<.........>>>>.....<<<<<.......>>>>>.>>>>>>.
291 experiments/RINALMo/giga_ss_archiveII-tRNA_ft/DA1660.ct
GGGGCUAUAGCUCAGCUGGGAGAGCGCCUGCUUUGCACGCAGGAGGUCUGCGGUUCGAUCCCGCAUAGCUCCACCA
<<<<<<<...................<<<<<.......>>>>>.....<<<<<.......>>>>>>>>>>>>....
292 experiments/RINALMo/giga_ss_archiveII-tRNA_ft/DV2921.ct
AGGGCUAUAGCUCAGUUGGUAGAGCAACUCGUUUACACCGAGAAGGUCUACGGUUCGAGUCCGUAUAGCCCUA
<<<<<<<....................<<<<.......>>>>......<<<<<.......>>>>>>>>>>>>.
293 experiments/RINALMo/giga_ss_archiveII-tRNA_ft/DX2920.ct
CGCGGGGUAGAGCAGUUUGGUAGCUCGCAAGGCUCAUAACCUUGAGGUCACGGGUUCAAAUCCUGUCUCCGCAA
.<<<<<...<<<...........>>>.<<<<<.......>>>>>.....<<<<<.......>>>>>.>>>>>..
294 experiments/RINALMo/giga_ss_archiveII-tRNA_ft/DL1231.ct
GCGGGUGUGGCGAAAUUGGCAGACGCACUAGACUUAGGAUCUAGCGCUUUACGGCAUGCAGGUUCAAGUCCUGUCACCCGCACCA
<<<<<<<..<<<...........>>>.<<<<<.......>>>>>.<<<....>>>...<<<<.......>>>>.>>>>>>>....
295 experiments/RINALMo/giga_ss_archiveII-tRNA_ft/DV5320.ct
CAUAGUGUAGCUUAAUAUUAAAGCAUCUGGCCUACACCCAGAAGAUUUCAUGACCAAUGAACACUCUGA
<<.<<<<..<<<<.......>>>>.<<<<<.......>>>>>....<<<<<.....>>>>>>>>>.>>.
296 experiments/RINALMo/giga_ss_archiveII-tRNA_ft/DT2920.ct
GCCCGCUUAGCUCAGAGGUUAGAGCAUCGCAUUUGUAAUGCGAUGGUCAUCGGUUCGAUUCCGAUAGCCGGCU
<<<......<<<<........>>>><<<<<<.......>>>>>>....<<<<<.......>>>>>....>>>.
297 experiments/RINALMo/giga_ss_archiveII-tRNA_ft/DQ4980.ct
UAGAAAAUAGUUUAACCAGUAAAACUAAGAAAUUUGAAUUCUUUAAUACAAGUGCAACCCUUGUUUUUCUAA
<<<<<<<..<..............>.<<<<<.......>>>>>....<<<<<.......>>>>>>>>>>>>.
298 experiments/RINALMo/giga_ss_archiveII-tRNA_ft/DL9161.ct
GUCAGGAUGGCCGAGUGGUCUAAGGCGCUGCGUUCAGGUCGCAGUCUCCCCUGGAGGCGUGGGUUCGAAUCCCACUCCUGACA
<<<<<<<..<<<...........>>>.<<<<<.......>>>>>.<<<<...>>>>..<<<<<.......>>>>>>>>>>>>.
299 experiments/RINALMo/giga_ss_archiveII-tRNA_ft/DM4020.ct
UGCAUUAUGAUGUAAUUGGUAACAUACAAGGCUCAUGUCCUUUUUAUAUACGUUCAAAUCGUGUUGAUGCAU
<<<<<<<..<<<..........>>><.<<<<.......>>>>.>...<<<<<.......>>>>>>>>>>>>.
300 experiments/RINALMo/giga_ss_archiveII-tRNA_ft/DS2700.ct
GGAGAGAUGGCUGAGUGGACUAAAGCGGCGGAUUGCUAAUCCGUUGUACAAUUUUUUUGUACCGAGGGUUCGAAUCCCUCUCUUUCCG
<<<<<<<..<<<...........>>>.<<<<<.......>>>>>.<<<<<<.....>>>>>>.<<<<<.......>>>>>>>>>>>>.
301 experiments/RINALMo/giga_ss_archiveII-tRNA_ft/DV3200.ct
AGGGGUAUAACUCAGCGGUAGAGUGUCACCUUGACGUGGUGGAAGUCAUCAGUUCGAACCUGAUUAUCCCUA
<<<<<<<..<<<.........>>>.<<<<<.......>>>>>.....<<<<<.......>>>>>>>>>>>>.
302 experiments/RINALMo/giga_ss_archiveII-tRNA_ft/DC4070.ct
AGAGAGGAGUGAAUAAGGUUGUUCAUAUAAAUUGCAAAUUUAUANUAUUAGGGUUCGAUUCCCUCUUCUCUC
<<<<<<<...<<<........>>>..<<<<<.......>>>>>......<<<<.......>>>>>>>>>>>.
303 experiments/RINALMo/giga_ss_archiveII-tRNA_ft/DN1230.ct
GCCUACUUAGCUCAGUUGGUUAGAGCACCUGACUGUUAAUCAGGGGGUCGCUGGUUCGAGUCCAGCAGUGGGCGCCA
<<<<<<...<<<<.........>>>>.<<<<<.......>>>>>......<<<<.......>>>>..>>>>>>....
304 experiments/RINALMo/giga_ss_archiveII-tRNA_ft/DA2100.ct
GGGGGUUUAGCUCAGUUGGUAGAGCGCCUGCUUUGCAAGCAGGAUGUCAGCGGUUCGAGUCCGCUAACCUCCACCA
<<<<<<<..<<............>>.<<<<<.......>>>>>.....<<<<<.......>>>>>>>>>>>>....
305 experiments/RINALMo/giga_ss_archiveII-tRNA_ft/DY5880.ct
GGUAAAAUGGCUGAGUGAAGCAUUGGACUGUAAAUCUAAAGACAGGGGUUAGGCCUCUUUUUACCA
<<<<<<....<<......>>..<<<<<.......>>>>>....<<<<<.....>>>>>.>>>>>>.
306 experiments/RINALMo/giga_ss_archiveII-tRNA_ft/DG4880.ct
AUCUAUAUAGUAUAAAAGUAUAUUUGACUUCCAAUCAUAAGGUCUAUUAAUAAAUAGUAUAGAUA
<<<<<<.....<......>...<.<<<.......>>>.>....<<<<<....>>>>>.>>>>>>.
307 experiments/RINALMo/giga_ss_archiveII-tRNA_ft/DM1660.ct
GGCUACGUAGCUCAGUUGGUUAGAGCACAUCACUCAUAAUGAUGGGGUCACAGGUUCGAAUCCCGUCGUAGCCACCA
<<<<<<.....................<<<<<.......>>>>>.....<<.<<.......>>.>>.>>>>>>....
308 experiments/RINALMo/giga_ss_archiveII-tRNA_ft/DE2600.ct
GCCCCCAUCGUCUAGUGGCCUAGGACACCUCUCUUUCAAGGAGGCGACGGGGAUUCGAAUUCCCCUGGGGGUA
<<<<<<<..<<<...........>>>.<<<<<.......>>>>>....<<<<<.......>>>>>>>>>>>>.
309 experiments/RINALMo/giga_ss_archiveII-tRNA_ft/DE5120.ct
GUUCCUAUAGUUGAAUAACAACGGUGGUUUUUCAGAUCACAAGUUCUGGUUAGAGUCCUGGUGGGAAUU
<<<<<<<..<.<<.....>>.>.<<<<<<.....>>>>>>.....<.<<.......>>.>.>>>>>>>.
310 experiments/RINALMo/giga_ss_archiveII-tRNA_ft/DN3200.ct
UCCCCAGUAGCUCAGUGGUAGAGCGGUCGGCUGUUAACCGAUUGGUCGUAGGUUCAAAUCCUAUUUGGGGAG
<<<<<<<..<<<<.......>>>>.<<<<<.......>>>>>......<<<<.......>>>>.>>>>>>>.
311 experiments/RINALMo/giga_ss_archiveII-tRNA_ft/DV1230.ct
GGAGGAUUAGCUCAGUUGGGAGAGCACCUGCCUUACAAGCAGGGGGUCGGCGGUUCAAGCCCGUCAUCCUCCACCA
<<<<<<<...................<<<<<.......>>>>>.....<<<<<.......>>>>>>>>>>>>....
312 experiments/RINALMo/giga_ss_archiveII-tRNA_ft/DX1260.ct
CGUGGGGUGGAGCAGUUGGUAGCUCGUUGGGCUCAUAACCCAAAGGUCGCAGGUUCAAGUCCUGCCCCCGCAACCA
.<<<<<...<<<..........>>>.<<<<<.......>>>>>......<<<<.......>>>>..>>>>>.....
313 experiments/RINALMo/giga_ss_archiveII-tRNA_ft/DL2920.ct
GCCGCUAUGGUGAAAUUGGUAGACACGCUGCUCUUAGGAAGCAGUGCUAAUGCAUCUCGGUUCGAGUCCGAGUGGCGGCA
<<<<<<<..<<<...........>>>.<<<<<.......>>>>>.<<....>>...<<<<.......>>>>.>>>>>>>.
314 experiments/RINALMo/giga_ss_archiveII-tRNA_ft/DS5121.ct
AAGAAAAUGGCAGAGUGGUGAUGCAACUGACUUGAAAUCAGAGUAGGGGGGUUCGAUUCCCUCUUUUCUCG
.<<<<<<..<<<.........>>>..<<<<.......>>>>.....<<<<<.......>>>>>>>>>>>..
315 experiments/RINALMo/giga_ss_archiveII-tRNA_ft/DT5360.ct
GUCUUUGUAGUACAUCUAAUAUACUGGUCUUGUAAACCAGAGAAGGAGAACAACUAACCUCCCUAAGACU
<<<<<....<<<.......>>>.<<<<<.......>>>>>....<<<<..........>>>>..>>>>>.
316 experiments/RINALMo/giga_ss_archiveII-tRNA_ft/DP9991.ct
GGCUCGUUGGUCUAGGGGUAUGAUUCUCGCUUUGGGUGCGAGAGGUCCCGGGUUCAAAUCCCGGACGAGCCC
<<<<<<....<<.........>>.<<<<<<.......>>>>>>....<<<<<.......>>>>>.>>>>>>.
317 experiments/RINALMo/giga_ss_archiveII-tRNA_ft/DH5840.ct
GUAAAUAUAGUUUAACCAAAACAUUAGAUUGUGAAUCUAAUAAUAGGGCCCCACAACCCCUUAUUUACC
<<<<<<<..<<<.......>>>.<<<<<.......>>>>>....<<<<.........>>>>>>>>>>>.
318 experiments/RINALMo/giga_ss_archiveII-tRNA_ft/DA5880.ct
AAGGGCUUAGCUUAAUUAAAGUGGCUGAUUUGCGUUCAGUUGAUGCAGAGUGGGGUUUUGCAGUCCUUA
<<<<..................<<<<<<.......>>>>>>...<<<<<<.....>>>>>>...>>>>.
319 experiments/RINALMo/giga_ss_archiveII-tRNA_ft/DD3960.ct
GAAUUAGUAACUUAAUUGGUAGAGGGUUUCCUUGUCACGGAAGCAGAUGCCGGUUCGAUGCCGGUCUAGUUCG
<<<<<<<...<<<........>>>.<<<<<<.......>>>>>>....<<<<<.......>>>>>>>>>>>>.
320 experiments/RINALMo/giga_ss_archiveII-tRNA_ft/DP1560.ct
CGGGGUAUGGCGCAGUCUGGUAGCGCGCACCCUUGGGGUGGGUGAGGCCGUGGGUUCAAAUCCCGCUACUCCGACCA
<<<<<<<..<<<...........>>>.<<<<<.......>>>>>.....<<<<<.......>>>>>>>>>>>>....
321 experiments/RINALMo/giga_ss_archiveII-tRNA_ft/DG7140.ct
GCACCAGUGGUCUAGUGGUAGAAUAGUACCCUGCCACGGUACAGACCCGGGUUCGAUUCCCGGCUGGUGCA
<<<<<<<..................<<<<<.......>>>>>....<<<<<.......>>>>>>>>>>>>.
322 experiments/RINALMo/giga_ss_archiveII-tRNA_ft/DY1660.ct
GGUGGGGUUCCCGAGCGGCCAAAGGGAGCAGACUGUAAAUCUGCCGUCACAGACUUCGAAGGUUCGAAUCCUUCCCCCACCACCA
<<<<<<<..<<<...........>>>.<<<<<.......>>>>>.<<<...>>>...<<<<<.......>>>>>>>>>>>>....
323 experiments/RINALMo/giga_ss_archiveII-tRNA_ft/DX5360.ct
AGUAAGGUCAGCUAAUUAAGCUAUCGGGCCCAUACCCCGAAAAUGUUGGUUUAUAUCCUUCCCGUACUA
<<<<.<<..<<<.......>>>.<<<<<.......>>>>>.......<<.......>>...>>.>>>>.
324 experiments/RINALMo/giga_ss_archiveII-tRNA_ft/DY6280.ct
CUCUCGGUAGCCAAGUUGGUUUAAGGCGCAAGACUGUAAAUCUUGAGAUCGGGCGUUCGACUCGCCCCCGGGAGA
<<<<<<<..<<<............>>>.<<<<<.......>>>>>.....<<<<<.......>>>>>>>>>>>>.
325 experiments/RINALMo/giga_ss_archiveII-tRNA_ft/DF4360.ct
GUUCAGGUAGCUCAGCUGGUUAGAGCAAAGGACUGAAAAUCCUUGUGUCAGUGGUUCGAAUCCACUUCUAAGCG
<<<.<<<....................<<<<<.......>>>>>.....<<<<<.......>>>>>>>>.>>>.
326 experiments/RINALMo/giga_ss_archiveII-tRNA_ft/DS3281.ct
GGAGAGAUGGCCGAGUGGUUGAAGGUGUAGCAUUGGAACUGCUAUGUAGGCUUUUGUUUACCGAGGGUUCGAAUCCCUCUCUUUCCG
<<<<<<<...<<...........>>..<<<<<.......>>>>>.<<<<<<....>>>>>>.<<<<<.......>>>>>>>>>>>>.
327 experiments/RINALMo/giga_ss_archiveII-tRNA_ft/DQ2600.ct
UGGGGCGUCGCCAAGUGGUAAGGCUGCAGGUUUUGGUCCUGUUAUUCGGAGGUUCGAAUCCUUCCGUCCCAG
<<<<<<<...<...........>..<<<<<.......>>>>>.....<<<<<.......>>>>>>>>>>>>.
328 experiments/RINALMo/giga_ss_archiveII-tRNA_ft/DG2700.ct
GCGGGUAUAGUUUAGUGGUAAAAGCCCUAGCCUUCCAAGCUAACGAUGCGGGUUCGAUUCCCGCUACCCGCU
<<<<<<<..<<<..........>>>..<<<<.......>>>>......<<<<.......>>>>.>>>>>>>.
329 experiments/RINALMo/giga_ss_archiveII-tRNA_ft/DG2640.ct
GCGAGCGUAGUUCAAUGGUAAAACAUCUCCUUGCCAAGGAGAAGAUACGGGUUCGAUUCCCGCCGCUCGCC
<<<<<<<..<<<.........>>>.<<<<<<<...>>>>>>>.....<<<<.......>>>>.>>>>>>>.
330 experiments/RINALMo/giga_ss_archiveII-tRNA_ft/DG5020.ct
UCUAUUAAUAUAACAGUAUAUUUAGUUUUCCAAAUUAAAAGGCCUGUUAGAAGUCAGGUAGUAAAA
..<<<<.<<<......>>>.<<<<<<<.....>>>>>>>...<<<<........>>>>.>>>>...
331 experiments/RINALMo/giga_ss_archiveII-tRNA_ft/DK4760.ct
CAUCAGAUGACUGAAAGUAAGUAAUGGUCUCUUAAACCAAAAAAUAGUAAAUUAACGUUUACUUCUGAUGA
<<<<<<<....<.......>....<<<<.......>>>>......<<<<<<......>>>>>>>>>>>>>.
332 experiments/RINALMo/giga_ss_archiveII-tRNA_ft/DW4070.ct
AAGGGUAUAGUUUAAUUGGUAAAACAGUUGACUUCAAAUCAAUAUAGUGAUAGUUCAAUUCUGUCUGCCCUUG
<<<<<<<..<<<<........>>>>.<<<<<.......>>>>>.....<<<<<.......>>>>>>>>>>>>.
333 experiments/RINALMo/giga_ss_archiveII-tRNA_ft/DL4800.ct
ACUAUUUUGGCAGAUUAGUGCAGUAAAUUUAGAAUUUAUUUAUAUAAUUUAAUUAAUUAUAAAUAGUA
<<<<<<<...<........>..<<<<<.......>>>>>.....<<<<<.....>>>>>.>>>>>>>.
334 experiments/RINALMo/giga_ss_archiveII-tRNA_ft/DE4980.ct
AUUCCUGUAGUUGAAACAACAAUAACUUUUCAUGUUAUAGGUUUAGGUUGAACCCCUAACAGGAAUC
<<<<<<<..<<.<...>.>>.<<<<<.......>>>>>....<<<<<.......>>>>>>>>>>>>.
335 experiments/RINALMo/giga_ss_archiveII-tRNA_ft/DK4840.ct
CAUUAGAUGACUGAAAGCAAGUACUGGUCUCUUAAACCAUUUAAUAGUAAAUUAGCCAUUACUUCUAAUGA
<<<<<<<....<.......>....<<<<.......>>>>......<<<<<........>>>>>>>>>>>>.
336 experiments/RINALMo/giga_ss_archiveII-tRNA_ft/DL4502.ct
GCGGAUAUGAUGGAAUUGGUAGACAUGCCAGGUUUAGGUUCUGGUGACCAUAAUGUUCGUGGGGGUUCGAGUCCCUCUAUCCGUA
<<<<<<<..<<<...........>>>.<<<<<.......>>>>>.<<.<<...>>.>>..<<<<<.......>>>>>>>>>>>>.
337 experiments/RINALMo/giga_ss_archiveII-tRNA_ft/DH1660.ct
GGUGGCUAUAGCUCAGUUGGUAGAGCCCUGGAUUGUGAUUCCAGUUGUCGUGGGUUCGAAUCCCAUUAGCCACCCCA
<<<<<<<<..<<<..........>>>.<<<<<.......>>>>>.....<<<<<.......>>>>>>>>>>>>>...
338 experiments/RINALMo/giga_ss_archiveII-tRNA_ft/DV0660.ct
GGACUCAUGGUCUAGUUGGCUAUGACAUCGCCCUUACAAGGCGAGGGUCGCCGGUUCGAAUCCGGCUGGGUCCA
<<<<<<<..<<<...........>>>.<<<<<.......>>>>>.....<<<<<.......>>>>>>>>>>>>.
339 experiments/RINALMo/giga_ss_archiveII-tRNA_ft/DH6280.ct
GCCAUCUUAGUAUAGUGGUUAGUACACAUCGUUGUGGCCGAUGAAACCCUGGUUCGAUUCUAGGAGAUGGCA
<<<<<<<..<<<..........>>>.<<<<<.......>>>>>....<<<<<.......>>>>>>>>>>>>.
340 experiments/RINALMo/giga_ss_archiveII-tRNA_ft/DW4360.ct
GCGCUCUUAGUUCAGUUCGGUAGAACGCGGGUCUCCAAAACCCGAUGUCGUAGGUUCAAAUCCUACAGAGCGUG
<<<<<....<<<...........>>>.<<<<<.......>>>>>......<<<<.......>>>>...>>>>>.
341 experiments/RINALMo/giga_ss_archiveII-tRNA_ft/DL3280.ct
GCCUUGGUGGUGAAAUGGUAGACACGCGAGACUCAAAAUCUCGUGCUAAAAAGCGUGGAGGUUCGAGUCCUCUUCAAGGCA
<<<<<<<..<<<..........>>>.<<<<<.......>>>>>.<<<....>>>...<<<<.......>>>>.>>>>>>>.
342 experiments/RINALMo/giga_ss_archiveII-tRNA_ft/DI5220.ct
GGAAGCGUGCCUGAACAAAAAGGAUCACUAUGAUAAAGUGAACAUAGAGGUAUAACAACCCUCUCACUUCCU
<<<<<....<<<........>>>.<<<<<.......>>>>>....<<<<<.........>>>>>..>>>>>.
343 experiments/RINALMo/giga_ss_archiveII-tRNA_ft/DG9160.ct
GCGUUGGUGGUAUAGUGGUGAGCAUAGCUGCCUUCCAAGCAGUUGACCCGGGUUCGAUUCCCGGCCAACGCA
<<<<<<<..................<<<<<<.......>>>>>>....<<<<.......>>>>.>>>>>>>.
344 experiments/RINALMo/giga_ss_archiveII-tRNA_ft/DQ2920.ct
UGGGGCGUGGCCAAGUGGUAAGGCAACGGGUUUUGGUCCCGCUAUUCGGAGGUUCGAAUCCUUCCGUCCCAG
<<<<<<<..<<<.........>>>..<<<<.......>>>>......<<<<<.......>>>>>>>>>>>>.
345 experiments/RINALMo/giga_ss_archiveII-tRNA_ft/DV5020.ct
CCUCGCAGAGCUUGUCAACCUAAGCAUCUCUUUUACACGGAGAAGAAGUUUGUGAAAUUCGAACUGUUUGGA
<<..<<<..<<<<<......>>>>>.<<<<<.......>>>>>....<<<<<.......>>>>>>>>..>>.
346 experiments/RINALMo/giga_ss_archiveII-tRNA_ft/DS3200.ct
GGAGAGAUGGCUGAGUGGUUGAUAGCUCCGGUCUUGAAAACCGGUAUAGUUCGAACAAAGAAUCUACGAGGGUUCGAAUCCCUCUCUCUCCU
<<<<<<...<<<<.........>>>>.<<<<<.......>>>>>....<<<<.......>>>>....<<<<<.......>>>>>.>>>>>>.
347 experiments/RINALMo/giga_ss_archiveII-tRNA_ft/DK9160.ct
GCCCGGCUAGCUCAGUCGGUAGAGCAUGAGACUCUUAAUCUCAGGGUCGUGGGUUCGAGCCCCACGUUGGGCG
<<<<<.....................<<<<<.......>>>>>.....<<<<<.......>>>>>..>>>>>.
348 experiments/RINALMo/giga_ss_archiveII-tRNA_ft/DC3920.ct
GAUUACGAUGUAAAUGGUUUACCCUUUGACUGCAAAUCUUAAGGAUUAGGUUCGAUUCCUACGUAAUCC
<<<<<<<..<<<<.....>>>>..<..<<.......>>..>.....<<<<.......>>>>>>>>>>>.
349 experiments/RINALMo/giga_ss_archiveII-tRNA_ft/DY7920.ct
CCUUCGAUAGCUCAGCUGGUAGAGCGGAGGACUGUAAAUCCUUAGGUCGCUGGUUCGAUUCCGGCUCGAAGGA
<<<<<<<...................<<<<<.......>>>>>......<<<<.......>>>>.>>>>>>>.
350 experiments/RINALMo/giga_ss_archiveII-tRNA_ft/DE9161.ct
UCCCUGGUGGUCUAGUGGUUAGGAUUCGGCGCUCUCACCGCCGCGGCCCGGGUUCGAUUCCCGGUCAGGGAA
<<<<<<....................<<<<<.......>>>>>.....<<<<.......>>>>..>>>>>>.
351 experiments/RINALMo/giga_ss_archiveII-tRNA_ft/DH5760.ct
GUAAACAUAGUUUAAUCAAAACAUUAGAUUGUGAAUCUAACAAUAGAGGCUCGAAACCUCUUGCUUACC
<<<<.<<..<<.........>>.<<<<<.......>>>>>....<<<<<.......>>>>>>>.>>>>.
352 experiments/RINALMo/giga_ss_archiveII-tRNA_ft/DS2680.ct
GGAGAGAUGGCUGAGUGGACUAAAGCGGCGGAUUGCUAAUCCGUUGUACAAUUUUUUUGUACCGAGGGUUCGAAUCCCUCUCUUUCCG
<<<<<<<..<<<...........>>>.<<<<<.......>>>>>.<<<<<<.....>>>>>>.<<<<<.......>>>>>>>>>>>>.
353 experiments/RINALMo/giga_ss_archiveII-tRNA_ft/DT2701.ct
GCCCUUUUAACUCAGUGGUAGAGUAAUGCCAUGGUAAGGCAUAAGUCAUCGGUUCAAAUCCGAUAAAGGGCU
<<<<<<<..<<<<.......>>>>.<<<<<.......>>>>>.....<<<<<.......>>>>>>>>>>>>.
354 experiments/RINALMo/giga_ss_archiveII-tRNA_ft/DI1260.ct
GGACCCUUAGCUCAGUUGGUUAGAGCAUCCGGCUCAUAACCGGAUGGUCACUGGUUCAAGUCCAGUAGGGUCCACCA
<<<<<<.....................<<<<<.......>>>>>.....<<<<<.......>>>>>.>>>>>>....
355 experiments/RINALMo/giga_ss_archiveII-tRNA_ft/DG4840.ct
AUCUAUAUAGUAUAAAAGUAUAUUUGACUUCCAAUCAUAAGGUCUAUUAAUUAAUAGUAUAGAUA
<<<<<<.....<......>...<.<<<.......>>>.>....<<<<<....>>>>>.>>>>>>.
356 experiments/RINALMo/giga_ss_archiveII-tRNA_ft/DE2440.ct
GCCCCCAUCGUCUAGAGGCCUAGGACACCUCCCUUUCACGGAGAAAACGCGGAUUCGAAUUCCGCUGGGGGUA
<<<<<<<..<<<...........>>>..<<<<.......>>>>.....<<<<<.......>>>>>>>>>>>>.
357 experiments/RINALMo/giga_ss_archiveII-tRNA_ft/DE5220.ct
GUUCCCGUAGUUGAGAACAACAAUGGCUUUUCAAGCCGUAGUCCUUGGGGUCUAACCAAGCGGGAAUA
<<<<<<<..<<<<....>>>>.<<<<<<.....>>>>>>....<<<<<.......>>>>>>>>>>>>.
358 experiments/RINALMo/giga_ss_archiveII-tRNA_ft/DL2600.ct
GCCUUGAUGGUGAAAUGGUAGACACGCGAGAUUCAAAAUUUCGUGCUUAAAGCAUGGAGGUUCGAGUCCUCUUCAAGGCA
<<<<<<<..<<<..........>>>.<<<<<.......>>>>>.<<<...>>>..<<<<<.......>>>>>>>>>>>>.
359 experiments/RINALMo/giga_ss_archiveII-tRNA_ft/DV6740.ct
GGUUUCGUGGUGUAGUUGGUUAUCACGUCAGUCUAACACACUGAAGGUCUCCGGUUCGAACCCGGGCGAAGCCA
<<<<<<<..<<<...........>>>.<<<<<.......>>>>>.....<<<<<.......>>>>>>>>>>>>.
360 experiments/RINALMo/giga_ss_archiveII-tRNA_ft/DL2740.ct
GCCGCUAUGGUGAAAUUGGUAGACACGUUGCUCUUAGGAAGCAGUGCUAUAGCAUCUUGGUUCGAGUCCGAGUGGCGGCA
<<<<<<<..<<<...........>>>.<<<<<.......>>>>>.<<....>>...<<<<.......>>>>.>>>>>>>.
361 experiments/RINALMo/giga_ss_archiveII-tRNA_ft/DE2500.ct
GCCCCCAUCGUCUAGUGGUUCAGGACAUCUCUCUUUCAAGGAGGCAGCGGGGAUUCGACUUCCCCUGGGGGUA
<<<<<<<..<<<...........>>>.<<<<<.......>>>>>....<<<<<.......>>>>>>>>>>>>.
362 experiments/RINALMo/giga_ss_archiveII-tRNA_ft/DH7740.ct
GCCGUGAUCGUCUAGUGGUUAGGACCCCACGUUGUGGCCGUGGUAACCCAGGUUCGAAUCCUGGUCACGGCA
<<<<<<...<<<..........>>>.<<<<<.......>>>>>....<<<<<.......>>>>>.>>>>>>.
363 experiments/RINALMo/giga_ss_archiveII-tRNA_ft/DT0661.ct
GCCUCAGUGGCUCAGCCUGGUAGAGCGCCUGCUUGGUAAGCAGGAGGCCGCGGGUUCAAACCCCGCCUGAGGCU
<<<<<<<..<<<<.........>>>>.<<<<<.......>>>>>......<<<<.......>>>>.>>>>>>>.
364 experiments/RINALMo/giga_ss_archiveII-tRNA_ft/DL2701.ct
GGGGAUAUGGCGAAAUCGGUAGACGCUACGGACUUAAAAUCCGUCGACUUUCUAAGUCGUGAGGGUUCAAGUCCCUCUAUCCCCA
<<<<<<<...<<...........>>..<<<<<.......>>>>>.<<<<<...>>>>>..<<<<<.......>>>>>>>>>>>>.
365 experiments/RINALMo/giga_ss_archiveII-tRNA_ft/DA0261.ct
GGGCGAAUAGUGUCAGCGGGAGCACACCAGACUUGCAAUCUGGUAGGGAGGGUUCGAGUCCCUCUUUGUCCACCA
<<<<<<<..<<<<........>>>><<<<<<.......>>>>>>...<<<<<.......>>>>>>>>>>>>....
366 experiments/RINALMo/giga_ss_archiveII-tRNA_ft/DL5021.ct
GUUGCAGUAGCAAAGCGGUUAAUGCGAGAAUCCUAAAAUUUCUUUAUCAGAGGUUCAAAUCCUCUCUCCAACU
<<<<.<...<<<..........>>>.<<<<.........>>>>.....<<<<<.......>>>>>.>.>>>>.
367 experiments/RINALMo/giga_ss_archiveII-tRNA_ft/DA7681.ct
GGGGGCGUAGCUCAGAUGGUAGAGCGCUCGCUUAGCAUGUGAGAGGUACCGGGAUCGAUACCCGGCGCCUCCA
<<<<<<<..<<.....<......>>.<<<<<.....>.>>>>>.....<<<<<.......>>>>>>>>>>>>.
368 experiments/RINALMo/giga_ss_archiveII-tRNA_ft/DA7920.ct
GGGGGUGUAGCUCAGUGGUAGAGCGCAUGCUUUGCAUGUAUGAGGUCUUGGGUUCAAUCCCCAGCAUCUCCA
<<<<<<<..................<<<<.........>>>>.....<<<<<.......>>>>>>>>>>>>.
369 experiments/RINALMo/giga_ss_archiveII-tRNA_ft/DY9991.ct
CCUUCGAUAGCUCAGCUGGUAGAGCGGAGGACUGUAGAUCCUUAGGUCGCUGGUUCGAUUCCGGCUCGAAGGA
<<<<<<<...................<<<<<.......>>>>>......<<<<.......>>>>.>>>>>>>.
370 experiments/RINALMo/giga_ss_archiveII-tRNA_ft/DR1661.ct
GCGCCCUUAGCUCAGUUGGAUAGAGCAACGACCUUCUAAGUCGUGGGCCGCAGGUUCGAAUCCUGCAGGGCGCGCCA
<<<<<<<....................<<<<<.......>>>>>......<<<<.......>>>>.>>>>>>>....
371 experiments/RINALMo/giga_ss_archiveII-tRNA_ft/DT5060.ct
GCCCUAGUAGCUCAGCGCCAGAGCGCCGGUCUUGUAAUCCGGAAGUCGGAGGUUAAAACCCUCCCUAGUGCU
<<.<<<<..<<<<.......>>>>.<<<<.........>>>>.....<<<<<.......>>>>>>>>>.>>.
372 experiments/RINALMo/giga_ss_archiveII-tRNA_ft/DR6050.ct
GCCCCCGUAGCCCAAUGGAUAAGGCGUUCGCUUCCUAAGCGAAAGAUUGCGGGUUCGAGUCCCGCCGGAGGUA
<<<.<<<..<<<..........>>>.<<<<<.......>>>>>.....<<<<<.......>>>>>>>>.>>>.
373 experiments/RINALMo/giga_ss_archiveII-tRNA_ft/DT5120.ct
GUCCUGAUAGCUUAAUUUAAAGCAUCGGUCUUGUAAGCCGAAGAUUGAGGCUAAAACCCUCCUCAAGACU
<<<.<<<..<<<<......>>>>.<<<<<.......>>>>>.....<<<<.......>>>>.>>>.>>>.
374 experiments/RINALMo/giga_ss_archiveII-tRNA_ft/DV4880.ct
CAAUUUAAAGCUUAUUAAGUAAAGCAUUUCAUUUACAUUGAAAAGAUUUUUGUGCAAAUCAAUAUAAAUUGA
<<<<<<<..<<<<........>>>>.<<<<<.......>>>>>......<<<.......>>>..>>>>>>>.
375 experiments/RINALMo/giga_ss_archiveII-tRNA_ft/DM3960.ct
GCCCGGGUAGUUUAAAGGUAAAACCUUAAUUUCAUACGUUAAAGAUGAGAAUUCGAUUUUCUCCCCAGGUU
<<<.<<<..<<<<.......>>>>.<<<<<.......>>>>>....<<<<<.......>>>>>>>>.>>>.
376 experiments/RINALMo/giga_ss_archiveII-tRNA_ft/DQ5360.ct
UAGAAUUUGGUGUAAUUGGGAGCACGAAGAGUUUUGGAUUCUUAGGAGUAGGUUCGAUUCCUAUAGUUCUAG
<<<<<<<..<<<..........>>>.<<<<<<.....>>>>>>....<<<<<.......>>>>>>>>>>>>.
377 experiments/RINALMo/giga_ss_archiveII-tRNA_ft/DT3280.ct
GCCCCUUUAACUCAGUGGUAGAGUAACGCCAUGGUAAGGCGUAAGUCAUCGGUUCAAAUCCGAUAAGGGGCU
<<<<<<<..<<<<.......>>>>..<<<<.......>>>>......<<<<<.......>>>>>>>>>>>>.
378 experiments/RINALMo/giga_ss_archiveII-tRNA_ft/DX5120.ct
AGUAAAGUCAGCUAAAAAAGCUUUUGGGCCCAUACCCCAAACAUGUUGGUUAAACCCCUUCCUUUACUA
<<<<<<<..<<<.......>>><<<<<<.......>>>>>>......<<.......>>...>>>>>>>.
379 experiments/RINALMo/giga_ss_archiveII-tRNA_ft/DK1220.ct
GACUCGUUAGCUCAGCCGGUAGAGCAACUGGCUUUUAACCAGUGGGUCCGGGGUUCGAAUCCCCGACGAGUCACCA
<<<<<<....................<<<<<.......>>>>>.....<<<<<.......>>>>>.>>>>>>....
380 experiments/RINALMo/giga_ss_archiveII-tRNA_ft/DG7180.ct
GCACCAGUGGUCUAGUGGUAGAAUAGUACCCUGCCACGGUACAGACCCGGGUUCGAUUCCCGGCUGGUGCA
<<<<<<<..................<<<<<.......>>>>>....<<<<<.......>>>>>>>>>>>>.
381 experiments/RINALMo/giga_ss_archiveII-tRNA_ft/DQ5220.ct
UAGAAAAUAAUAUAGAGGGAGUAUGAAGAGUUUUGAUCUCUUCUGUGUAGGUUCGAUUCCUACUUUUCUAG
<<<<<<<..<<<.........>>><<<<<<.......>>>>>>...<<<<<.......>>>>>>>>>>>>.
382 experiments/RINALMo/giga_ss_archiveII-tRNA_ft/DN0660.ct
GCCUCCUUAGCUCAGUAGGUAGCAGCGAUGGACUGUUAAUCCAUAGGUCGCAGGUUCGAGCCCUGCAGGAGGCGCCA
<<<<<<<..<<<...........>>>.<<<<<.......>>>>>......<<<<.......>>>>.>>>>>>>....
383 experiments/RINALMo/giga_ss_archiveII-tRNA_ft/DD5880.ct
AAGGUAUUAGAAAAACCAUUUCAUAACUUUGUCAAAGUUAAAUUAUAGGCUAAAUCCUAUAUAUCUUA
<<<<<<...<<<<.....>>>>.<<<<<.......>>>>>....<<<<<......>>>>>.>>>>>>.
384 experiments/RINALMo/giga_ss_archiveII-tRNA_ft/DS1230.ct
GGAGCGAUACUCAAGAGGCCGAAGAGGGCGCACUGCUAACGCGUUAGACGGUUAACCCCGUGCGAGGGUUCAAAUCCCUCUCGCUCCGCCA
<<<<<<<..<<<...........>>><<<<<.........>>>>>..<<<<......>>>>..<<<<<.......>>>>>>>>>>>>....
385 experiments/RINALMo/giga_ss_archiveII-tRNA_ft/DL4761.ct
UCUAAUAUGGCAGAUUAAUGCAUUAGAUUUAAGCUCUAAAAAUAAAGUUUGACCUUUUAUUAGAA
<<<<<<....<<......>>..<<<<<.......>>>>>......<<......>>...>>>>>>.
386 experiments/RINALMo/giga_ss_archiveII-tRNA_ft/DN5020.ct
UGAGUUGUAGCCUAGUGGAAAGGCGUUUGGCCGUUAACUAAAAGACAGCAAGAUCAAUACUUGCCAGCUCAG
<<<<<<<..<<<.........>>>.<<<<<.......>>>>>.....<<<<<.......>>>>>>>>>>>>.
387 experiments/RINALMo/giga_ss_archiveII-tRNA_ft/DG2921.ct
GCGGAUAUGGUCGAAUGGUAAAAUUUCUCUUUGCCAAGGAGAAGAUGCGGGUUCGAUUCCCGCUAUCCGCC
<<<<<<<..<<...........>><<<<<<<<...>>>>>>>>...<<<<<.......>>>>>>>>>>>>.
388 experiments/RINALMo/giga_ss_archiveII-tRNA_ft/DL4980.ct
GCUUGAGUAGCAAAGAGGGUUUAAUGCUUGAGAUUUAGGUUCUUACAUCAAGGGUUCAAUUCCCUUCUCUAGUU
<<<.<<<..<<<............>>>.<<<<<.......>>>>>....<<<<<.......>>>>>>>>.>>>.
389 experiments/RINALMo/giga_ss_archiveII-tRNA_ft/DE4800.ct
AUUUAUAUAGUUUAAAUAAAACAUUACAUUUUCACUGUAAAAAUAAAAAUUUAUUUUUUAUAAAUA
<<<<<....<<.........>>.<<<<<.......>>>>>.....<<<<....>>>>...>>>>>.
390 experiments/RINALMo/giga_ss_archiveII-tRNA_ft/DN2720.ct
UCCUCAGUAGCUCAGUGGUAGAGCGGUCGGCUGUUAACUGACUGGCGUAGGUUCGAAUCCUACUUGGGGAG
<<<<<<<..<<<<.......>>>>.<<<<<.......>>>>>....<<<<<.......>>>>>>>>>>>>.
391 experiments/RINALMo/giga_ss_archiveII-tRNA_ft/DP4000.ct
CAGAUAGAAGCCAAAAGGUCAGGCGCUUUCUUUGGGAGAAAGACCUAGUUAGUUCGAGUCUAUCCUAUCUGA
<<<<<<<..<<<.........>>>.<<<<<.......>>>>>.....<.<<<.......>>>.>>>>>>>>.
392 experiments/RINALMo/giga_ss_archiveII-tRNA_ft/DK4500.ct
GGGUGUAUAGCUCAGUUGGUAGAGCAAUAGGCUUUUAACUUAAAGGUCGCAGGUUCAAGUCCUGCUAUACCCA
<<<<<<<..<..............>..<<<<.......>>>>......<<<<<.......>>>>>>>>>>>>.
393 experiments/RINALMo/giga_ss_archiveII-tRNA_ft/DK4440.ct
GGGUGUAUAGCUCAGUUGGUAGAGCAUUGGGCUUUUAACCUAAUGGUCGCAGGUUCAAGUCCUGCUAUACCCA
<<<<<<<..................<<<<<<.......>>>>>>....<<<<<.......>>>>>>>>>>>>.
394 experiments/RINALMo/giga_ss_archiveII-tRNA_ft/DK3220.ct
GGGUUGCUAACUCAAUGGUAGAGUACUCGGCUUUUAACCGACGAGCUCCGGGUUCGAGUCCCGGGCAACCCG
<<<<<<<..<<<<.......>>>>..<<<<.......>>>>......<<<<<.......>>>>>>>>>>>>.
395 experiments/RINALMo/giga_ss_archiveII-tRNA_ft/DL6980.ct
GUCAGGAUGGCCGAGUGGUCUAAGGCGCCAGACUCAAGUUCUGGUCUUCGAGAGAGGGCGUGGGUUCAAAUCCCACUUCUGACA
<<<<<<<..<<<...........>>>.<<<<<.......>>>>><<<<<....>>>>>.<<<<<.......>>>>>>>>>>>>.
396 experiments/RINALMo/giga_ss_archiveII-tRNA_ft/DL1232.ct
UGCCCGGGUGGUGAAAUCGGUAGACACGCAGGACUUAAAAUCCUGUGGCAUAAAAGCCAUGUCGGUUCAAGUCCGACCCCGGGCACCA
<<<<<<<<..<<<...........>>>.<<<<<.......>>>>>.<<<......>>>...<<<<.......>>>>.>>>>>>>>...
397 experiments/RINALMo/giga_ss_archiveII-tRNA_ft/DP1700.ct
CGGCGAGUAGCGCAGCUUGGUAGCGCAACUGGUUUGGGACCAGUGGGUCGGAGGUUCGAAUCCUCUCUCGCCGACCA
<<<<<<<..<<<...........>>>.<<<<<.......>>>>>.....<<<<<.......>>>>>>>>>>>>....
398 experiments/RINALMo/giga_ss_archiveII-tRNA_ft/DQ2520.ct
UGAGGCGUAGCCAAGUGGUAAGGCAACGGGUUUUGGCCCUGUCAUUCGGAGGUUCGAAUCCUCCCGCCUCAG
<<<<<<<..<<<.........>>>.<<<<<.......>>>>>.....<<<<<.......>>>>>>>>>>>>.
399 experiments/RINALMo/giga_ss_archiveII-tRNA_ft/DX5040.ct
AGCAGAGUAAGCUAAGUGCUAAGCUUUUGGGCUCAUACCCCAAGAAUGGAAGGAUAGAAACCUCCCUCUGCUU
<<<<<<<..<<<<........>>>><<<<<<.......>>>>>>......<<<.......>>>..>>>>>>>.
400 experiments/RINALMo/giga_ss_archiveII-tRNA_ft/DK0680.ct
GGGCCCGUAGCUCAGUCUGGUAGAGCGCUUGGCUUUUAACCAAGUAGUCGCGGGUUCAAAUCCCGUCGGGCCCG
<<<<<<<..<<<...........>>>.<<<<<.......>>>>>.....<<<<<.......>>>>>>>>>>>>.
401 experiments/RINALMo/giga_ss_archiveII-tRNA_ft/DL9162.ct
GUCAGGAUGGCCGAGCGGUCUAAGGCGCUGCGUUCAGGUCGCAGUCUCCCCUGGAGGCGUGGGUUCGAAUCCCACUCCUGACA
<<<<<<<..<<<...........>>>.<<<<<.......>>>>>.<<<<...>>>>..<<<<<.......>>>>>>>>>>>>.
402 experiments/RINALMo/giga_ss_archiveII-tRNA_ft/DS9280.ct
GCAGCGAUGGCCGAGUGGUUAAGGCGUUGGACUUGAAAUCCAAUGGGGUCUCCCCGCGCAGGUUCGAACCCUGCUCGCUGCG
<<<<<<<...................<<<<<.......>>>>><<<<<...>>>>>..<<<<.......>>>>.>>>>>>>.
403 experiments/RINALMo/giga_ss_archiveII-tRNA_ft/DL5281.ct
AUUAGGGUGGCAGAGCCAAGUAAUUGCGUAAGACUUAAAACCUUGUUCCCAGAGGUUCAAAUCCUCUCCCUAAUA
<<<<<<<..<<<<..........>>>>.<<<<.........>>>>.....<<<<<.......>>>>>>>>>>>>.
404 experiments/RINALMo/giga_ss_archiveII-tRNA_ft/DT0740.ct
GCCUCAGUGGCUCAGCCUGGUAGAGCGCCUGACUUGUAAUCAGGUGGUCGGGGGUUCGAAUCCCCCCUGGGGCU
<<<<<<<..<<<<.........>>>>.<<<<<.......>>>>>.....<<<<<.......>>>>>>>>>>>>.
405 experiments/RINALMo/giga_ss_archiveII-tRNA_ft/DG4500.ct
GCGGAAAUAGCUUAAUGGUAGAGUAUAGCCUUGCCAAGGCUAAGGUUGAGGGUUCAAGUCCCUUUUUCCGCU
<<<<<<<..<<<<.......>>>>.<<<<<.......>>>>>.....<<<<<.......>>>>>>>>>>>>.
406 experiments/RINALMo/giga_ss_archiveII-tRNA_ft/DL2721.ct
GCCUUGAUGGUGAAAUGGUAGACACGCGAGACUCAAAAUCUCGUGCUAAAGAGCGUGGAGGUUCGAGUCCUCUUCAAGGCA
<<<<<<<..<<<..........>>>.<<<<<.......>>>>>.<<<....>>>..<<<<<.......>>>>>>>>>>>>.
407 experiments/RINALMo/giga_ss_archiveII-tRNA_ft/DR4001.ct
AUAUCUUUAAUUUAAUGGUAAAAUAUUAGAAUACGAAUCUAAUUAUAUAGGUUCAAAUCCUAUAAGAUAUU
<<<<<<<..<<<<.......>>>><<<<<<.......>>>>>>...<<<<<.......>>>>>>>>>>>>.
408 experiments/RINALMo/giga_ss_archiveII-tRNA_ft/DL5001.ct
GCUGAAAUAGCAAAGUGGUAAUGCGAGAAGCCUAAGAUUUCUUUAUCGAAGGUUCAAAUCCUUCUUUCAGUU
<<<<<<<..<<<.........>>>.<<<<<.......>>>>>......<<<<.......>>>>.>>>>>>>.
409 experiments/RINALMo/giga_ss_archiveII-tRNA_ft/DM1540.ct
GGACCUUUAGCUCAGUUGGUUAGAGCAGACGGCUCAUAACCGUCCGGUCGUAGGUUCGAGUCCUACAAGGUCCACCA
<<<<<<<....................<<<<<.......>>>>>.....<<<<<.......>>>>>>>>>>>>....
410 experiments/RINALMo/giga_ss_archiveII-tRNA_ft/DL5040.ct
GCUGAAAUAGCAAGUGGUUAAUGCAAAAGACUUAGGAUUUUUCAUCGAAGGUUCAACUCCUUCUUUCAGCU
<<<<<....<<<.........>>>.<<<<<.......>>>>>.....<<<<.......>>>>...>>>>>.
411 experiments/RINALMo/giga_ss_archiveII-tRNA_ft/DA0340.ct
GGGCUCGUAGCUCAGCGGGAGAGCGCCGCCUUUGCGAGGCGGAGGCCGCGGGUUCAAAUCCCGCCGAGUCCA
<<<<<<<..<<<<.......>>>>.<<<<<.......>>>>>.....<<<<<.......>>>>>>>>>>>>.
412 experiments/RINALMo/giga_ss_archiveII-tRNA_ft/DL5100.ct
GCUCCUAAAGGAUAAUAGCUCAUCCGUUGGUCUUAGGAACCAAAAACUCUUGGUGCAACUCCAAGUAGCAGCU
<<<.<<<..<<<<........>>>>.<<<<<.......>>>>>.....<<<<<.......>>>>>>>>.>>>.
413 experiments/RINALMo/giga_ss_archiveII-tRNA_ft/DC8100.ct
GGGGGUAUAGCUCAGGGGUAGAGCAUUUGACUGCAGAUCAAGAGGUCCCUGGUUCAAAUCCAGGUGCCCCCU
<<<<<<<..................<<<<<.......>>>>>.....<<<<<.......>>>>>>>>>>>>.
414 experiments/RINALMo/giga_ss_archiveII-tRNA_ft/DM4240.ct
ACCUACUUGACUCAGCGGUUAGAGUAUCGCUUUCAUACGGCGAGAGUCAUUGGUUCAAAUCCAAUAGUAGGUA
<<<<<....<<<<........>>>>.<<<<<.......>>>>>.....<<<<<.......>>>>>..>>>>>.
415 experiments/RINALMo/giga_ss_archiveII-tRNA_ft/DW7560.ct
GACUGCUUGGCGCAAUGGUAGCGCGUUCGACUCCAGAUCGAAAGGUUGGGCGUUCGAUCCGCUCAGUGGUCA
<<<<<<...<.............>.<<<<<.......>>>>>.....<<<<<.......>>>>>.>>>>>>.
416 experiments/RINALMo/giga_ss_archiveII-tRNA_ft/DH5480.ct
GUAGAUAUAGUUUAACUAAAACAUUAGAUUGUGAAUCUAACCAUAGAGACUUACCACCUCUUAUUUACC
<<<<<<<..<<<<.....>>>>.<<<<<.......>>>>>....<<<<.........>>>>>>>>>>>.
417 experiments/RINALMo/giga_ss_archiveII-tRNA_ft/DH5600.ct
GUAAUUAUAGUUUAGCUAAAACAUUAGAUUGUGAAUCUAAUAAUAGAAGAAUAUAACUUCUUAAUUACC
<<<<<<<..<<.<.....>.>>.<<<<<.......>>>>>....<<<<<.......>>>>>>>>>>>>.
418 experiments/RINALMo/giga_ss_archiveII-tRNA_ft/DQ4960.ct
UAUAUUUUGGUGUACGAUGCACAAAAGUUUUUGAUACUUUUAGUAAUAGUUUAAUUCUAUUAAAUAUAA
<<<<<<<..<<<<.....>>>><<<<<<.......>>>>>>....<<<<.......>>>>.>>>>>>>.
419 experiments/RINALMo/giga_ss_archiveII-tRNA_ft/DV5280.ct
CACAGUGUAGCUUAAUCACAAAGCAUCUGGCCUACACCCAGAAGAAUUCAUAAAAAUGAACACUUUGA
<<.<<<<..<<<<.......>>>>.<<<<<.......>>>>>....<<<<<....>>>>>>>>>.>>.
420 experiments/RINALMo/giga_ss_archiveII-tRNA_ft/DS4500.ct
GGAUGGAUGUCUGAGCGGUUGAAAGAGUCGGUCUUGAAAACCGAAGUAUUGAGAAUACCGGGGGUUCGAAUCCCUCUCCAUCCG
<<<<<<<..<<<...........>>>.<<<<<.......>>>>>.<<<<<...>>>>>.<<<<<.......>>>>>>>>>>>>.
421 experiments/RINALMo/giga_ss_archiveII-tRNA_ft/DF3770.ct
GCUUAAGUAGCUCAGUGGUAGAGCGUUAGACUGAAAAUCUAAAGGUCGUUGGUUCAAUUCCAAUCUUGAGCA
<<<<<<...<<<.........>>>.<<<<<.......>>>>>.....<<<<<.......>>>>>.>>>>>>.
422 experiments/RINALMo/giga_ss_archiveII-tRNA_ft/DX5281.ct
AGUAAGGUCAGCUAACUAAGCUAUCGGGCCCAUACCCCGAAAAUGUUGGUUAAACCCUUCCCGUACUA
<<<<.<<..<<<.......>>>.<<<<<.......>>>>>.......<<......>>...>>.>>>>.
423 experiments/RINALMo/giga_ss_archiveII-tRNA_ft/DL1140.ct
CCCCAAGUGGCGGAAUAGGUAGACGCAUUGGACUUAAAAUCCAACGGGCUUAAUAUCCUGUGCCGGUUCAAGUCCGGCCUUGGGGACCA
<<<<<<<..<<<...........>>>.<<<<<.......>>>>>.<<<.<....>.>>>...<<<<.......>>>>.>>>>>>>....
424 experiments/RINALMo/giga_ss_archiveII-tRNA_ft/DH4000.ct
GGUGAAUAUAUUUCAAUGGUAGAAAAUACGCUUGUGGUGCGUUAAAUCUGAGUUCGAUUCUCAGUAUUCACC
<<<<<<....<<<<.......>>>>..<<<<.......>>>>.....<<<<<.......>>>>>..>>>>>>
425 experiments/RINALMo/giga_ss_archiveII-tRNA_ft/DY1820.ct
GGAGGGAUCCCUUAGUGGCCAAAGGAUCAGACUGUAAAUCUGACGUCAUAGACUUCGAAGGUUCGAAUCCUUCUCCCUCCACCA
<<<<<<<..<<<..........>>>.<<<<<.......>>>>>.<<<...>>>...<<<<<.......>>>>>>>>>>>>....
426 experiments/RINALMo/giga_ss_archiveII-tRNA_ft/DG0960.ct
GCGGCCGUAGUCUAGCCUGGUAGGAUGGCGGCCUCCCAAGCCGCAGAACCCGGGUUCAAAUCCCGGCGGCCGCACCA
<<<<<<<..<<<...........>>>.<<<<<.......>>>>>.....<<<<<.......>>>>>>>>>>>>....
427 experiments/RINALMo/giga_ss_archiveII-tRNA_ft/DF3880.ct
GCUUGAGAAGCUCAAUUGGUAGAGCGGGUCAGUGAAGUUGAUUAGGUUGUAAGUUCAAGUCUUAUCUCGAGCA
<<<<<<<..<<<..........>>>.<<<<<<.....>>>>>>......<<<<.......>>>>.>>>>>>>.
428 experiments/RINALMo/giga_ss_archiveII-tRNA_ft/DI2520.ct
GGGCUAUUAGCUCAGUUGGUUAGAGCAUACCCUUGAUAAGGGUAAGGUCGCUAGUUCAAGUCUAGCAUGGCCCU
<<<<<<.....................<<<<<.......>>>>>.....<<<<<.......>>>>>.>>>>>>.
429 experiments/RINALMo/giga_ss_archiveII-tRNA_ft/DK3230.ct
GGGUUGCUAACUCAAUGGUAGAGUACUCGGCUUUUAACCGACGAGCUCCGGGUUCGAGUCCCGGGCAACCCG
<<<<<<<..<<<<.......>>>>..<<<<.......>>>>......<<<<<.......>>>>>>>>>>>>.
430 experiments/RINALMo/giga_ss_archiveII-tRNA_ft/DG2521.ct
GCGGGUAUAGCUCAGUUGGUAGAGCGUGGUCCUUCCAAGUCCAAUGUUGCGUGUUCGAAUCACGUUACCCGCU
<<<<<<<..<<............>>.<<<.<.......>.>>>.....<<<<<.......>>>>>>>>>>>>.
431 experiments/RINALMo/giga_ss_archiveII-tRNA_ft/DW4080.ct
AAGGAUAUAGUUUAAUGGUAAAACUAUUGAUUUCAAAUCAAUCAUUAAGAGUUCGAAUCUUUUUAUCCUUG
<<<<<<<..<<<<.......>>>>.<<<<<.......>>>>>....<<<<<.......>>>>>>>>>>>>.
432 experiments/RINALMo/giga_ss_archiveII-tRNA_ft/DL4700.ct
UGAAAGCUGGCAGAGUUAAUGCGCUUGAUUUAGGAUCAAUUUAUAAGUAUCCAUACUUGCUUUCAU
<<<<<....<<<.......>>>..<<<<.......>>>>.....<<<<<....>>>>>..>>>>>.
433 experiments/RINALMo/giga_ss_archiveII-tRNA_ft/DP4010.ct
CAGAUAGAAGCCAAAAGGUCAGGCGCUUUCUUUGGGUGAAAGAUCUAGUUAGUUCGAGUCUAUCCUAUCUGA
<<<<<<<..<<<.........>>>.<<<<<.......>>>>>.....<.<<<.......>>>.>>>>>>>>.
434 experiments/RINALMo/giga_ss_archiveII-tRNA_ft/DA1540.ct
GGGGCCUUAGCUCAGCUGGGAGAGCGCCUGCUUUGCACGCAGGAGGUCAGCGGUUCGAUCCCGCUAGGCUCCA
<<<<<<<...................<<<<<.......>>>>>.....<<<<<.......>>>>>>>>>>>>.
435 experiments/RINALMo/giga_ss_archiveII-tRNA_ft/DH6160.ct
GCCGUGAUAGUAUAGUGGUAGUACAUCAGAUUGUGGCUCUGAUGACCCUGGUUCGAUUCCAGGUCGCGGCA
<<<<<<<....<.........>..<<<<<<.......>>>>>>...<<<<<.......>>>>>>>>>>>>.
436 experiments/RINALMo/giga_ss_archiveII-tRNA_ft/DN5281.ct
UAGAUUGAAGCCAGUAAGUAGGGUAUUUAGUUGUUAACUAAAUUUUCGUAGGUUUGAAUCCUUCCAAUCUAC
<<<<<<<..................<<<<<.......>>>>>.....<.<<<.......>>>.>>>>>>>>.
437 experiments/RINALMo/giga_ss_archiveII-tRNA_ft/DE4440.ct
GUCCCUUUCGUCCAGAGGUUAGGACAUCGUCUUUUCAUGUCGAAGACACGGGUUCGAUUCCCGUAAGGGAUA
<<<<<<<..<<<..........>>>.<<<.<.......>.>>>....<<<<<.......>>>>>>>>>>>>.
438 experiments/RINALMo/giga_ss_archiveII-tRNA_ft/DS1180.ct
GGAAGAUUACCCAAGUCCGGCUGAAGGGAUCGGUCUUGAAAACCGAGAGUCGGGGAAACCCGAGCGGGGGUUCGAAUCCCUCAUCUUCCGCCA
<<<<<<<..<<<.............>>>.<<<<<.......>>>>>...<<<<<....>>>>>..<<<<<.......>>>>>>>>>>>>....
439 experiments/RINALMo/giga_ss_archiveII-tRNA_ft/DE3360.ct
GCCCCCAUCGUCUAGCGGUUUAGGACAUCUCUCUUUCAAGGAGGCAACGGGGAUUCGACUUCCCCUGGGGGUA
<<<<<<<..<<.............>>.<<<<<.......>>>>>....<<<<<.......>>>>>>>>>>>>.
440 experiments/RINALMo/giga_ss_archiveII-tRNA_ft/DS4921.ct
AGUUAAUGAGCUUGAACAAGCGUAUGUUUUGAAAACAUAAGAUAGAAUUUAAUUUUCUAUUAACUU
<<<<<<...<<<......>>>.<<<<<.......>>>>>....<<<<.......>>>>.>>>>>>.
441 experiments/RINALMo/giga_ss_archiveII-tRNA_ft/DG0860.ct
GCGGCCGUCGUCUAGUCUGGAUUAGGACGCUGGCCUCCCAAGCCAGCAAUCCCGGGUUCGAAUCCCGGCGGCCGCA
<<<<<<<..<<<.............>>><<<<<<.......>>>>>>....<<<<<.......>>>>>>>>>>>>.
442 experiments/RINALMo/giga_ss_archiveII-tRNA_ft/DA4080.ct
GGGGUUAUAGUUAAAUUGGUAGAACAAUUGUGUUGCAUGCAAUAGAUAUGAGUUCAAUUCUCAUUAACUCCA
<<<<<<<..<<<..........>>>.<<<<<.......>>>>>....<<<<<.......>>>>>>>>>>>>.
443 experiments/RINALMo/giga_ss_archiveII-tRNA_ft/DI0680.ct
GGGCCCAUAGCUUAGCCAGGUAGAGCGCCCGGCUCAUAACCGGGCGGUCAUGGGUUCGAAUCCCAUUGGGCCCA
<<<<<<<..<<<...........>>><<<<<<.......>>>>>>....<<<<<.......>>>>>>>>>>>>.
444 experiments/RINALMo/giga_ss_archiveII-tRNA_ft/DS2702.ct
GGAGAGAUGGCUGAGUGGUUGAUAGCUCCGGUCUUGAAAACCGGUAUAGUUCUAGGAACUAUCGAGGGUUCGAAUCCCUCUCUCUCCU
<<<<<<...<<<...........>>>.<<<<<.......>>>>>..<<<<<<...>>>>>>..<<<<<.......>>>>>.>>>>>>.
445 experiments/RINALMo/giga_ss_archiveII-tRNA_ft/DE0680.ct
GCUCCGGUGGUGUAGCCCGGCCAAUCAUUUCGGCCUUUCGAGCCGAAGACUCGGGUUCAAAUCCCGACCGGAGCA
<<<<<<<..<<<.............>>><<<<<<.......>>>>>>...<<<<<.......>>>>>>>>>>>>.
446 experiments/RINALMo/giga_ss_archiveII-tRNA_ft/DR1700.ct
GCGCCCGUAGCUCAGCUGGAUAGAGCGCUGCCCUCCGGAGGCAGAGGUCUCAGGUUCGAAUCCUGUCGGGCGUACCA
<<<<<<<..<<<<.........>>>>.<<<<<.......>>>>>......<<<<.......>>>>.>>>>>>>....
447 experiments/RINALMo/giga_ss_archiveII-tRNA_ft/DS5080.ct
GGAGAAGUGGCACGAUAGGAAUGCAUGCGGCUUGAAACCGUUUGAUAGAGGUUUCUUCCUCUCUUCUCUU
<<<<<.....<<.........>>...<<<<.......>>>>......<<<<......>>>>...>>>>>.
448 experiments/RINALMo/giga_ss_archiveII-tRNA_ft/DV4700.ct
UGUAAGAUAAUAUAAACCAGUAUAAUUCAUUUACACUGAAUGUGUCAGAUAAUGUCUGUCUUACUU
.<<<<....<<<........>>>.<<<<<.......>>>>>....<<<<<...>>>>>..>>>>..
449 experiments/RINALMo/giga_ss_archiveII-tRNA_ft/DH5640.ct
GUAAAUAUAGUUUAAACAAAACAUUAGAUUGUGAGUCUAAUAAUAGAAGCCCAAACUUUCUUAUUUACC
<<<<<<<..<<.........>><<<<<<.......>>>>>>...<<<<<.......>>>>>>>>>>>>.
450 experiments/RINALMo/giga_ss_archiveII-tRNA_ft/DI4500.ct
GGGCUUAUAGUUUAAUUGGUUCAAACGCACCGCUCAUAACGGUGAUAUUGUAGGUUCGAGUCCUACUAAGCCUA
<<<<<<<..<<<<.........>>>>.<<<<<.......>>>>>.....<<<<<.......>>>>>>>>>>>>.
451 experiments/RINALMo/giga_ss_archiveII-tRNA_ft/DG4501.ct
GCGGAUAUAGAUUAAAGGUAAAUUAUCUGCCUUCCAAGCAGAGGAUAUGGGUUCGAUUCCCGUUAUCCGCA
<<<<<<...<<<<.......>>>>.<<<<<.......>>>>>....<<<<<.......>>>>>.>>>>>>.
452 experiments/RINALMo/giga_ss_archiveII-tRNA_ft/DI3220.ct
GCAUCCAUGGCUGAAUGGUUAAAGCGCCCAACUCAUAAUUGGCGAUACCGCGGGUUCAAUUCCUGCUGGAUGCA
<<<<<<<..<<<..........>>>..<<<<.......>>>>.......<<<<<.......>>>>>>>>>>>>.
453 experiments/RINALMo/giga_ss_archiveII-tRNA_ft/DV1140.ct
GGAGUGUUAGCUCAGCUGGGAGAGCUCCUGCCUUACAAGCAGGCGGUCAUAGGUUCAAGUCCUAUACACUCCACCA
<<<<<<<...................<<<<<.......>>>>>.....<<<<<.......>>>>>>>>>>>>....
454 experiments/RINALMo/giga_ss_archiveII-tRNA_ft/DL5000.ct
GCUGGGGUAGCAAAGUGGUUACUGCAGUAGAUUUAGGAUCUACGAUCAAGGGUUCAAAUCCUUUUCCUAGUU
<<<<<<<..<<<..........>>>.<<<<<.......>>>>>....<<<<<.......>>>>>>>>>>>>.
455 experiments/RINALMo/giga_ss_archiveII-tRNA_ft/DK5080.ct
CCUUAAUUAGCUUAUUUAAAGCUUUAGACUCUUAAUUUAAAGAAAUUAGCUAAUACCUAUUAUUAAGGA
<<<<<<...<<<<.....>>>><<<<<<.......>>>>>>.....<<<.......>>>...>>>>>>.
456 experiments/RINALMo/giga_ss_archiveII-tRNA_ft/DK2520.ct
GAGUUGGUAGCUCAGUUGGUAGAGCACUCGGCUUUUAACCGAUCGGUCCUGGGUUCGAAUCCCAGCCAACUCA
<<<.<<<...<............>...<<<<.......>>>>......<<<<<.......>>>>>>>>.>>>.
457 experiments/RINALMo/giga_ss_archiveII-tRNA_ft/DL5041.ct
GCUAAAAUAGCAAAGUGGUUAAUGCAGAAGGCCUAAGACCUUCCUAUCAAAGGUUCAACUCCCUUUUUUAGCU
<<<<<....<<<..........>>>.<<<<<.......>>>>>.....<<.<<.......>>.>>..>>>>>.
458 experiments/RINALMo/giga_ss_archiveII-tRNA_ft/DQ1340.ct
GUGGGCUAUGGUGUAAUUGGCAGCACGACUGAUUCUGGUUCAGUUAGUCUAGGUUCGAGUCCUGGUAGCCCAG
.<<<<<<<..<<<..........>>><<<<<<.......>>>>>>...<<<<<.......>>>>>>>>>>>>.
459 experiments/RINALMo/giga_ss_archiveII-tRNA_ft/DQ1200.ct
UGGGAUGUAGCCCAGCGGUAAGGCAAUAGACUUUGACUCUAUCAUGCGAUGGUUCGAUCCCAUCCAUCCCAGCCA
<<<<<<<..<<<.........>>>.<<<<<.......>>>>>.....<<<<<.......>>>>>>>>>>>>....
460 experiments/RINALMo/giga_ss_archiveII-tRNA_ft/DX4480.ct
AGCGGGGUAGAGGAAUUGGUCGACUCAUCAGGCUCAUGACCUGAAGACUGCAGGUUCGAAUCCUGUCCCCGCCU
.<<<<<<..<<<...........>>>.<<<<<.......>>>>>......<<<<.......>>>>.>>>>>>..
461 experiments/RINALMo/giga_ss_archiveII-tRNA_ft/DN1140.ct
GGCUUUUUAGCUCAGCAGGUAGAGCAACCGGCUGUUAACCGGUUUGUCACAGGUUCGAGCCCUGUAAAAGCCGCCA
<<<<<<...<<<<........>>>>.<<<<<.......>>>>>.....<<<<<.......>>>>>.>>>>>>....
462 experiments/RINALMo/giga_ss_archiveII-tRNA_ft/DQ4500.ct
UGGAGUAUAGCCAAGUGGUAAGGCAUCGGCCUUUGAUGCCGAGAAACAAAGGUUCGAAUCCUUUUACUCCAG
<<<<<....<<<.........>>>.<<<<<.......>>>>>.....<<<<<.......>>>>>..>>>>>.
463 experiments/RINALMo/giga_ss_archiveII-tRNA_ft/DQ4440.ct
UGGAGUAUAGCCAAGUGGUAAGGCAUCGGUUUUUGGUAUCGGCAUGCAAAGGUUCGAAUCCUUUUACUCCAG
<<<<<<<...<<.........>>..<<<<<.......>>>>>.....<<<<<.......>>>>>>>>>>>>.
464 experiments/RINALMo/giga_ss_archiveII-tRNA_ft/DQ3220.ct
UGGGGCGUGGCCAAGCGGUAAGGCAGCAGGUUUUGAUCCUGUUAUUCGGAGGUUCGAAUCCUUCCGUCCCAG
<<<<<<<...<<.........>>.<<<<<<.......>>>>>>....<<<<<.......>>>>>>>>>>>>.
465 experiments/RINALMo/giga_ss_archiveII-tRNA_ft/DD3880.ct
GGGUUAGUAGUUUAAUAGGUAAAGCGCUUUUUUGUCAAGGAAGUUUAUGCCGGUUCAAGUCCGGCCUAACCCG
<<<<<<<..<<<<........>>>>.<<<<<<<...>>>>>>>.....<<<<<.......>>>>>>>>>>>>.
466 experiments/RINALMo/giga_ss_archiveII-tRNA_ft/DS4501.ct
GGAGGUAUGGCUGAGUGGUUGAAAGCAUUGGUUUGCUAAAUCAAAAUACAACAAUAUUGUAUCAUGGGUUCAAAUCCCAUUUCCUCCG
<<<<<.<..<<<...........>>>.<<<<<<.....>>>>>>..<<<<<.....>>>>>..<<<<<.......>>>>>>.>>>>>.
467 experiments/RINALMo/giga_ss_archiveII-tRNA_ft/DX5280.ct
AGUAAGGUCAGCUAACUAAGCUAUCGGGCCCAUACCCCGAAAAUGUUGGUCUAAACCCUUCCCGUAUGA
.<<<.<<..<<<<.....>>>>.<<<<<.......>>>>>.......<<.......>>...>>.>>>..
468 experiments/RINALMo/giga_ss_archiveII-tRNA_ft/DP1740.ct
CGGUGAAUAGCGCAGUUUGGUAGCGCAUCUGGUUUGGGACCAGAGGGUCGGGGGUUCGAAUCCCUCUUCACCGACCA
<<<<<<<..<<<...........>>>.<<<<<.......>>>>>.....<<<<<.......>>>>>>>>>>>>....
469 experiments/RINALMo/giga_ss_archiveII-tRNA_ft/DS4441.ct
GGAGGUAUGGCUGAGUGGCUUAAGGCAUUGGUUUGCUAAAUCGACAUACAAGAAGAUUGUAUCAUGGGUUCGAAUCCCAUUUCCUCCG
<<<<<.<..<<<...........>>>.<<<<<<.....>>>>>>.<<<<<<.....>>>>>>.<<<<<.......>>>>>>.>>>>>.
470 experiments/RINALMo/giga_ss_archiveII-tRNA_ft/DL1141.ct
GGGGAUUGGCGGAAUUGGCAGACGCACUAGACUUAGGAUCUAGCGUCUUUGACGUAAGGGUUCAAGUCCCUUAUCCCCCACCA
<<<<<<..<<<...........>>>.<<<<<.......>>>>>.<<<...>>>..<<<<<.......>>>>>>>>>>.>....
471 experiments/RINALMo/giga_ss_archiveII-tRNA_ft/DV2721.ct
AGGGAUAUAACUCAGCGGUAGAGUGUCACCUUGACGUGGUGGAAGUCAUCAGUUCGAGCCUGAUUAUCCCUA
<<<<<<<..<<<<.......>>>>.<<<<<.......>>>>>.....<<<<<.......>>>>>>>>>>>>.
472 experiments/RINALMo/giga_ss_archiveII-tRNA_ft/DP4040.ct
ACGAUAGAAACAUGUAUUGGUUCAUGUACUUGCUUUGGGUGUGAGAGUUUGUUAGUUCGAAUCUAACCUAUCCGA
..<<<<<..<<<<<........>>>>>.<<<<<.......>>>>>.....<<<<<.......>>>>>>>>>>...
473 experiments/RINALMo/giga_ss_archiveII-tRNA_ft/DN5040.ct
UGGGUUGUAGCUAAAUGUAAAGGCGCUUGGCCGUUAACCAAGAAAUAGUAGGAUAAAAACCUAUCUUCCGAG
<.<<.....<<<.........>>>.<<<<<.......>>>>>.....<<<<<.......>>>>>...>>.>.
474 experiments/RINALMo/giga_ss_archiveII-tRNA_ft/DN5100.ct
UAGAUAGAUGCUCGCUGGUUUGAGUGCUUAGCUGUUAACUAAGAGUUUAAAGGAUCGAGGCCUUUCUGUCUAG
<<<<<<<..<<<<........>>>>.<<<<<.......>>>>>.....<<<<<.......>>>>>>>>>>>>.
475 experiments/RINALMo/giga_ss_archiveII-tRNA_ft/DA1541.ct
GGGGCCUUAGCUCAGCUGGGAGAGCGCCUGCUUUGCACGCAGGAGGUCAGCGGUUCGAUCCCGCUAGGCUCCACCA
<<<<<<....................<<<<<.......>>>>>.....<<<<<.......>>>>>.>>>>>>....
476 experiments/RINALMo/giga_ss_archiveII-tRNA_ft/DL4701.ct
CACAAGCUGGCAGACAUAAUGCAUACGAUUUAAGCUCGUCUUAUAAGAUCAUAUUCUUGUUUGUGU
<<<<<<...<<<.......>>>..<<<<.......>>>>.....<<<<......>>>>.>>>>>>.
477 experiments/RINALMo/giga_ss_archiveII-tRNA_ft/DG5080.ct
GCUUUAUGAAUACAACAGUAUUUUUGACUUCCAAUCAGACAGUCUUGGUGAAAAUUUAAGAUAAAGCA
.<<<<<.....<......>...<<<<<.......>>>>>...<<<<<<.......>>>>>>>>>>>..
478 experiments/RINALMo/giga_ss_archiveII-tRNA_ft/DA1860.ct
GGGGCAUUAGCUCAGCUGGGAGAGCGCCUGCUUUGCACGCAGGAGGUCAGCGGUUCGAUCCCGCUAUUCUCCACCA
<<<<.<....................<<<<<.......>>>>>.....<<<<<.......>>>>>.>.>>>>....
479 experiments/RINALMo/giga_ss_archiveII-tRNA_ft/DA8100.ct
GGGGAUGUAGCUCAGUGGUAGAGCGCAUGCUUCGCAUGUAUGAGGCCCCGGGUUCGAUCCCCGGCAUCUCCA
<<<<<<...................<<<<<.......>>>>>.....<<<<<.......>>>>>.>>>>>>.
480 experiments/RINALMo/giga_ss_archiveII-tRNA_ft/DW3800.ct
GGGGGAAUAGUUUAACGGUAGAACAACGGUCUUCAAAAUCGUUAGCGUGGGUUCGAAUCCUGCUUCCCUCG
<<<<<<<..<<<<.......>>>><<<<<<.......>>>>>>...<<<<<.......>>>>>>>>>>>>.
481 experiments/RINALMo/giga_ss_archiveII-tRNA_ft/DL4880.ct
UCUAAUAUGGCAGAUUAGUGCAAUGGAUUUAAGCUCCAUAUAUAAAGUAUUUUACUUUUAUUAGAA
<<<<<<<...<<......>>..<<<<<.......>>>>>......<<<<...>>>>..>>>>>>>.
482 experiments/RINALMo/giga_ss_archiveII-tRNA_ft/DA1900.ct
GGGGCCAUAGCUCAGUUGGUAGAGCGCCUGCUUUGCAAGCAGGUGUCGUCGGUUCGAAUCCGUCUGGCUCCACCA
<<<<<<<.................<.<<<<<.......>>>>>.>..<.<<<.......>>>.>>>>>>>>....
483 experiments/RINALMo/giga_ss_archiveII-tRNA_ft/DI2550.ct
GGGCUAUUAGCUCAGUGGUAGAGCGCGCCCCUGAUAAGGGCGAGGUCUCUGGUUCAAGUCCAGGAUAGCCCA
<<<<<<...<<...........>>..<<<<.......>>>>......<<<<<.......>>>>>.>>>>>>.
484 experiments/RINALMo/giga_ss_archiveII-tRNA_ft/DK3240.ct
GGGUUGCUAACUCAACGGUAGAGUACUCGGCUUUUAACCGACUAGUUCCGGGUUCGAGUCCCGGGCAACCCA
<<<<<<...<<<<.......>>>>..<<<<.......>>>>......<<<<<.......>>>>>.>>>>>>.
485 experiments/RINALMo/giga_ss_archiveII-tRNA_ft/DG5220.ct
GCUCUUCUAGUAUACUCAUUACAACUGACUUCCAAUCUUUAAAAUCUGGUAUCAACCCAGAGAAGAGCA
<<<<<<...<<<.......>>>.<..<<.......>>..>....<<<<<.......>>>>>.>>>>>>.
486 experiments/RINALMo/giga_ss_archiveII-tRNA_ft/DN2600.ct
UCCUUAGUAGCUCAGUGGUAGAGCGGUCGGCUGUUAACCGAUUGGUCGUAGGUUCAAAUCCUACCUGAGGAG
<<<<<<<..<<<.........>>>..<<<<.......>>>>......<<<<<.......>>>>>>>>>>>>.
487 experiments/RINALMo/giga_ss_archiveII-tRNA_ft/DF6280.ct
GCGGAUUUAGCUCAGUUGGGAGAGCGCCAGACUGAAGAUCUGGAGGUCCUGUGUUCGAUCCACAGAAUUCGCA
<<<<<<...<<<..........>>>.<<<<<.......>>>>>.....<<<<<.......>>>>>.>>>>>>.
488 experiments/RINALMo/giga_ss_archiveII-tRNA_ft/DY4360.ct
GGGAGAGUGGCUGAGUGGUCAAAAGCGACAGACUGUAAAUCUGUUGAAGUUUUUCUACGUAGGUUCGAAUCCUGCCUCUCCCA
<<<<<<<..<<<...........>>>.<<<<<.......>>>>>.<<<....>>>...<<<<<.......>>>>>>>>>>>>.
489 experiments/RINALMo/giga_ss_archiveII-tRNA_ft/DA3920.ct
GGGGGUAUAGUAUAAUUGGUAGUACAGCAAUCUUGCUCAUUGCUUGUCAAGGUUCAAAUCCUUGUAUCUCCA
<<<<<<<..<<<..........>>>.<<<<<.......>>>>>....<<<<<.......>>>>>>>>>>>>.
490 experiments/RINALMo/giga_ss_archiveII-tRNA_ft/DG9161.ct
GCGUUGGUGGUAUAGUGGUGAACAUAGCUGCCUUCCAAGCAGUUGACCCGGGUUCGAUUCCCGGCCAACGCA
<<<<<<<..................<<<<<<.......>>>>>>...<<<<<.......>>>>>>>>>>>>.
491 experiments/RINALMo/giga_ss_archiveII-tRNA_ft/DX5020.ct
GGUAAAGUAAGCUAAAUGUUAAGCUUUUGGGUUCAUACCUCAAAAAUAGAAGGAUAAAAACCUCUCUUUAUC
<<<<<....<<<<........>>>><<<<<<.......>>>>>>...<<<.<<.......>>>>>..>>>>>
492 experiments/RINALMo/giga_ss_archiveII-tRNA_ft/DX5160.ct
AGUAAGGUAAGCUAAAUAAGCUUUUGGGCCCAUACCCCAACAAUGUUGUUAAAAUCCUUCCUUUACUA
<<<<<<...<<<<.....>>>>.<<<<<.......>>>>>.......<........>....>>>>>>.
493 experiments/RINALMo/giga_ss_archiveII-tRNA_ft/DK1231.ct
GUCCCGUUAGCUCAGGUGGUAGAGCACUUGACUUUUAAUCAAGGUGUCGAUGGUUCGAGUCCAUCACGGGACACCA
<<<<<<<...<............>..<<<<<.......>>>>>......<<<<.......>>>>.>>>>>>>....
494 experiments/RINALMo/giga_ss_archiveII-tRNA_ft/DE1230.ct
GGCCCGUUGGAGAAACGGUUAACUCACAUGCCUUUCACGCAUGCAUUCACGGGUUCGAAUCCCGUACGGGUCACCA
<<<<<<<..<<<..........>>>.<<<<<.......>>>>>.....<<<<<.......>>>>>>>>>>>>....
495 experiments/RINALMo/giga_ss_archiveII-tRNA_ft/DV4980.ct
CCUCGCAGAGCUUGUCAAUCCUAAGCAUCUCUUUUACACAGAGAAGAAGUUUGUGAAAUUCGAACUGCCUGGA
<<..<<<..<<<<<.......>>>>>.<<<<<.......>>>>>....<<<<<.......>>>>>>>>..>>.
496 experiments/RINALMo/giga_ss_archiveII-tRNA_ft/DM3920.ct
ACCUGGGUAGUUUAAAGGUAAAACCUUAAUUUCAUACAUUAAAGAUGAGAAUUCGAUUUUCUCCCCAGGUN
<<<<<<<..<<<<.......>>>>.<<<<<.......>>>>>....<<<<<.......>>>>>>>>>>>>.
497 experiments/RINALMo/giga_ss_archiveII-tRNA_ft/DI1230.ct
GGACCCGUAGCUCAGUUGGUUAGAGCUACCGGCUCAUAACCGGUCGGUCGUUGGUUCGAGUCCAACCGGGUCCACCA
<<<<<<<....................<<<<<.......>>>>>.....<<<<<.......>>>>>>>>>>>>....
498 experiments/RINALMo/giga_ss_archiveII-tRNA_ft/DT5160.ct
GCCUUGAUAGCUUAAACUAAAGCACCGGUCUUGUAAGCCGGAGACUGUAGCCUAACCCCUACUCAAGGCU
<<<<<<<..<<<<......>>>>.<<<<<.......>>>>>.....<<<<........>>>>>>>>>>>.
499 experiments/RINALMo/giga_ss_archiveII-tRNA_ft/DX6740.ct
AUCAGAGUGGCGCAGCGGAAGCGUGGUGGGCCCAUAACCCACAGGUCCCAGGAUCGAAACCUGGCUCUGAUA
<<<<<<<..<<<<.......>>>>.<<<<<.......>>>>>.....<<<<<.......>>>>>>>>>>>>.
500 experiments/RINALMo/giga_ss_archiveII-tRNA_ft/DK5360.ct
CACUAAGAAGCUAUAUAGCACUAACCUUUUAAGUUAGAGAUUGAGAGCCAUAUACUCUCCUUGGUGA
<<<<<<<..<<<....>>>.<<<<<.......>>>>>.....<<<<<.......>>>>>>>>>>>>.
501 experiments/RINALMo/giga_ss_archiveII-tRNA_ft/DL2601.ct
GGGGGUAUGGCGAAAUUGGUAGACGCUGCGGACUUAAAAUCCGUUGGCUUUAAAGACCGUGAGGGUUCAAGUCCCUCUACCCCCA
<<<<<<<...<<...........>>..<<<<<.......>>>>>.<<<<....>>.>>..<<<<<.......>>>>>>>>>>>>.
502 experiments/RINALMo/giga_ss_archiveII-tRNA_ft/DF7740.ct
GCCGAAAUAGCUCAGUUGGGAGAGCGUUAGACUGAAGAUCUAAAGGUCCCCGGUUCAAUCCCGGGUUUCGGCA
<<<<<<<..<<............>>.<<<<<.......>>>>>.....<<<<<.......>>>>>>>>>>>>.
503 experiments/RINALMo/giga_ss_archiveII-tRNA_ft/DL5121.ct
GCUUUUAAAGGAAAACAGUCUAUCCGCUGGUCUUAGGAACCAGAAACUCUUGGUGCAAAUCCAAGUAAAAGCU
<<<<<<...<<<..........>>>.<<<<<.......>>>>>.....<<<<<.......>>>>>.>>>>>>.
504 experiments/RINALMo/giga_ss_archiveII-tRNA_ft/DE5320.ct
GUUUCUGUAGUUGAAUUACAACGAUGAUUUUUCAUGUCAUUGGUCGCAGUUGAAUGCUGUGUAGAAAUA
<<<<<<...<<.........>>.<<<<<.......>>>>>.....<<<<.......>>>>..>>>>>>.
505 experiments/RINALMo/giga_ss_archiveII-tRNA_ft/DA0260.ct
GGGCGAAUAGUGUCAGCGGGAGCACACCAGACUUGCAAUCUGGUAGGGAGGGUUCGAGUCCCUCUUUGUCCACCA
<<<<<<<..<<<<........>>>><<<<<<.......>>>>>>...<<<<<.......>>>>>>>>>>>>....
506 experiments/RINALMo/giga_ss_archiveII-tRNA_ft/DA7680.ct
GGGGGCGUAGCUCAGAUGGUAGAGCGCUCGCUUAGCAUGCGAGAGGUACCGGGAUCGAUACCCGGCGCCUCCA
<<<<<<<..<<.....<......>>.<<<<<.....>.>>>>>.....<<<<<.......>>>>>>>>>>>>.
507 experiments/RINALMo/giga_ss_archiveII-tRNA_ft/DG4800.ct
AUUUAUAUAGUAUAUAAUUGUAUAUGUGACUUCCAAUCACAAGGACUAAAUAAUUUUAGUAUAAAUA
<<<<<<....<..........>..<<<<<.......>>>>>....<<<<<....>>>>>.>>>>>>.
508 experiments/RINALMo/giga_ss_archiveII-tRNA_ft/DN4980.ct
UGAGUUGUAGCCUAAUGGAAAGGCGUUUGGCCGUUAACUAAAAGAGAGCAAGAUCAAUACUUGUCGACUCAG
<<<<<<<..<<<.........>>>.<<<<<.......>>>>>.....<<<<<.......>>>>>>>>>>>>.
509 experiments/RINALMo/giga_ss_archiveII-tRNA_ft/DL2522.ct
UCCUUCGUGGUGAAAUGGUAAACACGUGUGAUUCAAAAUCACAUGCAUAAGCUUGCCGGUUCGAGUCCGGUCGAAGGUA
.<<<<<<..<<<..........>>>.<<<<<.......>>>>>............<<<<.......>>>>.>>>>>>..
510 experiments/RINALMo/giga_ss_archiveII-tRNA_ft/DH5720.ct
GUAAAUAUAGUUUAACCAAAACAUCAGAUUGUGAAUCUGACAACAGAGGCUCACGACCCCUUAUUUACC
<<<<<<<...<.........>..<<<<<.......>>>>>....<<.<<.......>>.>>>>>>>>>.
511 experiments/RINALMo/giga_ss_archiveII-tRNA_ft/DA2240.ct
GGGGCCUUAGCUCAGCUGGGAGAGCGCCUGCUUUGCACGCAGGAGGUCAGCGGUUCGAUCCCGCUAGGCUCCA
<<<<<<<...................<<<<<.......>>>>>.....<<<<<.......>>>>>>>>>>>>.
512 experiments/RINALMo/giga_ss_archiveII-tRNA_ft/DR1660.ct
GCGCCCGUAGCUCAGCUGGAUAGAGCGCUGCCCUCCGGAGGCAGAGGUCUCAGGUUCGAAUCCUGUCGGGCGCGCCA
<<<<<<<..<<<<.........>>>>.<<<<<.......>>>>>......<<<<.......>>>>.>>>>>>>....
513 experiments/RINALMo/giga_ss_archiveII-tRNA_ft/DL0660.ct
GCAGGGGUUGUCGAGCCUGGCCAAAGAUGCAGGACUUAGAAUCCUGUCCAGUAGUGGUUCCAGGGUUCAAAUCCCUGCCCCUGCA
<<<<<<...<<<.............>>>.<<<<<.......>>>>>.<<<....>>>...<<<<<.......>>>>>.>>>>>>.
514 experiments/RINALMo/giga_ss_archiveII-tRNA_ft/DT2601.ct
GCCUGUUUAGCUCAGAGGUCAGAGCGUCGCACUUGUAAUGCGAUGGUCAUCGGUUCGACUCCGAUAGCGGGCU
<<<<<<...<<<<........>>>><<<<<<.......>>>>>>....<<<<<.......>>>>>.>>>>>>.
515 experiments/RINALMo/giga_ss_archiveII-tRNA_ft/DR6280.ct
UUCCUCGUGGCCCAAUGGUCACGGCGUCUGGCUACGAACCAGAAGAUUCCAGGUUCAAGUCCUGGCGGGGAAG
<<<<<<<..<<<..........>>>.<<<<<.......>>>>>.....<<<<<.......>>>>>>>>>>>>.
516 experiments/RINALMo/giga_ss_archiveII-tRNA_ft/DV3280.ct
AGGGGUAUAACUCAGCGGUAGAGUGUCACCUUGACGUGGUGGAAGUCAUCAGUUCGAGCCUGAUUAUCCCUA
<<<<<<<..<<<.........>>>.<<<<<.......>>>>>.....<<<<<.......>>>>>>>>>>>>.
517 experiments/RINALMo/giga_ss_archiveII-tRNA_ft/DA2180.ct
GGGGGUAUAGCUCAGUUGGUAGAGCGCUGCCUUUGCAAGGCAGAUGUCAGCGGUUCGAGUCCGCUUACCUCCA
<<<<<<<..<<............>>.<<<<<.......>>>>>.....<<<<<.......>>>>>>>>>>>>.
518 experiments/RINALMo/giga_ss_archiveII-tRNA_ft/DS5220.ct
AAGAAAGAAGCAUUAAGUGGUUUGAUGCGGUUGGCUUGAAACCAACAUGUGAGGGUUCGAUUCCUUCCUUUCUUG
<<<<<<<..<<<<<.........>>>>>.<<<<<.......>>>>>....<<<<<.......>>>>>>>>>>>>.
519 experiments/RINALMo/giga_ss_archiveII-tRNA_ft/DT3281.ct
GCCCGCUUAGCUCAGAGGUUAGAGCAUCGCAUUUGUAAUGCGAUGGUCAUCGGUUCGAGUCCGAUAGCCGGCU
<<<......<<<<........>>>><<<<<<.......>>>>>>....<<<<<.......>>>>>....>>>.
520 experiments/RINALMo/giga_ss_archiveII-tRNA_ft/DV2600.ct
AGGGAUAUAACUCAGCGGUAGAGUAUCACCUUGACGUGGUGGAAGUCAUCAGUUCGAACCUGAUUAUCCCUA
<<<<<<<..<<<.........>>>.<<<<<.......>>>>>.....<<<<<.......>>>>>>>>>>>>.
521 experiments/RINALMo/giga_ss_archiveII-tRNA_ft/DP4070.ct
CAGAUAAAAGCCAACCGGUGAAGGCACUUUCUUUGGGAGAAAGACUUAGUAAGUUCGAUUCUUGCUUAUCUGA
<<<<<<<..<<<..........>>>.<<<<<.......>>>>>.....<<<<<.......>>>>>>>>>>>>.
522 experiments/RINALMo/giga_ss_archiveII-tRNA_ft/DM0260.ct
AGUUAGUUGGCAGAGUGGUUAUGCACCUCCUUCAUACGGAGCGACUACAGUGGUUCAAAUCCACUACUAACUACCA
<<<<<<...<<<.........>>>..<<<<.......>>>>.......<<<<<.......>>>>>.>>>>>>....
523 experiments/RINALMo/giga_ss_archiveII-tRNA_ft/DI5320.ct
AGAAAUAUGUCUGAUAAAAGAAUUACUUUGAUAGAGUAAAUUAUAGAGGUUCAAGCCCUCUUAUUUCUA
<<<<<<<....<......>...<<<<<<.....>>>>>>.....<<<<<.......>>>>>>>>>>>>.
524 experiments/RINALMo/giga_ss_archiveII-tRNA_ft/DL4981.ct
GUUGAAGUAGCAAAGAGGUAAAUGCGAGAAUCCUAAGAUUUCUUUAUCAAGGGUUCAAUUCCCUUCUUCAAUU
<<<<<<...<<<..........>>>.<<<<.........>>>>.....<<<<<.......>>>>>.>>>>>>.
525 experiments/RINALMo/giga_ss_archiveII-tRNA_ft/DG2920.ct
GCGGGUAUAGUUUAGUGGUAAAACCCUAGCCUUCCAAGCUAACGAUGCGGGUUCGAUUCCCGCUACCCGCU
<<<<<<<..<<<.........>>>..<<<<.......>>>>.....<<<<<.......>>>>>>>>>>>>.
526 experiments/RINALMo/giga_ss_archiveII-tRNA_ft/DX0980.ct
AGCGGGGUAGGCCAGCCAGGUAGGCCGCGGGGCUCAUANCCCCGAGGUCCCGGGUUCAAAUCCCGGCCCCGCUA
.<<<<<...<<<<.........>>>>.<<<<<.......>>>>>.....<<<<<.......>>>>>.>>>>>..
527 experiments/RINALMo/giga_ss_archiveII-tRNA_ft/DS6283.ct
GGCACUAUGGCCGAGUGGUUAAGGCGACAGACUUGAAAUCUGUUGGGCUCUGCCCGCGCUGGUUCAAAUCCUGCUGGUGUCG
<<<<<<<..<<<..........>>><<<<<<.......>>>>>><<<<...>>>>...<.<<.......>>.>.>>>>>>>.
528 experiments/RINALMo/giga_ss_archiveII-tRNA_ft/DS1663.ct
GGUGAGGUGGCCGAGAGGCUGAAGGCGCUCCCCUGCUAAGGGAGUAUGCGGUCAAAAGCUGCAUCCGGGGUUCGAAUCCCCGCCUCACCGCCA
<<<<<<<..<<<...........>>>.<<<<<.......>>>>>.<<<<<<<.....>>>>>>>.<<<<<.......>>>>>>>>>>>>....
529 experiments/RINALMo/giga_ss_archiveII-tRNA_ft/DV9992.ct
GUUUCCGUAGUGUAGUGGUCAUCACGUUCGCCUAACACGCGAAAGGUCCCCGGUUCGAAACCGGGCGGAAACA
<<<<<<<..<<<..........>>>.<<<<<.......>>>>>.....<<<<<.......>>>>>>>>>>>>.
530 experiments/RINALMo/giga_ss_archiveII-tRNA_ft/DY4500.ct
GGGAGAGUGGCCGAGUGGUUAAAAGCGACAGACUGUAAAUCUGCUGAAGGUUUUCUACGUAGGUUCGAAUCCUGCCUCUCCCA
<<<<<<<..<<.............>>..<<<<.......>>>>..<<<....>>>...<<<<<.......>>>>>>>>>>>>.
531 experiments/RINALMo/giga_ss_archiveII-tRNA_ft/DP4480.ct
AGGGAUGUAGCGCAGCUUGGUAGCGCGUUUGUUUUGGGUACAAAAUGUAACGGGUUCAAAUCCAGUCAUCCCUA
<<<<<<<..<<<...........>>>.<<<<<.......>>>>>.....<<.<<.......>>.>>>>>>>>>.
532 experiments/RINALMo/giga_ss_archiveII-tRNA_ft/DP6981.ct
GGGCAUUUGGUCUAGUGGUAUGAUUCUCGCUUAGGGUGCGAGAGGUCCCGAGUUCAAUUCUCGGAAUGCCCC
<<<<<<....<<.........>>.<<<<<<.......>>>>>>....<<<<<.......>>>>>.>>>>>>.
533 experiments/RINALMo/giga_ss_archiveII-tRNA_ft/DK8101.ct
GCCCGGCUAGCUCAGUCGGUAGAGCAUGAGACUCUUAAUCUCAGGGUCGUGGGUUCGAGCCCCACGUUGGGCG
<<<<<.....................<<<<<.......>>>>>.....<<<<<.......>>>>>..>>>>>.
534 experiments/RINALMo/giga_ss_archiveII-tRNA_ft/DC2520.ct
GGCGGCAUGGCCAAGCGGUAAGGCAGAAGAUUGCAAAUCUUUUAUUCCCCAGUUCGAUUCUGGGUGUCGUCU
<<<<<.....<<.........>>.<<<<<<.......>>>>>>....<<<<<.......>>>>>..>>>>>.
535 experiments/RINALMo/giga_ss_archiveII-tRNA_ft/DE6321.ct
UCCGUCAUGGUCCAGUGGCUAGGAUUCAUCGCUCUCACCGAUGCGGCGGGGGUUCGAUUCCCCCUGACGGAG
<<<<<<<....<..........>...<<<<<.......>>>>>....<<<<<.......>>>>>>>>>>>>.
536 experiments/RINALMo/giga_ss_archiveII-tRNA_ft/DK1540.ct
GAGCCAUUAGCUCAGUUGGUAGAGCAUCUGACUUUUAAUCAGAGGGUCGAAGGUUCGAGUCCUUCAUGGCUCACCA
<<<<<<....................<<<<<.......>>>>>......<<<<.......>>>>..>>>>>>....
537 experiments/RINALMo/giga_ss_archiveII-tRNA_ft/DQ4080.ct
UGAGUCGUAGACUAAUAGGUAAGUUACCAAAAUUUGAGUUUGGAGUUGUUUGUUCGAAUCAAACCGAUUCAA
<<<<<<<...<<..........>>..<<<<<.......>>>>>....<<<<<.......>>>>>>>>>>>>.
538 experiments/RINALMo/giga_ss_archiveII-tRNA_ft/DI1541.ct
GGGCCUGUAGCUCAGCUGGUUAGAGCGCACGCCUGAUAAGCGUGAGGUCGAUGGUUCGAGUCCAUUCAGGCCCACCA
<<<<<<<....................<<<<<.......>>>>>.....<<<<<.......>>>>>>>>>>>>....
539 experiments/RINALMo/giga_ss_archiveII-tRNA_ft/DA2570.ct
GGGGGUAUAGCUCAGUUGGUAGAGCGCUGCCUUUGCAAGGCAGAUGUCAGCGGUUCGAGUCCGCUUAUCUCCA
<<<<<<<..<<............>>.<<<<<.......>>>>>.....<<<<<.......>>>>>>>>>>>>.
540 experiments/RINALMo/giga_ss_archiveII-tRNA_ft/DM6900.ct
GGGGUGGUGGCGCAGUUGGGCAGCGCGUAGGUCUCAUAAUCCUGAGGUCGAGAGUUCGAGCCUCUCUCACCCCA
<<<<<<<..<<<...........>>>.<<<<.........>>>>.....<<<<<.......>>>>>>>>>>>>.
541 experiments/RINALMo/giga_ss_archiveII-tRNA_ft/DP2720.ct
AGGGAUGUAGCGCAGCUUGGUAGCGCGUUUGUUUUGGGUACAAAAUGUCACAGGUUCAAAUCCUGUCAUCCCUA
<<<<<<<..<<<...........>>>.<<<<<.......>>>>>.....<<<<<.......>>>>>>>>>>>>.
542 experiments/RINALMo/giga_ss_archiveII-tRNA_ft/DN4000.ct
GUCCUUAUAGCUUAUCGGUUAAAGCAUCUCACUGUUAAUGAGAAUAGAUGGGUUCAAUUCCUAUUAAGGACG
<<<<<<<..<<<<........>>>>.<<<<<.......>>>>>....<<<<<.......>>>>>>>>>>>>.
543 experiments/RINALMo/giga_ss_archiveII-tRNA_ft/DP5280.ct
CAAGAAGUAGUUUAAGUAAGAAUAUCAGCUUUGGGUGUUGGUGGUGGGGAGGUAGUUCCUUCUUCUUGA
<<<<<....<<<<......>>>><<<<<<.......>>>>>>...<<<<<<....>>>>>>..>>>>>.
544 experiments/RINALMo/giga_ss_archiveII-tRNA_ft/DW2520.ct
GCGCUUUUAGUUCAAUUGGUAGAACGUAGGUCUCCAAAACCUGAUGUAGUAGGUUCGAAUCCUACAGAGCGCG
<<<<<<...<<<..........>>>.<<<<<.......>>>>>.....<<<<<.......>>>>>.>>>>>>.
545 experiments/RINALMo/giga_ss_archiveII-tRNA_ft/DA0680.ct
GGGCCCAUAGCUCAGCCUGGGAGAGCGCCGCCCUUGCAAGGCGGAGGCCCCGGGUUCAAAUCCCGGUGGGUCCA
<<<<<<<..<<<...........>>>.<<<<<.......>>>>>.....<<<<<.......>>>>>>>>>>>>.
546 experiments/RINALMo/giga_ss_archiveII-tRNA_ft/DV6160.ct
GUUCGGAUGGUGUAGUCGGUUAUCACGAAUCCUUAACACGGAUUAGGUCGUGGGUUCGAUUCCCGCUCUGAAUA
<<<<<<<..<<<...........>>>.<<<<<.......>>>>>.....<<<<<.......>>>>>>>>>>>>.
547 experiments/RINALMo/giga_ss_archiveII-tRNA_ft/DM4500.ct
CGCGGGAUAGAGUAAUUGGUAACUCGUCAGGCUCAUAAUCUGAAUGUUGUGGGUUCGAAUCCGACUCCCGCCA
.<<<<<<..<<<<........>>>>.<<<<<.......>>>>>......<.<<.......>>.>.>>>>>>..
548 experiments/RINALMo/giga_ss_archiveII-tRNA_ft/DR1140.ct
GCGCCCGUAGAUCAAUUGGAUAGAUCGCUUGACUACGGAUCAAAAGGUUGGGGGUUCGAGUCCCUCCGGGCGCACCA
<<<<<<<..<<<...........>>>..<<<<.......>>>>......<<<<<.......>>>>>>>>>>>>....
549 experiments/RINALMo/giga_ss_archiveII-tRNA_ft/DG1820.ct
GCGGGUAUAGUUCAGUGGUAGAACCUCAGCCUUCCAAGCUGAUGAUGCGGGUUCGAUUCCCGCUACCCGCUCCA
<<<<<<<..<<<.........>>>.<<<<<.......>>>>>....<<<<<.......>>>>>>>>>>>>....
550 experiments/RINALMo/giga_ss_archiveII-tRNA_ft/DD5000.ct
AAAGAGCUAGUUAAAAAAUAACCCCAGAUUGUCAGACUGGAAUUAUCUGUAACCACCCUGAUGCUCUUU
.<<<<<<..<<<<.....>>>>.<<<<.........>>>>......<.<........>.>..>>>>>>.
551 experiments/RINALMo/giga_ss_archiveII-tRNA_ft/DH4480.ct
GGCGGAUGUAGCCAAGUGGAUCAAGGCAGUGGAUUGUGAAUCCACCAUGCGCGGGUUCAAUUCCCGUCGUUCGCC
<<<<<<<<....<...........>...<<<<<.......>>>>>.....<<<<<.......>>>>>>>>>>>>>
552 experiments/RINALMo/giga_ss_archiveII-tRNA_ft/DA4500.ct
GGGGACGUAGCUCAAUUGGUAGAGCGUAUGUUUUGCAAGCAUAAAGCUGUCGGUUCAAAUCCGAUCGUCUCCA
<<<<<<<..<<<<........>>>>.<<<<<.......>>>>>.....<<<<<.......>>>>>>>>>>>>.
553 experiments/RINALMo/giga_ss_archiveII-tRNA_ft/DH3120.ct
GGCGGAUGUAGCCAAGUGGAUCAAGGCAGUGGAUUGUGAAUCCACCAUGCGCGGGUUCAAUUCCCGUCGUUCGCCC
<<<<<<<<....<...........>...<<<<<.......>>>>>.....<<<<<.......>>>>>>>>>>>>>.
554 experiments/RINALMo/giga_ss_archiveII-tRNA_ft/DT3880.ct
GCCCGGUUAGCAUAAAAGUAAUGUAUCCGUUUUGUAAUCGGAAUAAACAAGUGCGAUACUUGUACUGGGCU
<<<<<<<..<<<<.......>>>>.<<<<.........>>>>....<<<<<.......>>>>>>>>>>>>.
555 experiments/RINALMo/giga_ss_archiveII-tRNA_ft/DT6161.ct
GCCAUAGUAGUCUAGUGGUAAGACAUUUCUCUCGUAAAGAAGGAUCCCGUGUUCGAUUCACGGCUUUGGCA
<<<<.....<<<<.......>>>>.<<<<<.......>>>>>....<<<<<.......>>>>>...>>>>.
556 experiments/RINALMo/giga_ss_archiveII-tRNA_ft/DS6320.ct
GUCACUAUGUCCGAGUGGUUAAGGAGUUAGACUUGAAAUCUAAUGGGCUUUGCCCGCGCAGGUUCAAAUCCUGCUGGUGACG
<<<<<<<..<<<..........>>><<<<<<.......>>>>>><<<<...>>>>...<<<<.......>>>>.>>>>>>>.
557 experiments/RINALMo/giga_ss_archiveII-tRNA_ft/DE4080.ct
GAUCUUAUCGUCUAAUGGUUACGACAUCAACUUUUCAUGUUGAAAAUGUUGGUUCAAUCCCAACUAAGAUUA
<<<<<<<..<<<..........>>>.<<<<<.......>>>>>....<<<<<.......>>>>>>>>>>>>.
558 experiments/RINALMo/giga_ss_archiveII-tRNA_ft/DS1540.ct
GGAGAGCUGUCCGAGUGGUCGAAGGAGCACGAUUGGAAAUCGUGUAGGCGGUCAACUCCGUCUCAAGGGUUCGAAUCCCUUGCUCUCCGCCA
<<<<<<<..<<<...........>>>.<<<<<.......>>>>>.<<<<<<......>>>>>>.<<<<<.......>>>>>>>>>>>>....
559 experiments/RINALMo/giga_ss_archiveII-tRNA_ft/DL4040.ct
GCCUAAAUGCUGGAAUUUGGUAGACAGAACAAACUUAAGAUUUGUCGCUUUCGAGCGUGUUGGUUCGAGUCCAACUUUAGGUA
<<<<<<<..<<<............>>>.<<<<<.......>>>>>.<<<....>>>..<<<<<.......>>>>>>>>>>>>.
560 experiments/RINALMo/giga_ss_archiveII-tRNA_ft/DR5040.ct
UGAGAGUUAGUUUAAGAAGAACCCCUGAUUUCGGCUCAGAAGGCUUUGGUUAAAGUCCAAAACUCUUUA
.<<<<....<<<<.....>>>>..<<<<.......>>>>.....<<<<<.......>>>>>..>>>>..
561 experiments/RINALMo/giga_ss_archiveII-tRNA_ft/DM0680.ct
GGGCCCAUAAGCUUAGCCAGGUAGAGCGCCCGGCUCAUAACCGGGCGGUCAUGGGUUCGAAUCCCAUUGGGCCCA
<<<<<<<....<<<.........>>>.<<<<<<.......>>>>>>....<<<<<.......>>>>>>>>>>>>.
562 experiments/RINALMo/giga_ss_archiveII-tRNA_ft/DR5100.ct
AGGUGAUUAGUCUAAGUAAAAUACUUGAUUUCGGCUCAAGAGUCUGUGGUUAAAGUCCACAAUUGCCUA
<<<<<<<..<<.........>>.<<<<<.......>>>>>....<<<<<.......>>>>>>>>>>>>.
563 experiments/RINALMo/giga_ss_archiveII-tRNA_ft/DN5880.ct
UAGAUUGAAGCCAGUUGAUUAGGGUGCUUAGCUGUUAACUAAGUGUUUGUGGGUUUAAGUCCCAUUGGUCUAG
<<<<<<....................<<<<<.......>>>>>.....<<<<<.......>>>>>.>>>>>>.
564 experiments/RINALMo/giga_ss_archiveII-tRNA_ft/DP4880.ct
CAAGAGGUAGUUUAUUUUAUAAAAUAUUAAUUUUGGGGAUUAAUGAAAAAGAAAUUUCUUUUCUCUUGA
<<<<<....<<............>>.<<<<<.......>>>>>.....<<<<....>>>>...>>>>>.
565 experiments/RINALMo/giga_ss_archiveII-tRNA_ft/DI2180.ct
GGGCUAUUAGCUCAGUUGGUUAGAGCGCACCCCUGAUAAGGGUGAGGCCCCUGGUUCGAAUCCAGGAUGGCCCA
<<<<<<.....................<<<<.........>>>>.....<<<<<.......>>>>>.>>>>>>.
566 experiments/RINALMo/giga_ss_archiveII-tRNA_ft/DT6281.ct
GCCCUUUUGGCCAAGUGGUAAGGCAUCGCACUCGUAAUGCGGGGAUCGUGGGUUCAAUUCCCACAGAGGGCA
<<<<<<<..................<<<<<.......>>>>>.....<<<<<.......>>>>>>>>>>>>.
567 experiments/RINALMo/giga_ss_archiveII-tRNA_ft/DR2740.ct
GGGCCUGUAGAUCAGAGGAUUAGAGCACGUGGCUACGAACCACGGUGUCGUGGGUUCGAAUCCCUGCUCGCCCA
<<<<.......................<<<<.........>>>>.......<<<.......>>>.....>>>>.
568 experiments/RINALMo/giga_ss_archiveII-tRNA_ft/DR5120.ct
GAGUUGUUAGUCUAAACAAGACAGUUGUUUUCGGCACAACAAAUUAUGGUUAAACCCCAUAAUAACUCU
<<<<<<<..<<<.......>>>.<<<<<.......>>>>>....<<<<<.......>>>>>>>>>>>>.
569 experiments/RINALMo/giga_ss_archiveII-tRNA_ft/DR2480.ct
GGGUGUGUAGCUCAGUGGACUAGAGCACGUGGCUACGAACCACGGUGUCGGGGGUUCGAAUCCCUCCUCGCCCG
<<<<<.<....................<<<<.........>>>>.....<<<<<.......>>>>>>.>>>>>.
570 experiments/RINALMo/giga_ss_archiveII-tRNA_ft/DT1661.ct
GCUGAUAUAGCUCAGUUGGUAGAGCGCACCCUUGGUAAGGGUGAGGUCGGCAGUUCGAAUCUGCCUAUCAGCACCA
<<<<<....<<<..........>>>.<<<<<.......>>>>>......<<<<.......>>>>...>>>>>....
571 experiments/RINALMo/giga_ss_archiveII-tRNA_ft/DM2680.ct
GCCUACUUAACUCAGUGGUUAGAGUAUUGCUUUCAUACGGCGGGAGUCAUUGGUUCAAAUCCAAUAGUAGGUA
<<<<<....<<<<........>>>>.<<<<<.......>>>>>.....<<<<<.......>>>>>..>>>>>.
572 experiments/RINALMo/giga_ss_archiveII-tRNA_ft/DD5020.ct
AAGGAACUAGUUAAGUUAUAACACUGGAUUGUCAGACCGGAGUAACUGGUAAACAACCCAGUGUUCCUUA
<<<<<....<<<<.....>>>>.<<<<.........>>>>....<<<<<........>>>>>..>>>>>.
573 experiments/RINALMo/giga_ss_archiveII-tRNA_ft/DD2700.ct
GGGAUUGUAGUUCAAUUGGUCAGAGCACCGCCCUGUCAAGGCGGAAGCUGCGGGUUCGAGCCCCGUCAGUCCCG
<<<<<<<..<<<<.........>>>>.<<<<<.......>>>>>.....<<<<<.......>>>>>>>>>>>>.
574 experiments/RINALMo/giga_ss_archiveII-tRNA_ft/DK7920.ct
GCCCGCAUAGCUCAGUCGGUAGAGCAUCAGACUUUUAAUCUGAGGGUCCAGGGUUCAAGUCCCUGUUCGGGCG
<<<<<.....................<<<<<.......>>>>>.....<<<<<.......>>>>>..>>>>>.
575 experiments/RINALMo/giga_ss_archiveII-tRNA_ft/DH2700.ct
GCGGAUGUAGCCAAGUGGAUCAAGGCAGUGGAUUGUGAAUCCACCAUGCGCGGGUUCAAUUCCCGUCGUUCGCC
<<<<<<<...<<...........>>..<<<<<.......>>>>>.....<<<<<.......>>>>>>>>>>>>.
576 experiments/RINALMo/giga_ss_archiveII-tRNA_ft/DV4071.ct
AAGGGAUUUGCUUAAUUGGUAUAGCAUUUGUUUUACACACAAAAUGUAUAUAGGUUCGAGUCCUAUAUUCCUUA
<<<<<<<..<<<..........>>>.<<<<<.......>>>>>......<<<<<.......>>>>>>>>>>>>.
577 experiments/RINALMo/giga_ss_archiveII-tRNA_ft/DD4620.ct
UCAUUUCUAGUCUAGUUAAGGAUGUUGCUUUGUCGUGGCGGUGGGGUAUGUUUUGUACGGGAUGAG
<<<<<<<..<<<<......>>>><<<<<<.......>>>>>>....<<<.....>>>.>>>>>>>.
578 experiments/RINALMo/giga_ss_archiveII-tRNA_ft/DW0460.ct
GGGGCUGUGGCCAAGCCCGGCAUGGCGACUGACUCCAGAUCAGUCGAUCGGGGGUUCAAAUCCCUCCGGCCCCA
<<<<<<<..<<<...........>>><<<<<<.......>>>>>>....<<<<<.......>>>>>>>>>>>>.
579 experiments/RINALMo/giga_ss_archiveII-tRNA_ft/DL5881.ct
ACUUUUAAAGGAUAACAGCUAUCCAUUGGUCUUAGGCCCCAAAAAUUUUGGUGCAACUCCAAAUAAAAGUA
<<<<<<<..<<<<<.....>>>>>.<<<<.........>>>>....<<<<<.......>>>>>>>>>>>>.
580 experiments/RINALMo/giga_ss_archiveII-tRNA_ft/DR4502.ct
GCAUUCUUAGCUCAGUUGGAUAGAGCAACAACCUUCUAAGUUGAAGGUCACAGGUUCAAAUCCUGUAGAAUGCG
<<<<<<......................<<<<.......>>>>......<<<<<.......>>>>>.>>>>>>.
581 experiments/RINALMo/giga_ss_archiveII-tRNA_ft/DX1661.ct
CGCGGGGUGGAGCAGCCUGGUAGCUCGUCGGGCUCAUAACCCGAAGGUCGUCGGUUCAAAUCCGGCCCCCGCAACCA
.<<<<<...<<<...........>>>.<<<<<.......>>>>>.....<<<<<.......>>>>>.>>>>>.....
582 experiments/RINALMo/giga_ss_archiveII-tRNA_ft/DA0420.ct
GGGCCCAUAGCUCAGUGGUAGAGUGCCUCCUUUGCAAGGAGGAUGCCCUGGGUUGGAAUCCCAGUGGGUCCA
<<<<<<<..<<<<.......>>>>.<<<<<.......>>>>>.....<<<<<.......>>>>>>>>>>>>.
583 experiments/RINALMo/giga_ss_archiveII-tRNA_ft/DV1660.ct
GGGUGAUUAGCUCAGCUGGGAGAGCACCUCCCUUACAAGGAGGGGGUCGGCGGUUCGAUCCCGUCAUCACCCACCA
<<<<<<<...................<<<<<.......>>>>>.....<<<<<.......>>>>>>>>>>>>....
584 experiments/RINALMo/giga_ss_archiveII-tRNA_ft/DH0660.ct
GGCCGAGGUAGGGUAGUGGCUAUCCUGAAGGACUGUGGAUCCUUCGACCCGGGUUCAAUUCCCGGUCUCGGCCCCA
.<<<<<<<..<<<..........>>>.<<<<<.......>>>>>....<<<<<.......>>>>>>>>>>>>....
585 experiments/RINALMo/giga_ss_archiveII-tRNA_ft/DW5360.ct
AGGAAUUUAGGUUAAACAGACCAAGAGCCUUCAAAGCCCUAAGCAAGUACAAUUUACUUAAUUCCUG
<<<<<<...<<<.......>>>.<<.<<.......>>.>>....<<<<<.....>>>>>.>>>>>>.
586 experiments/RINALMo/giga_ss_archiveII-tRNA_ft/DR3280.ct
GCGUCCAUAGUCUAAUGGAUAGGACAUAGGUCUUCUAAACCUUUGGUAUAGGUUCAAAACCUAUUGGACGCA
<<<<<<<..<<<..........>>><.<<<<.......>>>>.>....<<<<.......>>>>.>>>>>>>.
587 experiments/RINALMo/giga_ss_archiveII-tRNA_ft/DX6281.ct
AGCGCCGUGGCGCAGUGGAAGCGCGCAGGGCUCAUAACCCUGAUGUCCUCGGAUCGAAACCGAGCGGCGCUA
<<<<<<<..<<<.........>>>.<<<<<.......>>>>>......<<<<.......>>>>.>>>>>>>.
588 experiments/RINALMo/giga_ss_archiveII-tRNA_ft/DY2680.ct
GGGUCGAUGCCCGAGUGGUUAAUGGGGACGGACUGUAAAUUCGUUGACAAUGUCUACGCUGGUUCAAAUCCAGCUCGGCCCA
<<<<<<<..<<<...........>>>.<<<<<.......>>>>>.<<<...>>>...<<<<<.......>>>>>>>>>>>>.
589 experiments/RINALMo/giga_ss_archiveII-tRNA_ft/DM1230.ct
GGCGGUGUAGCUCAGCUGGCUAGAGCGUGCGGUUCAUACCCGCAAGGUCGAGGGUUCAAGUCCCCCCGCCGCUACCA
<<<<<<<..<<<<.........>>>>.<<<<<.......>>>>>.......<<<.......>>>..>>>>>>>....
590 experiments/RINALMo/giga_ss_archiveII-tRNA_ft/DG4320.ct
GCGGAAAUAGCUUAAUGGUAGAGCAUAGCCUUGCCAAGGCUGAGGUUGAGGGUUCAAGUCCCUCCUUCCGCU
<<<<<<...<<<<.......>>>>.<<<<<.......>>>>>.....<<<<<.......>>>>>.>>>>>>.
591 experiments/RINALMo/giga_ss_archiveII-tRNA_ft/DP2700.ct
AGGGAUGUAGCGCAGCUUGGUAGCGCGUUUGUUUUGGGUACAAAAUGUCACAGGUUCAAAUCCUGUCAUCCCUA
<<<<<<<..<<<...........>>>.<<<<<.......>>>>>.....<<<<<.......>>>>>>>>>>>>.
592 experiments/RINALMo/giga_ss_archiveII-tRNA_ft/DL7741.ct
GUCAGGAUGGCCGAGUGGUCUAAGGCGCUGCGUUCAGGUCGCAGUCUACUCUGUAGGCGUGGGUUCGAAUCCCACUUCUGACA
<<<<<<<..<<<...........>>>.<<<<<.......>>>>>.<<<<...>>>>..<<<<<.......>>>>>>>>>>>>.
593 experiments/RINALMo/giga_ss_archiveII-tRNA_ft/DF5060.ct
GCUGACGUAGCUUAACUAAAGCAUAACACUGAAGCUGUUAAGACGGACCCUAGAAAGUCCCGCUAGCA
<<<<.<<................<<<<<.......>>>>>....<<<<........>>>>>>.>>>>.
594 experiments/RINALMo/giga_ss_archiveII-tRNA_ft/DF2600.ct
GCCGGGAUAGCUCAGUUGGUAGAGCAGAGGACUGAAAAUCCUCGUGUCACCAGUUCAAAUCUGGUUUCUGGCA
<<<<<<<...................<<<<<.......>>>>>.....<<<<<.......>>>>>>>>>>>>.
595 experiments/RINALMo/giga_ss_archiveII-tRNA_ft/DE9990.ct
UCCCUGGUGGUCUAGUGGCUAGGAUUCGGCGCUUUCACCGCCGCGCCCCGGGUUCGAUUCCCGGCCAGGAAU
<.<<<<<...................<<<<<.......>>>>>.....<<<<.......>>>>.>>>>>.>.
596 experiments/RINALMo/giga_ss_archiveII-tRNA_ft/DP0660.ct
GGGCCUGUGGGGUAGCCUGGUCCAUCCUUUGGGAUUUGGGAUCCUGAGACCCCAGUUCAAAUCUGGGCAGGCCCACCA
<<<<<<<...<<.............>>.<<<<<<.......>>>>>>...<<<<<.......>>>>>>>>>>>>....
597 experiments/RINALMo/giga_ss_archiveII-tRNA_ft/DG0220.ct
GCGGAUAUCGUAUAAUGGUAUUACCUCAGACUUCCAAUCUGAUGAUGUGAGUUCGAUUCUCAUUAUCCGCUCCA
<<<<<<<..<<<.........>>>.<<<<<.......>>>>>....<<<<<.......>>>>>>>>>>>>....
598 experiments/RINALMo/giga_ss_archiveII-tRNA_ft/DC2440.ct
GGCGGCAUAGCCAAGCGGUAAGGCCGUGGAUUGCAAAUCCUCUAUUCCCCAGUUCAAAUCUGGGUGCCGCCU
<<<<<....<<<.........>>>.<.<<<.......>>>.>.....<<<<<.......>>>>>..>>>>>.
599 experiments/RINALMo/giga_ss_archiveII-tRNA_ft/DS4361.ct
GGAUGGAUGUCUGAGCGGUUGAAAGAGUCGGUCUUGAAAACCGAAGUAUUGAUAAGGAUACCGGGGGUUCGAAUCCCUCUCCAUCCG
<<<<<<<..<<<...........>>>.<<<<<.......>>>>>.<<<<<......>>>>>.<<<<<.......>>>>>>>>>>>>.
600 experiments/RINALMo/giga_ss_archiveII-tRNA_ft/DN7740.ct
GCCUCCGUGGCGCAAUUGGUUAGCGCGUUCGGCUGUUAACCGAAAGGUUGGUGGUUCGAGUCCACCCGGGGGCG
<<<<<<<..<<.............>>...<<<.......>>>.......<<<<<.......>>>>>>>>>>>>.
601 experiments/RINALMo/giga_ss_archiveII-tRNA_ft/DH4880.ct
AUUUAAAUAGUUUAAAAAAAAUACUAAUUUGUGGUGUUAGUGAUAUGAAGUUAUUCAUUUUAGAUC
<<<<<..................<<<<<.......>>>>>....<<<<<....>>>>>..>>>>>.
602 experiments/RINALMo/giga_ss_archiveII-tRNA_ft/DP4620.ct
CAGUUUAGUAGUUUAAUGAAGAAUGCUAGCUUUGGGGGUUGGGAGUCUCUGGUUUGGAGUUGGCUGG
<<<<<.....<<<<......>>>>.<<<<<<.....>>>>>>....<<<<.....>>>>..>>>>>.
603 experiments/RINALMo/giga_ss_archiveII-tRNA_ft/DL4070.ct
GCUAUUUUGGUGGAAUUGGUAGACACGACGCACUUAAAAUGCGUUACUAUAAAAGUAUAAAAGUUCAAGUCUUUUAAGUAGCA
.<<<<<<..<<<...........>>>.<<<<<.......>>>>>.<<<.....>>>...<<<<.......>>>>.>>>>>>..
604 experiments/RINALMo/giga_ss_archiveII-tRNA_ft/DA1230.ct
GGGGCUUUAGCUCAGCUGGGAGAGCGCCUGCCUUGCACGCAGGAGGUCAGCGGUUCGAUCCGCUAAGCUCCACCA
<<<<<<....<............>..<<<<<.......>>>>>.....<<<<<......>>>>>.>>>>>>....
605 experiments/RINALMo/giga_ss_archiveII-tRNA_ft/DT1542.ct
GCCGGUGUAGCUCAAUUGGUAGAGCAACUGACUUGUAAUCAGUAGGUUGGGGGUUCAAGUCCUCUUGCCGGCACCA
<<<<<<<..<<<<........>>>>.<<<<<.......>>>>>.....<<<<<.......>>>>>>>>>>>>....
606 experiments/RINALMo/giga_ss_archiveII-tRNA_ft/DR2601.ct
GGGUUUGUAGCUCAGUGGAUUAGAGCUCAUGGUUCCGAAUCAUGAAGUCAAGGGUUCGAAUCCCUUCUAACCCU
<<<<<.....<.............>.<<<<<<.......>>>>>>....<<<<<.......>>>>>..>>>>>.
607 experiments/RINALMo/giga_ss_archiveII-tRNA_ft/DX7740.ct
AGCAGAGUGGCGCAGUGGAAGCGUGCUGGGCCCAUAACCCAGAGGUCCGAGGAUCGAAACCUUGCUCUGCUA
.<<<<<...<<<.........>>>.<<<<<.......>>>>>.....<<<<<.......>>>>>.>>>>>..
608 experiments/RINALMo/giga_ss_archiveII-tRNA_ft/DG2180.ct
GCGGGUGUAGCUCAGCUGGUAGAGCGCAACCUUGCCAAGGUUGAUGUCGCGCGUUCGAAUCGCGUCACCCGCU
<<<<<<<..<<<..........>>>.<<<<<.......>>>>>.....<<<<<.......>>>>>>>>>>>>.
609 experiments/RINALMo/giga_ss_archiveII-tRNA_ft/DL4030.ct
GCUACUUUGGUGGAAUCGGUAGACACGACGCACUUAAAAUGCGUUACUUAUAAGUAUAAAAGUUCAAGUCUUUUAAGUAGCA
.<<<<<<..<<<...........>>>.<<<<<.......>>>>>.<<<....>>>...<<<<.......>>>>.>>>>>>..
610 experiments/RINALMo/giga_ss_archiveII-tRNA_ft/DQ9991.ct
GUCUCUGUGGCGCAAUCGGUUAGCGCGUUCGGCUGUUAACCGAAAGAUUGGUGGUUCGAGCCCACCCAGGGACG
<<<<<<<..<<<...........>>>.<<<<<.......>>>>>.....<<<<<.......>>>>>>>>>>>>.
611 experiments/RINALMo/giga_ss_archiveII-tRNA_ft/DV5980.ct
CAAGAUAUAGCUUAAACAAAGCAUCUAGUUUACACCUAGAAGAUUUCACACACCAUGAAUAUCUUGA
<<<<<<<..<<<<.....>>>>.<<<<<.......>>>>>....<<<<.......>>>>>>>>>>>.
612 experiments/RINALMo/giga_ss_archiveII-tRNA_ft/DL1980.ct
GCCCAGGUGGCGGAAUUGGUAGACGCGCAUGGUUCAGGUCCAUGUGCCGCAAGGUGUGGAGGUUCGAGUCCUCUCCUGGGCACCA
<<<<<<<..<<<...........>>>.<<<<<.......>>>>><<<<....>>>>.<<<<<.......>>>>>>>>>>>>....
613 experiments/RINALMo/giga_ss_archiveII-tRNA_ft/DA4800.ct
AGGGUAAUAGUUAAUUAUAACAUUUAAUUUGCACUUAAAAAGUAUUGAAUUUAAUUCAAUUUACCUUA
<<<<<<<..<<<<....>>>>.<<<<<.......>>>>>....<<<<<<.....>>>>>>>>>>>>>.
614 experiments/RINALMo/giga_ss_archiveII-tRNA_ft/DL1543.ct
GCCGGUGUGGCGGAAUUGGCAGACGCGCACGACUCAAAAUCGUGUUCCUUCUGGAGUGUCGGUUCGACCCCGACCACCGGUA
<<<<<<<..<<<...........>>>.<<<<<.......>>>>><<<<....>>>>.<<<<<.......>>>>>>>>>>>>.
615 experiments/RINALMo/giga_ss_archiveII-tRNA_ft/DC2680.ct
GGCGGCAUGGCCAAGCGGUAAGGCAGGGGACUGCAAAUCCUUUAUCCCCAGUUCAAAUCUGGGUGCCGCCU
<<<<<....<<<.........>>>.<<<<<.......>>>>>....<<<<<.......>>>>>..>>>>>.
616 experiments/RINALMo/giga_ss_archiveII-tRNA_ft/DG7680.ct
GCAUCGGUGGUUCAGUGGUAGAAUGCUCGCCUGCCACGCGGGCGGCCCGGGUUCGAUUCCCGGCCGAUGCA
<<<<<<<.................<<<<<.........>>>>>.....<<<.......>>>..>>>>>>>.
617 experiments/RINALMo/giga_ss_archiveII-tRNA_ft/DC5320.ct
GGUCUUAAGGUGAUAUUCAUGUCGAAUUGCAAAUUCGAAGGUGUAGAGAAAUCUCUACUAAGACUU
<<<<<<<..<<<<...>>>>.<<<<<<.....>>>>>>....<<<<<<....>>>>>>>>>>>>>.
618 experiments/RINALMo/giga_ss_archiveII-tRNA_ft/DF2700.ct
GUCAGGAUAGCUCAGUUGGUAGAGCAGAGGACUGAAAAUCCUCGUGUCACCAGUUCAAAUCUGGUUCCUGGCA
<<<<<<<...................<<<<<.......>>>>>.....<<<<<.......>>>>>>>>>>>>.
619 experiments/RINALMo/giga_ss_archiveII-tRNA_ft/DL5880.ct
ACUUUUAAAGGAUAACAGCUAUCCAUUGGUCUUAGGCCCCAAAAAUUUUGGUGCAACUCCAAAUAAAAGUA
<<<<<<<..<<<<<.....>>>>>.<<<<.........>>>>....<<<<<.......>>>>>>>>>>>>.
620 experiments/RINALMo/giga_ss_archiveII-tRNA_ft/DS9990.ct
GUAGUCGUGGCCGAGUGGUUAAGGCGAUGGACUUGAAAUCCAUUGGGGUUUCCCCGCGCAGGUUCGAAUCCUGCCGACUACG
<<<<<<<....<..........>...<<<<<.......>>>>><<<<<...>>>>>..<<<<.......>>>>.>>>>>>>.
621 experiments/RINALMo/giga_ss_archiveII-tRNA_ft/DV1661.ct
GCGUCCGUAGCUCAGUUGGUUAGAGCACCACCUUGACAUGGUGGGGGUCGGUGGUUCGAGUCCACUCGGACGCACCA
<<<<<<<....................<<<<<.......>>>>>.....<<<<<.......>>>>>>>>>>>>....
622 experiments/RINALMo/giga_ss_archiveII-tRNA_ft/DV6281.ct
GGUUUCGUGGUCUAGUCGGUUAUGGCAUCUGCUUAACACGCAGAACGUCCCCAGUUCGAUCCUGGGCGAAAUCG
<<<<<<...<<<...........>>>.<<<<<.......>>>>>......<<<<.......>>>>..>>>>>>.
623 experiments/RINALMo/giga_ss_archiveII-tRNA_ft/DY5360.ct
GGUAAAAUGGCUGAGCAAAGCAUUAGACUGUAAAUCUAAAGAUAGAGGUUUGACUCCUCUUUUUACCA
<<<<<<................<<<<<.......>>>>>....<<<<<.......>>>>>.>>>>>>.
624 experiments/RINALMo/giga_ss_archiveII-tRNA_ft/DX6280.ct
GGCGCCGUGGCGCAGUGGAAGCGCGCAGGGCUCAUAACCCUGAUGUCCUCGGAUGGAAACCGAGCGGCGCUA
<<<<<<<..<<<.........>>>.<<<<<.......>>>>>......<<<<.......>>>>.>>>>>>>.
625 experiments/RINALMo/giga_ss_archiveII-tRNA_ft/DP5120.ct
CGGGAGAGAAUUUAAAUUAGAAUGUUGGCUUUGGGGGUCAAUAGUGGAGGUUUGAGUCCUUCUUUCUCGA
<<<<<<<..<<<<......>>>><<<<<<<.....>>>>>>>...<<<<<.......>>>>>>>>>>>>.
626 experiments/RINALMo/giga_ss_archiveII-tRNA_ft/DM1231.ct
CGCGGGAUAGAGCAGUCUGGUAGCUCGUCGGGCUCAUAACCCGAAGGUCGAUGGUUCAAAUCCAUCUCCCGCAACCA
.<<<<<<..<<<...........>>>.<<<<<.......>>>>>.....<<<<<.......>>>>>>>>>>>.....
627 experiments/RINALMo/giga_ss_archiveII-tRNA_ft/DR3040.ct
GGGCCUGUAGCUCAGAGGAUUAGAGCACGUGGCUACGAACCACGAUGUCGGGGGUUCGAAUCCCUCCUAGCCCA
<<<<.......................<<<<.........>>>>.....<<<<<.......>>>>>...>>>>.
628 experiments/RINALMo/giga_ss_archiveII-tRNA_ft/DL5760.ct
ACUUUUAAAGGAUAACAGCUAUCCAUUGGUCUUAGGACCCAAAAAUUUUGGUGCAACUCCAAAUAAAAGUA
<<<<<<<..<<<<<.....>>>>>.<<<<.........>>>>....<<<<<.......>>>>>>>>>>>>.
629 experiments/RINALMo/giga_ss_archiveII-tRNA_ft/DW2680.ct
GCGCUCUUAGUUCAGUUCGGUAGAACGCGGGUCUCCAAAACCCGAUGUCGUAGGUUCAAAUCCUACAGAGCGUG
<<<<<....<<<...........>>>.<<<<<.......>>>>>......<<<<.......>>>>...>>>>>.
630 experiments/RINALMo/giga_ss_archiveII-tRNA_ft/DM1260.ct
GGCGGGAUAGCUCAGCUGGUUAGAGCGCUCGGCUCAUACCCGGGAGGUCAAGAGUUCAAGUCUCUUUCUCGCUACCA
<<<<<<<..<<<<.........>>>>.<<<<<.......>>>>>.....<<<<<.......>>>>>>>>>>>>....
631 experiments/RINALMo/giga_ss_archiveII-tRNA_ft/DS0260.ct
GGAAGGUAGGGCGUAGUGGUACGCAACUAGUCUUGAAAACUAGCCCGCUGUAGUGAUACGGUGAUGGUUCGACUCCAUUACCUUCCUCCA
<<<<<<....<<<<......>>>>..<<<<<.......>>>>>.<...<<<<....>>>>>.<<<<<.......>>>>>.>>>>>>....
632 experiments/RINALMo/giga_ss_archiveII-tRNA_ft/DW5320.ct
AGAAGUUUAGGAUAUACUAGUCCGCGAGCCUUCAAAGCCCUAAGAAAACACACAAGUUUAACUUCUG
<<<<<<...<<<........>>>..<.<<.......>>.>.....<<<<......>>>>.>>>>>>.
633 experiments/RINALMo/giga_ss_archiveII-tRNA_ft/DY2920.ct
GGGUCGAUGCCCGAGCGGUUAAUGGGGACGGACUGUAAAUUCGUUGGCAAUAUGUCUACGCUGGUUCAAAUCCAGCUCGGCCCA
<<<<<<<..<<<...........>>>.<<<<<.......>>>>>.<<<<...>>>>...<<<<<.......>>>>>>>>>>>>.
634 experiments/RINALMo/giga_ss_archiveII-tRNA_ft/DA2440.ct
GGGGAUAUAGCUCAGUUGGUAGAGCGCUGCCUUUGCAAGGCAGAUGUCAGCGGUUCGAAUCCGCUUAUCUCCA
<<<<<<<..<<............>>.<<<<<.......>>>>>.....<<<<<.......>>>>>>>>>>>>.
635 experiments/RINALMo/giga_ss_archiveII-tRNA_ft/DF5121.ct
GCUUACGUAGCUUAAGUAAAGCACAGCACUGAAAAUGCUGAGAUGAGCCCUACGAAAGCUCCGUAAGCA
<<<<<<<...<<.......>>..<<<<<.......>>>>>....<<<<.........>>>>>>>>>>>.
636 experiments/RINALMo/giga_ss_archiveII-tRNA_ft/DH2600.ct
GGCGGACGUAGCCAAGUGGAUUAAGGCAGUGGAUUGUGGAUCCUCUACGCGCGGGUUCAAUUCCCGUCGUUCGCC
<<<<<<<<..<<<...........>>>.<.<<<.......>>>.>.....<<<<<.......>>>>>>>>>>>>>
637 experiments/RINALMo/giga_ss_archiveII-tRNA_ft/DA5220.ct
GAGGCCUUAGCUUAAUUAAAGCGUCUGAUUUGCAUUCAGGAGAUACAGGUUAAUGUCCUGUUGGUCUUA
<<<<<<.................<<<<<.......>>>>>....<<<<<.......>>>>>.>>>>>>.
638 experiments/RINALMo/giga_ss_archiveII-tRNA_ft/DL7740.ct
GUCAGGAUGGCCGAGCGGUCUAAGGCGCCAGACUCAAGUUCUGGUCCUCUCUGAGGGCGUGGGUUCGAAUCCCACUUCUGACA
<<<<<<<..<<<...........>>>.<<<<<.......>>>>>.<<<<...>>>>..<<<<<.......>>>>>>>>>>>>.
639 experiments/RINALMo/giga_ss_archiveII-tRNA_ft/DE9991.ct
UCCCUGGUGGUCUAGUGGCUAGGAUUCGGCGCUUUCACCGCCGCGGCCCGGGUUCGAUUCCCGGUCAGGAAU
<.<<<<....................<<<<<.......>>>>>.....<<<<.......>>>>..>>>>.>.
640 experiments/RINALMo/giga_ss_archiveII-tRNA_ft/DK9990.ct
GCCCGGAUAGCUCAGUCGGUAGAGCAUCAGACUUUUAAUCUGAGGGUCCAGGGUUCAAGUCCCUGUUCGGGCG
<<<<<<<...................<<<<<.......>>>>>.....<<<<<.......>>>>>>>>>>>>.
641 experiments/RINALMo/giga_ss_archiveII-tRNA_ft/DT5880.ct
GUCCUUGUAGUAUAAACUAAUACACCAGUCUUGUAAACCGGAGAUGAAAACCUUUUUCCAAGGACA
<<<<<<<....<........>...<<.<<.......>>.>>....<<<<<...>>>>>>>>>>>>.
642 experiments/RINALMo/giga_ss_archiveII-tRNA_ft/DG9990.ct
GCAUUGGUGGUUCAGUGGUAGAAUUCUCGCCUGCCACGCGGGAGGCCCGGGUUCGAUUCCCGGCCAAUGCA
<<<<<<..................<<<<<.........>>>>>....<<<<.......>>>>..>>>>>>.
643 experiments/RINALMo/giga_ss_archiveII-tRNA_ft/DL6280.ct
GGUUGUUUGGCCGAGCGGUCUAAGGCGCCUGAUUCAAGCUCAGGUAUCGUAAGAUGCAAGAGUUCGAAUCUCUUAGCAACCA
<<<<<<<..<<<...........>>>.<<<<<.......>>>>>.<<<....>>>..<<<<<.......>>>>>>>>>>>>.
644 experiments/RINALMo/giga_ss_archiveII-tRNA_ft/DS4360.ct
GGAGAGAUGGCCGAGUGGUUUAAGGCGUAGCAUUGGAACUGCUAUGUAGGCUUUUGUUUACCGAGGGUUCGAAUCCCUCUCUUUCCG
<<<<<<...<<<...........>>>.<<<<<.......>>>>>.<<<<<<....>>>>>>.<<<<<.......>>>>>.>>>>>>.
645 experiments/RINALMo/giga_ss_archiveII-tRNA_ft/DH3280.ct
GGCGGAUGUAGCCAAGUGGAUUAAGGCAGUGGAUUGUGAAUCCACCAUUCGCGGGUUCAAUUCCCGUCGUUCGCCC
<<<<<<<<....<...........>...<<<<<.......>>>>>.....<<<<<.......>>>>>>>>>>>>>.
646 experiments/RINALMo/giga_ss_archiveII-tRNA_ft/DI0220.ct
GGCCCUGUAGCUCAAUGGUUAGCAGCAGUCCCCUCAUAAGGGAAAGGUUACCAGUUCAAAUCUGGUCUGGGUCA
<<<<<......<...........>....<<<<.......>>>>......<<<<<.......>>>>>..>>>>>.
647 experiments/RINALMo/giga_ss_archiveII-tRNA_ft/DF4880.ct
AUUCAAAUAGCUUAUAUUUAGAGUAUGACACUGAAGAUGUUAUGGAGAUUAAUUAAUCUUUGAAUA
<<<<<<.................<<<<<<<.......>>>>>>>..<<<<....>>>>.>>>>>>.
648 experiments/RINALMo/giga_ss_archiveII-tRNA_ft/DR2700.ct
GCGUCCAUUGUCUAAUGGAUAGGACAGAGGUCUUCUAAACCUUUGGUAUAGGUUCAAAUCCUAUUGGACGCU
<<<<<<<..<<<..........>>><<<<<<.......>>>>>>....<<<<.......>>>>.>>>>>>>.
649 experiments/RINALMo/giga_ss_archiveII-tRNA_ft/DL4020.ct
AUGACUAUGGCGGAAUUGGUAGACGCGAUUAGUUUAGGUCUAAUUUAUUUUUAAUAAUAUGGGUUCAAAUCCCAUUAGUCAUA
<<<<<<<..<<<...........>>>.<<<<<.......>>>>>.<<<<...>>>>..<<<<<.......>>>>>>>>>>>>.
650 experiments/RINALMo/giga_ss_archiveII-tRNA_ft/DA1260.ct
GGGCCCGUAGCUCAGCUGGGAGAGCACCUGCCUUGCACGCAGGGGGUCGACGGUUCGAUCCCGUUCGGGUCCACCA
<<<<<<<...................<<<<<.......>>>>>.....<<<<<.......>>>>>>>>>>>>....
651 experiments/RINALMo/giga_ss_archiveII-tRNA_ft/DS1520.ct
GGAGAGUUGGCAGAGCGGUAAUGCAGCGGACUCGAAAUCCGCCGAGCCAAUGUUGAAUUGGGUCGCAGGUUCAAAUCCUGUACUCUCCU
<<<<<<<..<<<.........>>>.<<<<<.......>>>>>....<<<<<.....>>>>>...<<<<<.......>>>>>>>>>>>>.
652 experiments/RINALMo/giga_ss_archiveII-tRNA_ft/DW3200.ct
GCGCUCUUUGUUCAGUUCGGUAGAACGCGGGUCUCCAAAACCCGAUGUCGUAGGUUCAAAUCCUACAGAGCGUG
<<<<<....<<<...........>>>.<<<<<.......>>>>>......<<<<.......>>>>...>>>>>.
653 experiments/RINALMo/giga_ss_archiveII-tRNA_ft/DS6162.ct
GACAUCGUAGCAAAGUGGUCUAAUGCGUCUGACUAGAAAUCAGAUCCCUUCGGGGGCGCAGGUUCGAACCCUGCCGAUGUCG
<<<<<<<..<<<...........>>>.<<<<<.......>>>>>.<<<....>>>..<<<<<.......>>>>>>>>>>>>.
654 experiments/RINALMo/giga_ss_archiveII-tRNA_ft/DP4980.ct
CAGGAGAUAGUUUAUUAAAAAUAGUAGCUUUGGGAGUUGUAGAUGCAAGUUUAAUUCUUGUUUUCCUGA
<<<<<<<..<<<.......>>>.<<<<<<.....>>>>>>....<<<<<.......>>>>>>>>>>>>.
655 experiments/RINALMo/giga_ss_archiveII-tRNA_ft/DS6282.ct
GGCACUAUGGCCGAGUGGUUAAGGCGAGAGACUCGAAAUCUCUUGGGCUCUGCCCGCGCUGGUUCAAAUCCUGCUGGUGUCG
<<<<<<<...<<..........>>.<<<<<<.......>>>>>><<<<...>>>>...<.<<.......>>.>.>>>>>>>.
656 experiments/RINALMo/giga_ss_archiveII-tRNA_ft/DV9993.ct
GUUUCCGUAGUGUAGUGGUUAUCACGUUCGCCUAACACGCGAAAGGUCCCUGGAUCAAAACCAGGCGGAAACA
<<<<<<<..<<<..........>>>.<<<<<.......>>>>>.....<<<<<.......>>>>>>>>>>>>.
657 experiments/RINALMo/giga_ss_archiveII-tRNA_ft/DR5280.ct
UGGUAAUUAGUUUAAAUAAAAUUAAUGAUUUCGACUCAUUAGAUUAUGAUAAUAAUCAUAAUUACCAA
<<<<<<<................<<<<<.......>>>>>....<<<<<......>>>>>>>>>>>>.
658 experiments/RINALMo/giga_ss_archiveII-tRNA_ft/DW4500.ct
AGGAGAAUAGUUCCAAUGGUAGAACAAUGGUCUCCAAAACCAAAGGUUAAGGGUUCGAAUCCCUUUUCUCCUG
<<<<<<<..<<<<........>>>>..<<<<.......>>>>......<<<<<.......>>>>>>>>>>>>.
659 experiments/RINALMo/giga_ss_archiveII-tRNA_ft/DW4440.ct
GCGCUCUUAGUUCAGUUCGGUAGAACGUGUGUCUCCAAAACCCAAUGUCGUAGGUUCAAAUCCUACAGAGCGUG
<<<<<....<<<...........>>>.<<.<<.......>>.>>......<<<<.......>>>>...>>>>>.
660 experiments/RINALMo/giga_ss_archiveII-tRNA_ft/DA1180.ct
GGGCCCUUAGCUCAGCUGGGAGAGCACCUGCCUUGCACGCAGGGGGUCGACGGUUCGAUCCCGUUAGGGUCCACCA
<<<<<<<...................<<<<<.......>>>>>.....<<<<<.......>>>>>>>>>>>>....
661 experiments/RINALMo/giga_ss_archiveII-tRNA_ft/DH1140.ct
GGCGUAGGUGGUGAAGUGGUUAACACAUCAGGUUGUGGCUCUGACAUACGCGGGUUCGAUCCCCGUUCUACGCCCCA
<<<<<<<<..<<<..........>>>.<<<<<.......>>>>>.....<<<<<.......>>>>>>>>>>>>>...
662 experiments/RINALMo/giga_ss_archiveII-tRNA_ft/DE4240.ct
GUCCCUUUCGUCCAGUGGUUAAGGACAUCGUCUUUUCAUGUCGAAGACACGGGUUCCAUUCCCGUAAGGGAUA
<<<<<<<..<<<...........>>>.<<<.<.......>.>>>....<<<<<.......>>>>>>>>>>>>.
663 experiments/RINALMo/giga_ss_archiveII-tRNA_ft/DK8040.ct
GCCCGGCUAGCUCAGUUGGUAGAGCAUGAGACUCUUAAUCUCAGGGUCGUGGGUUCGAGCCCCACGUUGGGCG
<<<<<.....................<<<<<.......>>>>>.....<<<<<.......>>>>>..>>>>>.
664 experiments/RINALMo/giga_ss_archiveII-tRNA_ft/DK8100.ct
GCCUGGAUAGCUCAAUUGGUAGAGCAUCAGACUUUUAAUCUGAGGGUUCAGGGUUCAAGUCCCUGUUCAGGCG
<<<<<<<...................<<<<<.......>>>>>.....<<<<<.......>>>>>>>>>>>>.
665 experiments/RINALMo/giga_ss_archiveII-tRNA_ft/DD5040.ct
AGAGGUCUAGUUAAAAUAUAACUUUGGGUUGUCAGGCCAAAAUUGCUGGUUAAAUUCCAGCGGCUUCUG
<<<<<<...<<<<.....>>>>.<<<<.........>>>>.....<<<<.......>>>>..>>>>>>.
666 experiments/RINALMo/giga_ss_archiveII-tRNA_ft/DE6320.ct
UCCGUUGUGGUCCAACGGCUAGGAUUCGUCGCUUUCACCGACGCGGUCGGGGUUCGACUCCCCGCAACGGAG
<<<<<<...<.<..........>.>.<<<<<.......>>>>>....<<<<<.......>>>>>.>>>>>>.
667 experiments/RINALMo/giga_ss_archiveII-tRNA_ft/DS4080.ct
GGAUGGUUGACUGAGUGGUUUAAGGUGUGAUAUUUGAGCUAUCAUUAGUUUAAUAACUACGUAGGUUCAAAUCCUACAUCAUCCG
<<<<<<<..<<<...........>>>.<<<<<.......>>>>>.<<<<<....>>>>>.<<<<<.......>>>>>>>>>>>>.
668 experiments/RINALMo/giga_ss_archiveII-tRNA_ft/DH4700.ct
AAAAAAGUAGUUUAAUUUAAGAACGAUAGGUUGUGGGGCUAUUAGCGGUGUUAACCCUUUUUUA
<<<<.....<<<<.......>>>><<<<<.........>>>>>...<<<....>>>...>>>>.
669 experiments/RINALMo/giga_ss_archiveII-tRNA_ft/DE1540.ct
GGCCCGUUGGUCAAGCGGUUAAGACACCGCCCUUUCACGGCGGUAACACGGGUUCGAAUCCCGUACGGGUCA
<<<<<<<..................<<<<<<.......>>>>>>...<<<<<.......>>>>>>>>>>>>.
670 experiments/RINALMo/giga_ss_archiveII-tRNA_ft/DW1251.ct
AGGGGUGUAGUUUAAUGGUAGAACAGCGGUCUCCAACACCGUACGUUGUGGGUUCAAGUCCUGUCACCCCUGCCA
<<<<<<<..<<<.........>>>.<<<<<.......>>>>>.....<<<<<.......>>>>>>>>>>>>....
671 experiments/RINALMo/giga_ss_archiveII-tRNA_ft/DH3020.ct
GGCGGAUGUAGCCAAGUGGAUCAAGGCAGUGGAUUGUGAAUCCACCAUGCGCGGGUUCAAUUCCCGUCGUUCGCC
<<<<<<<<....<...........>...<<<<<.......>>>>>.....<<<<<.......>>>>>>>>>>>>>
672 experiments/RINALMo/giga_ss_archiveII-tRNA_ft/DD4700.ct
UUAAAAGUAGUUAAUAUAUAACUUAGAAUUGUCAGUUCUAGAUUCCUUUUACUAAGGCUUUUUAU
<.<<.....<<<<.....>>>><<<<<<<.....>>>>>>>....<<<.....>>>....>>.>.
673 experiments/RINALMo/giga_ss_archiveII-tRNA_ft/DH5040.ct
ACUAAAGUAGUUUAUAAAAACACCAGCCUGUGGAACUGGAGUAACUGGUUAAAACCCGGUCUUAAGUC
<<<......<<<<....>>>>.<<<<.........>>>>....<<<<<.......>>>>>....>>>.
674 experiments/RINALMo/giga_ss_archiveII-tRNA_ft/DF5041.ct
GCAAAGGUAGCUUAACACAUUAAAGCAUAGCACUGAAAAUGCUUCAAAGAGAGUUAAAGUCCCUCCCUUAGCA
<<.<<<<..<<<<.........>>>>..<<<<.......>>>>.....<<<.<.......>.>>>>>>>.>>.
675 experiments/RINALMo/giga_ss_archiveII-tRNA_ft/DN3880.ct
GCCUUUAUAGCUCAACGGUAGAGCGGAAUACUGUUAAUAUUUUGAUAGAUGUUCAAUUCAUCUUAAGGGCU
<<<<<<<..<<<<.......>>>>.<<<<<.......>>>>>....<<<<<.......>>>>>>>>>>>>.
676 experiments/RINALMo/giga_ss_archiveII-tRNA_ft/DL5480.ct
ACUUUUAAAGGAUAACAGCUAUCCAUUGACCUUAGGAGUCAAAAAUAUUGGUGCAACUCCAAAUAAAAGUA
<<<<<<<..<<<<<.....>>>>>.<<<<<.......>>>>>.....<<<<.......>>>>.>>>>>>>.
677 experiments/RINALMo/giga_ss_archiveII-tRNA_ft/DP5281.ct
CAAGAAGUAGUUUAAGUAAGAAUAUCAGCUUUGGGUGUUGAUGGUGGGGAGGUAGUUCCUUCUUCUUGA
<<<<<....<<<<......>>>><<<<<<.......>>>>>>...<<<<<<....>>>>>>..>>>>>.
678 experiments/RINALMo/giga_ss_archiveII-tRNA_ft/DM1180.ct
GGCGGGGUAGCUCAGUUGGUUAGAGCGUUCGGUUCAUACCCGAAAGGUCGAGAGUUCAACUCUCUCCCCCGCUACCA
.<<<<<<..<<<...........>>>.<<<<<.......>>>>>.....<<<<<.......>>>>>>>>>>>.....
679 experiments/RINALMo/giga_ss_archiveII-tRNA_ft/DP5040.ct
CAAAGAAUAGUUUAAGAAAAACAACAGCUUUGGGAGUUGUAGACGUAAGUGAAAACCUUACUUCUUUGA
<<<<<<<..<<.........>>.<<<<<<.....>>>>>>....<<<<<.......>>>>>>>>>>>>.
680 experiments/RINALMo/giga_ss_archiveII-tRNA_ft/DY2520.ct
GAGUUGUUGCCCGAGUGGUUAAUGGGGGCGGAUUGUAAAUCCGCAGUUCAUCUUUCGCUGGUUCGAAUCCAGCACGACUCA
<<<<<<<..<<<...........>>>.<<<<<<.....>>>>>>.............<<<<.......>>>>.>>>>>>>.
681 experiments/RINALMo/giga_ss_archiveII-tRNA_ft/DV6161.ct
GGUCGGAUGGUGUAGUCGGUUAUCACGGUUGCUUUACACGCAACAGGUCUCGAGUUCGAUCCUCGGUCGGAUCA
<<<<.....<<<...........>>>.<<<<<.......>>>>>......<<<<.......>>>>....>>>>.
682 experiments/RINALMo/giga_ss_archiveII-tRNA_ft/DG4080.ct
AUAGAUAUAAGUUAAGUGGUAAACUGAAUGUCUUCCACACAUUGAUUGUGAGUUCGAUUCUCACUAUCUAGA
.<<<<<<..<<<<........>>>>.<<<<<.......>>>>>....<<<<<.......>>>>>>>>>>>..
683 experiments/RINALMo/giga_ss_archiveII-tRNA_ft/DQ1540.ct
UGGGCUAUAGCCAAGCGGUAAGGCAACGGACUUUGACUCCGUCAUGCGUUGGUUCGAAUCCAGCUAGCCCAG
<<<<<<<..<<<.........>>>.<<<<<.......>>>>>.....<<<<<.......>>>>>>>>>>>>.
684 experiments/RINALMo/giga_ss_archiveII-tRNA_ft/DY5080.ct
AGUAAGGUGGCUGAGGGAAUAAGCGGUGGAUUGUAAAUCCAUAUACAAGGGUUAGACUCCUUUUCUUACUA
<<<<<<<..<<<.........>>>.<<<<<.......>>>>>....<<<<<.......>>>>>>>>>>>>.
685 experiments/RINALMo/giga_ss_archiveII-tRNA_ft/DS7800.ct
GCAGUCGUGGCCGAGUGGUUAAGGCGUCUGACUCGAAAUCAGAUUCCCUCUGGGAGCGUAGGUUCGAAUCCUACCGGCUGCG
<<<<<<...<<<..........>>>.<<<<<.......>>>>><<<<<...>>>>>.<<<<<.......>>>>>.>>>>>>.
686 experiments/RINALMo/giga_ss_archiveII-tRNA_ft/DC4440.ct
GGCGGCAUGGCCAAGCGGUAAGGCAGGGGACUGCAAAUCCUUUAUCCCCAGUUCAAAUCUGGGUGUCGCCU
<<<<<<<..<<<.........>>>.<<<<<.......>>>>>....<<<<<.......>>>>>>>>>>>>.
687 experiments/RINALMo/giga_ss_archiveII-tRNA_ft/DG1500.ct
GCGGAAGUAGUUCAGUGGUAGAACAUCACCUUGCCAUGGUGGGGGUCGCGGGUUCGAAUCCCGUCUUCCGCU
<<<<<<<..<<<<.......>>>>.<<<<<.......>>>>>.....<<<<<.......>>>>>>>>>>>>.
688 experiments/RINALMo/giga_ss_archiveII-tRNA_ft/DP0740.ct
GGGCCUGUGGGGUAGCCUGGUCAUCCUUUGGGAUUUGGGAUCCUGAAACCCCAGUUCGAAUCUGGGCAGGCCCACCA
<<<<<<<...<<............>>.<<<<<<.......>>>>>>...<<<<<.......>>>>>>>>>>>>....
689 experiments/RINALMo/giga_ss_archiveII-tRNA_ft/DX4280.ct
AGCGGGGUAGAGUAAUUGGUCAACUCAUCAGGCUCAUGACCUGAAGAUUGCAGGUUCGAAUCCUGUCCCCGCCU
.<<<<<<..<<<...........>>>.<<<<<.......>>>>>......<<<<.......>>>>.>>>>>>..
690 experiments/RINALMo/giga_ss_archiveII-tRNA_ft/DC4500.ct
GGCUAAGUAACAUAAGGGUAAUGUAUUGGAUUGCAAAUCCUAUAAAGAUGGUUCGAAUCCGUCCUUAGCCU
<<<<<<<..<<<<.......>>>><<.<<<<.....>>>>.>>...<<<<<.......>>>>>>>>>>>>.
691 experiments/RINALMo/giga_ss_archiveII-tRNA_ft/DX4000.ct
UGCAAUAUGAUGUAAUUGGUUAACAUUUUAGGGUCAUGACCUAAUUAUAUACGUUCAAAUCGUAUUAUUGCUA
.<<<<<<..<<<<.........>>>>.<<<<<.......>>>>>....<<<<<.......>>>>>>>>>>>..
692 experiments/RINALMo/giga_ss_archiveII-tRNA_ft/DK7560.ct
GCCCGGUUAGCUCAGUCGGUAGAGCACCAGACUCUUAAUCUGGUUGUCGCGGGUUCGAGCCCCGCAUUGGGCU
<<<<<.....................<<<<<.......>>>>>......<<<<.......>>>>...>>>>>.
693 experiments/RINALMo/giga_ss_archiveII-tRNA_ft/DV4001.ct
AGGAGAUUAGCUUAAUUGGUAUAGCAUUCGUUUUACACACGAAAGAUUAUAGGUUCGAACCCUAUAUUUCCUA
<<<<<<<..<<<..........>>>.<<<<<.......>>>>>.....<<<<<.......>>>>>>>>>>>>.
694 experiments/RINALMo/giga_ss_archiveII-tRNA_ft/DF2720.ct
GUCAGGAUAGCUCAGUUGGUAGAGCAGAGGACUGAAAAUCCUCGUGUCACCAGUUCAAAUCUGGUUCCUGGCA
<<<<<<<...................<<<<<.......>>>>>.....<<<<<.......>>>>>>>>>>>>.
695 experiments/RINALMo/giga_ss_archiveII-tRNA_ft/DX3720.ct
GCAGCAAGGGUGGUCUCAACCUGGGUUCAUUCCCCAGCUAAUAAAGUUCGAUUCUUUGUAGCGGCU
<<.<.....<.....>....<<<<<.......>>>>>.....<<<<.......>>>>....>.>>.
696 experiments/RINALMo/giga_ss_archiveII-tRNA_ft/DA2840.ct
GGGGAUAUAGCUCAGUUGGUAGAGCUCCGCUCUUGCAAGGCGGAUGUCAGCGGUUCGAGUCCGCUUAUCUCCA
<<<<<<<...................<<<<<.......>>>>>.....<<<<<.......>>>>>>>>>>>>.
697 experiments/RINALMo/giga_ss_archiveII-tRNA_ft/DV3880.ct
AAGAAAUUAGCUCAGUUGGUAGAGCGUUCGUUUUACACACGAAGGUCAGGUGUUCAAAUCACCUAUUUCUUA
<<<<<<...<<<..........>>>.<<<<<.......>>>>>....<<<<<.......>>>>>.>>>>>>.
698 experiments/RINALMo/giga_ss_archiveII-tRNA_ft/DH2880.ct
GGCGGAUGUAGCCAAGUGGAUCAAGGCAGUGGAUUGUGAAUCCACCAUGCGCGGGUUCAAUUCCCGUCAUUCGCCC
<<<<<<<<....<...........>...<<<<<.......>>>>>.....<<<<<.......>>>>>>>>>>>>>.
699 experiments/RINALMo/giga_ss_archiveII-tRNA_ft/DG1662.ct
GCGGGCGUAGUUCAAUGGUAGAACGAGAGCUUCCCAAGCUCUAUACGAGGGUUCGAUUCCCUUCGCCCGCUCCA
<<<<<<<..<<<<.......>>>>.<<<<<<.....>>>>>>....<<<<<.......>>>>>>>>>>>>....
700 experiments/RINALMo/giga_ss_archiveII-tRNA_ft/DP1140.ct
CGGGAAGUGGCUCAGUUUGGUAGAGCAUUCGGUUUGGGACCGAAGGGUCGCAGGUUCAAAUCCUGUCUUCCCGACCA
<<<<<<<..<<<...........>>>.<<<<<.......>>>>>.....<<<<<.......>>>>>>>>>>>>....
701 experiments/RINALMo/giga_ss_archiveII-tRNA_ft/DP4700.ct
CUAGAUAUAGUUUAGAGCAAAAUAUUGGCUUUGGGAGCUAAAGACACUUUUAUGAGUUUUCUAGA
<<<<<....<<<<......>>>>.<<<<<.......>>>>>....<<<<....>>>>..>>>>>.
702 experiments/RINALMo/giga_ss_archiveII-tRNA_ft/DS1541.ct
GGAGGAAUACCCAAGUCUGGCUGAAGGGAUCGGUCUUGAAAACCGACAGGGUGUCAAAGCCCGCGGGGGUUCGAAUCCCUCUUCCUCCGCCA
<<<<<<<..<<<.............>>>.<<<<<.......>>>>>..<<<<......>>>>..<<<<<.......>>>>>>>>>>>>....
703 experiments/RINALMo/giga_ss_archiveII-tRNA_ft/DS6321.ct
GUCACUAUGUCCGAGUGGUUAAGGAGUUAGACUUGAAAUCUAAUGGGCUCUGCCCGCGCAGGUUCAAAUCCUGCUGGUGACG
<<<<<<<..<<<..........>>><<<<<<.......>>>>>><<<<...>>>>...<<<<.......>>>>.>>>>>>>.
704 experiments/RINALMo/giga_ss_archiveII-tRNA_ft/DY4400.ct
GGGAGAGUGGCCGAGUGGUCAAAAGCGACAGACUGUAAAUCUGUUGAAGUUUUUCUACGUAGGUUCGAAUCCUGCCUCUCCCA
<<<<<<<..<<.............>>.<<<<<.......>>>>>.<<<....>>>...<<<<<.......>>>>>>>>>>>>.
705 experiments/RINALMo/giga_ss_archiveII-tRNA_ft/DT1580.ct
GCCACCCUAGCUCAACCGGCAGAGCACCCGACUUGUAAUCGGGGGGUUGGGGGUUCAACUCCCCUGGGUGGCUCCA
<<<<<<<..<<<<........>>>>.<<<<<.......>>>>>.....<<<<<.......>>>>>>>>>>>>....
706 experiments/RINALMo/giga_ss_archiveII-tRNA_ft/DE3800.ct
ACUCUUAUCGUCUAACGGUGAGGACAACGGGUUUUCACCCCGUAAAUUUGGGUUCGAUUCCCAAUAAGAGUA
<<<<<.<..<<<..........>>>.<<<<<.......>>>>>....<<<<<.......>>>>>>.>>>>>.
experiments/RINALMo/giga_ss_archiveII-tRNA_ft/giga_ss_archiveII-tRNA_ft.sto.acc
F 94.2636012078191 sen 91.00 ppv 97.77
```
