## Supplementary material for "What does it take to learn the rules of RNA base pairing? A lot less than you may think": DA4700.ct

```
63	DA4700_pred_f1=0.0
1	A	0	2	62	1
2	G	1	3	61	2
3	A	2	4	60	3
4	A	3	5	59	4
5	U	4	6	58	5
6	G	5	7	57	6
7	G	6	8	56	7
8	U	7	9	0	8
9	A	8	10	0	9
10	C	9	11	22	10
11	U	10	12	21	11
12	U	11	13	20	12
13	U	12	14	19	13
14	A	13	15	0	14
15	A	14	16	0	15
16	A	15	17	0	16
17	A	16	18	0	17
18	A	17	19	0	18
19	A	18	20	13	19
20	A	19	21	12	20
21	A	20	22	11	21
22	G	21	23	10	22
23	A	22	24	0	23
24	A	23	25	40	24
25	U	24	26	39	25
26	U	25	27	38	26
27	G	26	28	37	27
28	G	27	29	36	28
29	U	28	30	0	29
30	U	29	31	0	30
31	U	30	32	0	31
32	G	31	33	0	32
33	C	32	34	0	33
34	A	33	35	0	34
35	U	34	36	0	35
36	C	35	37	28	36
37	U	36	38	27	37
38	A	37	39	26	38
39	A	38	40	25	39
40	U	39	41	24	40
41	A	40	42	0	41
42	U	41	43	0	42
43	U	42	44	0	43
44	A	43	45	0	44
45	A	44	46	54	45
46	G	45	47	53	46
47	C	46	48	52	47
48	C	47	49	0	48
49	U	48	50	0	49
50	G	49	51	0	50
51	A	50	52	0	51
52	G	51	53	47	52
53	C	52	54	46	53
54	U	53	55	45	54
55	U	54	56	0	55
56	U	55	57	7	56
57	C	56	58	6	57
58	A	57	59	5	58
59	U	58	60	4	59
60	U	59	61	3	60
61	C	60	62	2	61
62	U	61	63	1	62
63	U	62	64	0	63
```
