## Supplementary material for "What does it take to learn the rules of RNA base pairing? A lot less than you may think": DC3881.ct

```
73	DC3881_pred_f1=0.0
1	A	0	2	72	1
2	G	1	3	71	2
3	G	2	4	70	3
4	A	3	5	69	4
5	G	4	6	68	5
6	U	5	7	67	6
7	U	6	8	0	7
8	U	7	9	0	8
9	G	8	10	0	9
10	A	9	11	0	10
11	G	10	12	24	11
12	C	11	13	23	12
13	A	12	14	0	13
14	A	13	15	0	14
15	A	14	16	0	15
16	U	15	17	0	16
17	G	16	18	0	17
18	G	17	19	0	18
19	U	18	20	0	19
20	U	19	21	0	20
21	U	20	22	0	21
22	U	21	23	0	22
23	G	22	24	12	23
24	C	23	25	11	24
25	G	24	26	0	25
26	U	25	27	44	26
27	U	26	28	43	27
28	U	27	29	42	28
29	U	28	30	41	29
30	G	29	31	40	30
31	A	30	32	39	31
32	U	31	33	38	32
33	U	32	34	0	33
34	G	33	35	0	34
35	C	34	36	0	35
36	A	35	37	0	36
37	A	36	38	0	37
38	A	37	39	32	38
39	U	38	40	31	39
40	U	39	41	30	40
41	G	40	42	29	41
42	A	41	43	28	42
43	A	42	44	27	43
44	A	43	45	26	44
45	U	44	46	0	45
46	A	45	47	0	46
47	U	46	48	0	47
48	A	47	49	0	48
49	G	48	50	63	49
50	G	49	51	62	50
51	G	50	52	61	51
52	A	51	53	60	52
53	U	52	54	0	53
54	U	53	55	0	54
55	C	54	56	0	55
56	G	55	57	0	56
57	A	56	58	0	57
58	U	57	59	0	58
59	U	58	60	0	59
60	U	59	61	52	60
61	C	60	62	51	61
62	C	61	63	50	62
63	C	62	64	49	63
64	C	63	65	0	64
65	G	64	66	0	65
66	G	65	67	0	66
67	A	66	68	6	67
68	C	67	69	5	68
69	U	68	70	4	69
70	C	69	71	3	70
71	C	70	72	2	71
72	U	71	73	1	72
73	C	72	74	0	73
```
