## Supplementary material for "What does it take to learn the rules of RNA base pairing? A lot less than you may think": DC3920.ct

```
69	DC3920_pred_f1=0.0
1	G	0	2	68	1
2	A	1	3	67	2
3	U	2	4	66	3
4	U	3	5	65	4
5	A	4	6	64	5
6	C	5	7	63	6
7	G	6	8	62	7
8	A	7	9	0	8
9	U	8	10	0	9
10	G	9	11	22	10
11	U	10	12	21	11
12	A	11	13	20	12
13	A	12	14	19	13
14	A	13	15	0	14
15	U	14	16	0	15
16	G	15	17	0	16
17	G	16	18	0	17
18	U	17	19	0	18
19	U	18	20	13	19
20	U	19	21	12	20
21	A	20	22	11	21
22	C	21	23	10	22
23	C	22	24	0	23
24	C	23	25	0	24
25	U	24	26	41	25
26	U	25	27	0	26
27	U	26	28	0	27
28	G	27	29	38	28
29	A	28	30	37	29
30	C	29	31	0	30
31	U	30	32	0	31
32	G	31	33	0	32
33	C	32	34	0	33
34	A	33	35	0	34
35	A	34	36	0	35
36	A	35	37	0	36
37	U	36	38	29	37
38	C	37	39	28	38
39	U	38	40	0	39
40	U	39	41	0	40
41	A	40	42	25	41
42	A	41	43	0	42
43	G	42	44	0	43
44	G	43	45	0	44
45	A	44	46	0	45
46	U	45	47	0	46
47	U	46	48	61	47
48	A	47	49	60	48
49	G	48	50	59	49
50	G	49	51	58	50
51	U	50	52	0	51
52	U	51	53	0	52
53	C	52	54	0	53
54	G	53	55	0	54
55	A	54	56	0	55
56	U	55	57	0	56
57	U	56	58	0	57
58	C	57	59	50	58
59	C	58	60	49	59
60	U	59	61	48	60
61	A	60	62	47	61
62	C	61	63	7	62
63	G	62	64	6	63
64	U	63	65	5	64
65	A	64	66	4	65
66	A	65	67	3	66
67	U	66	68	2	67
68	C	67	69	1	68
69	C	68	70	0	69
```
