## Supplementary material for "What does it take to learn the rules of RNA base pairing? A lot less than you may think": DC4070.ct

```
72	DC4070_pred_f1=0.0
1	A	0	2	71	1
2	G	1	3	70	2
3	A	2	4	69	3
4	G	3	5	68	4
5	A	4	6	67	5
6	G	5	7	66	6
7	G	6	8	65	7
8	A	7	9	0	8
9	G	8	10	0	9
10	U	9	11	0	10
11	G	10	12	24	11
12	A	11	13	23	12
13	A	12	14	22	13
14	U	13	15	0	14
15	A	14	16	0	15
16	A	15	17	0	16
17	G	16	18	0	17
18	G	17	19	0	18
19	U	18	20	0	19
20	U	19	21	0	20
21	G	20	22	0	21
22	U	21	23	13	22
23	U	22	24	12	23
24	C	23	25	11	24
25	A	24	26	0	25
26	U	25	27	0	26
27	A	26	28	43	27
28	U	27	29	42	28
29	A	28	30	41	29
30	A	29	31	40	30
31	A	30	32	39	31
32	U	31	33	0	32
33	U	32	34	0	33
34	G	33	35	0	34
35	C	34	36	0	35
36	A	35	37	0	36
37	A	36	38	0	37
38	A	37	39	0	38
39	U	38	40	31	39
40	U	39	41	30	40
41	U	40	42	29	41
42	A	41	43	28	42
43	U	42	44	27	43
44	A	43	45	0	44
45	N	44	46	0	45
46	U	45	47	0	46
47	A	46	48	0	47
48	U	47	49	0	48
49	U	48	50	0	49
50	A	49	51	64	50
51	G	50	52	63	51
52	G	51	53	62	52
53	G	52	54	61	53
54	U	53	55	0	54
55	U	54	56	0	55
56	C	55	57	0	56
57	G	56	58	0	57
58	A	57	59	0	58
59	U	58	60	0	59
60	U	59	61	0	60
61	C	60	62	53	61
62	C	61	63	52	62
63	C	62	64	51	63
64	U	63	65	50	64
65	C	64	66	7	65
66	U	65	67	6	66
67	U	66	68	5	67
68	C	67	69	4	68
69	U	68	70	3	69
70	C	69	71	2	70
71	U	70	72	1	71
72	C	71	73	0	72
```
