## Supplementary material for "What does it take to learn the rules of RNA base pairing? A lot less than you may think": DC4700.ct

```
68	DC4700_pred_f1=0.0
1	U	0	2	0	1
2	G	1	3	66	2
3	C	2	4	65	3
4	U	3	5	64	4
5	U	4	6	63	5
6	A	5	7	62	6
7	G	6	8	61	7
8	U	7	9	0	8
9	A	8	10	0	9
10	G	9	11	26	10
11	U	10	12	25	11
12	U	11	13	24	12
13	A	12	14	23	13
14	A	13	15	0	14
15	U	14	16	0	15
16	G	15	17	0	16
17	U	16	18	0	17
18	U	17	19	0	18
19	A	18	20	0	19
20	A	19	21	0	20
21	U	20	22	0	21
22	A	21	23	0	22
23	U	22	24	13	23
24	A	23	25	12	24
25	A	24	26	11	25
26	C	25	27	10	26
27	U	26	28	0	27
28	A	27	29	44	28
29	A	28	30	43	29
30	G	29	31	42	30
31	A	30	32	41	31
32	A	31	33	40	32
33	C	32	34	0	33
34	U	33	35	0	34
35	G	34	36	0	35
36	C	35	37	0	36
37	A	36	38	0	37
38	A	37	39	0	38
39	A	38	40	0	39
40	U	39	41	32	40
41	U	40	42	31	41
42	C	41	43	30	42
43	U	42	44	29	43
44	U	43	45	28	44
45	C	44	46	0	45
46	A	45	47	0	46
47	U	46	48	0	47
48	A	47	49	0	48
49	G	48	50	60	49
50	U	49	51	59	50
51	C	50	52	58	51
52	U	51	53	57	52
53	A	52	54	0	53
54	G	53	55	0	54
55	U	54	56	0	55
56	U	55	57	0	56
57	A	56	58	52	57
58	G	57	59	51	58
59	A	58	60	50	59
60	C	59	61	49	60
61	C	60	62	7	61
62	U	61	63	6	62
63	A	62	64	5	63
64	A	63	65	4	64
65	G	64	66	3	65
66	C	65	67	2	66
67	U	66	68	0	67
68	U	67	69	0	68
```
