## Supplementary material for "What does it take to learn the rules of RNA base pairing? A lot less than you may think": DC5100.ct

```
66	DC5100_pred_f1=0.0
1	A	0	2	65	1
2	G	1	3	64	2
3	U	2	4	63	3
4	U	3	5	62	4
5	C	4	6	61	5
6	U	5	7	0	6
7	G	6	8	0	7
8	G	7	9	0	8
9	A	8	10	0	9
10	G	9	11	19	10
11	U	10	12	18	11
12	G	11	13	17	12
13	U	12	14	0	13
14	U	13	15	0	14
15	A	14	16	0	15
16	C	15	17	0	16
17	C	16	18	12	17
18	A	17	19	11	18
19	C	18	20	10	19
20	G	19	21	0	20
21	U	20	22	37	21
22	C	21	23	36	22
23	A	22	24	35	23
24	G	23	25	34	24
25	A	24	26	33	25
26	U	25	27	0	26
27	U	26	28	0	27
28	G	27	29	0	28
29	C	28	30	0	29
30	A	29	31	0	30
31	A	30	32	0	31
32	A	31	33	0	32
33	U	32	34	25	33
34	C	33	35	24	34
35	U	34	36	23	35
36	G	35	37	22	36
37	A	36	38	21	37
38	A	37	39	0	38
39	G	38	40	0	39
40	A	39	41	0	40
41	A	40	42	0	41
42	G	41	43	58	42
43	C	42	44	57	43
44	A	43	45	56	44
45	C	44	46	0	45
46	A	45	47	54	46
47	C	46	48	53	47
48	U	47	49	0	48
49	U	48	50	0	49
50	A	49	51	0	50
51	C	50	52	0	51
52	A	51	53	0	52
53	G	52	54	47	53
54	U	53	55	46	54
55	U	54	56	0	55
56	U	55	57	44	56
57	G	56	58	43	57
58	C	57	59	42	58
59	C	58	60	0	59
60	C	59	61	0	60
61	G	60	62	5	61
62	G	61	63	4	62
63	A	62	64	3	63
64	C	63	65	2	64
65	U	64	66	1	65
66	U	65	67	0	66
```
