## Supplementary material for "What does it take to learn the rules of RNA base pairing? A lot less than you may think": DC5160.ct

```
65	DC5160_pred_f1=0.0
1	G	0	2	64	1
2	G	1	3	63	2
3	C	2	4	62	3
4	C	3	5	61	4
5	U	4	6	60	5
6	U	5	7	59	6
7	G	6	8	58	7
8	G	7	9	0	8
9	G	8	10	0	9
10	G	9	11	19	10
11	U	10	12	18	11
12	G	11	13	17	12
13	U	12	14	0	13
14	C	13	15	0	14
15	A	14	16	0	15
16	A	15	17	0	16
17	C	16	18	12	17
18	A	17	19	11	18
19	C	18	20	10	19
20	G	19	21	0	20
21	U	20	22	37	21
22	G	21	23	36	22
23	G	22	24	35	23
24	G	23	25	34	24
25	G	24	26	33	25
26	U	25	27	0	26
27	U	26	28	0	27
28	G	27	29	0	28
29	C	28	30	0	29
30	A	29	31	0	30
31	A	30	32	0	31
32	A	31	33	0	32
33	C	32	34	25	33
34	C	33	35	24	34
35	C	34	36	23	35
36	C	35	37	22	36
37	A	36	38	21	37
38	A	37	39	0	38
39	G	38	40	0	39
40	A	39	41	0	40
41	U	40	42	0	41
42	G	41	43	57	42
43	C	42	44	56	43
44	A	43	45	55	44
45	G	44	46	54	45
46	U	45	47	0	46
47	A	46	48	0	47
48	U	47	49	0	48
49	A	48	50	0	49
50	A	49	51	0	50
51	U	50	52	0	51
52	A	51	53	0	52
53	C	52	54	0	53
54	C	53	55	45	54
55	U	54	56	44	55
56	G	55	57	43	56
57	C	56	58	42	57
58	C	57	59	7	58
59	G	58	60	6	59
60	G	59	61	5	60
61	G	60	62	4	61
62	G	61	63	3	62
63	C	62	64	2	63
64	U	63	65	1	64
65	U	64	66	0	65
```
