## Supplementary material for "What does it take to learn the rules of RNA base pairing? A lot less than you may think": DC5280.ct

```
68	DC5280_pred_f1=0.0
1	A	0	2	67	1
2	G	1	3	66	2
3	C	2	4	65	3
4	C	3	5	64	4
5	U	4	6	63	5
6	U	5	7	62	6
7	A	6	8	61	7
8	A	7	9	0	8
9	G	8	10	0	9
10	G	9	11	20	10
11	U	10	12	19	11
12	G	11	13	18	12
13	A	12	14	17	13
14	U	13	15	0	14
15	U	14	16	0	15
16	A	15	17	0	16
17	U	16	18	13	17
18	C	17	19	12	18
19	A	18	20	11	19
20	U	19	21	10	20
21	G	20	22	0	21
22	U	21	23	38	22
23	C	22	24	37	23
24	G	23	25	36	24
25	A	24	26	35	25
26	A	25	27	34	26
27	U	26	28	33	27
28	U	27	29	0	28
29	G	28	30	0	29
30	C	29	31	0	30
31	A	30	32	0	31
32	A	31	33	0	32
33	G	32	34	27	33
34	U	33	35	26	34
35	U	34	36	25	35
36	C	35	37	24	36
37	G	36	38	23	37
38	A	37	39	22	38
39	A	38	40	0	39
40	G	39	41	0	40
41	G	40	42	0	41
42	U	41	43	0	42
43	G	42	44	0	43
44	U	43	45	59	44
45	A	44	46	58	45
46	G	45	47	57	46
47	A	46	48	56	47
48	G	47	49	55	48
49	A	48	50	0	49
50	A	49	51	0	50
51	U	50	52	0	51
52	C	51	53	0	52
53	U	52	54	0	53
54	C	53	55	0	54
55	C	54	56	48	55
56	U	55	57	47	56
57	C	56	58	46	57
58	U	57	59	45	58
59	A	58	60	44	59
60	C	59	61	0	60
61	U	60	62	7	61
62	A	61	63	6	62
63	A	62	64	5	63
64	G	63	65	4	64
65	G	64	66	3	65
66	C	65	67	2	66
67	U	66	68	1	67
68	U	67	69	0	68
```
