## Supplementary material for "What does it take to learn the rules of RNA base pairing? A lot less than you may think": DD4620.ct

```
66	DD4620_pred_f1=0.0
1	U	0	2	65	1
2	C	1	3	64	2
3	A	2	4	63	3
4	U	3	5	62	4
5	U	4	6	61	5
6	U	5	7	60	6
7	C	6	8	59	7
8	U	7	9	0	8
9	A	8	10	0	9
10	G	9	11	23	10
11	U	10	12	22	11
12	C	11	13	21	12
13	U	12	14	20	13
14	A	13	15	0	14
15	G	14	16	0	15
16	U	15	17	0	16
17	U	16	18	0	17
18	A	17	19	0	18
19	A	18	20	0	19
20	G	19	21	13	20
21	G	20	22	12	21
22	A	21	23	11	22
23	U	22	24	10	23
24	G	23	25	42	24
25	U	24	26	41	25
26	U	25	27	40	26
27	G	26	28	39	27
28	C	27	29	38	28
29	U	28	30	37	29
30	U	29	31	0	30
31	U	30	32	0	31
32	G	31	33	0	32
33	U	32	34	0	33
34	C	33	35	0	34
35	G	34	36	0	35
36	U	35	37	0	36
37	G	36	38	29	37
38	G	37	39	28	38
39	C	38	40	27	39
40	G	39	41	26	40
41	G	40	42	25	41
42	U	41	43	24	42
43	G	42	44	0	43
44	G	43	45	0	44
45	G	44	46	0	45
46	G	45	47	0	46
47	U	46	48	57	47
48	A	47	49	56	48
49	U	48	50	55	49
50	G	49	51	0	50
51	U	50	52	0	51
52	U	51	53	0	52
53	U	52	54	0	53
54	U	53	55	0	54
55	G	54	56	49	55
56	U	55	57	48	56
57	A	56	58	47	57
58	C	57	59	0	58
59	G	58	60	7	59
60	G	59	61	6	60
61	G	60	62	5	61
62	A	61	63	4	62
63	U	62	64	3	63
64	G	63	65	2	64
65	A	64	66	1	65
66	G	65	67	0	66
```
