## Supplementary material for "What does it take to learn the rules of RNA base pairing? A lot less than you may think": DE4980.ct

```
67	DE4980_pred_f1=0.0
1	A	0	2	66	1
2	U	1	3	65	2
3	U	2	4	64	3
4	C	3	5	63	4
5	C	4	6	62	5
6	U	5	7	61	6
7	G	6	8	60	7
8	U	7	9	0	8
9	A	8	10	0	9
10	G	9	11	20	10
11	U	10	12	19	11
12	U	11	13	0	12
13	G	12	14	17	13
14	A	13	15	0	14
15	A	14	16	0	15
16	A	15	17	0	16
17	C	16	18	13	17
18	A	17	19	0	18
19	A	18	20	11	19
20	C	19	21	10	20
21	A	20	22	0	21
22	A	21	23	38	22
23	U	22	24	37	23
24	A	23	25	36	24
25	A	24	26	35	25
26	C	25	27	34	26
27	U	26	28	0	27
28	U	27	29	0	28
29	U	28	30	0	29
30	U	29	31	0	30
31	C	30	32	0	31
32	A	31	33	0	32
33	U	32	34	0	33
34	G	33	35	26	34
35	U	34	36	25	35
36	U	35	37	24	36
37	A	36	38	23	37
38	U	37	39	22	38
39	A	38	40	0	39
40	G	39	41	0	40
41	G	40	42	0	41
42	U	41	43	0	42
43	U	42	44	59	43
44	U	43	45	58	44
45	A	44	46	57	45
46	G	45	47	56	46
47	G	46	48	55	47
48	U	47	49	0	48
49	U	48	50	0	49
50	G	49	51	0	50
51	A	50	52	0	51
52	A	51	53	0	52
53	C	52	54	0	53
54	C	53	55	0	54
55	C	54	56	47	55
56	C	55	57	46	56
57	U	56	58	45	57
58	A	57	59	44	58
59	A	58	60	43	59
60	C	59	61	7	60
61	A	60	62	6	61
62	G	61	63	5	62
63	G	62	64	4	63
64	A	63	65	3	64
65	A	64	66	2	65
66	U	65	67	1	66
67	C	66	68	0	67
```
