## Supplementary material for "What does it take to learn the rules of RNA base pairing? A lot less than you may think": DF5200.ct

```
72	DF5200_pred_f1=0.0
1	G	0	2	71	1
2	U	1	3	70	2
3	U	2	4	69	3
4	A	3	5	0	4
5	A	4	6	67	5
6	U	5	7	66	6
7	G	6	8	65	7
8	U	7	9	0	8
9	A	8	10	0	9
10	G	9	11	28	10
11	C	10	12	27	11
12	U	11	13	26	12
13	U	12	14	25	13
14	A	13	15	0	14
15	A	14	16	0	15
16	A	15	17	0	16
17	A	16	18	0	17
18	U	17	19	0	18
19	U	18	20	0	19
20	U	19	21	0	20
21	U	20	22	0	21
22	A	21	23	0	22
23	U	22	24	0	23
24	A	23	25	0	24
25	A	24	26	13	25
26	A	25	27	12	26
27	G	26	28	11	27
28	C	27	29	10	28
29	A	28	30	0	29
30	A	29	31	46	30
31	G	30	32	45	31
32	A	31	33	44	32
33	C	32	34	43	33
34	A	33	35	42	34
35	C	34	36	0	35
36	U	35	37	0	36
37	G	36	38	0	37
38	A	37	39	0	38
39	A	38	40	0	39
40	A	39	41	0	40
41	A	40	42	0	41
42	U	41	43	34	42
43	G	42	44	33	43
44	U	43	45	32	44
45	C	44	46	31	45
46	U	45	47	30	46
47	A	46	48	0	47
48	G	47	49	0	48
49	A	48	50	0	49
50	U	49	51	0	50
51	G	50	52	64	51
52	G	51	53	63	52
53	G	52	54	62	53
54	C	53	55	61	54
55	A	54	56	0	55
56	U	55	57	0	56
57	U	56	58	0	57
58	A	57	59	0	58
59	C	58	60	0	59
60	C	59	61	0	60
61	G	60	62	54	61
62	C	61	63	53	62
63	C	62	64	52	63
64	C	63	65	51	64
65	C	64	66	7	65
66	A	65	67	6	66
67	U	66	68	5	67
68	C	67	69	0	68
69	A	68	70	3	69
70	A	69	71	2	70
71	C	70	72	1	71
72	A	71	73	0	72
```
