## Supplementary material for "What does it take to learn the rules of RNA base pairing? A lot less than you may think": DF5920.ct

```
69	DF5920_pred_f1=0.0
1	G	0	2	68	1
2	U	1	3	67	2
3	U	2	4	66	3
4	A	3	5	0	4
5	A	4	6	64	5
6	U	5	7	63	6
7	G	6	8	62	7
8	U	7	9	0	8
9	A	8	10	0	9
10	G	9	11	0	10
11	C	10	12	0	11
12	U	11	13	0	12
13	U	12	14	0	13
14	U	13	15	0	14
15	A	14	16	0	15
16	A	15	17	0	16
17	A	16	18	0	17
18	A	17	19	0	18
19	U	18	20	0	19
20	U	19	21	0	20
21	A	20	22	0	21
22	A	21	23	0	22
23	A	22	24	0	23
24	G	23	25	0	24
25	C	24	26	0	25
26	A	25	27	0	26
27	A	26	28	43	27
28	G	27	29	42	28
29	G	28	30	41	29
30	C	29	31	40	30
31	A	30	32	39	31
32	C	31	33	0	32
33	U	32	34	0	33
34	G	33	35	0	34
35	A	34	36	0	35
36	A	35	37	0	36
37	A	36	38	0	37
38	A	37	39	0	38
39	U	38	40	31	39
40	G	39	41	30	40
41	C	40	42	29	41
42	C	41	43	28	42
43	U	42	44	27	43
44	A	43	45	0	44
45	G	44	46	0	45
46	A	45	47	0	46
47	U	46	48	0	47
48	G	47	49	61	48
49	A	48	50	60	49
50	G	49	51	59	50
51	U	50	52	58	51
52	G	51	53	0	52
53	C	52	54	0	53
54	U	53	55	0	54
55	C	54	56	0	55
56	C	55	57	0	56
57	A	56	58	0	57
58	A	57	59	51	58
59	C	58	60	50	59
60	U	59	61	49	60
61	C	60	62	48	61
62	C	61	63	7	62
63	A	62	64	6	63
64	U	63	65	5	64
65	A	64	66	0	65
66	A	65	67	3	66
67	A	66	68	2	67
68	C	67	69	1	68
69	A	68	70	0	69
```
