## Supplementary material for "What does it take to learn the rules of RNA base pairing? A lot less than you may think": DF5930.ct

```
68	DF5930_pred_f1=0.0
1	G	0	2	67	1
2	U	1	3	66	2
3	U	2	4	65	3
4	A	3	5	0	4
5	A	4	6	63	5
6	U	5	7	62	6
7	G	6	8	61	7
8	U	7	9	0	8
9	A	8	10	0	9
10	G	9	11	0	10
11	C	10	12	0	11
12	U	11	13	0	12
13	U	12	14	0	13
14	A	13	15	0	14
15	A	14	16	0	15
16	A	15	17	0	16
17	C	16	18	0	17
18	U	17	19	0	18
19	A	18	20	0	19
20	A	19	21	0	20
21	A	20	22	0	21
22	G	21	23	0	22
23	G	22	24	0	23
24	C	23	25	0	24
25	A	24	26	0	25
26	A	25	27	0	26
27	G	26	28	41	27
28	G	27	29	40	28
29	C	28	30	39	29
30	A	29	31	38	30
31	C	30	32	0	31
32	U	31	33	0	32
33	G	32	34	0	33
34	A	33	35	0	34
35	A	34	36	0	35
36	A	35	37	0	36
37	A	36	38	0	37
38	U	37	39	30	38
39	G	38	40	29	39
40	C	39	41	28	40
41	C	40	42	27	41
42	A	41	43	0	42
43	A	42	44	0	43
44	G	43	45	0	44
45	A	44	46	0	45
46	U	45	47	0	46
47	G	46	48	60	47
48	A	47	49	59	48
49	G	48	50	58	49
50	U	49	51	57	50
51	G	50	52	56	51
52	U	51	53	0	52
53	A	52	54	0	53
54	C	53	55	0	54
55	G	54	56	0	55
56	C	55	57	51	56
57	A	56	58	50	57
58	C	57	59	49	58
59	U	58	60	48	59
60	C	59	61	47	60
61	C	60	62	7	61
62	A	61	63	6	62
63	U	62	64	5	63
64	G	63	65	0	64
65	A	64	66	3	65
66	A	65	67	2	66
67	C	66	68	1	67
68	A	67	69	0	68
```
