## Supplementary material for "What does it take to learn the rules of RNA base pairing? A lot less than you may think": DG0860.ct

```
76	DG0860_pred_f1=0.0
1	G	0	2	75	1
2	C	1	3	74	2
3	G	2	4	73	3
4	G	3	5	72	4
5	C	4	6	71	5
6	C	5	7	70	6
7	G	6	8	69	7
8	U	7	9	0	8
9	C	8	10	0	9
10	G	9	11	28	10
11	U	10	12	27	11
12	C	11	13	26	12
13	U	12	14	0	13
14	A	13	15	0	14
15	G	14	16	0	15
16	U	15	17	0	16
17	C	16	18	0	17
18	U	17	19	0	18
19	G	18	20	0	19
20	G	19	21	0	20
21	A	20	22	0	21
22	U	21	23	0	22
23	U	22	24	0	23
24	A	23	25	0	24
25	G	24	26	0	25
26	G	25	27	12	26
27	A	26	28	11	27
28	C	27	29	10	28
29	G	28	30	47	29
30	C	29	31	46	30
31	U	30	32	45	31
32	G	31	33	44	32
33	G	32	34	43	33
34	C	33	35	42	34
35	C	34	36	0	35
36	U	35	37	0	36
37	C	36	38	0	37
38	C	37	39	0	38
39	C	38	40	0	39
40	A	39	41	0	40
41	A	40	42	0	41
42	G	41	43	34	42
43	C	42	44	33	43
44	C	43	45	32	44
45	A	44	46	31	45
46	G	45	47	30	46
47	C	46	48	29	47
48	A	47	49	0	48
49	A	48	50	0	49
50	U	49	51	0	50
51	C	50	52	0	51
52	C	51	53	68	52
53	C	52	54	67	53
54	G	53	55	66	54
55	G	54	56	65	55
56	G	55	57	64	56
57	U	56	58	0	57
58	U	57	59	0	58
59	C	58	60	0	59
60	G	59	61	0	60
61	A	60	62	0	61
62	A	61	63	0	62
63	U	62	64	0	63
64	C	63	65	56	64
65	C	64	66	55	65
66	C	65	67	54	66
67	G	66	68	53	67
68	G	67	69	52	68
69	C	68	70	7	69
70	G	69	71	6	70
71	G	70	72	5	71
72	C	71	73	4	72
73	C	72	74	3	73
74	G	73	75	2	74
75	C	74	76	1	75
76	A	75	77	0	76
```
