## Supplementary material for "What does it take to learn the rules of RNA base pairing? A lot less than you may think": DG5080.ct

```
68	DG5080_pred_f1=0.0
1	G	0	2	0	1
2	C	1	3	66	2
3	U	2	4	65	3
4	U	3	5	64	4
5	U	4	6	63	5
6	A	5	7	62	6
7	U	6	8	0	7
8	G	7	9	0	8
9	A	8	10	0	9
10	A	9	11	0	10
11	U	10	12	0	11
12	A	11	13	19	12
13	C	12	14	0	13
14	A	13	15	0	14
15	A	14	16	0	15
16	C	15	17	0	16
17	A	16	18	0	17
18	G	17	19	0	18
19	U	18	20	12	19
20	A	19	21	0	20
21	U	20	22	0	21
22	U	21	23	0	22
23	U	22	24	39	23
24	U	23	25	38	24
25	U	24	26	37	25
26	G	25	27	36	26
27	A	26	28	35	27
28	C	27	29	0	28
29	U	28	30	0	29
30	U	29	31	0	30
31	C	30	32	0	31
32	C	31	33	0	32
33	A	32	34	0	33
34	A	33	35	0	34
35	U	34	36	27	35
36	C	35	37	26	36
37	A	36	38	25	37
38	G	37	39	24	38
39	A	38	40	23	39
40	C	39	41	0	40
41	A	40	42	0	41
42	G	41	43	0	42
43	U	42	44	61	43
44	C	43	45	60	44
45	U	44	46	59	45
46	U	45	47	58	46
47	G	46	48	57	47
48	G	47	49	56	48
49	U	48	50	0	49
50	G	49	51	0	50
51	A	50	52	0	51
52	A	51	53	0	52
53	A	52	54	0	53
54	A	53	55	0	54
55	U	54	56	0	55
56	U	55	57	48	56
57	U	56	58	47	57
58	A	57	59	46	58
59	A	58	60	45	59
60	G	59	61	44	60
61	A	60	62	43	61
62	U	61	63	6	62
63	A	62	64	5	63
64	A	63	65	4	64
65	A	64	66	3	65
66	G	65	67	2	66
67	C	66	68	0	67
68	A	67	69	0	68
```
