## Supplementary material for "What does it take to learn the rules of RNA base pairing? A lot less than you may think": DG5280.ct

```
68	DG5280_pred_f1=0.0
1	A	0	2	67	1
2	C	1	3	66	2
3	U	2	4	65	3
4	C	3	5	64	4
5	C	4	6	0	5
6	C	5	7	62	6
7	U	6	8	0	7
8	U	7	9	0	8
9	A	8	10	0	9
10	G	9	11	22	10
11	U	10	12	21	11
12	A	11	13	20	12
13	U	12	14	0	13
14	A	13	15	0	14
15	A	14	16	0	15
16	A	15	17	0	16
17	C	16	18	0	17
18	A	17	19	0	18
19	A	18	20	0	19
20	U	19	21	12	20
21	A	20	22	11	21
22	C	21	23	10	22
23	A	22	24	41	23
24	A	23	25	40	24
25	C	24	26	39	25
26	U	25	27	38	26
27	G	26	28	37	27
28	A	27	29	36	28
29	C	28	30	0	29
30	U	29	31	0	30
31	U	30	32	0	31
32	C	31	33	0	32
33	C	32	34	0	33
34	A	33	35	0	34
35	A	34	36	0	35
36	U	35	37	28	36
37	C	36	38	27	37
38	A	37	39	26	38
39	G	38	40	25	39
40	U	39	41	24	40
41	U	40	42	23	41
42	A	41	43	0	42
43	A	42	44	0	43
44	U	43	45	0	44
45	U	44	46	60	45
46	C	45	47	59	46
47	U	46	48	58	47
48	G	47	49	57	48
49	A	48	50	56	49
50	A	49	51	0	50
51	A	50	52	0	51
52	A	51	53	0	52
53	A	52	54	0	53
54	A	53	55	0	54
55	C	54	56	0	55
56	U	55	57	49	56
57	C	56	58	48	57
58	A	57	59	47	58
59	G	58	60	46	59
60	A	59	61	45	60
61	A	60	62	0	61
62	G	61	63	6	62
63	A	62	64	0	63
64	G	63	65	4	64
65	A	64	66	3	65
66	G	65	67	2	66
67	U	66	68	1	67
68	A	67	69	0	68
```
