## Supplementary material for "What does it take to learn the rules of RNA base pairing? A lot less than you may think": DH1140.ct

```
77	DH1140_pred_f1=0.0
1	G	0	2	74	1
2	G	1	3	73	2
3	C	2	4	72	3
4	G	3	5	71	4
5	U	4	6	70	5
6	A	5	7	69	6
7	G	6	8	68	7
8	G	7	9	67	8
9	U	8	10	0	9
10	G	9	11	0	10
11	G	10	12	26	11
12	U	11	13	25	12
13	G	12	14	24	13
14	A	13	15	0	14
15	A	14	16	0	15
16	G	15	17	0	16
17	U	16	18	0	17
18	G	17	19	0	18
19	G	18	20	0	19
20	U	19	21	0	20
21	U	20	22	0	21
22	A	21	23	0	22
23	A	22	24	0	23
24	C	23	25	13	24
25	A	24	26	12	25
26	C	25	27	11	26
27	A	26	28	0	27
28	U	27	29	44	28
29	C	28	30	43	29
30	A	29	31	42	30
31	G	30	32	41	31
32	G	31	33	40	32
33	U	32	34	0	33
34	U	33	35	0	34
35	G	34	36	0	35
36	U	35	37	0	36
37	G	36	38	0	37
38	G	37	39	0	38
39	C	38	40	0	39
40	U	39	41	32	40
41	C	40	42	31	41
42	U	41	43	30	42
43	G	42	44	29	43
44	A	43	45	28	44
45	C	44	46	0	45
46	A	45	47	0	46
47	U	46	48	0	47
48	A	47	49	0	48
49	C	48	50	0	49
50	G	49	51	66	50
51	C	50	52	65	51
52	G	51	53	64	52
53	G	52	54	63	53
54	G	53	55	62	54
55	U	54	56	0	55
56	U	55	57	0	56
57	C	56	58	0	57
58	G	57	59	0	58
59	A	58	60	0	59
60	U	59	61	0	60
61	C	60	62	0	61
62	C	61	63	54	62
63	C	62	64	53	63
64	C	63	65	52	64
65	G	64	66	51	65
66	U	65	67	50	66
67	U	66	68	8	67
68	C	67	69	7	68
69	U	68	70	6	69
70	A	69	71	5	70
71	C	70	72	4	71
72	G	71	73	3	72
73	C	72	74	2	73
74	C	73	75	1	74
75	C	74	76	0	75
76	C	75	77	0	76
77	A	76	78	0	77
```
