## Supplementary material for "What does it take to learn the rules of RNA base pairing? A lot less than you may think": DH4700.ct

```
64	DH4700_pred_f1=0.0
1	A	0	2	63	1
2	A	1	3	62	2
3	A	2	4	61	3
4	A	3	5	60	4
5	A	4	6	0	5
6	A	5	7	0	6
7	G	6	8	0	7
8	U	7	9	0	8
9	A	8	10	0	9
10	G	9	11	24	10
11	U	10	12	23	11
12	U	11	13	22	12
13	U	12	14	21	13
14	A	13	15	0	14
15	A	14	16	0	15
16	U	15	17	0	16
17	U	16	18	0	17
18	U	17	19	0	18
19	A	18	20	0	19
20	A	19	21	0	20
21	G	20	22	13	21
22	A	21	23	12	22
23	A	22	24	11	23
24	C	23	25	10	24
25	G	24	26	43	25
26	A	25	27	42	26
27	U	26	28	41	27
28	A	27	29	40	28
29	G	28	30	39	29
30	G	29	31	0	30
31	U	30	32	0	31
32	U	31	33	0	32
33	G	32	34	0	33
34	U	33	35	0	34
35	G	34	36	0	35
36	G	35	37	0	36
37	G	36	38	0	37
38	G	37	39	0	38
39	C	38	40	29	39
40	U	39	41	28	40
41	A	40	42	27	41
42	U	41	43	26	42
43	U	42	44	25	43
44	A	43	45	0	44
45	G	44	46	0	45
46	C	45	47	0	46
47	G	46	48	56	47
48	G	47	49	55	48
49	U	48	50	54	49
50	G	49	51	0	50
51	U	50	52	0	51
52	U	51	53	0	52
53	A	52	54	0	53
54	A	53	55	49	54
55	C	54	56	48	55
56	C	55	57	47	56
57	C	56	58	0	57
58	U	57	59	0	58
59	U	58	60	0	59
60	U	59	61	4	60
61	U	60	62	3	61
62	U	61	63	2	62
63	U	62	64	1	63
64	A	63	65	0	64
```
