## Supplementary material for "What does it take to learn the rules of RNA base pairing? A lot less than you may think": DH5320.ct

```
68	DH5320_pred_f1=0.0
1	G	0	2	67	1
2	U	1	3	66	2
3	G	2	4	65	3
4	A	3	5	64	4
5	A	4	6	63	5
6	U	5	7	62	6
7	A	6	8	61	7
8	U	7	9	0	8
9	A	8	10	0	9
10	G	9	11	22	10
11	U	10	12	21	11
12	U	11	13	20	12
13	U	12	14	19	13
14	A	13	15	0	14
15	C	14	16	0	15
16	A	15	17	0	16
17	A	16	18	0	17
18	A	17	19	0	18
19	A	18	20	13	19
20	A	19	21	12	20
21	A	20	22	11	21
22	C	21	23	10	22
23	A	22	24	0	23
24	U	23	25	40	24
25	U	24	26	39	25
26	A	25	27	38	26
27	G	26	28	37	27
28	A	27	29	36	28
29	C	28	30	0	29
30	U	29	31	0	30
31	G	30	32	0	31
32	U	31	33	0	32
33	G	32	34	0	33
34	A	33	35	0	34
35	A	34	36	0	35
36	U	35	37	28	36
37	C	36	38	27	37
38	U	37	39	26	38
39	G	38	40	25	39
40	A	39	41	24	40
41	C	40	42	0	41
42	A	41	43	0	42
43	A	42	44	0	43
44	C	43	45	0	44
45	A	44	46	60	45
46	G	45	47	59	46
47	G	46	48	58	47
48	A	47	49	57	48
49	A	48	50	0	49
50	A	49	51	0	50
51	U	50	52	0	51
52	A	51	53	0	52
53	A	52	54	0	53
54	A	53	55	0	54
55	C	54	56	0	55
56	C	55	57	0	56
57	U	56	58	48	57
58	C	57	59	47	58
59	C	58	60	46	59
60	U	59	61	45	60
61	U	60	62	7	61
62	A	61	63	6	62
63	U	62	64	5	63
64	U	63	65	4	64
65	C	64	66	3	65
66	A	65	67	2	66
67	C	66	68	1	67
68	C	67	69	0	68
```
