## Supplementary material for "What does it take to learn the rules of RNA base pairing? A lot less than you may think": DI4700.ct

```
67	DI4700_pred_f1=0.0
1	A	0	2	66	1
2	G	1	3	65	2
3	U	2	4	64	3
4	G	3	5	63	4
5	C	4	6	62	5
6	C	5	7	0	6
7	A	6	8	0	7
8	C	7	9	0	8
9	G	8	10	0	9
10	U	9	11	23	10
11	G	10	12	22	11
12	G	11	13	21	12
13	G	12	14	20	13
14	G	13	15	0	14
15	G	14	16	0	15
16	A	15	17	0	16
17	U	16	18	0	17
18	G	17	19	0	18
19	A	18	20	0	19
20	U	19	21	13	20
21	C	20	22	12	21
22	C	21	23	11	22
23	A	22	24	10	23
24	G	23	25	0	24
25	U	24	26	41	25
26	U	25	27	40	26
27	G	26	28	39	27
28	C	27	29	38	28
29	U	28	30	37	29
30	U	29	31	36	30
31	U	30	32	0	31
32	G	31	33	0	32
33	A	32	34	0	33
34	U	33	35	0	34
35	G	34	36	0	35
36	A	35	37	30	36
37	A	36	38	29	37
38	G	37	39	28	38
39	C	38	40	27	39
40	A	39	41	26	40
41	G	40	42	25	41
42	A	41	43	0	42
43	G	42	44	0	43
44	C	43	45	0	44
45	U	44	46	0	45
46	C	45	47	0	46
47	A	46	48	0	47
48	A	47	49	58	48
49	A	48	50	57	49
50	A	49	51	56	50
51	U	50	52	0	51
52	A	51	53	0	52
53	U	52	54	0	53
54	G	53	55	0	54
55	A	54	56	0	55
56	U	55	57	50	56
57	U	56	58	49	57
58	U	57	59	48	58
59	U	58	60	0	59
60	U	59	61	0	60
61	G	60	62	0	61
62	G	61	63	5	62
63	C	62	64	4	63
64	A	63	65	3	64
65	C	64	66	2	65
66	U	65	67	1	66
67	U	66	68	0	67
```
