## Supplementary material for "What does it take to learn the rules of RNA base pairing? A lot less than you may think": DI5220.ct

```
72	DI5220_pred_f1=0.0
1	G	0	2	71	1
2	G	1	3	70	2
3	A	2	4	69	3
4	A	3	5	68	4
5	G	4	6	67	5
6	C	5	7	0	6
7	G	6	8	0	7
8	U	7	9	0	8
9	G	8	10	0	9
10	C	9	11	23	10
11	C	10	12	22	11
12	U	11	13	21	12
13	G	12	14	0	13
14	A	13	15	0	14
15	A	14	16	0	15
16	C	15	17	0	16
17	A	16	18	0	17
18	A	17	19	0	18
19	A	18	20	0	19
20	A	19	21	0	20
21	A	20	22	12	21
22	G	21	23	11	22
23	G	22	24	10	23
24	A	23	25	0	24
25	U	24	26	41	25
26	C	25	27	40	26
27	A	26	28	39	27
28	C	27	29	38	28
29	U	28	30	37	29
30	A	29	31	0	30
31	U	30	32	0	31
32	G	31	33	0	32
33	A	32	34	0	33
34	U	33	35	0	34
35	A	34	36	0	35
36	A	35	37	0	36
37	A	36	38	29	37
38	G	37	39	28	38
39	U	38	40	27	39
40	G	39	41	26	40
41	A	40	42	25	41
42	A	41	43	0	42
43	C	42	44	0	43
44	A	43	45	0	44
45	U	44	46	0	45
46	A	45	47	64	46
47	G	46	48	63	47
48	A	47	49	62	48
49	G	48	50	61	49
50	G	49	51	60	50
51	U	50	52	0	51
52	A	51	53	0	52
53	U	52	54	0	53
54	A	53	55	0	54
55	A	54	56	0	55
56	C	55	57	0	56
57	A	56	58	0	57
58	A	57	59	0	58
59	C	58	60	0	59
60	C	59	61	50	60
61	C	60	62	49	61
62	U	61	63	48	62
63	C	62	64	47	63
64	U	63	65	46	64
65	C	64	66	0	65
66	A	65	67	0	66
67	C	66	68	5	67
68	U	67	69	4	68
69	U	68	70	3	69
70	C	69	71	2	70
71	C	70	72	1	71
72	U	71	73	0	72
```
