## Supplementary material for "What does it take to learn the rules of RNA base pairing? A lot less than you may think": DI5320.ct

```
69	DI5320_pred_f1=0.0
1	A	0	2	68	1
2	G	1	3	67	2
3	A	2	4	66	3
4	A	3	5	65	4
5	A	4	6	64	5
6	U	5	7	63	6
7	A	6	8	62	7
8	U	7	9	0	8
9	G	8	10	0	9
10	U	9	11	0	10
11	C	10	12	0	11
12	U	11	13	19	12
13	G	12	14	0	13
14	A	13	15	0	14
15	U	14	16	0	15
16	A	15	17	0	16
17	A	16	18	0	17
18	A	17	19	0	18
19	A	18	20	12	19
20	G	19	21	0	20
21	A	20	22	0	21
22	A	21	23	0	22
23	U	22	24	39	23
24	U	23	25	38	24
25	A	24	26	37	25
26	C	25	27	36	26
27	U	26	28	35	27
28	U	27	29	34	28
29	U	28	30	0	29
30	G	29	31	0	30
31	A	30	32	0	31
32	U	31	33	0	32
33	A	32	34	0	33
34	G	33	35	28	34
35	A	34	36	27	35
36	G	35	37	26	36
37	U	36	38	25	37
38	A	37	39	24	38
39	A	38	40	23	39
40	A	39	41	0	40
41	U	40	42	0	41
42	U	41	43	0	42
43	A	42	44	0	43
44	U	43	45	0	44
45	A	44	46	61	45
46	G	45	47	60	46
47	A	46	48	59	47
48	G	47	49	58	48
49	G	48	50	57	49
50	U	49	51	0	50
51	U	50	52	0	51
52	C	51	53	0	52
53	A	52	54	0	53
54	A	53	55	0	54
55	G	54	56	0	55
56	C	55	57	0	56
57	C	56	58	49	57
58	C	57	59	48	58
59	U	58	60	47	59
60	C	59	61	46	60
61	U	60	62	45	61
62	U	61	63	7	62
63	A	62	64	6	63
64	U	63	65	5	64
65	U	64	66	4	65
66	U	65	67	3	66
67	C	66	68	2	67
68	U	67	69	1	68
69	A	68	70	0	69
```
