## Supplementary material for "What does it take to learn the rules of RNA base pairing? A lot less than you may think": DK4840.ct

```
71	DK4840_pred_f1=0.0
1	C	0	2	70	1
2	A	1	3	69	2
3	U	2	4	68	3
4	U	3	5	67	4
5	A	4	6	66	5
6	G	5	7	65	6
7	A	6	8	64	7
8	U	7	9	0	8
9	G	8	10	0	9
10	A	9	11	0	10
11	C	10	12	0	11
12	U	11	13	20	12
13	G	12	14	0	13
14	A	13	15	0	14
15	A	14	16	0	15
16	A	15	17	0	16
17	G	16	18	0	17
18	C	17	19	0	18
19	A	18	20	0	19
20	A	19	21	12	20
21	G	20	22	0	21
22	U	21	23	0	22
23	A	22	24	0	23
24	C	23	25	0	24
25	U	24	26	39	25
26	G	25	27	38	26
27	G	26	28	37	27
28	U	27	29	36	28
29	C	28	30	0	29
30	U	29	31	0	30
31	C	30	32	0	31
32	U	31	33	0	32
33	U	32	34	0	33
34	A	33	35	0	34
35	A	34	36	0	35
36	A	35	37	28	36
37	C	36	38	27	37
38	C	37	39	26	38
39	A	38	40	25	39
40	U	39	41	0	40
41	U	40	42	0	41
42	U	41	43	0	42
43	A	42	44	0	43
44	A	43	45	0	44
45	U	44	46	0	45
46	A	45	47	63	46
47	G	46	48	62	47
48	U	47	49	61	48
49	A	48	50	60	49
50	A	49	51	59	50
51	A	50	52	0	51
52	U	51	53	0	52
53	U	52	54	0	53
54	A	53	55	0	54
55	G	54	56	0	55
56	C	55	57	0	56
57	C	56	58	0	57
58	A	57	59	0	58
59	U	58	60	50	59
60	U	59	61	49	60
61	A	60	62	48	61
62	C	61	63	47	62
63	U	62	64	46	63
64	U	63	65	7	64
65	C	64	66	6	65
66	U	65	67	5	66
67	A	66	68	4	67
68	A	67	69	3	68
69	U	68	70	2	69
70	G	69	71	1	70
71	A	70	72	0	71
```
