## Supplementary material for "What does it take to learn the rules of RNA base pairing? A lot less than you may think": DK5280.ct

```
64	DK5280_pred_f1=0.0
1	C	0	2	63	1
2	A	1	3	62	2
3	U	2	4	0	3
4	U	3	5	60	4
5	G	4	6	59	5
6	C	5	7	0	6
7	G	6	8	57	7
8	A	7	9	0	8
9	A	8	10	0	9
10	G	9	11	18	10
11	C	10	12	17	11
12	U	11	13	16	12
13	U	12	14	0	13
14	A	13	15	0	14
15	G	14	16	0	15
16	A	15	17	12	16
17	G	16	18	11	17
18	C	17	19	10	18
19	G	18	20	0	19
20	U	19	21	36	20
21	U	20	22	35	21
22	A	21	23	34	22
23	A	22	24	33	23
24	C	23	25	32	24
25	C	24	26	0	25
26	U	25	27	0	26
27	U	26	28	0	27
28	U	27	29	0	28
29	U	28	30	0	29
30	A	29	31	0	30
31	A	30	32	0	31
32	G	31	33	24	32
33	U	32	34	23	33
34	U	33	35	22	34
35	A	34	36	21	35
36	A	35	37	20	36
37	A	36	38	0	37
38	G	37	39	0	38
39	U	38	40	0	39
40	U	39	41	0	40
41	A	40	42	0	41
42	G	41	43	56	42
43	A	42	44	55	43
44	G	43	45	54	44
45	A	44	46	53	45
46	C	45	47	0	46
47	A	46	48	0	47
48	A	47	49	0	48
49	C	48	50	0	49
50	A	49	51	0	50
51	A	50	52	0	51
52	A	51	53	0	52
53	U	52	54	45	53
54	C	53	55	44	54
55	U	54	56	43	55
56	C	55	57	42	56
57	C	56	58	7	57
58	A	57	59	0	58
59	C	58	60	5	59
60	A	59	61	4	60
61	U	60	62	0	61
62	U	61	63	2	62
63	G	62	64	1	63
64	A	63	65	0	64
```
