## Supplementary material for "What does it take to learn the rules of RNA base pairing? A lot less than you may think": DL1140.ct

```
89	DL1140_pred_f1=0.0
1	C	0	2	85	1
2	C	1	3	84	2
3	C	2	4	83	3
4	C	3	5	82	4
5	A	4	6	81	5
6	A	5	7	80	6
7	G	6	8	79	7
8	U	7	9	0	8
9	G	8	10	0	9
10	G	9	11	26	10
11	C	10	12	25	11
12	G	11	13	24	12
13	G	12	14	0	13
14	A	13	15	0	14
15	A	14	16	0	15
16	U	15	17	0	16
17	A	16	18	0	17
18	G	17	19	0	18
19	G	18	20	0	19
20	U	19	21	0	20
21	A	20	22	0	21
22	G	21	23	0	22
23	A	22	24	0	23
24	C	23	25	12	24
25	G	24	26	11	25
26	C	25	27	10	26
27	A	26	28	0	27
28	U	27	29	44	28
29	U	28	30	43	29
30	G	29	31	42	30
31	G	30	32	41	31
32	A	31	33	40	32
33	C	32	34	0	33
34	U	33	35	0	34
35	U	34	36	0	35
36	A	35	37	0	36
37	A	36	38	0	37
38	A	37	39	0	38
39	A	38	40	0	39
40	U	39	41	32	40
41	C	40	42	31	41
42	C	41	43	30	42
43	A	42	44	29	43
44	A	43	45	28	44
45	C	44	46	0	45
46	G	45	47	59	46
47	G	46	48	58	47
48	G	47	49	57	48
49	C	48	50	0	49
50	U	49	51	55	50
51	U	50	52	0	51
52	A	51	53	0	52
53	A	52	54	0	53
54	U	53	55	0	54
55	A	54	56	50	55
56	U	55	57	0	56
57	C	56	58	48	57
58	C	57	59	47	58
59	U	58	60	46	59
60	G	59	61	0	60
61	U	60	62	0	61
62	G	61	63	0	62
63	C	62	64	77	63
64	C	63	65	76	64
65	G	64	66	75	65
66	G	65	67	74	66
67	U	66	68	0	67
68	U	67	69	0	68
69	C	68	70	0	69
70	A	69	71	0	70
71	A	70	72	0	71
72	G	71	73	0	72
73	U	72	74	0	73
74	C	73	75	66	74
75	C	74	76	65	75
76	G	75	77	64	76
77	G	76	78	63	77
78	C	77	79	0	78
79	C	78	80	7	79
80	U	79	81	6	80
81	U	80	82	5	81
82	G	81	83	4	82
83	G	82	84	3	83
84	G	83	85	2	84
85	G	84	86	1	85
86	A	85	87	0	86
87	C	86	88	0	87
88	C	87	89	0	88
89	A	88	90	0	89
```
