## Supplementary material for "What does it take to learn the rules of RNA base pairing? A lot less than you may think": DL1141.ct

```
83	DL1141_pred_f1=0.0
1	G	0	2	79	1
2	G	1	3	77	2
3	G	2	4	76	3
4	G	3	5	75	4
5	A	4	6	74	5
6	U	5	7	73	6
7	U	6	8	0	7
8	G	7	9	0	8
9	G	8	10	25	9
10	C	9	11	24	10
11	G	10	12	23	11
12	G	11	13	0	12
13	A	12	14	0	13
14	A	13	15	0	14
15	U	14	16	0	15
16	U	15	17	0	16
17	G	16	18	0	17
18	G	17	19	0	18
19	C	18	20	0	19
20	A	19	21	0	20
21	G	20	22	0	21
22	A	21	23	0	22
23	C	22	24	11	23
24	G	23	25	10	24
25	C	24	26	9	25
26	A	25	27	0	26
27	C	26	28	43	27
28	U	27	29	42	28
29	A	28	30	41	29
30	G	29	31	40	30
31	A	30	32	39	31
32	C	31	33	0	32
33	U	32	34	0	33
34	U	33	35	0	34
35	A	34	36	0	35
36	G	35	37	0	36
37	G	36	38	0	37
38	A	37	39	0	38
39	U	38	40	31	39
40	C	39	41	30	40
41	U	40	42	29	41
42	A	41	43	28	42
43	G	42	44	27	43
44	C	43	45	0	44
45	G	44	46	53	45
46	U	45	47	52	46
47	C	46	48	51	47
48	U	47	49	0	48
49	U	48	50	0	49
50	U	49	51	0	50
51	G	50	52	47	51
52	A	51	53	46	52
53	C	52	54	45	53
54	G	53	55	0	54
55	U	54	56	0	55
56	A	55	57	72	56
57	A	56	58	71	57
58	G	57	59	70	58
59	G	58	60	69	59
60	G	59	61	68	60
61	U	60	62	0	61
62	U	61	63	0	62
63	C	62	64	0	63
64	A	63	65	0	64
65	A	64	66	0	65
66	G	65	67	0	66
67	U	66	68	0	67
68	C	67	69	60	68
69	C	68	70	59	69
70	C	69	71	58	70
71	U	70	72	57	71
72	U	71	73	56	72
73	A	72	74	6	73
74	U	73	75	5	74
75	C	74	76	4	75
76	C	75	77	3	76
77	C	76	78	2	77
78	C	77	79	0	78
79	C	78	80	1	79
80	A	79	81	0	80
81	C	80	82	0	81
82	C	81	83	0	82
83	A	82	84	0	83
```
