## Supplementary material for "What does it take to learn the rules of RNA base pairing? A lot less than you may think": DL1310.ct

```
87	DL1310_pred_f1=0.0
1	G	0	2	83	1
2	C	1	3	82	2
3	C	2	4	81	3
4	C	3	5	80	4
5	G	4	6	79	5
6	G	5	7	78	6
7	A	6	8	77	7
8	U	7	9	0	8
9	G	8	10	0	9
10	G	9	11	24	10
11	U	10	12	23	11
12	G	11	13	22	12
13	G	12	14	0	13
14	A	13	15	0	14
15	A	14	16	0	15
16	U	15	17	0	16
17	G	16	18	0	17
18	C	17	19	0	18
19	A	18	20	0	19
20	G	19	21	0	20
21	A	20	22	0	21
22	C	21	23	12	22
23	A	22	24	11	23
24	C	23	25	10	24
25	G	24	26	0	25
26	G	25	27	42	26
27	C	26	28	41	27
28	G	27	29	40	28
29	A	28	30	39	29
30	G	29	31	38	30
31	C	30	32	0	31
32	U	31	33	0	32
33	U	32	34	0	33
34	A	33	35	0	34
35	A	34	36	0	35
36	A	35	37	0	36
37	C	36	38	0	37
38	C	37	39	30	38
39	U	38	40	29	39
40	C	39	41	28	40
41	G	40	42	27	41
42	C	41	43	26	42
43	U	42	44	0	43
44	G	43	45	57	44
45	C	44	46	56	45
46	C	45	47	55	46
47	C	46	48	54	47
48	C	47	49	0	48
49	U	48	50	0	49
50	U	49	51	0	50
51	C	50	52	0	51
52	G	51	53	0	52
53	A	52	54	0	53
54	G	53	55	47	54
55	G	54	56	46	55
56	G	55	57	45	56
57	C	56	58	44	57
58	G	57	59	0	58
59	U	58	60	0	59
60	G	59	61	0	60
61	C	60	62	75	61
62	C	61	63	74	62
63	G	62	64	73	63
64	G	63	65	72	64
65	U	64	66	0	65
66	U	65	67	0	66
67	C	66	68	0	67
68	A	67	69	0	68
69	A	68	70	0	69
70	G	69	71	0	70
71	U	70	72	0	71
72	C	71	73	64	72
73	C	72	74	63	73
74	G	73	75	62	74
75	G	74	76	61	75
76	C	75	77	0	76
77	U	76	78	7	77
78	C	77	79	6	78
79	C	78	80	5	79
80	G	79	81	4	80
81	G	80	82	3	81
82	G	81	83	2	82
83	C	82	84	1	83
84	A	83	85	0	84
85	C	84	86	0	85
86	C	85	87	0	86
87	A	86	88	0	87
```
