## Supplementary material for "What does it take to learn the rules of RNA base pairing? A lot less than you may think": DL2522.ct

```
79	DL2522_pred_f1=0.0
1	U	0	2	0	1
2	C	1	3	77	2
3	C	2	4	76	3
4	U	3	5	75	4
5	U	4	6	74	5
6	C	5	7	73	6
7	G	6	8	72	7
8	U	7	9	0	8
9	G	8	10	0	9
10	G	9	11	25	10
11	U	10	12	24	11
12	G	11	13	23	12
13	A	12	14	0	13
14	A	13	15	0	14
15	A	14	16	0	15
16	U	15	17	0	16
17	G	16	18	0	17
18	G	17	19	0	18
19	U	18	20	0	19
20	A	19	21	0	20
21	A	20	22	0	21
22	A	21	23	0	22
23	C	22	24	12	23
24	A	23	25	11	24
25	C	24	26	10	25
26	G	25	27	0	26
27	U	26	28	43	27
28	G	27	29	42	28
29	U	28	30	41	29
30	G	29	31	40	30
31	A	30	32	39	31
32	U	31	33	0	32
33	U	32	34	0	33
34	C	33	35	0	34
35	A	34	36	0	35
36	A	35	37	0	36
37	A	36	38	0	37
38	A	37	39	0	38
39	U	38	40	31	39
40	C	39	41	30	40
41	A	40	42	29	41
42	C	41	43	28	42
43	A	42	44	27	43
44	U	43	45	0	44
45	G	44	46	0	45
46	C	45	47	0	46
47	A	46	48	0	47
48	U	47	49	0	48
49	A	48	50	0	49
50	A	49	51	0	50
51	G	50	52	0	51
52	C	51	53	0	52
53	U	52	54	0	53
54	U	53	55	0	54
55	G	54	56	0	55
56	C	55	57	70	56
57	C	56	58	69	57
58	G	57	59	68	58
59	G	58	60	67	59
60	U	59	61	0	60
61	U	60	62	0	61
62	C	61	63	0	62
63	G	62	64	0	63
64	A	63	65	0	64
65	G	64	66	0	65
66	U	65	67	0	66
67	C	66	68	59	67
68	C	67	69	58	68
69	G	68	70	57	69
70	G	69	71	56	70
71	U	70	72	0	71
72	C	71	73	7	72
73	G	72	74	6	73
74	A	73	75	5	74
75	A	74	76	4	75
76	G	75	77	3	76
77	G	76	78	2	77
78	U	77	79	0	78
79	A	78	80	0	79
```
