## Supplementary material for "What does it take to learn the rules of RNA base pairing? A lot less than you may think": DL2920.ct

```
80	DL2920_pred_f1=0.0
1	G	0	2	79	1
2	C	1	3	78	2
3	C	2	4	77	3
4	G	3	5	76	4
5	C	4	6	75	5
6	U	5	7	74	6
7	A	6	8	73	7
8	U	7	9	0	8
9	G	8	10	0	9
10	G	9	11	26	10
11	U	10	12	25	11
12	G	11	13	24	12
13	A	12	14	0	13
14	A	13	15	0	14
15	A	14	16	0	15
16	U	15	17	0	16
17	U	16	18	0	17
18	G	17	19	0	18
19	G	18	20	0	19
20	U	19	21	0	20
21	A	20	22	0	21
22	G	21	23	0	22
23	A	22	24	0	23
24	C	23	25	12	24
25	A	24	26	11	25
26	C	25	27	10	26
27	G	26	28	0	27
28	C	27	29	44	28
29	U	28	30	43	29
30	G	29	31	42	30
31	C	30	32	41	31
32	U	31	33	40	32
33	C	32	34	0	33
34	U	33	35	0	34
35	U	34	36	0	35
36	A	35	37	0	36
37	G	36	38	0	37
38	G	37	39	0	38
39	A	38	40	0	39
40	A	39	41	32	40
41	G	40	42	31	41
42	C	41	43	30	42
43	A	42	44	29	43
44	G	43	45	28	44
45	U	44	46	0	45
46	G	45	47	53	46
47	C	46	48	52	47
48	U	47	49	0	48
49	A	48	50	0	49
50	A	49	51	0	50
51	U	50	52	0	51
52	G	51	53	47	52
53	C	52	54	46	53
54	A	53	55	0	54
55	U	54	56	0	55
56	C	55	57	0	56
57	U	56	58	71	57
58	C	57	59	70	58
59	G	58	60	69	59
60	G	59	61	68	60
61	U	60	62	0	61
62	U	61	63	0	62
63	C	62	64	0	63
64	G	63	65	0	64
65	A	64	66	0	65
66	G	65	67	0	66
67	U	66	68	0	67
68	C	67	69	60	68
69	C	68	70	59	69
70	G	69	71	58	70
71	A	70	72	57	71
72	G	71	73	0	72
73	U	72	74	7	73
74	G	73	75	6	74
75	G	74	76	5	75
76	C	75	77	4	76
77	G	76	78	3	77
78	G	77	79	2	78
79	C	78	80	1	79
80	A	79	81	0	80
```
