## Supplementary material for "What does it take to learn the rules of RNA base pairing? A lot less than you may think": DL4030.ct

```
82	DL4030_pred_f1=0.0
1	G	0	2	0	1
2	C	1	3	80	2
3	U	2	4	79	3
4	A	3	5	78	4
5	C	4	6	77	5
6	U	5	7	76	6
7	U	6	8	75	7
8	U	7	9	0	8
9	G	8	10	0	9
10	G	9	11	26	10
11	U	10	12	25	11
12	G	11	13	24	12
13	G	12	14	0	13
14	A	13	15	0	14
15	A	14	16	0	15
16	U	15	17	0	16
17	C	16	18	0	17
18	G	17	19	0	18
19	G	18	20	0	19
20	U	19	21	0	20
21	A	20	22	0	21
22	G	21	23	0	22
23	A	22	24	0	23
24	C	23	25	12	24
25	A	24	26	11	25
26	C	25	27	10	26
27	G	26	28	0	27
28	A	27	29	44	28
29	C	28	30	43	29
30	G	29	31	42	30
31	C	30	32	41	31
32	A	31	33	40	32
33	C	32	34	0	33
34	U	33	35	0	34
35	U	34	36	0	35
36	A	35	37	0	36
37	A	36	38	0	37
38	A	37	39	0	38
39	A	38	40	0	39
40	U	39	41	32	40
41	G	40	42	31	41
42	C	41	43	30	42
43	G	42	44	29	43
44	U	43	45	28	44
45	U	44	46	0	45
46	A	45	47	55	46
47	C	46	48	54	47
48	U	47	49	53	48
49	U	48	50	0	49
50	A	49	51	0	50
51	U	50	52	0	51
52	A	51	53	0	52
53	A	52	54	48	53
54	G	53	55	47	54
55	U	54	56	46	55
56	A	55	57	0	56
57	U	56	58	0	57
58	A	57	59	0	58
59	A	58	60	73	59
60	A	59	61	72	60
61	A	60	62	71	61
62	G	61	63	70	62
63	U	62	64	0	63
64	U	63	65	0	64
65	C	64	66	0	65
66	A	65	67	0	66
67	A	66	68	0	67
68	G	67	69	0	68
69	U	68	70	0	69
70	C	69	71	62	70
71	U	70	72	61	71
72	U	71	73	60	72
73	U	72	74	59	73
74	U	73	75	0	74
75	A	74	76	7	75
76	A	75	77	6	76
77	G	76	78	5	77
78	U	77	79	4	78
79	A	78	80	3	79
80	G	79	81	2	80
81	C	80	82	0	81
82	A	81	83	0	82
```
