## Supplementary material for "What does it take to learn the rules of RNA base pairing? A lot less than you may think": DL4040.ct

```
83	DL4040_pred_f1=0.0
1	G	0	2	82	1
2	C	1	3	81	2
3	C	2	4	80	3
4	U	3	5	79	4
5	A	4	6	78	5
6	A	5	7	77	6
7	A	6	8	76	7
8	U	7	9	0	8
9	G	8	10	0	9
10	C	9	11	27	10
11	U	10	12	26	11
12	G	11	13	25	12
13	G	12	14	0	13
14	A	13	15	0	14
15	A	14	16	0	15
16	U	15	17	0	16
17	U	16	18	0	17
18	U	17	19	0	18
19	G	18	20	0	19
20	G	19	21	0	20
21	U	20	22	0	21
22	A	21	23	0	22
23	G	22	24	0	23
24	A	23	25	0	24
25	C	24	26	12	25
26	A	25	27	11	26
27	G	26	28	10	27
28	A	27	29	0	28
29	A	28	30	45	29
30	C	29	31	44	30
31	A	30	32	43	31
32	A	31	33	42	32
33	A	32	34	41	33
34	C	33	35	0	34
35	U	34	36	0	35
36	U	35	37	0	36
37	A	36	38	0	37
38	A	37	39	0	38
39	G	38	40	0	39
40	A	39	41	0	40
41	U	40	42	33	41
42	U	41	43	32	42
43	U	42	44	31	43
44	G	43	45	30	44
45	U	44	46	29	45
46	C	45	47	0	46
47	G	46	48	56	47
48	C	47	49	55	48
49	U	48	50	54	49
50	U	49	51	0	50
51	U	50	52	0	51
52	C	51	53	0	52
53	G	52	54	0	53
54	A	53	55	49	54
55	G	54	56	48	55
56	C	55	57	47	56
57	G	56	58	0	57
58	U	57	59	0	58
59	G	58	60	75	59
60	U	59	61	74	60
61	U	60	62	73	61
62	G	61	63	72	62
63	G	62	64	71	63
64	U	63	65	0	64
65	U	64	66	0	65
66	C	65	67	0	66
67	G	66	68	0	67
68	A	67	69	0	68
69	G	68	70	0	69
70	U	69	71	0	70
71	C	70	72	63	71
72	C	71	73	62	72
73	A	72	74	61	73
74	A	73	75	60	74
75	C	74	76	59	75
76	U	75	77	7	76
77	U	76	78	6	77
78	U	77	79	5	78
79	A	78	80	4	79
80	G	79	81	3	80
81	G	80	82	2	81
82	U	81	83	1	82
83	A	82	84	0	83
```
