## Supplementary material for "What does it take to learn the rules of RNA base pairing? A lot less than you may think": DL4700.ct

```
66	DL4700_pred_f1=0.0
1	U	0	2	65	1
2	G	1	3	64	2
3	A	2	4	63	3
4	A	3	5	62	4
5	A	4	6	61	5
6	G	5	7	0	6
7	C	6	8	0	7
8	U	7	9	0	8
9	G	8	10	0	9
10	G	9	11	22	10
11	C	10	12	21	11
12	A	11	13	20	12
13	G	12	14	0	13
14	A	13	15	0	14
15	G	14	16	0	15
16	U	15	17	0	16
17	U	16	18	0	17
18	A	17	19	0	18
19	A	18	20	0	19
20	U	19	21	12	20
21	G	20	22	11	21
22	C	21	23	10	22
23	G	22	24	0	23
24	C	23	25	0	24
25	U	24	26	39	25
26	U	25	27	38	26
27	G	26	28	37	27
28	A	27	29	36	28
29	U	28	30	0	29
30	U	29	31	0	30
31	U	30	32	0	31
32	A	31	33	0	32
33	G	32	34	0	33
34	G	33	35	0	34
35	A	34	36	0	35
36	U	35	37	28	36
37	C	36	38	27	37
38	A	37	39	26	38
39	A	38	40	25	39
40	U	39	41	0	40
41	U	40	42	0	41
42	U	41	43	0	42
43	A	42	44	0	43
44	U	43	45	0	44
45	A	44	46	58	45
46	A	45	47	57	46
47	G	46	48	56	47
48	U	47	49	55	48
49	A	48	50	54	49
50	U	49	51	0	50
51	C	50	52	0	51
52	C	51	53	0	52
53	A	52	54	0	53
54	U	53	55	49	54
55	A	54	56	48	55
56	C	55	57	47	56
57	U	56	58	46	57
58	U	57	59	45	58
59	G	58	60	0	59
60	C	59	61	0	60
61	U	60	62	5	61
62	U	61	63	4	62
63	U	62	64	3	63
64	C	63	65	2	64
65	A	64	66	1	65
66	U	65	67	0	66
```
