## Supplementary material for "What does it take to learn the rules of RNA base pairing? A lot less than you may think": DL4880.ct

```
66	DL4880_pred_f1=0.0
1	U	0	2	65	1
2	C	1	3	64	2
3	U	2	4	63	3
4	A	3	5	62	4
5	A	4	6	61	5
6	U	5	7	60	6
7	A	6	8	59	7
8	U	7	9	0	8
9	G	8	10	0	9
10	G	9	11	0	10
11	C	10	12	20	11
12	A	11	13	19	12
13	G	12	14	0	13
14	A	13	15	0	14
15	U	14	16	0	15
16	U	15	17	0	16
17	A	16	18	0	17
18	G	17	19	0	18
19	U	18	20	12	19
20	G	19	21	11	20
21	C	20	22	0	21
22	A	21	23	0	22
23	A	22	24	39	23
24	U	23	25	38	24
25	G	24	26	37	25
26	G	25	27	36	26
27	A	26	28	35	27
28	U	27	29	0	28
29	U	28	30	0	29
30	U	29	31	0	30
31	A	30	32	0	31
32	A	31	33	0	32
33	G	32	34	0	33
34	C	33	35	0	34
35	U	34	36	27	35
36	C	35	37	26	36
37	C	36	38	25	37
38	A	37	39	24	38
39	U	38	40	23	39
40	A	39	41	0	40
41	U	40	42	0	41
42	A	41	43	0	42
43	U	42	44	0	43
44	A	43	45	0	44
45	A	44	46	0	45
46	A	45	47	56	46
47	G	46	48	55	47
48	U	47	49	54	48
49	A	48	50	53	49
50	U	49	51	0	50
51	U	50	52	0	51
52	U	51	53	0	52
53	U	52	54	49	53
54	A	53	55	48	54
55	C	54	56	47	55
56	U	55	57	46	56
57	U	56	58	0	57
58	U	57	59	0	58
59	U	58	60	7	59
60	A	59	61	6	60
61	U	60	62	5	61
62	U	61	63	4	62
63	A	62	64	3	63
64	G	63	65	2	64
65	A	64	66	1	65
66	A	65	67	0	66
```
