## Supplementary material for "What does it take to learn the rules of RNA base pairing? A lot less than you may think": DL4980.ct

```
74	DL4980_pred_f1=0.0
1	G	0	2	73	1
2	C	1	3	72	2
3	U	2	4	71	3
4	U	3	5	0	4
5	G	4	6	69	5
6	A	5	7	68	6
7	G	6	8	67	7
8	U	7	9	0	8
9	A	8	10	0	9
10	G	9	11	27	10
11	C	10	12	26	11
12	A	11	13	25	12
13	A	12	14	0	13
14	A	13	15	0	14
15	G	14	16	0	15
16	A	15	17	0	16
17	G	16	18	0	17
18	G	17	19	0	18
19	G	18	20	0	19
20	U	19	21	0	20
21	U	20	22	0	21
22	U	21	23	0	22
23	A	22	24	0	23
24	A	23	25	0	24
25	U	24	26	12	25
26	G	25	27	11	26
27	C	26	28	10	27
28	U	27	29	0	28
29	U	28	30	45	29
30	G	29	31	44	30
31	A	30	32	43	31
32	G	31	33	42	32
33	A	32	34	41	33
34	U	33	35	0	34
35	U	34	36	0	35
36	U	35	37	0	36
37	A	36	38	0	37
38	G	37	39	0	38
39	G	38	40	0	39
40	U	39	41	0	40
41	U	40	42	33	41
42	C	41	43	32	42
43	U	42	44	31	43
44	U	43	45	30	44
45	A	44	46	29	45
46	C	45	47	0	46
47	A	46	48	0	47
48	U	47	49	0	48
49	C	48	50	0	49
50	A	49	51	66	50
51	A	50	52	65	51
52	G	51	53	64	52
53	G	52	54	63	53
54	G	53	55	62	54
55	U	54	56	0	55
56	U	55	57	0	56
57	C	56	58	0	57
58	A	57	59	0	58
59	A	58	60	0	59
60	U	59	61	0	60
61	U	60	62	0	61
62	C	61	63	54	62
63	C	62	64	53	63
64	C	63	65	52	64
65	U	64	66	51	65
66	U	65	67	50	66
67	C	66	68	7	67
68	U	67	69	6	68
69	C	68	70	5	69
70	U	69	71	0	70
71	A	70	72	3	71
72	G	71	73	2	72
73	U	72	74	1	73
74	U	73	75	0	74
```
