## Supplementary material for "What does it take to learn the rules of RNA base pairing? A lot less than you may think": DL5081.ct

```
71	DL5081_pred_f1=0.0
1	C	0	2	70	1
2	U	1	3	69	2
3	A	2	4	68	3
4	A	3	5	67	4
5	A	4	6	66	5
6	G	5	7	65	6
7	U	6	8	0	7
8	A	7	9	0	8
9	G	8	10	24	9
10	C	9	11	23	10
11	A	10	12	22	11
12	A	11	13	0	12
13	A	12	14	0	13
14	G	13	15	0	14
15	U	14	16	0	15
16	G	15	17	0	16
17	G	16	18	0	17
18	U	17	19	0	18
19	U	18	20	0	19
20	A	19	21	0	20
21	A	20	22	0	21
22	U	21	23	11	22
23	G	22	24	10	23
24	C	23	25	9	24
25	A	24	26	0	25
26	G	25	27	42	26
27	A	26	28	41	27
28	A	27	29	40	28
29	G	28	30	39	29
30	G	29	31	38	30
31	C	30	32	0	31
32	C	31	33	0	32
33	U	32	34	0	33
34	A	33	35	0	34
35	A	34	36	0	35
36	A	35	37	0	36
37	A	36	38	0	37
38	C	37	39	30	38
39	U	38	40	29	39
40	U	39	41	28	40
41	U	40	42	27	41
42	C	41	43	26	42
43	C	42	44	0	43
44	U	43	45	0	44
45	A	44	46	0	45
46	U	45	47	0	46
47	C	46	48	0	47
48	A	47	49	64	48
49	A	48	50	63	49
50	G	49	51	62	50
51	G	50	52	61	51
52	G	51	53	60	52
53	U	52	54	0	53
54	U	53	55	0	54
55	C	54	56	0	55
56	A	55	57	0	56
57	A	56	58	0	57
58	C	57	59	0	58
59	U	58	60	0	59
60	C	59	61	52	60
61	C	60	62	51	61
62	U	61	63	50	62
63	U	62	64	49	63
64	U	63	65	48	64
65	C	64	66	6	65
66	U	65	67	5	66
67	U	66	68	4	67
68	U	67	69	3	68
69	A	68	70	2	69
70	G	69	71	1	70
71	C	70	72	0	71
```
