## Supplementary material for "What does it take to learn the rules of RNA base pairing? A lot less than you may think": DL5281.ct

```
75	DL5281_pred_f1=0.0
1	A	0	2	74	1
2	U	1	3	73	2
3	U	2	4	72	3
4	A	3	5	71	4
5	G	4	6	70	5
6	G	5	7	69	6
7	G	6	8	68	7
8	U	7	9	0	8
9	G	8	10	0	9
10	G	9	11	27	10
11	C	10	12	26	11
12	A	11	13	25	12
13	G	12	14	24	13
14	A	13	15	0	14
15	G	14	16	0	15
16	C	15	17	0	16
17	C	16	18	0	17
18	A	17	19	0	18
19	A	18	20	0	19
20	G	19	21	0	20
21	U	20	22	0	21
22	A	21	23	0	22
23	A	22	24	0	23
24	U	23	25	13	24
25	U	24	26	12	25
26	G	25	27	11	26
27	C	26	28	10	27
28	G	27	29	0	28
29	U	28	30	45	29
30	A	29	31	44	30
31	A	30	32	43	31
32	G	31	33	42	32
33	A	32	34	0	33
34	C	33	35	0	34
35	U	34	36	0	35
36	U	35	37	0	36
37	A	36	38	0	37
38	A	37	39	0	38
39	A	38	40	0	39
40	A	39	41	0	40
41	C	40	42	0	41
42	C	41	43	32	42
43	U	42	44	31	43
44	U	43	45	30	44
45	G	44	46	29	45
46	U	45	47	0	46
47	U	46	48	0	47
48	C	47	49	0	48
49	C	48	50	0	49
50	C	49	51	0	50
51	A	50	52	67	51
52	G	51	53	66	52
53	A	52	54	65	53
54	G	53	55	64	54
55	G	54	56	63	55
56	U	55	57	0	56
57	U	56	58	0	57
58	C	57	59	0	58
59	A	58	60	0	59
60	A	59	61	0	60
61	A	60	62	0	61
62	U	61	63	0	62
63	C	62	64	55	63
64	C	63	65	54	64
65	U	64	66	53	65
66	C	65	67	52	66
67	U	66	68	51	67
68	C	67	69	7	68
69	C	68	70	6	69
70	C	69	71	5	70
71	U	70	72	4	71
72	A	71	73	3	72
73	A	72	74	2	73
74	U	73	75	1	74
75	A	74	76	0	75
```
