## Supplementary material for "What does it take to learn the rules of RNA base pairing? A lot less than you may think": DL6980.ct

```
84	DL6980_pred_f1=0.0
1	G	0	2	83	1
2	U	1	3	82	2
3	C	2	4	81	3
4	A	3	5	80	4
5	G	4	6	79	5
6	G	5	7	78	6
7	A	6	8	77	7
8	U	7	9	0	8
9	G	8	10	0	9
10	G	9	11	26	10
11	C	10	12	25	11
12	C	11	13	24	12
13	G	12	14	0	13
14	A	13	15	0	14
15	G	14	16	0	15
16	U	15	17	0	16
17	G	16	18	0	17
18	G	17	19	0	18
19	U	18	20	0	19
20	C	19	21	0	20
21	U	20	22	0	21
22	A	21	23	0	22
23	A	22	24	0	23
24	G	23	25	12	24
25	G	24	26	11	25
26	C	25	27	10	26
27	G	26	28	0	27
28	C	27	29	44	28
29	C	28	30	43	29
30	A	29	31	42	30
31	G	30	32	41	31
32	A	31	33	40	32
33	C	32	34	0	33
34	U	33	35	0	34
35	C	34	36	0	35
36	A	35	37	0	36
37	A	36	38	0	37
38	G	37	39	0	38
39	U	38	40	0	39
40	U	39	41	32	40
41	C	40	42	31	41
42	U	41	43	30	42
43	G	42	44	29	43
44	G	43	45	28	44
45	U	44	46	58	45
46	C	45	47	57	46
47	U	46	48	56	47
48	U	47	49	55	48
49	C	48	50	54	49
50	G	49	51	0	50
51	A	50	52	0	51
52	G	51	53	0	52
53	A	52	54	0	53
54	G	53	55	49	54
55	A	54	56	48	55
56	G	55	57	47	56
57	G	56	58	46	57
58	G	57	59	45	58
59	C	58	60	0	59
60	G	59	61	76	60
61	U	60	62	75	61
62	G	61	63	74	62
63	G	62	64	73	63
64	G	63	65	72	64
65	U	64	66	0	65
66	U	65	67	0	66
67	C	66	68	0	67
68	A	67	69	0	68
69	A	68	70	0	69
70	A	69	71	0	70
71	U	70	72	0	71
72	C	71	73	64	72
73	C	72	74	63	73
74	C	73	75	62	74
75	A	74	76	61	75
76	C	75	77	60	76
77	U	76	78	7	77
78	U	77	79	6	78
79	C	78	80	5	79
80	U	79	81	4	80
81	G	80	82	3	81
82	A	81	83	2	82
83	C	82	84	1	83
84	A	83	85	0	84
```
