## Supplementary material for "What does it take to learn the rules of RNA base pairing? A lot less than you may think": DM0680.ct

```
75	DM0680_pred_f1=0.0
1	G	0	2	74	1
2	G	1	3	73	2
3	G	2	4	72	3
4	C	3	5	71	4
5	C	4	6	70	5
6	C	5	7	69	6
7	A	6	8	68	7
8	U	7	9	0	8
9	A	8	10	0	9
10	A	9	11	0	10
11	G	10	12	0	11
12	C	11	13	26	12
13	U	12	14	25	13
14	U	13	15	24	14
15	A	14	16	0	15
16	G	15	17	0	16
17	C	16	18	0	17
18	C	17	19	0	18
19	A	18	20	0	19
20	G	19	21	0	20
21	G	20	22	0	21
22	U	21	23	0	22
23	A	22	24	0	23
24	G	23	25	14	24
25	A	24	26	13	25
26	G	25	27	12	26
27	C	26	28	0	27
28	G	27	29	46	28
29	C	28	30	45	29
30	C	29	31	44	30
31	C	30	32	43	31
32	G	31	33	42	32
33	G	32	34	41	33
34	C	33	35	0	34
35	U	34	36	0	35
36	C	35	37	0	36
37	A	36	38	0	37
38	U	37	39	0	38
39	A	38	40	0	39
40	A	39	41	0	40
41	C	40	42	33	41
42	C	41	43	32	42
43	G	42	44	31	43
44	G	43	45	30	44
45	G	44	46	29	45
46	C	45	47	28	46
47	G	46	48	0	47
48	G	47	49	0	48
49	U	48	50	0	49
50	C	49	51	0	50
51	A	50	52	67	51
52	U	51	53	66	52
53	G	52	54	65	53
54	G	53	55	64	54
55	G	54	56	63	55
56	U	55	57	0	56
57	U	56	58	0	57
58	C	57	59	0	58
59	G	58	60	0	59
60	A	59	61	0	60
61	A	60	62	0	61
62	U	61	63	0	62
63	C	62	64	55	63
64	C	63	65	54	64
65	C	64	66	53	65
66	A	65	67	52	66
67	U	66	68	51	67
68	U	67	69	7	68
69	G	68	70	6	69
70	G	69	71	5	70
71	G	70	72	4	71
72	C	71	73	3	72
73	C	72	74	2	73
74	C	73	75	1	74
75	A	74	76	0	75
```
