## Supplementary material for "What does it take to learn the rules of RNA base pairing? A lot less than you may think": DM4700.ct

```
65	DM4700_pred_f1=0.0
1	G	0	2	64	1
2	G	1	3	63	2
3	U	2	4	62	3
4	A	3	5	61	4
5	A	4	6	60	5
6	A	5	7	0	6
7	G	6	8	0	7
8	U	7	9	0	8
9	A	8	10	0	9
10	G	9	11	23	10
11	U	10	12	22	11
12	C	11	13	21	12
13	U	12	14	0	13
14	A	13	15	0	14
15	A	14	16	0	15
16	U	15	17	0	16
17	G	16	18	0	17
18	A	17	19	0	18
19	A	18	20	0	19
20	G	19	21	0	20
21	G	20	22	12	21
22	A	21	23	11	22
23	C	22	24	10	23
24	A	23	25	0	24
25	G	24	26	41	25
26	A	25	27	40	26
27	A	26	28	39	27
28	G	27	29	38	28
29	A	28	30	37	29
30	C	29	31	0	30
31	C	30	32	0	31
32	U	31	33	0	32
33	A	32	34	0	33
34	U	33	35	0	34
35	G	34	36	0	35
36	A	35	37	0	36
37	U	36	38	29	37
38	U	37	39	28	38
39	U	38	40	27	39
40	U	39	41	26	40
41	C	40	42	25	41
42	A	41	43	0	42
43	A	42	44	0	43
44	G	43	45	0	44
45	U	44	46	0	45
46	G	45	47	57	46
47	U	46	48	56	47
48	U	47	49	55	48
49	A	48	50	54	49
50	U	49	51	0	50
51	A	50	52	0	51
52	A	51	53	0	52
53	U	52	54	0	53
54	U	53	55	49	54
55	A	54	56	48	55
56	A	55	57	47	56
57	C	56	58	46	57
58	C	57	59	0	58
59	U	58	60	0	59
60	U	59	61	5	60
61	U	60	62	4	61
62	A	61	63	3	62
63	C	62	64	2	63
64	U	63	65	1	64
65	U	64	66	0	65
```
