## Supplementary material for "What does it take to learn the rules of RNA base pairing? A lot less than you may think": DN4800.ct

```
67	DN4800_pred_f1=0.0
1	U	0	2	66	1
2	U	1	3	65	2
3	A	2	4	64	3
4	A	3	5	63	4
5	U	4	6	62	5
6	U	5	7	61	6
7	G	6	8	60	7
8	A	7	9	0	8
9	A	8	10	0	9
10	A	9	11	0	10
11	C	10	12	0	11
12	C	11	13	20	12
13	A	12	14	0	13
14	A	13	15	0	14
15	A	14	16	0	15
16	A	15	17	0	16
17	A	16	18	0	17
18	G	17	19	0	18
19	A	18	20	0	19
20	G	19	21	12	20
21	G	20	22	0	21
22	U	21	23	0	22
23	A	22	24	0	23
24	U	23	25	40	24
25	A	24	26	39	25
26	U	25	27	38	26
27	C	26	28	37	27
28	A	27	29	36	28
29	C	28	30	0	29
30	U	29	31	0	30
31	G	30	32	0	31
32	U	31	33	0	32
33	U	32	34	0	33
34	A	33	35	0	34
35	A	34	36	0	35
36	U	35	37	28	36
37	G	36	38	27	37
38	A	37	39	26	38
39	U	38	40	25	39
40	A	39	41	24	40
41	U	40	42	0	41
42	A	41	43	0	42
43	A	42	44	0	43
44	U	43	45	0	44
45	U	44	46	0	45
46	G	45	47	59	46
47	A	46	48	58	47
48	A	47	49	57	48
49	U	48	50	56	49
50	A	49	51	55	50
51	U	50	52	0	51
52	U	51	53	0	52
53	A	52	54	0	53
54	U	53	55	0	54
55	U	54	56	50	55
56	A	55	57	49	56
57	U	56	58	48	57
58	U	57	59	47	58
59	C	58	60	46	59
60	C	59	61	7	60
61	A	60	62	6	61
62	A	61	63	5	62
63	U	62	64	4	63
64	U	63	65	3	64
65	A	64	66	2	65
66	A	65	67	1	66
67	G	66	68	0	67
```
