## Supplementary material for "What does it take to learn the rules of RNA base pairing? A lot less than you may think": DP4040.ct

```
75	DP4040_pred_f1=0.0
1	A	0	2	0	1
2	C	1	3	0	2
3	G	2	4	72	3
4	A	3	5	71	4
5	U	4	6	70	5
6	A	5	7	69	6
7	G	6	8	68	7
8	A	7	9	0	8
9	A	8	10	0	9
10	A	9	11	27	10
11	C	10	12	26	11
12	A	11	13	25	12
13	U	12	14	24	13
14	G	13	15	23	14
15	U	14	16	0	15
16	A	15	17	0	16
17	U	16	18	0	17
18	U	17	19	0	18
19	G	18	20	0	19
20	G	19	21	0	20
21	U	20	22	0	21
22	U	21	23	0	22
23	C	22	24	14	23
24	A	23	25	13	24
25	U	24	26	12	25
26	G	25	27	11	26
27	U	26	28	10	27
28	A	27	29	0	28
29	C	28	30	45	29
30	U	29	31	44	30
31	U	30	32	43	31
32	G	31	33	42	32
33	C	32	34	41	33
34	U	33	35	0	34
35	U	34	36	0	35
36	U	35	37	0	36
37	G	36	38	0	37
38	G	37	39	0	38
39	G	38	40	0	39
40	U	39	41	0	40
41	G	40	42	33	41
42	U	41	43	32	42
43	G	42	44	31	43
44	A	43	45	30	44
45	G	44	46	29	45
46	A	45	47	0	46
47	G	46	48	0	47
48	U	47	49	0	48
49	U	48	50	0	49
50	U	49	51	0	50
51	G	50	52	67	51
52	U	51	53	66	52
53	U	52	54	65	53
54	A	53	55	64	54
55	G	54	56	63	55
56	U	55	57	0	56
57	U	56	58	0	57
58	C	57	59	0	58
59	G	58	60	0	59
60	A	59	61	0	60
61	A	60	62	0	61
62	U	61	63	0	62
63	C	62	64	55	63
64	U	63	65	54	64
65	A	64	66	53	65
66	A	65	67	52	66
67	C	66	68	51	67
68	C	67	69	7	68
69	U	68	70	6	69
70	A	69	71	5	70
71	U	70	72	4	71
72	C	71	73	3	72
73	C	72	74	0	73
74	G	73	75	0	74
75	A	74	76	0	75
```
