## Supplementary material for "What does it take to learn the rules of RNA base pairing? A lot less than you may think": DP4620.ct

```
67	DP4620_pred_f1=0.0
1	C	0	2	66	1
2	A	1	3	65	2
3	G	2	4	64	3
4	U	3	5	63	4
5	U	4	6	62	5
6	U	5	7	0	6
7	A	6	8	0	7
8	G	7	9	0	8
9	U	8	10	0	9
10	A	9	11	0	10
11	G	10	12	24	11
12	U	11	13	23	12
13	U	12	14	22	13
14	U	13	15	21	14
15	A	14	16	0	15
16	A	15	17	0	16
17	U	16	18	0	17
18	G	17	19	0	18
19	A	18	20	0	19
20	A	19	21	0	20
21	G	20	22	14	21
22	A	21	23	13	22
23	A	22	24	12	23
24	U	23	25	11	24
25	G	24	26	0	25
26	C	25	27	42	26
27	U	26	28	41	27
28	A	27	29	40	28
29	G	28	30	39	29
30	C	29	31	38	30
31	U	30	32	37	31
32	U	31	33	0	32
33	U	32	34	0	33
34	G	33	35	0	34
35	G	34	36	0	35
36	G	35	37	0	36
37	G	36	38	31	37
38	G	37	39	30	38
39	U	38	40	29	39
40	U	39	41	28	40
41	G	40	42	27	41
42	G	41	43	26	42
43	G	42	44	0	43
44	A	43	45	0	44
45	G	44	46	0	45
46	U	45	47	0	46
47	C	46	48	59	47
48	U	47	49	58	48
49	C	48	50	57	49
50	U	49	51	56	50
51	G	50	52	0	51
52	G	51	53	0	52
53	U	52	54	0	53
54	U	53	55	0	54
55	U	54	56	0	55
56	G	55	57	50	56
57	G	56	58	49	57
58	A	57	59	48	58
59	G	58	60	47	59
60	U	59	61	0	60
61	U	60	62	0	61
62	G	61	63	5	62
63	G	62	64	4	63
64	C	63	65	3	64
65	U	64	66	2	65
66	G	65	67	1	66
67	G	66	68	0	67
```
