## Supplementary material for "What does it take to learn the rules of RNA base pairing? A lot less than you may think": DP5281.ct

```
69	DP5281_pred_f1=0.0
1	C	0	2	68	1
2	A	1	3	67	2
3	A	2	4	66	3
4	G	3	5	65	4
5	A	4	6	64	5
6	A	5	7	0	6
7	G	6	8	0	7
8	U	7	9	0	8
9	A	8	10	0	9
10	G	9	11	23	10
11	U	10	12	22	11
12	U	11	13	21	12
13	U	12	14	20	13
14	A	13	15	0	14
15	A	14	16	0	15
16	G	15	17	0	16
17	U	16	18	0	17
18	A	17	19	0	18
19	A	18	20	0	19
20	G	19	21	13	20
21	A	20	22	12	21
22	A	21	23	11	22
23	U	22	24	10	23
24	A	23	25	42	24
25	U	24	26	41	25
26	C	25	27	40	26
27	A	26	28	39	27
28	G	27	29	38	28
29	C	28	30	37	29
30	U	29	31	0	30
31	U	30	32	0	31
32	U	31	33	0	32
33	G	32	34	0	33
34	G	33	35	0	34
35	G	34	36	0	35
36	U	35	37	0	36
37	G	36	38	29	37
38	U	37	39	28	38
39	U	38	40	27	39
40	G	39	41	26	40
41	A	40	42	25	41
42	U	41	43	24	42
43	G	42	44	0	43
44	G	43	45	0	44
45	U	44	46	0	45
46	G	45	47	61	46
47	G	46	48	60	47
48	G	47	49	59	48
49	G	48	50	58	49
50	A	49	51	57	50
51	G	50	52	56	51
52	G	51	53	0	52
53	U	52	54	0	53
54	A	53	55	0	54
55	G	54	56	0	55
56	U	55	57	51	56
57	U	56	58	50	57
58	C	57	59	49	58
59	C	58	60	48	59
60	U	59	61	47	60
61	U	60	62	46	61
62	C	61	63	0	62
63	U	62	64	0	63
64	U	63	65	5	64
65	C	64	66	4	65
66	U	65	67	3	66
67	U	66	68	2	67
68	G	67	69	1	68
69	A	68	70	0	69
```
