## Supplementary material for "What does it take to learn the rules of RNA base pairing? A lot less than you may think": DP5360.ct

```
66	DP5360_pred_f1=0.0
1	C	0	2	65	1
2	A	1	3	64	2
3	G	2	4	63	3
4	G	3	5	62	4
5	G	4	6	61	5
6	A	5	7	0	6
7	A	6	8	0	7
8	U	7	9	0	8
9	A	8	10	0	9
10	G	9	11	22	10
11	U	10	12	21	11
12	U	11	13	20	12
13	U	12	14	19	13
14	A	13	15	0	14
15	A	14	16	0	15
16	A	15	17	0	16
17	U	16	18	0	17
18	A	17	19	0	18
19	G	18	20	13	19
20	A	19	21	12	20
21	A	20	22	11	21
22	C	21	23	10	22
23	U	22	24	0	23
24	U	23	25	40	24
25	C	24	26	39	25
26	A	25	27	38	26
27	G	26	28	37	27
28	C	27	29	36	28
29	U	28	30	0	29
30	U	29	31	0	30
31	U	30	32	0	31
32	G	31	33	0	32
33	G	32	34	0	33
34	G	33	35	0	34
35	G	34	36	0	35
36	G	35	37	28	36
37	U	36	38	27	37
38	U	37	39	26	38
39	G	38	40	25	39
40	A	39	41	24	40
41	U	40	42	0	41
42	G	41	43	0	42
43	G	42	44	0	43
44	U	43	45	0	44
45	G	44	46	58	45
46	A	45	47	57	46
47	G	46	48	56	47
48	A	47	49	55	48
49	C	48	50	54	49
50	U	49	51	0	50
51	G	50	52	0	51
52	C	51	53	0	52
53	A	52	54	0	53
54	G	53	55	49	54
55	U	54	56	48	55
56	U	55	57	47	56
57	U	56	58	46	57
58	C	57	59	45	58
59	U	58	60	0	59
60	U	59	61	0	60
61	C	60	62	5	61
62	C	61	63	4	62
63	U	62	64	3	63
64	U	63	65	2	64
65	G	64	66	1	65
66	A	65	67	0	66
```
