## Supplementary material for "What does it take to learn the rules of RNA base pairing? A lot less than you may think": DQ1340.ct

```
73	DQ1340_pred_f1=0.0
1	G	0	2	0	1
2	U	1	3	72	2
3	G	2	4	71	3
4	G	3	5	70	4
5	G	4	6	69	5
6	C	5	7	68	6
7	U	6	8	67	7
8	A	7	9	66	8
9	U	8	10	0	9
10	G	9	11	0	10
11	G	10	12	26	11
12	U	11	13	25	12
13	G	12	14	24	13
14	U	13	15	0	14
15	A	14	16	0	15
16	A	15	17	0	16
17	U	16	18	0	17
18	U	17	19	0	18
19	G	18	20	0	19
20	G	19	21	0	20
21	C	20	22	0	21
22	A	21	23	0	22
23	G	22	24	0	23
24	C	23	25	13	24
25	A	24	26	12	25
26	C	25	27	11	26
27	G	26	28	45	27
28	A	27	29	44	28
29	C	28	30	43	29
30	U	29	31	42	30
31	G	30	32	41	31
32	A	31	33	40	32
33	U	32	34	0	33
34	U	33	35	0	34
35	C	34	36	0	35
36	U	35	37	0	36
37	G	36	38	0	37
38	G	37	39	0	38
39	U	38	40	0	39
40	U	39	41	32	40
41	C	40	42	31	41
42	A	41	43	30	42
43	G	42	44	29	43
44	U	43	45	28	44
45	U	44	46	27	45
46	A	45	47	0	46
47	G	46	48	0	47
48	U	47	49	0	48
49	C	48	50	65	49
50	U	49	51	64	50
51	A	50	52	63	51
52	G	51	53	62	52
53	G	52	54	61	53
54	U	53	55	0	54
55	U	54	56	0	55
56	C	55	57	0	56
57	G	56	58	0	57
58	A	57	59	0	58
59	G	58	60	0	59
60	U	59	61	0	60
61	C	60	62	53	61
62	C	61	63	52	62
63	U	62	64	51	63
64	G	63	65	50	64
65	G	64	66	49	65
66	U	65	67	8	66
67	A	66	68	7	67
68	G	67	69	6	68
69	C	68	70	5	69
70	C	69	71	4	70
71	C	70	72	3	71
72	A	71	73	2	72
73	G	72	74	0	73
```
