## Supplementary material for "What does it take to learn the rules of RNA base pairing? A lot less than you may think": DR5100.ct

```
69	DR5100_pred_f1=0.0
1	A	0	2	68	1
2	G	1	3	67	2
3	G	2	4	66	3
4	U	3	5	65	4
5	G	4	6	64	5
6	A	5	7	63	6
7	U	6	8	62	7
8	U	7	9	0	8
9	A	8	10	0	9
10	G	9	11	22	10
11	U	10	12	21	11
12	C	11	13	0	12
13	U	12	14	0	13
14	A	13	15	0	14
15	A	14	16	0	15
16	G	15	17	0	16
17	U	16	18	0	17
18	A	17	19	0	18
19	A	18	20	0	19
20	A	19	21	0	20
21	A	20	22	11	21
22	U	21	23	10	22
23	A	22	24	0	23
24	C	23	25	40	24
25	U	24	26	39	25
26	U	25	27	38	26
27	G	26	28	37	27
28	A	27	29	36	28
29	U	28	30	0	29
30	U	29	31	0	30
31	U	30	32	0	31
32	C	31	33	0	32
33	G	32	34	0	33
34	G	33	35	0	34
35	C	34	36	0	35
36	U	35	37	28	36
37	C	36	38	27	37
38	A	37	39	26	38
39	A	38	40	25	39
40	G	39	41	24	40
41	A	40	42	0	41
42	G	41	43	0	42
43	U	42	44	0	43
44	C	43	45	0	44
45	U	44	46	61	45
46	G	45	47	60	46
47	U	46	48	59	47
48	G	47	49	58	48
49	G	48	50	57	49
50	U	49	51	0	50
51	U	50	52	0	51
52	A	51	53	0	52
53	A	52	54	0	53
54	A	53	55	0	54
55	G	54	56	0	55
56	U	55	57	0	56
57	C	56	58	49	57
58	C	57	59	48	58
59	A	58	60	47	59
60	C	59	61	46	60
61	A	60	62	45	61
62	A	61	63	7	62
63	U	62	64	6	63
64	U	63	65	5	64
65	G	64	66	4	65
66	C	65	67	3	66
67	C	66	68	2	67
68	U	67	69	1	68
69	A	68	70	0	69
```
