## Supplementary material for "What does it take to learn the rules of RNA base pairing? A lot less than you may think": DS0260.ct

```
90	DS0260_pred_f1=0.0
1	G	0	2	86	1
2	G	1	3	85	2
3	A	2	4	84	3
4	A	3	5	83	4
5	G	4	6	82	5
6	G	5	7	81	6
7	U	6	8	0	7
8	A	7	9	0	8
9	G	8	10	0	9
10	G	9	11	0	10
11	G	10	12	24	11
12	C	11	13	23	12
13	G	12	14	22	13
14	U	13	15	21	14
15	A	14	16	0	15
16	G	15	17	0	16
17	U	16	18	0	17
18	G	17	19	0	18
19	G	18	20	0	19
20	U	19	21	0	20
21	A	20	22	14	21
22	C	21	23	13	22
23	G	22	24	12	23
24	C	23	25	11	24
25	A	24	26	0	25
26	A	25	27	0	26
27	C	26	28	43	27
28	U	27	29	42	28
29	A	28	30	41	29
30	G	29	31	40	30
31	U	30	32	39	31
32	C	31	33	0	32
33	U	32	34	0	33
34	U	33	35	0	34
35	G	34	36	0	35
36	A	35	37	0	36
37	A	36	38	0	37
38	A	37	39	0	38
39	A	38	40	31	39
40	C	39	41	30	40
41	U	40	42	29	41
42	A	41	43	28	42
43	G	42	44	27	43
44	C	43	45	0	44
45	C	44	46	61	45
46	C	45	47	0	46
47	G	46	48	0	47
48	C	47	49	0	48
49	U	48	50	60	49
50	G	49	51	59	50
51	U	50	52	58	51
52	A	51	53	57	52
53	G	52	54	0	53
54	U	53	55	0	54
55	G	54	56	0	55
56	A	55	57	0	56
57	U	56	58	52	57
58	A	57	59	51	58
59	C	58	60	50	59
60	G	59	61	49	60
61	G	60	62	45	61
62	U	61	63	0	62
63	G	62	64	79	63
64	A	63	65	78	64
65	U	64	66	77	65
66	G	65	67	76	66
67	G	66	68	75	67
68	U	67	69	0	68
69	U	68	70	0	69
70	C	69	71	0	70
71	G	70	72	0	71
72	A	71	73	0	72
73	C	72	74	0	73
74	U	73	75	0	74
75	C	74	76	67	75
76	C	75	77	66	76
77	A	76	78	65	77
78	U	77	79	64	78
79	U	78	80	63	79
80	A	79	81	0	80
81	C	80	82	6	81
82	C	81	83	5	82
83	U	82	84	4	83
84	U	83	85	3	84
85	C	84	86	2	85
86	C	85	87	1	86
87	U	86	88	0	87
88	C	87	89	0	88
89	C	88	90	0	89
90	A	89	91	0	90
```
