## Supplementary material for "What does it take to learn the rules of RNA base pairing? A lot less than you may think": DS1140.ct

```
92	DS1140_pred_f1=0.0
1	G	0	2	88	1
2	G	1	3	87	2
3	A	2	4	86	3
4	A	3	5	85	4
5	G	4	6	84	5
6	A	5	7	83	6
7	U	6	8	82	7
8	U	7	9	0	8
9	A	8	10	0	9
10	C	9	11	28	10
11	C	10	12	27	11
12	C	11	13	26	12
13	A	12	14	0	13
14	A	13	15	0	14
15	G	14	16	0	15
16	U	15	17	0	16
17	C	16	18	0	17
18	C	17	19	0	18
19	G	18	20	0	19
20	G	19	21	0	20
21	C	20	22	0	21
22	U	21	23	0	22
23	G	22	24	0	23
24	A	23	25	0	24
25	A	24	26	0	25
26	G	25	27	12	26
27	G	26	28	11	27
28	G	27	29	10	28
29	A	28	30	0	29
30	U	29	31	46	30
31	C	30	32	45	31
32	G	31	33	44	32
33	G	32	34	43	33
34	U	33	35	42	34
35	C	34	36	0	35
36	U	35	37	0	36
37	U	36	38	0	37
38	G	37	39	0	38
39	A	38	40	0	39
40	A	39	41	0	40
41	A	40	42	0	41
42	A	41	43	34	42
43	C	42	44	33	43
44	C	43	45	32	44
45	G	44	46	31	45
46	A	45	47	30	46
47	G	46	48	0	47
48	A	47	49	0	48
49	G	48	50	0	49
50	U	49	51	62	50
51	C	50	52	61	51
52	G	51	53	60	52
53	G	52	54	59	53
54	G	53	55	0	54
55	G	54	56	0	55
56	A	55	57	0	56
57	A	56	58	0	57
58	A	57	59	0	58
59	C	58	60	53	59
60	C	59	61	52	60
61	G	60	62	51	61
62	A	61	63	50	62
63	G	62	64	0	63
64	C	63	65	0	64
65	G	64	66	81	65
66	G	65	67	80	66
67	G	66	68	79	67
68	G	67	69	78	68
69	G	68	70	77	69
70	U	69	71	0	70
71	U	70	72	0	71
72	C	71	73	0	72
73	G	72	74	0	73
74	A	73	75	0	74
75	A	74	76	0	75
76	U	75	77	0	76
77	C	76	78	69	77
78	C	77	79	68	78
79	C	78	80	67	79
80	U	79	81	66	80
81	C	80	82	65	81
82	A	81	83	7	82
83	U	82	84	6	83
84	C	83	85	5	84
85	U	84	86	4	85
86	U	85	87	3	86
87	C	86	88	2	87
88	C	87	89	1	88
89	G	88	90	0	89
90	C	89	91	0	90
91	C	90	92	0	91
92	A	91	93	0	92
```
