## Supplementary material for "What does it take to learn the rules of RNA base pairing? A lot less than you may think": DS1520.ct

```
89	DS1520_pred_f1=0.0
1	G	0	2	88	1
2	G	1	3	87	2
3	A	2	4	86	3
4	G	3	5	85	4
5	A	4	6	84	5
6	G	5	7	83	6
7	U	6	8	82	7
8	U	7	9	0	8
9	G	8	10	0	9
10	G	9	11	24	10
11	C	10	12	23	11
12	A	11	13	22	12
13	G	12	14	0	13
14	A	13	15	0	14
15	G	14	16	0	15
16	C	15	17	0	16
17	G	16	18	0	17
18	G	17	19	0	18
19	U	18	20	0	19
20	A	19	21	0	20
21	A	20	22	0	21
22	U	21	23	12	22
23	G	22	24	11	23
24	C	23	25	10	24
25	A	24	26	0	25
26	G	25	27	42	26
27	C	26	28	41	27
28	G	27	29	40	28
29	G	28	30	39	29
30	A	29	31	38	30
31	C	30	32	0	31
32	U	31	33	0	32
33	C	32	34	0	33
34	G	33	35	0	34
35	A	34	36	0	35
36	A	35	37	0	36
37	A	36	38	0	37
38	U	37	39	30	38
39	C	38	40	29	39
40	C	39	41	28	40
41	G	40	42	27	41
42	C	41	43	26	42
43	C	42	44	0	43
44	G	43	45	0	44
45	A	44	46	0	45
46	G	45	47	0	46
47	C	46	48	61	47
48	C	47	49	60	48
49	A	48	50	59	49
50	A	49	51	58	50
51	U	50	52	57	51
52	G	51	53	0	52
53	U	52	54	0	53
54	U	53	55	0	54
55	G	54	56	0	55
56	A	55	57	0	56
57	A	56	58	51	57
58	U	57	59	50	58
59	U	58	60	49	59
60	G	59	61	48	60
61	G	60	62	47	61
62	G	61	63	0	62
63	U	62	64	0	63
64	C	63	65	0	64
65	G	64	66	81	65
66	C	65	67	80	66
67	A	66	68	79	67
68	G	67	69	78	68
69	G	68	70	77	69
70	U	69	71	0	70
71	U	70	72	0	71
72	C	71	73	0	72
73	A	72	74	0	73
74	A	73	75	0	74
75	A	74	76	0	75
76	U	75	77	0	76
77	C	76	78	69	77
78	C	77	79	68	78
79	U	78	80	67	79
80	G	79	81	66	80
81	U	80	82	65	81
82	A	81	83	7	82
83	C	82	84	6	83
84	U	83	85	5	84
85	C	84	86	4	85
86	U	85	87	3	86
87	C	86	88	2	87
88	C	87	89	1	88
89	U	88	90	0	89
```
