## Supplementary material for "What does it take to learn the rules of RNA base pairing? A lot less than you may think": DS1540.ct

```
92	DS1540_pred_f1=0.0
1	G	0	2	88	1
2	G	1	3	87	2
3	A	2	4	86	3
4	G	3	5	85	4
5	A	4	6	84	5
6	G	5	7	83	6
7	C	6	8	82	7
8	U	7	9	0	8
9	G	8	10	0	9
10	U	9	11	26	10
11	C	10	12	25	11
12	C	11	13	24	12
13	G	12	14	0	13
14	A	13	15	0	14
15	G	14	16	0	15
16	U	15	17	0	16
17	G	16	18	0	17
18	G	17	19	0	18
19	U	18	20	0	19
20	C	19	21	0	20
21	G	20	22	0	21
22	A	21	23	0	22
23	A	22	24	0	23
24	G	23	25	12	24
25	G	24	26	11	25
26	A	25	27	10	26
27	G	26	28	0	27
28	C	27	29	44	28
29	A	28	30	43	29
30	C	29	31	42	30
31	G	30	32	41	31
32	A	31	33	40	32
33	U	32	34	0	33
34	U	33	35	0	34
35	G	34	36	0	35
36	G	35	37	0	36
37	A	36	38	0	37
38	A	37	39	0	38
39	A	38	40	0	39
40	U	39	41	32	40
41	C	40	42	31	41
42	G	41	43	30	42
43	U	42	44	29	43
44	G	43	45	28	44
45	U	44	46	0	45
46	A	45	47	63	46
47	G	46	48	62	47
48	G	47	49	61	48
49	C	48	50	60	49
50	G	49	51	59	50
51	G	50	52	58	51
52	U	51	53	0	52
53	C	52	54	0	53
54	A	53	55	0	54
55	A	54	56	0	55
56	C	55	57	0	56
57	U	56	58	0	57
58	C	57	59	51	58
59	C	58	60	50	59
60	G	59	61	49	60
61	U	60	62	48	61
62	C	61	63	47	62
63	U	62	64	46	63
64	C	63	65	0	64
65	A	64	66	81	65
66	A	65	67	80	66
67	G	66	68	79	67
68	G	67	69	78	68
69	G	68	70	77	69
70	U	69	71	0	70
71	U	70	72	0	71
72	C	71	73	0	72
73	G	72	74	0	73
74	A	73	75	0	74
75	A	74	76	0	75
76	U	75	77	0	76
77	C	76	78	69	77
78	C	77	79	68	78
79	C	78	80	67	79
80	U	79	81	66	80
81	U	80	82	65	81
82	G	81	83	7	82
83	C	82	84	6	83
84	U	83	85	5	84
85	C	84	86	4	85
86	U	85	87	3	86
87	C	86	88	2	87
88	C	87	89	1	88
89	G	88	90	0	89
90	C	89	91	0	90
91	C	90	92	0	91
92	A	91	93	0	92
```
