## Supplementary material for "What does it take to learn the rules of RNA base pairing? A lot less than you may think": DS1663.ct

```
93	DS1663_pred_f1=0.0
1	G	0	2	89	1
2	G	1	3	88	2
3	U	2	4	87	3
4	G	3	5	86	4
5	A	4	6	85	5
6	G	5	7	84	6
7	G	6	8	83	7
8	U	7	9	0	8
9	G	8	10	0	9
10	G	9	11	26	10
11	C	10	12	25	11
12	C	11	13	24	12
13	G	12	14	0	13
14	A	13	15	0	14
15	G	14	16	0	15
16	A	15	17	0	16
17	G	16	18	0	17
18	G	17	19	0	18
19	C	18	20	0	19
20	U	19	21	0	20
21	G	20	22	0	21
22	A	21	23	0	22
23	A	22	24	0	23
24	G	23	25	12	24
25	G	24	26	11	25
26	C	25	27	10	26
27	G	26	28	0	27
28	C	27	29	44	28
29	U	28	30	43	29
30	C	29	31	42	30
31	C	30	32	41	31
32	C	31	33	40	32
33	C	32	34	0	33
34	U	33	35	0	34
35	G	34	36	0	35
36	C	35	37	0	36
37	U	36	38	0	37
38	A	37	39	0	38
39	A	38	40	0	39
40	G	39	41	32	40
41	G	40	42	31	41
42	G	41	43	30	42
43	A	42	44	29	43
44	G	43	45	28	44
45	U	44	46	0	45
46	A	45	47	64	46
47	U	46	48	63	47
48	G	47	49	62	48
49	C	48	50	61	49
50	G	49	51	60	50
51	G	50	52	59	51
52	U	51	53	58	52
53	C	52	54	0	53
54	A	53	55	0	54
55	A	54	56	0	55
56	A	55	57	0	56
57	A	56	58	0	57
58	G	57	59	52	58
59	C	58	60	51	59
60	U	59	61	50	60
61	G	60	62	49	61
62	C	61	63	48	62
63	A	62	64	47	63
64	U	63	65	46	64
65	C	64	66	0	65
66	C	65	67	82	66
67	G	66	68	81	67
68	G	67	69	80	68
69	G	68	70	79	69
70	G	69	71	78	70
71	U	70	72	0	71
72	U	71	73	0	72
73	C	72	74	0	73
74	G	73	75	0	74
75	A	74	76	0	75
76	A	75	77	0	76
77	U	76	78	0	77
78	C	77	79	70	78
79	C	78	80	69	79
80	C	79	81	68	80
81	C	80	82	67	81
82	G	81	83	66	82
83	C	82	84	7	83
84	C	83	85	6	84
85	U	84	86	5	85
86	C	85	87	4	86
87	A	86	88	3	87
88	C	87	89	2	88
89	C	88	90	1	89
90	G	89	91	0	90
91	C	90	92	0	91
92	C	91	93	0	92
93	A	92	94	0	93
```
