## Supplementary material for "What does it take to learn the rules of RNA base pairing? A lot less than you may think": DS2720.ct

```
88	DS2720_pred_f1=0.0
1	G	0	2	87	1
2	G	1	3	86	2
3	A	2	4	85	3
4	G	3	5	84	4
5	A	4	6	83	5
6	G	5	7	82	6
7	A	6	8	0	7
8	U	7	9	0	8
9	G	8	10	0	9
10	G	9	11	26	10
11	C	10	12	25	11
12	U	11	13	24	12
13	G	12	14	0	13
14	A	13	15	0	14
15	G	14	16	0	15
16	U	15	17	0	16
17	G	16	18	0	17
18	G	17	19	0	18
19	U	18	20	0	19
20	U	19	21	0	20
21	G	20	22	0	21
22	A	21	23	0	22
23	U	22	24	0	23
24	A	23	25	12	24
25	G	24	26	11	25
26	C	25	27	10	26
27	U	26	28	0	27
28	C	27	29	44	28
29	C	28	30	43	29
30	G	29	31	42	30
31	G	30	32	41	31
32	U	31	33	40	32
33	C	32	34	0	33
34	U	33	35	0	34
35	U	34	36	0	35
36	G	35	37	0	36
37	A	36	38	0	37
38	A	37	39	0	38
39	A	38	40	0	39
40	A	39	41	32	40
41	C	40	42	31	41
42	C	41	43	30	42
43	G	42	44	29	43
44	G	43	45	28	44
45	U	44	46	0	45
46	A	45	47	0	46
47	U	46	48	61	47
48	A	47	49	60	48
49	G	48	50	59	49
50	U	49	51	58	50
51	U	50	52	57	51
52	C	51	53	56	52
53	U	52	54	0	53
54	A	53	55	0	54
55	G	54	56	0	55
56	G	55	57	52	56
57	A	56	58	51	57
58	A	57	59	50	58
59	C	58	60	49	59
60	U	59	61	48	60
61	A	60	62	47	61
62	U	61	63	0	62
63	C	62	64	0	63
64	G	63	65	80	64
65	A	64	66	79	65
66	G	65	67	78	66
67	G	66	68	77	67
68	G	67	69	76	68
69	U	68	70	0	69
70	U	69	71	0	70
71	C	70	72	0	71
72	G	71	73	0	72
73	A	72	74	0	73
74	A	73	75	0	74
75	U	74	76	0	75
76	C	75	77	68	76
77	C	76	78	67	77
78	C	77	79	66	78
79	U	78	80	65	79
80	C	79	81	64	80
81	U	80	82	0	81
82	C	81	83	6	82
83	U	82	84	5	83
84	C	83	85	4	84
85	U	84	86	3	85
86	C	85	87	2	86
87	C	86	88	1	87
88	U	87	89	0	88
```
