## Supplementary material for "What does it take to learn the rules of RNA base pairing? A lot less than you may think": DS3880.ct

```
82	DS3880_pred_f1=0.0
1	A	0	2	81	1
2	G	1	3	80	2
3	A	2	4	79	3
4	G	3	5	78	4
5	A	4	6	77	5
6	G	5	7	76	6
7	U	6	8	0	7
8	U	7	9	0	8
9	G	8	10	0	9
10	G	9	11	24	10
11	C	10	12	23	11
12	U	11	13	22	12
13	G	12	14	0	13
14	A	13	15	0	14
15	G	14	16	0	15
16	U	15	17	0	16
17	G	16	18	0	17
18	G	17	19	0	18
19	U	18	20	0	19
20	A	19	21	0	20
21	A	20	22	0	21
22	G	21	23	12	22
23	G	22	24	11	23
24	C	23	25	10	24
25	G	24	26	0	25
26	A	25	27	42	26
27	C	26	28	41	27
28	U	27	29	40	28
29	A	28	30	39	29
30	G	29	31	38	30
31	C	30	32	0	31
32	U	31	33	0	32
33	U	32	34	0	33
34	G	33	35	0	34
35	A	34	36	0	35
36	G	35	37	0	36
37	U	36	38	0	37
38	C	37	39	30	38
39	U	38	40	29	39
40	A	39	41	28	40
41	G	40	42	27	41
42	U	41	43	26	42
43	U	42	44	0	43
44	A	43	45	0	44
45	A	44	46	54	45
46	G	45	47	53	46
47	U	46	48	52	47
48	U	47	49	0	48
49	A	48	50	0	49
50	A	49	51	0	50
51	A	50	52	0	51
52	A	51	53	47	52
53	C	52	54	46	53
54	U	53	55	45	54
55	U	54	56	0	55
56	U	55	57	0	56
57	C	56	58	0	57
58	A	57	59	0	58
59	U	58	60	73	59
60	A	59	61	72	60
61	U	60	62	71	61
62	G	61	63	70	62
63	U	62	64	0	63
64	U	63	65	0	64
65	C	64	66	0	65
66	G	65	67	0	66
67	A	66	68	0	67
68	A	67	69	0	68
69	U	68	70	0	69
70	C	69	71	62	70
71	A	70	72	61	71
72	U	71	73	60	72
73	A	72	74	59	73
74	U	73	75	0	74
75	A	74	76	0	75
76	C	75	77	6	76
77	U	76	78	5	77
78	C	77	79	4	78
79	U	78	80	3	79
80	C	79	81	2	80
81	U	80	82	1	81
82	G	81	83	0	82
```
