## Supplementary material for "What does it take to learn the rules of RNA base pairing? A lot less than you may think": DS4001.ct

```
87	DS4001_pred_f1=0.0
1	G	0	2	86	1
2	G	1	3	85	2
3	A	2	4	84	3
4	U	3	5	83	4
5	G	4	6	82	5
6	G	5	7	81	6
7	U	6	8	80	7
8	U	7	9	0	8
9	G	8	10	0	9
10	A	9	11	26	10
11	C	10	12	0	11
12	U	11	13	24	12
13	G	12	14	0	13
14	A	13	15	0	14
15	G	14	16	0	15
16	U	15	17	0	16
17	G	16	18	0	17
18	G	17	19	0	18
19	U	18	20	0	19
20	U	19	21	0	20
21	U	20	22	0	21
22	A	21	23	0	22
23	A	22	24	0	23
24	A	23	25	12	24
25	G	24	26	0	25
26	U	25	27	10	26
27	G	26	28	0	27
28	U	27	29	44	28
29	G	28	30	43	29
30	A	29	31	42	30
31	U	30	32	41	31
32	A	31	33	40	32
33	U	32	34	0	33
34	U	33	35	0	34
35	U	34	36	0	35
36	G	35	37	0	36
37	A	36	38	0	37
38	G	37	39	0	38
39	C	38	40	0	39
40	U	39	41	32	40
41	A	40	42	31	41
42	U	41	43	30	42
43	C	42	44	29	43
44	A	43	45	28	44
45	U	44	46	0	45
46	U	45	47	61	46
47	A	46	48	60	47
48	G	47	49	59	48
49	U	48	50	58	49
50	C	49	51	57	50
51	U	50	52	0	51
52	U	51	53	0	52
53	U	52	54	0	53
54	A	53	55	0	54
55	U	54	56	0	55
56	U	55	57	0	56
57	G	56	58	50	57
58	G	57	59	49	58
59	C	58	60	48	59
60	U	59	61	47	60
61	A	60	62	46	61
62	C	61	63	0	62
63	G	62	64	79	63
64	U	63	65	78	64
65	A	64	66	77	65
66	G	65	67	76	66
67	G	66	68	75	67
68	U	67	69	0	68
69	U	68	70	0	69
70	C	69	71	0	70
71	A	70	72	0	71
72	A	71	73	0	72
73	A	72	74	0	73
74	U	73	75	0	74
75	C	74	76	67	75
76	C	75	77	66	76
77	U	76	78	65	77
78	A	77	79	64	78
79	C	78	80	63	79
80	A	79	81	7	80
81	U	80	82	6	81
82	C	81	83	5	82
83	A	82	84	4	83
84	U	83	85	3	84
85	C	84	86	2	85
86	C	85	87	1	86
87	G	86	88	0	87
```
