## Supplementary material for "What does it take to learn the rules of RNA base pairing? A lot less than you may think": DS4030.ct

```
82	DS4030_pred_f1=0.0
1	G	0	2	81	1
2	G	1	3	80	2
3	A	2	4	79	3
4	A	3	5	78	4
5	A	4	6	77	5
6	A	5	7	76	6
7	U	6	8	75	7
8	U	7	9	0	8
9	G	8	10	0	9
10	A	9	11	23	10
11	U	10	12	22	11
12	C	11	13	21	12
13	A	12	14	0	13
14	U	13	15	0	14
15	C	14	16	0	15
16	G	15	17	0	16
17	G	16	18	0	17
18	C	17	19	0	18
19	A	18	20	0	19
20	A	19	21	0	20
21	G	20	22	12	21
22	A	21	23	11	22
23	U	22	24	10	23
24	A	23	25	0	24
25	A	24	26	0	25
26	G	25	27	42	26
27	U	26	28	41	27
28	U	27	29	40	28
29	A	28	30	39	29
30	U	29	31	38	30
31	U	30	32	37	31
32	U	31	33	0	32
33	A	32	34	0	33
34	C	33	35	0	34
35	U	34	36	0	35
36	U	35	37	0	36
37	A	36	38	31	37
38	A	37	39	30	38
39	U	38	40	29	39
40	A	39	41	28	40
41	A	40	42	27	41
42	U	41	43	26	42
43	A	42	44	56	43
44	G	43	45	55	44
45	A	44	46	54	45
46	A	45	47	53	46
47	U	46	48	0	47
48	A	47	49	0	48
49	U	48	50	0	49
50	U	49	51	0	50
51	A	50	52	0	51
52	U	51	53	0	52
53	U	52	54	46	53
54	U	53	55	45	54
55	C	54	56	44	55
56	U	55	57	43	56
57	G	56	58	0	57
58	A	57	59	0	58
59	G	58	60	73	59
60	G	59	61	72	60
61	A	60	62	71	61
62	G	61	63	70	62
63	U	62	64	0	63
64	U	63	65	0	64
65	G	64	66	0	65
66	A	65	67	0	66
67	A	66	68	0	67
68	A	67	69	0	68
69	U	68	70	0	69
70	C	69	71	62	70
71	U	70	72	61	71
72	C	71	73	60	72
73	C	72	74	59	73
74	U	73	75	0	74
75	A	74	76	7	75
76	U	75	77	6	76
77	U	76	78	5	77
78	U	77	79	4	78
79	U	78	80	3	79
80	C	79	81	2	80
81	C	80	82	1	81
82	G	81	83	0	82
```
