## Supplementary material for "What does it take to learn the rules of RNA base pairing? A lot less than you may think": DS4701.ct

```
65	DS4701_pred_f1=0.0
1	A	0	2	0	1
2	U	1	3	0	2
3	U	2	4	62	3
4	U	3	5	61	4
5	G	4	6	60	5
6	U	5	7	59	6
7	G	6	8	58	7
8	A	7	9	57	8
9	U	8	10	56	9
10	U	9	11	55	10
11	U	10	12	54	11
12	U	11	13	0	12
13	C	12	14	51	13
14	A	13	15	0	14
15	C	14	16	0	15
16	G	15	17	0	16
17	C	16	18	0	17
18	C	17	19	0	18
19	G	18	20	0	19
20	A	19	21	0	20
21	G	20	22	0	21
22	A	21	23	0	22
23	G	22	24	0	23
24	U	23	25	0	24
25	G	24	26	39	25
26	U	25	27	38	26
27	U	26	28	37	27
28	U	27	29	36	28
29	C	28	30	35	29
30	U	29	31	0	30
31	U	30	32	0	31
32	G	31	33	0	32
33	A	32	34	0	33
34	G	33	35	0	34
35	G	34	36	29	35
36	A	35	37	28	36
37	G	36	38	27	37
38	G	37	39	26	38
39	U	38	40	25	39
40	A	39	41	0	40
41	A	40	42	0	41
42	U	41	43	0	42
43	G	42	44	0	43
44	C	43	45	0	44
45	A	44	46	0	45
46	C	45	47	0	46
47	U	46	48	0	47
48	A	47	49	0	48
49	A	48	50	0	49
50	U	49	51	0	50
51	G	50	52	13	51
52	A	51	53	0	52
53	A	52	54	0	53
54	G	53	55	11	54
55	G	54	56	10	55
56	G	55	57	9	56
57	U	56	58	8	57
58	U	57	59	7	58
59	A	58	60	6	59
60	C	59	61	5	60
61	A	60	62	4	61
62	A	61	63	3	62
63	G	62	64	0	63
64	G	63	65	0	64
65	C	64	66	0	65
```
