## Supplementary material for "What does it take to learn the rules of RNA base pairing? A lot less than you may think": DS5080.ct

```
70	DS5080_pred_f1=0.0
1	G	0	2	69	1
2	G	1	3	68	2
3	A	2	4	67	3
4	G	3	5	66	4
5	A	4	6	65	5
6	A	5	7	0	6
7	G	6	8	0	7
8	U	7	9	0	8
9	G	8	10	0	9
10	G	9	11	0	10
11	C	10	12	23	11
12	A	11	13	22	12
13	C	12	14	0	13
14	G	13	15	0	14
15	A	14	16	0	15
16	U	15	17	0	16
17	A	16	18	0	17
18	G	17	19	0	18
19	G	18	20	0	19
20	A	19	21	0	20
21	A	20	22	0	21
22	U	21	23	12	22
23	G	22	24	11	23
24	C	23	25	0	24
25	A	24	26	0	25
26	U	25	27	0	26
27	G	26	28	41	27
28	C	27	29	40	28
29	G	28	30	39	29
30	G	29	31	38	30
31	C	30	32	0	31
32	U	31	33	0	32
33	U	32	34	0	33
34	G	33	35	0	34
35	A	34	36	0	35
36	A	35	37	0	36
37	A	36	38	0	37
38	C	37	39	30	38
39	C	38	40	29	39
40	G	39	41	28	40
41	U	40	42	27	41
42	U	41	43	0	42
43	U	42	44	0	43
44	G	43	45	0	44
45	A	44	46	0	45
46	U	45	47	0	46
47	A	46	48	0	47
48	G	47	49	61	48
49	A	48	50	60	49
50	G	49	51	59	50
51	G	50	52	58	51
52	U	51	53	0	52
53	U	52	54	0	53
54	U	53	55	0	54
55	C	54	56	0	55
56	U	55	57	0	56
57	U	56	58	0	57
58	C	57	59	51	58
59	C	58	60	50	59
60	U	59	61	49	60
61	C	60	62	48	61
62	U	61	63	0	62
63	C	62	64	0	63
64	U	63	65	0	64
65	U	64	66	5	65
66	C	65	67	4	66
67	U	66	68	3	67
68	C	67	69	2	68
69	U	68	70	1	69
70	U	69	71	0	70
```
