## Supplementary material for "What does it take to learn the rules of RNA base pairing? A lot less than you may think": DS5220.ct

```
75	DS5220_pred_f1=0.0
1	A	0	2	74	1
2	A	1	3	73	2
3	G	2	4	72	3
4	A	3	5	71	4
5	A	4	6	70	5
6	A	5	7	69	6
7	G	6	8	68	7
8	A	7	9	0	8
9	A	8	10	0	9
10	G	9	11	28	10
11	C	10	12	27	11
12	A	11	13	26	12
13	U	12	14	25	13
14	U	13	15	24	14
15	A	14	16	0	15
16	A	15	17	0	16
17	G	16	18	0	17
18	U	17	19	0	18
19	G	18	20	0	19
20	G	19	21	0	20
21	U	20	22	0	21
22	U	21	23	0	22
23	U	22	24	0	23
24	G	23	25	14	24
25	A	24	26	13	25
26	U	25	27	12	26
27	G	26	28	11	27
28	C	27	29	10	28
29	G	28	30	0	29
30	G	29	31	46	30
31	U	30	32	45	31
32	U	31	33	44	32
33	G	32	34	43	33
34	G	33	35	42	34
35	C	34	36	0	35
36	U	35	37	0	36
37	U	36	38	0	37
38	G	37	39	0	38
39	A	38	40	0	39
40	A	39	41	0	40
41	A	40	42	0	41
42	C	41	43	34	42
43	C	42	44	33	43
44	A	43	45	32	44
45	A	44	46	31	45
46	C	45	47	30	46
47	A	46	48	0	47
48	U	47	49	0	48
49	G	48	50	0	49
50	U	49	51	0	50
51	G	50	52	67	51
52	A	51	53	66	52
53	G	52	54	65	53
54	G	53	55	64	54
55	G	54	56	63	55
56	U	55	57	0	56
57	U	56	58	0	57
58	C	57	59	0	58
59	G	58	60	0	59
60	A	59	61	0	60
61	U	60	62	0	61
62	U	61	63	0	62
63	C	62	64	55	63
64	C	63	65	54	64
65	U	64	66	53	65
66	U	65	67	52	66
67	C	66	68	51	67
68	C	67	69	7	68
69	U	68	70	6	69
70	U	69	71	5	70
71	U	70	72	4	71
72	C	71	73	3	72
73	U	72	74	2	73
74	U	73	75	1	74
75	G	74	76	0	75
```
