## Supplementary material for "What does it take to learn the rules of RNA base pairing? A lot less than you may think": DS6740.ct

```
82	DS6740_pred_f1=0.0
1	G	0	2	81	1
2	U	1	3	80	2
3	G	2	4	79	3
4	G	3	5	78	4
5	A	4	6	77	5
6	A	5	7	0	6
7	G	6	8	0	7
8	U	7	9	0	8
9	G	8	10	0	9
10	G	9	11	0	10
11	C	10	12	24	11
12	G	11	13	23	12
13	G	12	14	0	13
14	A	13	15	0	14
15	G	14	16	0	15
16	U	15	17	0	16
17	G	16	18	0	17
18	G	17	19	0	18
19	U	18	20	0	19
20	U	19	21	0	20
21	A	20	22	0	21
22	U	21	23	0	22
23	C	22	24	12	23
24	G	23	25	11	24
25	G	24	26	0	25
26	G	25	27	0	26
27	C	26	28	43	27
28	A	27	29	42	28
29	U	28	30	41	29
30	G	29	31	40	30
31	A	30	32	39	31
32	C	31	33	0	32
33	U	32	34	0	33
34	A	33	35	0	34
35	G	34	36	0	35
36	A	35	37	0	36
37	A	36	38	0	37
38	A	37	39	0	38
39	U	38	40	31	39
40	C	39	41	30	40
41	A	40	42	29	41
42	U	41	43	28	42
43	G	42	44	27	43
44	U	43	45	56	44
45	G	44	46	55	45
46	G	45	47	54	46
47	G	46	48	53	47
48	C	47	49	52	48
49	U	48	50	0	49
50	U	49	51	0	50
51	U	50	52	0	51
52	G	51	53	48	52
53	C	52	54	47	53
54	C	53	55	46	54
55	C	54	56	45	55
56	G	55	57	44	56
57	C	56	58	0	57
58	G	57	59	0	58
59	C	58	60	73	59
60	A	59	61	72	60
61	G	60	62	71	61
62	G	61	63	70	62
63	U	62	64	0	63
64	U	63	65	0	64
65	C	64	66	0	65
66	G	65	67	0	66
67	A	66	68	0	67
68	A	67	69	0	68
69	U	68	70	0	69
70	C	69	71	62	70
71	C	70	72	61	71
72	U	71	73	60	72
73	G	72	74	59	73
74	C	73	75	0	74
75	C	74	76	0	75
76	G	75	77	0	76
77	U	76	78	5	77
78	U	77	79	4	78
79	C	78	80	3	79
80	A	79	81	2	80
81	C	80	82	1	81
82	G	81	83	0	82
```
