## Supplementary material for "What does it take to learn the rules of RNA base pairing? A lot less than you may think": DT5080.ct

```
71	DT5080_pred_f1=0.0
1	G	0	2	70	1
2	C	1	3	69	2
3	C	2	4	68	3
4	U	3	5	67	4
5	U	4	6	66	5
6	G	5	7	65	6
7	A	6	8	0	7
8	A	7	9	0	8
9	A	8	10	0	9
10	G	9	11	25	10
11	C	10	12	24	11
12	U	11	13	23	12
13	C	12	14	22	13
14	A	13	15	0	14
15	A	14	16	0	15
16	C	15	17	0	16
17	A	16	18	0	17
18	A	17	19	0	18
19	C	18	20	0	19
20	U	19	21	0	20
21	A	20	22	0	21
22	G	21	23	13	22
23	A	22	24	12	23
24	G	23	25	11	24
25	C	24	26	10	25
26	U	25	27	44	26
27	U	26	28	43	27
28	U	27	29	42	28
29	G	28	30	41	29
30	G	29	31	40	30
31	U	30	32	39	31
32	C	31	33	0	32
33	U	32	34	0	33
34	U	33	35	0	34
35	G	34	36	0	35
36	U	35	37	0	36
37	A	36	38	0	37
38	A	37	39	0	38
39	A	38	40	31	39
40	C	39	41	30	40
41	C	40	42	29	41
42	A	41	43	28	42
43	G	42	44	27	43
44	G	43	45	26	44
45	A	44	46	0	45
46	G	45	47	0	46
47	A	46	48	0	47
48	G	47	49	63	48
49	A	48	50	62	49
50	G	49	51	61	50
51	G	50	52	60	51
52	G	51	53	59	52
53	U	52	54	0	53
54	A	53	55	0	54
55	A	54	56	0	55
56	A	55	57	0	56
57	C	56	58	0	57
58	U	57	59	0	58
59	C	58	60	52	59
60	C	59	61	51	60
61	C	60	62	50	61
62	U	61	63	49	62
63	C	62	64	48	63
64	U	63	65	0	64
65	C	64	66	6	65
66	A	65	67	5	66
67	A	66	68	4	67
68	G	67	69	3	68
69	G	68	70	2	69
70	C	69	71	1	70
71	U	70	72	0	71
```
