## Supplementary material for "What does it take to learn the rules of RNA base pairing? A lot less than you may think": DT5320.ct

```
67	DT5320_pred_f1=0.0
1	G	0	2	66	1
2	U	1	3	65	2
3	C	2	4	64	3
4	U	3	5	63	4
5	U	4	6	62	5
6	G	5	7	61	6
7	A	6	8	60	7
8	U	7	9	0	8
9	A	8	10	0	9
10	G	9	11	0	10
11	U	10	12	0	11
12	A	11	13	20	12
13	U	12	14	0	13
14	A	13	15	0	14
15	A	14	16	0	15
16	A	15	17	0	16
17	C	16	18	0	17
18	A	17	19	0	18
19	U	18	20	0	19
20	U	19	21	12	20
21	A	20	22	0	21
22	C	21	23	0	22
23	U	22	24	0	23
24	C	23	25	40	24
25	U	24	26	0	25
26	G	25	27	38	26
27	G	26	28	37	27
28	U	27	29	36	28
29	C	28	30	0	29
30	U	29	31	0	30
31	U	30	32	0	31
32	G	31	33	0	32
33	U	32	34	0	33
34	A	33	35	0	34
35	A	34	36	0	35
36	A	35	37	28	36
37	C	36	38	27	37
38	C	37	39	26	38
39	U	38	40	0	39
40	G	39	41	24	40
41	A	40	42	0	41
42	A	41	43	0	42
43	A	42	44	0	43
44	U	43	45	0	44
45	G	44	46	59	45
46	A	45	47	58	46
47	A	46	48	57	47
48	G	47	49	56	48
49	A	48	50	55	49
50	U	49	51	0	50
51	C	50	52	0	51
52	U	51	53	0	52
53	U	52	54	0	53
54	C	53	55	0	54
55	U	54	56	49	55
56	C	55	57	48	56
57	U	56	58	47	57
58	U	57	59	46	58
59	C	58	60	45	59
60	U	59	61	7	60
61	C	60	62	6	61
62	A	61	63	5	62
63	A	62	64	4	63
64	G	63	65	3	64
65	A	64	66	2	65
66	C	65	67	1	66
67	A	66	68	0	67
```
