## Supplementary material for "What does it take to learn the rules of RNA base pairing? A lot less than you may think": DV5220.ct

```
73	DV5220_pred_f1=0.0
1	C	0	2	72	1
2	A	1	3	71	2
3	A	2	4	70	3
4	G	3	5	69	4
5	G	4	6	68	5
6	C	5	7	67	6
7	G	6	8	66	7
8	U	7	9	0	8
9	A	8	10	0	9
10	G	9	11	25	10
11	C	10	12	24	11
12	U	11	13	23	12
13	A	12	14	0	13
14	U	13	15	0	14
15	A	14	16	0	15
16	A	15	17	0	16
17	C	16	18	0	17
18	U	17	19	0	18
19	U	18	20	0	19
20	C	19	21	0	20
21	A	20	22	0	21
22	A	21	23	0	22
23	A	22	24	12	23
24	G	23	25	11	24
25	C	24	26	10	25
26	A	25	27	0	26
27	U	26	28	43	27
28	U	27	29	42	28
29	C	28	30	41	29
30	A	29	31	40	30
31	G	30	32	39	31
32	C	31	33	0	32
33	U	32	34	0	33
34	U	33	35	0	34
35	A	34	36	0	35
36	C	35	37	0	36
37	A	36	38	0	37
38	C	37	39	0	38
39	C	38	40	31	39
40	U	39	41	30	40
41	G	40	42	29	41
42	A	41	43	28	42
43	A	42	44	27	43
44	A	43	45	0	44
45	G	44	46	0	45
46	A	45	47	0	46
47	U	46	48	0	47
48	A	47	49	65	48
49	C	48	50	64	49
50	C	49	51	63	50
51	C	50	52	0	51
52	U	51	53	61	52
53	C	52	54	0	53
54	A	53	55	0	54
55	A	54	56	0	55
56	C	55	57	0	56
57	A	56	58	0	57
58	G	57	59	0	58
59	A	58	60	0	59
60	C	59	61	0	60
61	A	60	62	52	61
62	A	61	63	0	62
63	G	62	64	50	63
64	G	63	65	49	64
65	U	64	66	48	65
66	C	65	67	7	66
67	G	66	68	6	67
68	C	67	69	5	68
69	C	68	70	4	69
70	U	69	71	3	70
71	U	70	72	2	71
72	G	71	73	1	72
73	A	72	74	0	73
```
