## Supplementary material for "What does it take to learn the rules of RNA base pairing? A lot less than you may think": DV5280.ct

```
68	DV5280_pred_f1=0.0
1	C	0	2	67	1
2	A	1	3	66	2
3	C	2	4	0	3
4	A	3	5	64	4
5	G	4	6	63	5
6	U	5	7	62	6
7	G	6	8	61	7
8	U	7	9	0	8
9	A	8	10	0	9
10	G	9	11	24	10
11	C	10	12	23	11
12	U	11	13	22	12
13	U	12	14	21	13
14	A	13	15	0	14
15	A	14	16	0	15
16	U	15	17	0	16
17	C	16	18	0	17
18	A	17	19	0	18
19	C	18	20	0	19
20	A	19	21	0	20
21	A	20	22	13	21
22	A	21	23	12	22
23	G	22	24	11	23
24	C	23	25	10	24
25	A	24	26	0	25
26	U	25	27	42	26
27	C	26	28	41	27
28	U	27	29	40	28
29	G	28	30	39	29
30	G	29	31	38	30
31	C	30	32	0	31
32	C	31	33	0	32
33	U	32	34	0	33
34	A	33	35	0	34
35	C	34	36	0	35
36	A	35	37	0	36
37	C	36	38	0	37
38	C	37	39	30	38
39	C	38	40	29	39
40	A	39	41	28	40
41	G	40	42	27	41
42	A	41	43	26	42
43	A	42	44	0	43
44	G	43	45	0	44
45	A	44	46	0	45
46	A	45	47	0	46
47	U	46	48	60	47
48	U	47	49	59	48
49	C	48	50	58	49
50	A	49	51	57	50
51	U	50	52	56	51
52	A	51	53	0	52
53	A	52	54	0	53
54	A	53	55	0	54
55	A	54	56	0	55
56	A	55	57	51	56
57	U	56	58	50	57
58	G	57	59	49	58
59	A	58	60	48	59
60	A	59	61	47	60
61	C	60	62	7	61
62	A	61	63	6	62
63	C	62	64	5	63
64	U	63	65	4	64
65	U	64	66	0	65
66	U	65	67	2	66
67	G	66	68	1	67
68	A	67	69	0	68
```
