## Supplementary material for "What does it take to learn the rules of RNA base pairing? A lot less than you may think": DV5320.ct

```
69	DV5320_pred_f1=0.0
1	C	0	2	68	1
2	A	1	3	67	2
3	U	2	4	0	3
4	A	3	5	65	4
5	G	4	6	64	5
6	U	5	7	63	6
7	G	6	8	62	7
8	U	7	9	0	8
9	A	8	10	0	9
10	G	9	11	24	10
11	C	10	12	23	11
12	U	11	13	22	12
13	U	12	14	21	13
14	A	13	15	0	14
15	A	14	16	0	15
16	U	15	17	0	16
17	A	16	18	0	17
18	U	17	19	0	18
19	U	18	20	0	19
20	A	19	21	0	20
21	A	20	22	13	21
22	A	21	23	12	22
23	G	22	24	11	23
24	C	23	25	10	24
25	A	24	26	0	25
26	U	25	27	42	26
27	C	26	28	41	27
28	U	27	29	40	28
29	G	28	30	39	29
30	G	29	31	38	30
31	C	30	32	0	31
32	C	31	33	0	32
33	U	32	34	0	33
34	A	33	35	0	34
35	C	34	36	0	35
36	A	35	37	0	36
37	C	36	38	0	37
38	C	37	39	30	38
39	C	38	40	29	39
40	A	39	41	28	40
41	G	40	42	27	41
42	A	41	43	26	42
43	A	42	44	0	43
44	G	43	45	0	44
45	A	44	46	0	45
46	U	45	47	0	46
47	U	46	48	61	47
48	U	47	49	60	48
49	C	48	50	59	49
50	A	49	51	58	50
51	U	50	52	57	51
52	G	51	53	0	52
53	A	52	54	0	53
54	C	53	55	0	54
55	C	54	56	0	55
56	A	55	57	0	56
57	A	56	58	51	57
58	U	57	59	50	58
59	G	58	60	49	59
60	A	59	61	48	60
61	A	60	62	47	61
62	C	61	63	7	62
63	A	62	64	6	63
64	C	63	65	5	64
65	U	64	66	4	65
66	C	65	67	0	66
67	U	66	68	2	67
68	G	67	69	1	68
69	A	68	70	0	69
```
