## Supplementary material for "What does it take to learn the rules of RNA base pairing? A lot less than you may think": DX3720.ct

```
66	DX3720_pred_f1=0.0
1	G	0	2	65	1
2	C	1	3	64	2
3	A	2	4	0	3
4	G	3	5	62	4
5	C	4	6	0	5
6	A	5	7	0	6
7	A	6	8	0	7
8	G	7	9	0	8
9	G	8	10	0	9
10	G	9	11	16	10
11	U	10	12	0	11
12	G	11	13	0	12
13	G	12	14	0	13
14	U	13	15	0	14
15	C	14	16	0	15
16	U	15	17	10	16
17	C	16	18	0	17
18	A	17	19	0	18
19	A	18	20	0	19
20	C	19	21	0	20
21	C	20	22	37	21
22	U	21	23	36	22
23	G	22	24	35	23
24	G	23	25	34	24
25	G	24	26	33	25
26	U	25	27	0	26
27	U	26	28	0	27
28	C	27	29	0	28
29	A	28	30	0	29
30	U	29	31	0	30
31	U	30	32	0	31
32	C	31	33	0	32
33	C	32	34	25	33
34	C	33	35	24	34
35	C	34	36	23	35
36	A	35	37	22	36
37	G	36	38	21	37
38	C	37	39	0	38
39	U	38	40	0	39
40	A	39	41	0	40
41	A	40	42	0	41
42	U	41	43	0	42
43	A	42	44	57	43
44	A	43	45	56	44
45	A	44	46	55	45
46	G	45	47	54	46
47	U	46	48	0	47
48	U	47	49	0	48
49	C	48	50	0	49
50	G	49	51	0	50
51	A	50	52	0	51
52	U	51	53	0	52
53	U	52	54	0	53
54	C	53	55	46	54
55	U	54	56	45	55
56	U	55	57	44	56
57	U	56	58	43	57
58	G	57	59	0	58
59	U	58	60	0	59
60	A	59	61	0	60
61	G	60	62	0	61
62	C	61	63	4	62
63	G	62	64	0	63
64	G	63	65	2	64
65	C	64	66	1	65
66	U	65	67	0	66
```
