## Supplementary material for "What does it take to learn the rules of RNA base pairing? A lot less than you may think": DX5160.ct

```
68	DX5160_pred_f1=0.0
1	A	0	2	67	1
2	G	1	3	66	2
3	U	2	4	65	3
4	A	3	5	64	4
5	A	4	6	63	5
6	G	5	7	62	6
7	G	6	8	0	7
8	U	7	9	0	8
9	A	8	10	0	9
10	A	9	11	22	10
11	G	10	12	21	11
12	C	11	13	20	12
13	U	12	14	19	13
14	A	13	15	0	14
15	A	14	16	0	15
16	A	15	17	0	16
17	U	16	18	0	17
18	A	17	19	0	18
19	A	18	20	13	19
20	G	19	21	12	20
21	C	20	22	11	21
22	U	21	23	10	22
23	U	22	24	0	23
24	U	23	25	40	24
25	U	24	26	39	25
26	G	25	27	38	26
27	G	26	28	37	27
28	G	27	29	36	28
29	C	28	30	0	29
30	C	29	31	0	30
31	C	30	32	0	31
32	A	31	33	0	32
33	U	32	34	0	33
34	A	33	35	0	34
35	C	34	36	0	35
36	C	35	37	28	36
37	C	36	38	27	37
38	C	37	39	26	38
39	A	38	40	25	39
40	A	39	41	24	40
41	C	40	42	0	41
42	A	41	43	0	42
43	A	42	44	0	43
44	U	43	45	0	44
45	G	44	46	0	45
46	U	45	47	0	46
47	U	46	48	0	47
48	G	47	49	57	48
49	U	48	50	0	49
50	U	49	51	0	50
51	A	50	52	0	51
52	A	51	53	0	52
53	A	52	54	0	53
54	A	53	55	0	54
55	U	54	56	0	55
56	C	55	57	0	56
57	C	56	58	48	57
58	U	57	59	0	58
59	U	58	60	0	59
60	C	59	61	0	60
61	C	60	62	0	61
62	U	61	63	6	62
63	U	62	64	5	63
64	U	63	65	4	64
65	A	64	66	3	65
66	C	65	67	2	66
67	U	66	68	1	67
68	A	67	69	0	68
```
