## Supplementary material for "What does it take to learn the rules of RNA base pairing? A lot less than you may think": DY1140.ct

```
84	DY1140_pred_f1=0.0
1	G	0	2	80	1
2	G	1	3	79	2
3	A	2	4	78	3
4	G	3	5	77	4
5	G	4	6	76	5
6	G	5	7	75	6
7	G	6	8	74	7
8	U	7	9	0	8
9	A	8	10	0	9
10	G	9	11	26	10
11	C	10	12	25	11
12	G	11	13	24	12
13	A	12	14	0	13
14	A	13	15	0	14
15	G	14	16	0	15
16	U	15	17	0	16
17	G	16	18	0	17
18	G	17	19	0	18
19	C	18	20	0	19
20	U	19	21	0	20
21	A	20	22	0	21
22	A	21	23	0	22
23	A	22	24	0	23
24	C	23	25	12	24
25	G	24	26	11	25
26	C	25	27	10	26
27	G	26	28	0	27
28	G	27	29	44	28
29	G	28	30	43	29
30	U	29	31	42	30
31	G	30	32	41	31
32	G	31	33	40	32
33	C	32	34	0	33
34	U	33	35	0	34
35	G	34	36	0	35
36	U	35	37	0	36
37	A	36	38	0	37
38	A	37	39	0	38
39	C	38	40	0	39
40	C	39	41	32	40
41	C	40	42	31	41
42	A	41	43	30	42
43	C	42	44	29	43
44	U	43	45	28	44
45	U	44	46	0	45
46	C	45	47	0	46
47	C	46	48	52	47
48	U	47	49	0	48
49	U	48	50	0	49
50	A	49	51	0	50
51	C	50	52	0	51
52	G	51	53	47	52
53	G	52	54	0	53
54	U	53	55	0	54
55	U	54	56	0	55
56	C	55	57	0	56
57	G	56	58	73	57
58	G	57	59	72	58
59	G	58	60	71	59
60	G	59	61	70	60
61	G	60	62	69	61
62	U	61	63	0	62
63	U	62	64	0	63
64	C	63	65	0	64
65	G	64	66	0	65
66	A	65	67	0	66
67	A	66	68	0	67
68	U	67	69	0	68
69	C	68	70	61	69
70	C	69	71	60	70
71	C	70	72	59	71
72	U	71	73	58	72
73	C	72	74	57	73
74	C	73	75	7	74
75	C	74	76	6	75
76	C	75	77	5	76
77	C	76	78	4	77
78	U	77	79	3	78
79	C	78	80	2	79
80	C	79	81	1	80
81	A	80	82	0	81
82	C	81	83	0	82
83	C	82	84	0	83
84	A	83	85	0	84
```
