## Supplementary material for "What does it take to learn the rules of RNA base pairing? A lot less than you may think": DY4001.ct

```
85	DY4001_pred_f1=0.0
1	G	0	2	84	1
2	G	1	3	83	2
3	A	2	4	82	3
4	G	3	5	81	4
5	G	4	6	80	5
6	G	5	7	79	6
7	A	6	8	78	7
8	U	7	9	0	8
9	U	8	10	0	9
10	U	9	11	28	10
11	U	10	12	27	11
12	C	11	13	26	12
13	A	12	14	25	13
14	A	13	15	24	14
15	U	14	16	0	15
16	G	15	17	0	16
17	U	16	18	0	17
18	U	17	19	0	18
19	G	18	20	0	19
20	G	19	21	0	20
21	U	20	22	0	21
22	A	21	23	0	22
23	G	22	24	0	23
24	U	23	25	14	24
25	U	24	26	13	25
26	G	25	27	12	26
27	G	26	28	11	27
28	A	27	29	10	28
29	G	28	30	0	29
30	U	29	31	46	30
31	U	30	32	45	31
32	G	31	33	44	32
33	A	32	34	43	33
34	G	33	35	42	34
35	C	34	36	0	35
36	U	35	37	0	36
37	G	36	38	0	37
38	U	37	39	0	38
39	A	38	40	0	39
40	A	39	41	0	40
41	A	40	42	0	41
42	C	41	43	34	42
43	U	42	44	33	43
44	C	43	45	32	44
45	A	44	46	31	45
46	A	45	47	30	46
47	U	46	48	0	47
48	G	47	49	57	48
49	A	48	50	56	49
50	C	49	51	55	50
51	U	50	52	0	51
52	U	51	53	0	52
53	A	52	54	0	53
54	G	53	55	0	54
55	G	54	56	50	55
56	U	55	57	49	56
57	C	56	58	48	57
58	U	57	59	0	58
59	U	58	60	0	59
60	C	59	61	0	60
61	A	60	62	77	61
62	U	61	63	76	62
63	A	62	64	75	63
64	G	63	65	74	64
65	G	64	66	73	65
66	U	65	67	0	66
67	U	66	68	0	67
68	C	67	69	0	68
69	A	68	70	0	69
70	A	69	71	0	70
71	U	70	72	0	71
72	U	71	73	0	72
73	C	72	74	65	73
74	C	73	75	64	74
75	U	74	76	63	75
76	A	75	77	62	76
77	U	76	78	61	77
78	U	77	79	7	78
79	C	78	80	6	79
80	C	79	81	5	80
81	C	80	82	4	81
82	U	81	83	3	82
83	U	82	84	2	83
84	U	83	85	1	84
85	A	84	86	0	85
```
