## Supplementary material for "What does it take to learn the rules of RNA base pairing? A lot less than you may think": DY4700.ct

```
67	DY4700_pred_f1=0.0
1	C	0	2	66	1
2	A	1	3	65	2
3	U	2	4	64	3
4	A	3	5	63	4
5	G	4	6	62	5
6	G	5	7	61	6
7	A	6	8	60	7
8	U	7	9	0	8
9	G	8	10	0	9
10	G	9	11	23	10
11	C	10	12	22	11
12	C	11	13	21	12
13	G	12	14	0	13
14	A	13	15	0	14
15	G	14	16	0	15
16	G	15	17	0	16
17	A	16	18	0	17
18	A	17	19	0	18
19	U	18	20	0	19
20	A	19	21	0	20
21	G	20	22	12	21
22	G	21	23	11	22
23	U	22	24	10	23
24	G	23	25	0	24
25	G	24	26	41	25
26	U	25	27	40	26
27	G	26	28	39	27
28	A	27	29	38	28
29	G	28	30	37	29
30	C	29	31	0	30
31	U	30	32	0	31
32	G	31	33	0	32
33	U	32	34	0	33
34	A	33	35	0	34
35	A	34	36	0	35
36	A	35	37	0	36
37	C	36	38	29	37
38	U	37	39	28	38
39	C	38	40	27	39
40	A	39	41	26	40
41	U	40	42	25	41
42	A	41	43	0	42
43	A	42	44	0	43
44	A	43	45	0	44
45	C	44	46	0	45
46	A	45	47	0	46
47	A	46	48	58	47
48	G	47	49	57	48
49	G	48	50	56	49
50	C	49	51	55	50
51	G	50	52	0	51
52	U	51	53	0	52
53	A	52	54	0	53
54	A	53	55	0	54
55	G	54	56	50	55
56	C	55	57	49	56
57	C	56	58	48	57
58	U	57	59	47	58
59	U	58	60	0	59
60	U	59	61	7	60
61	C	60	62	6	61
62	U	61	63	5	62
63	U	62	64	4	63
64	A	63	65	3	64
65	U	64	66	2	65
66	G	65	67	1	66
67	A	66	68	0	67
```
