## Supplementary material for "What does it take to learn the rules of RNA base pairing? A lot less than you may think": DY5360.ct

```
68	DY5360_pred_f1=0.0
1	G	0	2	67	1
2	G	1	3	66	2
3	U	2	4	65	3
4	A	3	5	64	4
5	A	4	6	63	5
6	A	5	7	62	6
7	A	6	8	0	7
8	U	7	9	0	8
9	G	8	10	0	9
10	G	9	11	0	10
11	C	10	12	0	11
12	U	11	13	0	12
13	G	12	14	0	13
14	A	13	15	0	14
15	G	14	16	0	15
16	C	15	17	0	16
17	A	16	18	0	17
18	A	17	19	0	18
19	A	18	20	0	19
20	G	19	21	0	20
21	C	20	22	0	21
22	A	21	23	0	22
23	U	22	24	39	23
24	U	23	25	38	24
25	A	24	26	37	25
26	G	25	27	36	26
27	A	26	28	35	27
28	C	27	29	0	28
29	U	28	30	0	29
30	G	29	31	0	30
31	U	30	32	0	31
32	A	31	33	0	32
33	A	32	34	0	33
34	A	33	35	0	34
35	U	34	36	27	35
36	C	35	37	26	36
37	U	36	38	25	37
38	A	37	39	24	38
39	A	38	40	23	39
40	A	39	41	0	40
41	G	40	42	0	41
42	A	41	43	0	42
43	U	42	44	0	43
44	A	43	45	60	44
45	G	44	46	59	45
46	A	45	47	58	46
47	G	46	48	57	47
48	G	47	49	56	48
49	U	48	50	0	49
50	U	49	51	0	50
51	U	50	52	0	51
52	G	51	53	0	52
53	A	52	54	0	53
54	C	53	55	0	54
55	U	54	56	0	55
56	C	55	57	48	56
57	C	56	58	47	57
58	U	57	59	46	58
59	C	58	60	45	59
60	U	59	61	44	60
61	U	60	62	0	61
62	U	61	63	6	62
63	U	62	64	5	63
64	U	63	65	4	64
65	A	64	66	3	65
66	C	65	67	2	66
67	C	66	68	1	67
68	A	67	69	0	68
```
