## Supplementary material for "What does it take to learn the rules of RNA base pairing? A lot less than you may think": accuracy.txt

```
RINALMo: experiments/RINALMo/giga_ss_bprna_ft/giga_ss_bprna_ft.sto
0 experiments/RINALMo/giga_ss_bprna_ft/DT1820.ct
GCCGGAUUAGCUCAGUCGGUAGAGCAGCUCAUUCGUAAUGAGAAGGUCGGGGGUUCGAUUCCUCUAUCCGGCACCA
<<<<<<<..<<<<........>>>>..<<<<.......>>>>......<<<<<.......>>>>>>>>>>>>....
1 experiments/RINALMo/giga_ss_bprna_ft/DT1663.ct
GCCGAUAUAGCUCAGUUGGUAGAGCAGCGCAUUCGUAAUGCGAAGGUCGUAGGUUCGACUCCUAUUAUCGGCACCA
<<<<<<<..<<<<........>>>>..<<<<.......>>>>......<<<<<.......>>>>>>>>>>>>....
2 experiments/RINALMo/giga_ss_bprna_ft/DQ9992.ct
GGUCCCAUGGUGUAAUGGUUAGCACUCUGGACUUUGAAUCCAGCGAUCCGAGUUCAAAUCUCGGUGGGACCU
<<<<<<<..<<<<........>>>>.<<<<<.......>>>>>....<<<<<.......>>>>>>>>>>>>.
3 experiments/RINALMo/giga_ss_bprna_ft/DR2602.ct
GCGUCCAUCGUCUAAAGGAUAGGACAGAGGUUUUCUAAACCUCCAGUAUAGGUUCGAAUCCUAUUGGACGUA
<<<<<<<..<<<<........>>>>.<<<<<.......>>>>>....<<<<<.......>>>>>>>>>>>>.
4 experiments/RINALMo/giga_ss_bprna_ft/DW4480.ct
GCGCUCUUAGUUCAGUUCGGUAGAACGUGGGUCUCCAAAACCCAAUGUCGUAGGUUCAAAUCCUACAGAGCGUG
<<<<<<<..<<<<.........>>>>.<<<<<.......>>>>>.....<<<<<.......>>>>>>>>>>>>.
5 experiments/RINALMo/giga_ss_bprna_ft/DA1140.ct
GGGCCCUUAGCUCAGCUGGGAGAGCACCUGCCUUGCACGCAGGGGGUCGACGGUUCGAUCCCGUUAGGGUCCACCA
<<<<<<<..<<<<........>>>>.<<<<<.......>>>>>.....<<<<<.......>>>>>>>>>>>>....
6 experiments/RINALMo/giga_ss_bprna_ft/DE4280.ct
GUCCCUUUCGUCCAGUGGUUAGGACAUCGUCUUUUCAUGUCGAAGACACGGGUUCGAUUCCCGUAAGGGAUG
<<<<<<<..<<<<........>>>>.<<<.<.......>.>>>....<<<<<.......>>>>>>>>>>>>.
7 experiments/RINALMo/giga_ss_bprna_ft/DA4700.ct
AGAAUGGUACUUUAAAAAAAAGAAUUGGUUUGCAUCUAAUAUUAAGCCUGAGCUUUCAUUCUU
.<<<<<<..<<<<.....>>>>.<<<<<.......>>>>>....<<.......>>>>>>>>..
8 experiments/RINALMo/giga_ss_bprna_ft/DD5080.ct
AGAGGCCUAGUUAAACUUAUAACUUUGGGUUGUCAGGCCAAAAUUGCUGGUUAAACCCAGCGGCUUCUG
.<<<<<<..<<<<......>>>>.<<<<.........>>>>....<<<<<......>>>>>>>>>>>..
9 experiments/RINALMo/giga_ss_bprna_ft/DM2760.ct
ACCUACUUAACUCAGUGGUUAGAGUAUUGCUUUCAUACGGCAGGAGUCAUUGGUUCAAAUCCAAUAGUAGGUA
<<<<<<<..<<<<........>>>>.<<<<<.......>>>>>.....<<<<<.......>>>>>>>>>>>>.
10 experiments/RINALMo/giga_ss_bprna_ft/DV9994.ct
GCUUCUGUAGUGUAGUGGUUAUCACGUUCGCCUCACACGCGAAAGGUCCCCGGUUCGAAACCGGGCAGAAGCA
<<<<<<<..<<<..........>>>.<<<<<.......>>>>>.....<<<<<.......>>>>>>>>>>>>.
11 experiments/RINALMo/giga_ss_bprna_ft/DA5040.ct
GUGGUUCUAGUUUAGUGAAAAACGUUUGCUUUGCAAGCAGAAAUCCUAAGUUAAAUUCUUAGGAACUACA
.<<<<<<..<<<<......>>>>.<<<<<.......>>>>>....<<<<<.......>>>>>>>>>>>..
12 experiments/RINALMo/giga_ss_bprna_ft/DA5100.ct
AAGGUCUUAGCUUAAUUAAAGUAUUUGUUUUGCAUACAGAAGAUGUGGGGUAGUGUCCUGCAGAUCUUA
.<<<<<<..<<<<.....>>>>.<<<<<.......>>>>>....<<<<<.......>>>>>>>>>>>..
13 experiments/RINALMo/giga_ss_bprna_ft/DN1541.ct
UCCGCAGUAGCUCAGUGGUAGAGCUAUCGGCUGUUAACCGAUCGGUCGUAGGUUCGAAUCCUACCUGCGGAG
<<<<<<<..<<<<.......>>>>.<<<<<.......>>>>>.....<<<<<.......>>>>>>>>>>>>.
14 experiments/RINALMo/giga_ss_bprna_ft/DV4080.ct
AGGAUAUUAGCUUAAUUGGUAUAGCAUUCGUUUUACACACGAAAGAUUAUAGGUUCGAAUCCUAUAUUUCCUA
.<<<.<<..<<<..........>>>.<<<<<.......>>>>>.....<<<<<.......>>>>>>>.>>>..
15 experiments/RINALMo/giga_ss_bprna_ft/DM4700.ct
GGUAAAGUAGUCUAAUGAAGGACAGAAGACCUAUGAUUUUCAAGUGUUAUAAUUAACCUUUACUU
.<<<<<<..<<<<......>>>>.<<<<<.......>>>>>....<<<<....>>>>>>>>>>..
16 experiments/RINALMo/giga_ss_bprna_ft/DH5080.ct
GAUUAAAGUAGUUUAAGAAAAGCAUCAGCCUGUGGAGCUGAAGACGCCAGUAAACUCUGGCUUAAAUCC
.<<<.<<...<<<<.....>>>>.<<<<<.......>>>>>....<<<<<......>>>>>>>.>>>..
17 experiments/RINALMo/giga_ss_bprna_ft/DG3880.ct
ACGGCUAUAAGUUAAUGGUAGACUACUUAGCUACCACCUAAGAUGUGUCGAUUCGAAUUCGACUAGCCGUA
<<<<<<<..<<<<.......>>>>.<<<<<.......>>>>>....<<<<<.......>>>>>>>>>>>>.
18 experiments/RINALMo/giga_ss_bprna_ft/DS9993.ct
GUAGUCGUGGCCGAGUGGUUAAGGCGAUGGACUUGAAAUCCAUUGGGGUUUCCCCGCGCAGGUUCGAAUCCUGUCGGCUACG
.<<<<<<..<<<..........>>><<<<<<.......>>>>>>.............<<<<<.......>>>>>>>>>>>..
19 experiments/RINALMo/giga_ss_bprna_ft/DL5440.ct
ACUUUUAAAGGAUAACAGCUAUCCAUUGACCUUAGGAGUCAAAAACAUUGGUGCAACUCCAAAUAAAAGUA
.<<<<<<..<<<<.......>>>>.<<<<<.......>>>>>.....<<<<.......>>>>.>>>>>>..
20 experiments/RINALMo/giga_ss_bprna_ft/DI4000.ct
GAAACUAUAAUUCAAUUGGUUAGAAUAGUAUUUUGAUAAGGUACAAAUAUAGGUUCAAUCCCUGUUAGUUUCA
.<<<<<<..<<<<.........>>>>.<<<<<.......>>>>>....<<<<<.......>>>>>>>>>>>..
21 experiments/RINALMo/giga_ss_bprna_ft/DW2720.ct
GCGCUCUUAGUUCAGUUUGGUAGAACGCGGGUCUCCAAAACCCGAUGUCGUAGGUUCAAAUCCUACAGAGCGUG
<<<<<<<..<<<<.........>>>>.<<<<<.......>>>>>.....<<<<<.......>>>>>>>>>>>>.
22 experiments/RINALMo/giga_ss_bprna_ft/DR3321.ct
GCGUCCAUUGUCUAAUGGAUAGGACAGAGGUCUUCUAAACCUUUGGUAUAGGUUCAAGUCCUAUUGGACGCA
<<<<<<<..<<<<........>>>>.<<<<<.......>>>>>....<<<<<.......>>>>>>>>>>>>.
23 experiments/RINALMo/giga_ss_bprna_ft/DN4080.ct
GUCUUUAUGGCUUAGUGGUUAAAGCAUCUCACUGUUAAUGAGAAUACAUAGGUUCAAUUCCUAUUGAAGACG
.<<<<<<..<<<<........>>>>.<<<<<.......>>>>>....<<<<<.......>>>>>>>>>>>..
24 experiments/RINALMo/giga_ss_bprna_ft/DX1540.ct
CGCGGGGUGGAGCAGUUCGGUAGCUCGUCGGGCUCAUAACCCGAAGGUCGCAGGUUCAAAUCCUGCCCCCGCAACCA
.<<<<<<..<<<<.........>>>>.<<<<<.......>>>>>.....<<<<<.......>>>>>>>>>>>.....
25 experiments/RINALMo/giga_ss_bprna_ft/DP5080.ct
CAGGAGAAAGUUUAAUAAAAAACCGCAGCUUUGGAAGUUGCAAUGUAAGGUAAGCCUUAUUCUCUUGA
.<<<<<<..<<<<......>>>>.<<<<<.......>>>>>...<<<<<......>>>>>>>>>>>..
26 experiments/RINALMo/giga_ss_bprna_ft/DP5200.ct
CAAGGAAUAGUUUAUGUAGAAUUCCAGCUUUGGGUGUUGGUGGUGAGGUUUAAUGUCUCUUCCUUGA
.<<<<<<..<<<<.....>>>>.<<<<<.......>>>>>....<<<<<.....>>>>>>>>>>>..
27 experiments/RINALMo/giga_ss_bprna_ft/DY5040.ct
AAUAAGAUGGCUGAGAGAACAAGCGGUGGAUUGUAAAUCCAUACACAAAGGUUAAAUCCCUUUUCUUAUUA
.<<<<<<..<<<.........>>>.<<<<<.......>>>>>....<<.<<......>>.>>.>>>>>>..
28 experiments/RINALMo/giga_ss_bprna_ft/DY5100.ct
GGUAGGAUGGCUGAGUAAGCGGUGGAUUGUAACCCCACAUACAGAGGUUUGAGCCCUCUUCUUGCCA
.<<<<<<..<<<.....>>>.<<<<.........>>>>....<<<<<.......>>>>>>>>>>>..
29 experiments/RINALMo/giga_ss_bprna_ft/DC4480.ct
GGCGGCAUGGCCAAGCGGUAAGGCAGGGGACUGCAAAUCCUUUAUCCCCAGUUCAAAUCUGGGUGUCGCCU
<<<<<<<..<<<.........>>>..<<<<.......>>>>.....<<<<<.......>>>>>>>>>>>>.
30 experiments/RINALMo/giga_ss_bprna_ft/DN1500.ct
UCCGCCUUAGCUCAGUUGGUAGAGCGCUUGACUGUUAAUCAGGAUGUCGUCAGUUCGAGUCUGACAGGCGGA
<<<<<<<..<<<<........>>>>.<<<<<.......>>>>>.....<<<<<.......>>>>>>>>>>>>
31 experiments/RINALMo/giga_ss_bprna_ft/DF3360.ct
GUCGGGAUAGCUCAGCCGGUAGAGCAAAGGACUGAAAAUCCUUGUGUCACCAGUUCAAAUCUGGUUCCCGGCG
<<<<<<<..<<<<........>>>>.<<<<<.......>>>>>.....<<<<<.......>>>>>>>>>>>>.
32 experiments/RINALMo/giga_ss_bprna_ft/DF4500.ct
GUUUAGAUAGCUCAGGUGGUUAGAGCAAAGGACUGAAAAUCCUUGUGUCAGUGGUUCGAAUCCACUUCUAAACA
.<<<<<<..<<<<.........>>>>.<<<<<.......>>>>>.....<<<<<.......>>>>>>>>>>>..
33 experiments/RINALMo/giga_ss_bprna_ft/DC5280.ct
AGCCUUAAGGUGAUUAUCAUGUCGAAUUGCAAGUUCGAAGGUGUAGAGAAUCUCCUCUACUAAGGCUU
.<<<<<<..<<<<...>>>>.<<<<<.......>>>>>....<<<<<........>>>>>>>>>>>..
34 experiments/RINALMo/giga_ss_bprna_ft/DC2720.ct
GGCGGCAUGGCCAAGUGGUAAGGCAGGGGACUGCAAAUCCUUUACCCCCAGUUCAAAUCUGGGUGCCGCCU
<<<<<<<..<<<.........>>>..<<<<.......>>>>.....<<<<<.......>>>>>>>>>>>>.
35 experiments/RINALMo/giga_ss_bprna_ft/DS4001.ct
GGAUGGUUGACUGAGUGGUUUAAAGUGUGAUAUUUGAGCUAUCAUUAGUCUUUAUUGGCUACGUAGGUUCAAAUCCUACAUCAUCCG
.<<<<<<..<<<...........>>>.<<<<<.......>>>>>..................<<<<<.......>>>>>>>>>>>..
36 experiments/RINALMo/giga_ss_bprna_ft/DY1140.ct
GGAGGGGUAGCGAAGUGGCUAAACGCGGGUGGCUGUAACCCACUUCCUUACGGUUCGGGGGUUCGAAUCCCUCCCCCUCCACCA
<<<<<<<..<<<...........>>><<<<<<.......>>>>>>...........<<<<<.......>>>>>>>>>>>>....
37 experiments/RINALMo/giga_ss_bprna_ft/DS3880.ct
AGAGAGUUGGCUGAGUGGUAAGGCGACUAGCUUGAGUCUAGUUAAGUUAAAACUUUCAUAUGUUCGAAUCAUAUACUCUCUG
.<<<<<<..<<<.........>>>.<<<<<.......>>>>>...............<<<<<.......>>>>>>>>>>>..
38 experiments/RINALMo/giga_ss_bprna_ft/DV5960.ct
CAAGAUAUAGCUUAAACAAAGCACCUAGUUUACACCUAGAAGAUUUCACACACUAUGAAUAUCUUGA
<<<<<<<..<<<<.....>>>>..<<<<.......>>>>.....<<<<.......>>>>>>>>>>>.
39 experiments/RINALMo/giga_ss_bprna_ft/DT1540.ct
GCUUCCAUAGCUCAGCAGGUAGAGCACUUCCAUGGUAAGGAAGAGGUCAGCGGUUCGAGCCCGCUUGGAAGCU
.<<<<<<..<<<<........>>>>.<<<<<.......>>>>>.....<<<<<.......>>>>>>>>>>>..
40 experiments/RINALMo/giga_ss_bprna_ft/DY4700.ct
CAUAGGAUGGCCGAGGAAUAGGUGGUGAGCUGUAAACUCAUAAACAAGGCGUAAGCCUUUCUUAUGA
.<<<<<<..<<<........>>>.<<<<<.......>>>>>....<<<<......>>>>>>>>>>..
41 experiments/RINALMo/giga_ss_bprna_ft/DS6161.ct
GACACCUUAGCAAAGUGGUUAAUGCGGCGCCCUGCUAAGGCGUUCUCUUCGGAGGCGCAGGUUCGAACCCUGCAGGUGUCG
<<<<<<<..<<<..........>>><<<<<<.......>>>>>>............<<<<<.......>>>>>>>>>>>>.
42 experiments/RINALMo/giga_ss_bprna_ft/DL3800.ct
ACUUAUGUGGCGGAACAGGUAGACGCGUGGGACUUAAAAUCUCAUUCCAUAGGAGUGCCGGUUCGAUUCCGGUCAUAAGUA
.<<<<<<..<<<...........>>>.<<<<<.......>>>>>............<<<<<.......>>>>>>>>>>>..
43 experiments/RINALMo/giga_ss_bprna_ft/DW4880.ct
AAGGCUUUAAGUUAACUAAACUAAUAGCCUUCAAAGCUGUAAAUAAAGGGUAUUCCUUUAAGUCUUA
.<<<<<<..<<<<.....>>>>.<<<<<.......>>>>>....<<<<<.....>>>>>>>>>>>..
44 experiments/RINALMo/giga_ss_bprna_ft/DG2000.ct
GCGGGAAUAGCUCAGUUGGUAGAGCACGACCUUGCCAAGGUCGGGGUCGCGAGUUCGAGCCUCGUUUCCCGCUCCA
<<<<<<<..<<<<........>>>>.<<<<<.......>>>>>.....<<<<<.......>>>>>>>>>>>>....
45 experiments/RINALMo/giga_ss_bprna_ft/DV5940.ct
CAAGACAUAGCUUAAACAAAGCAUCUAGUUUACACCUAGAAGAUUCCAUACACUAUGAAUGUCUUGA
<<<<<<<..<<<<.....>>>>.<<<<<.......>>>>>....<.<<<.....>>>.>>>>>>>>.
46 experiments/RINALMo/giga_ss_bprna_ft/DA4980.ct
GUGAAUUUAGUUUAAUAGAUAAAACAUUUGCUUUGCAAGCAAAACUUGAAAGUUUAAAUCCUUCAAUCCACA
.<<.<<<..<<<<........>>>>.<<<<<.......>>>>>....<<<.<.......>.>>>>>>.>>..
47 experiments/RINALMo/giga_ss_bprna_ft/DC5160.ct
GGCCUUGGGGUGUCAACACGUGGGGUUGCAAACCCCAAGAUGCAGUAUAAUACCUGCCGGGGCUU
.<<<<<<..<<<....>>>.<<<<<.......>>>>>....<<<<........>>>>>>>>>>..
48 experiments/RINALMo/giga_ss_bprna_ft/DC5020.ct
GGUUUUGUAGUGUAAUUAACAUAUUAGAUUGCAAAUCUAUAGAUGCGGCCAGUUUAUCCGCCAAAACUU
.<<<<<<..<<<<.....>>>>..<<<<.......>>>>.....<<<<.........>>>>>>>>>>..
49 experiments/RINALMo/giga_ss_bprna_ft/DQ3640.ct
UGGGGCAUAGCCAAGUGGUAAGGCAUUGGACUUUGACUCCAAGAUGCAUGGGUUCGAAUCCUAUUGCCCCAG
<<<<<<<..<<<.........>>>.<<<<<.......>>>>>.....<<<<<.......>>>>>>>>>>>>.
50 experiments/RINALMo/giga_ss_bprna_ft/DX4320.ct
AGCGGGGUAGAGUAGUUGGUUAACUCGUCAGGCUCAUGACCUGAAGAUUGCAGGUUCGAAUCCUGCCCCCGCCA
.<<<<<<..<<<<.........>>>>.<<<<<.......>>>>>.....<<<<<.......>>>>>>>>>>>..
51 experiments/RINALMo/giga_ss_bprna_ft/DF5320.ct
GUUAAUGUAGCUUAAUAACAAAGCAAAGCACUGAAAAUGCUUAGAUGGAUAAUUGUAUCCCAUAAACA
.<<.<<<..<<<<.......>>>>.<<<<<.......>>>>>.....<...........>>>>.>>..
52 experiments/RINALMo/giga_ss_bprna_ft/DE5880.ct
GUUCUUGUAGUUGAAAUACAACGAUGGUUUUUCAUAUCAUUGGUCGUGGUUGUAGUCCGUGCGAGAAUA
.<<<<<<..<<<<.....>>>><<<<<<.......>>>>>>...<<<<<.......>>>>>>>>>>>..
53 experiments/RINALMo/giga_ss_bprna_ft/DS7741.ct
GCAGUCGUGGCCGAGUGGUUAAGGCGUCUGACUCGAAAUCAGAUUCCCUCUGGGAGCGUAGGUUCGAAUCCUACCGGCUGCG
<<<<<<<..<<<..........>>><<<<<<.......>>>>>>.............<<<<<.......>>>>>>>>>>>>.
54 experiments/RINALMo/giga_ss_bprna_ft/DY2600.ct
GGGUCGAUGCUCGAGUGGUUAAUGGGGACGGACUGUAAAUCCGCUGGCAAUGCCUACGCUGGUUCAAAUCCAGCUCGACCCA
.<<<<<<..<<<<.........>>>>..<<<<.......>>>>..............<<<<<.......>>>>>>>>>>>..
55 experiments/RINALMo/giga_ss_bprna_ft/DP5360.ct
CAGGGAAUAGUUUAAAUAGAACUUCAGCUUUGGGGGUUGAUGGUGAGACUGCAGUUUCUUCCUUGA
.<<<<<<..<<<<.....>>>>.<<<<<.......>>>>>....<<<<<....>>>>>>>>>>>..
56 experiments/RINALMo/giga_ss_bprna_ft/DQ6280.ct
GGUCCUAUAGUGUAGUGGUUAUCACUUUCGGUUUUGAUCCGGACAACCCCGGUUCGAAUCCGGGUAGGACCU
<<<<<<<..<<<..........>>>.<<<<<.......>>>>>....<<<<<.......>>>>>>>>>>>>.
57 experiments/RINALMo/giga_ss_bprna_ft/DY5120.ct
GGUAAGGUGGCCGAGUAAUAGGCGGCGGAUUGUAGCUCCGUGUACAGAGGUUCAAGUCCUCUUCUUAUCA
.<<<<<<..<<<........>>>.<<<<<.......>>>>>....<<<<<.......>>>>>>>>>>>..
58 experiments/RINALMo/giga_ss_bprna_ft/DT9991.ct
GGCUCCAUAGCUCAGGGGUUAGAGCACUGGUCUUGUAAACCAGGGGUCGCGAGUUCAAAUCUCGCUGGGGCCU
<<<<<<<..<<<<........>>>>.<<<<<.......>>>>>.....<<<<<.......>>>>>>>>>>>>.
59 experiments/RINALMo/giga_ss_bprna_ft/DR3200.ct
GGGCUCGUAGCUCAGAGGAUUAGAGCACGCGGCUACGAACCACGGUGUCGGGGGUUCGAAUCCCUCCUCGCCCA
.<<<..<..<<<<.........>>>>.<<.<<.......>>.>>.....<<<<<.......>>>>>>..>>>..
60 experiments/RINALMo/giga_ss_bprna_ft/DG4070.ct
AUGAGUAUAAGUUAAUGGUUAAACUAAAUGUCUUCCACACAUUCCAUGUGAGUUCGAUUCUCACUACUCAUA
.<<<<<<..<<<<........>>>>.<<<<<.......>>>>>....<<<<<.......>>>>>>>>>>>..
61 experiments/RINALMo/giga_ss_bprna_ft/DL5520.ct
ACUUUUAAAGGAUAACAGCUAUCCAUUGACCUUAGGAGUCAAAAACAUUGGUGCAACUCCAAAUAAAAGUA
.<<<<<<..<<<<.......>>>>.<<<<<.......>>>>>.....<<<<.......>>>>.>>>>>>..
62 experiments/RINALMo/giga_ss_bprna_ft/DA0981.ct
GGGCCGGUAGUCUAGCGGAAGGACGCCCGCCUCGCGCGCGGGAGAUCCCGGGUUCGAAUCCCGGCCGGUCCA
..<<<<<..<<<<.......>>>>.<<<<<.......>>>>>.....<<<<<.......>>>>>>>>>>...
63 experiments/RINALMo/giga_ss_bprna_ft/DF9160.ct
GCCGAAAUAGCUCAGUUGGGAGAGCGUUAGACUGAAGAUCUAAAAGGUCCCUGGUUCGAUCCCGGGUUUCGGCA
<<<<<<<..<<<<........>>>>.<<<<<.......>>>>>......<<<<<.......>>>>>>>>>>>>.
64 experiments/RINALMo/giga_ss_bprna_ft/DA2480.ct
GGGAGUAUAGCUCAGUUGGUAGAGCGCUGCCUUUGCAAGGCAGAUGUCAGCGGUUCGAGUCCGCUUACUUCCACCA
<<<<<<<..<<<<........>>>>.<<<<<.......>>>>>.....<<<<<.......>>>>>>>>>>>>....
65 experiments/RINALMo/giga_ss_bprna_ft/DG1661.ct
GCGGGAAUAGCUCAGUUGGUAGAGCACGACCUUGCCAAGGUCGGGGUCGCGAGUUCGAGUCUCGUUUCCCGCUCCA
<<<<<<<..<<<<........>>>>.<<<<<.......>>>>>.....<<<<<.......>>>>>>>>>>>>....
66 experiments/RINALMo/giga_ss_bprna_ft/DA2600.ct
GGGGAUAUAGCUCAGUUGGUAGAGCGCCGCCCUUGCAAGGCGGAUGUCAGCGGUUCGAGUCCGCUUAUCUCCA
<<<<<<<..<<<<........>>>>.<<<<<.......>>>>>.....<<<<<.......>>>>>>>>>>>>.
67 experiments/RINALMo/giga_ss_bprna_ft/DH5220.ct
GCAAACAUAGUUUAACCCAAACAUUAGAUUGUGAUUCUAAAAAUAGGAGUUUAACCCUCCUUGUUCGCC
.<.<<<<..<<<<.....>>>>.<<<<<.......>>>>>....<<<<<.......>>>>>>>>>.>..
68 experiments/RINALMo/giga_ss_bprna_ft/DI6280.ct
GGUCUCUUGGCCCAGUUGGUUAAGGCACCGUGCUAAUAACGCGGGGAUCAGCGGUUCGAUCCCGCUAGAGACCA
<<<<<<<..<<<...........>>>.<<<<<.......>>>>>.....<<<<<.......>>>>>>>>>>>>.
69 experiments/RINALMo/giga_ss_bprna_ft/DH5360.ct
GUAAAUAUAGUUUAACAAAAACAUUAGAUUGUGAAUCUAACAAUAGAAACUCAUUACCUUCUUAUUUACC
.<<<<<<..<<<<.....>>>>.<<<<<.......>>>>>....<<<<..........>>>>>>>>>>..
70 experiments/RINALMo/giga_ss_bprna_ft/DA5120.ct
AAGGCUUUAGCUUAAUUAAAGUGUUUUAGUUGCAUUCAAUUGAUGUUGGAUAAAAUCCUGCAAGCCUUA
.<<<<<<..<<<<.....>>>>..<<.<.......>.>>.....<<.<<.......>>.>>>>>>>>..
71 experiments/RINALMo/giga_ss_bprna_ft/DE7740.ct
UCCUAUAUUGUCUAGUGGUUAGGAUAUCCGGCUCUCACCCGGAAGGCCCGGGUUCAAUUCCCGGUAUGGGAA
<<<<<<<..<<<<........>>>>.<<<<<.......>>>>>....<<<<<.......>>>>>>>>>>>>.
72 experiments/RINALMo/giga_ss_bprna_ft/DW6740.ct
GGAUCCGUGGCGCAAUGGUAGCGCGUCUGACUCCAGAUCAGAAGGUUGCGUGUUCGAUUCACGUCGGGUUCACCA
<<<<<<<..<<<<.......>>>>.<<<<<.......>>>>>.....<<<<<.......>>>>>>>>>>>>....
73 experiments/RINALMo/giga_ss_bprna_ft/DD5220.ct
GAGACGUUAGUAAACCAAUUACAUAGACCUGUCAAGACUAAAUCACAGGUGCAAACCCUGUACAUCUCA
.<<<.<<..<<<<.....>>>>.<<<.<.......>.>>>....<<<<<.......>>>>>>>.>>>..
74 experiments/RINALMo/giga_ss_bprna_ft/DE1660.ct
GUCCCCUUCGUCUAGAGGCCCAGGACACCGCCCUUUCACGGCGGUAACAGGGGUUCGAAUCCCCUAGGGGACGCCA
<<<<<<<..<<<<.........>>>><<<<<<.......>>>>>>...<<<<<.......>>>>>>>>>>>>....
75 experiments/RINALMo/giga_ss_bprna_ft/DV5950.ct
CAAGAUAUAGCUUAAAUAAAGCACCUAGUUUACACCUAGAAGAUUUCACACGCCACGAAUAUCUUGA
<<<<<<<..<<<<.....>>>>..<<<<.......>>>>.....<<<.........>>>>>>>>>>.
76 experiments/RINALMo/giga_ss_bprna_ft/DQ5880.ct
UAGGAUGGGGUGUGAUAGGUGGCACGGAGAAUUUUGGAUUCUCAGGGAUGGGUUCGAUUCUCAUAGUCCUAG
.<<<<<...<<<<........>>>>.<<<<<.......>>>>>....<<<<<.......>>>>>.>>>>>..
77 experiments/RINALMo/giga_ss_bprna_ft/DR2680.ct
GCGUCCAUUGUCUAAUGGAUAGGACAGAGGUCUUCUAAACCUUUGGUAUAGGUUCAAAUCCUAUUGGACGCA
<<<<<<<..<<<<........>>>>.<<<<<.......>>>>>....<<<<<.......>>>>>>>>>>>>.
78 experiments/RINALMo/giga_ss_bprna_ft/DF1230.ct
GGCUCUGUAGCUCAGUCGGUAGAGCAGUGGCCUGAAGAGCCUCGUCGUAGCCGGUUCGAUUCCGCUUGGAGCCACCA
<<<<<<<..<<<<........>>>>.<.<<<.......>>>.>......<.<<<.......>>>.>>>>>>>>....
79 experiments/RINALMo/giga_ss_bprna_ft/DR2540.ct
GGGCUCAUCGUCUAAUGGAUCAGGACAGGGACCUUCUAAGUCUCUAAUGUAGGUUCGAAUCCUACUGAGCCUA
.<<<<<<..<<<<.........>>>>.<<<<<.......>>>>>....<<<<<.......>>>>>>>>>>>..
80 experiments/RINALMo/giga_ss_bprna_ft/DV0260.ct
GCUCGGUUAGUAUAAUGGGAGAACCCCGCCUUUACACGGCGGUUGUGAUAGUUCGAUUCUAUCACCGAGUACCA
<<<<<<<..<<.<.......>.>>.<<<<<.......>>>>>....<<<<<.......>>>>>>>>>>>>....
81 experiments/RINALMo/giga_ss_bprna_ft/DY4980.ct
GGCAAGGUGGCAGAUGGUUUAAUGCGCUAAAUUGUAAAUUUAUUUAUAAAGGUUUAAGUCCUUUCUUUGUCA
.<<<<<<..<<<..........>>>..<<<<.......>>>>.....<<<<<.......>>>>>>>>>>>..
82 experiments/RINALMo/giga_ss_bprna_ft/DX7920.ct
AGCAGAGUGGCGCAGCGGAAGCGUGCUGGGCCCAUAACCCAGAGGUCGAUGGAUCGAAACCAUUCUCUGCUA
<<<<<<<..<<<<.......>>>>.<<<<<.......>>>>>.....<<<<<.......>>>>>>>>>>>>.
83 experiments/RINALMo/giga_ss_bprna_ft/DA6740.ct
GGGGAUGUAGCUCAUAUGGUAGAGCGCUCGCUUUGCAUGCGAGAGGCACAGGGUUCGAUUCCCUGCAUCUCCA
<<<<<<<..<<<<........>>>>.<<<<<.......>>>>>.....<<<<<.......>>>>>>>>>>>>.
84 experiments/RINALMo/giga_ss_bprna_ft/DN7920.ct
GUCUCUGUGGCGCAAUCGGUUAGCGCGUUCGGCUGUUAACCGAAAGGUUGGUGGUUCGAGCCCACCCAGGGACG
<<<<<<<..<<<<.........>>>>.<<<<<.......>>>>>.....<<<<<.......>>>>>>>>>>>>.
85 experiments/RINALMo/giga_ss_bprna_ft/DM2700.ct
GCCUACUUAACUCAGUGGUUAGAGUAUUGCUUUCAUACGGCGGGAGUCAUUGGUUCAAAUCCAAUAGUAGGUA
<<<<<<<..<<<<........>>>>.<<<<<.......>>>>>.....<<<<<.......>>>>>>>>>>>>.
86 experiments/RINALMo/giga_ss_bprna_ft/DL6200.ct
GGCAAGAUGGCCGAGCGGUCUAAGGCGCCACGUUAAGGCCGUGGUCCGAAAGGGCGUGGGUUCGAAUCCCACUCUUGUCA
<<<<<<<..<<<...........>>><<<<<<.......>>>>>>..........<<<<<.......>>>>>>>>>>>>.
87 experiments/RINALMo/giga_ss_bprna_ft/DP9160.ct
GGCUCGUUGGUCUAGGGGUAUGAUUCUCGCUUCGGGUGCGAGAGGUCCCGGGUUCAAAUCCCGGACGAGCCC
<<<<<<<..<<<.........>>><<<<<<.......>>>>>>....<<<<<.......>>>>>>>>>>>>.
88 experiments/RINALMo/giga_ss_bprna_ft/DF2920.ct
GCCGGGAUAGCUCAGUUGGUAGAGCAGAGGACUGAAAAUCCUCGUGUCACCAGUUCAAAUCUGGUUCCUGGCA
<<<<<<<..<<<<........>>>>.<<<<<.......>>>>>.....<<<<<.......>>>>>>>>>>>>.
89 experiments/RINALMo/giga_ss_bprna_ft/DA5160.ct
AGGGCUUUAUCUUAAUUUAAAGGGCCUGAGUUGCAUUCAGGAGAUGUAGGUUAAUAUCCUGCAAGUCCUA
.<<<<<<..<<<<......>>>>.<<<<<.......>>>>>....<<<<<.......>>>>>>>>>>>..
90 experiments/RINALMo/giga_ss_bprna_ft/DH5320.ct
GUGAAUAUAGUUUACAAAAAACAUUAGACUGUGAAUCUGACAACAGGAAAUAAACCUCCUUAUUCACC
.<<<<<<..<<<<.....>>>>.<<<<<.......>>>>>....<<<<........>>>>>>>>>>..
91 experiments/RINALMo/giga_ss_bprna_ft/DA2700.ct
GGGGAUAUAGCUCAGUUGGUAGAGCUCCGCUCUUGCAAGGCGGAUGUCAGCGGUUCGAGUCCGCUUAUCUCCA
<<<<<<<..<<<<........>>>><<<<<<.......>>>>>>....<<<<<.......>>>>>>>>>>>>.
92 experiments/RINALMo/giga_ss_bprna_ft/DR1260.ct
GCGCCCAUAGAUCAAUUGGAUAGAUCGUUUGACUACGGAUCAAAAGGUUGAGGGUUCGAUUCCUUCUGGGCGCGCCA
<<<<<<<..<<<<.........>>>>.<<<<<.......>>>>>.....<<<<<.......>>>>>>>>>>>>....
93 experiments/RINALMo/giga_ss_bprna_ft/DQ6050.ct
GGUCCUAUAGUGUAGUGGUUAUCACUUCGGACUUUGAAUCCGAAAACCCAGGUUCGAAUCCUGGUAGGACCA
<<<<<<<..<<<..........>>><<<<<<.......>>>>>>...<<<<<.......>>>>>>>>>>>>.
94 experiments/RINALMo/giga_ss_bprna_ft/DS7740.ct
GCAGUCGUGGCCGAGCGGUUAAGGCGUCUGACUAGAAAUCAGAUUCCCUCUGGGAGCGUAGGUUCGAAUCCUACCGACUGCG
<<<<<<<..<<<..........>>><<<<<<.......>>>>>>.............<<<<<.......>>>>>>>>>>>>.
95 experiments/RINALMo/giga_ss_bprna_ft/DW5120.ct
AGAGAUUUAGGUUAACAAGACUAAGAGCCUUCAAAGCCCUAAGCAGGAGUUAGAAUCUCCUAAUCUCUG
.<<<<<<..<<<<.....>>>>.<<.<<.......>>.>>....<<<<<.......>>>>>>>>>>>..
96 experiments/RINALMo/giga_ss_bprna_ft/DW2600.ct
GCGCUUUUAGUUCAGUUCGGUAGAACGUAGGUCUCCAAAACCUAAUGUCGUAGGUUCAAAUCCUACAGAGCGUG
<<<<<<<..<<<<.........>>>>.<<<<<.......>>>>>.....<<<<<.......>>>>>>>>>>>>.
97 experiments/RINALMo/giga_ss_bprna_ft/DQ6281.ct
GGUCCUAUAGUGUAGUGGUUAUCACUUUCGGUUCUGAUCCGAACAACCCCAGUUCGAAUCCGGGUGGGACC
<<<<<<<..<<<..........>>>.<<<<<.......>>>>>....<<<.<.......>.>>>>>>>>>>
98 experiments/RINALMo/giga_ss_bprna_ft/DQ1661.ct
UGGGGUAUCGCCAAGCGGUAAGGCACCGGAUUCUGAUUCCGGCAUUCCGAGGUUCGAAUCCUCGUACCCCAGCCA
<<<<<<<..<<<.........>>>.<<<<<.......>>>>>.....<<<<<.......>>>>>>>>>>>>....
99 experiments/RINALMo/giga_ss_bprna_ft/DA0660.ct
GGGCCCGUAGCUCAGUUGGGAGAGCGCUGCCCUUGCAAGGCAGAGGCCGUGGGUUCAAAUCCCGCCGGGUCCA
<<<<<<<..<<<<........>>>>.<<<<<.......>>>>>.....<<<<<.......>>>>>>>>>>>>.
100 experiments/RINALMo/giga_ss_bprna_ft/DN4320.ct
UCCUCAGUAGCUCAGUGGUAGAGCGGUCGGCUGUUAACUGACUGGUCGUAGGUUCGAAUCCUACUUGGGGAG
<<<<<<<..<<<<.......>>>><<<<<<.......>>>>>>....<<<<<.......>>>>>>>>>>>>.
101 experiments/RINALMo/giga_ss_bprna_ft/DY2700.ct
GGGUCGAUGCCCGAGCGGUUAAUGGGGACGGACUGUAAAUUCGUUGACAAUAUGUCUACGCUGGUUCAAAUCCAGCUCGGCCCA
.<<<<<<..<<<<.........>>>>.<<<<<.......>>>>>...............<<<<<.......>>>>>>>>>>>..
102 experiments/RINALMo/giga_ss_bprna_ft/DV1570.ct
GGAGGAUUAGCUCAGCUGGGAGAGCACUUGCCUUACAAGCAAGGGGUCGGCGGUUCGAUCCCGUCAUCCUCCACCA
<<<<<<<..<<<<........>>>>.<<<<<.......>>>>>.....<<<<<.......>>>>>>>>>>>>....
103 experiments/RINALMo/giga_ss_bprna_ft/DP2680.ct
AGGGAUGUAGCGCAGCUUGGUAGCGCGUUUGUUUUGGGUACAAAAUGUCACAGGUUCAAAUCCUGUCAUCCCUA
<<<<<<<..<<<<.........>>>>.<<<<<.......>>>>>.....<<<<<.......>>>>>>>>>>>>.
104 experiments/RINALMo/giga_ss_bprna_ft/DD1230.ct
GGUCCGGUGGUGUAGGGGUUAACAUGCCUGCCUGUCACGCAGGAGAUCGCGGGUUCAAAUCCCGUCCGGACCGCCA
<<<<<<<..<<<<........>>>>.<<<<<.......>>>>>.....<<<<<.......>>>>>>>>>>>>....
105 experiments/RINALMo/giga_ss_bprna_ft/DR3201.ct
GCGUCCAUUGUCUAAUGGAUAGGACAGAGGUCUUCUAAACCUUUGGUAUAGGUUCAAAUCCUAUUGGACGCA
<<<<<<<..<<<<........>>>>.<<<<<.......>>>>>....<<<<<.......>>>>>>>>>>>>.
106 experiments/RINALMo/giga_ss_bprna_ft/DL5800.ct
ACUUUUAAAGGAUAACAGCUAUCCAUUGGUCUUAGGACCCAAAAAUUUUGGUGCAACUCCAAAUAAAAGUA
.<<<<<<..<<<<.......>>>>.<<<<.........>>>>....<<<<<.......>>>>>>>>>>>..
107 experiments/RINALMo/giga_ss_bprna_ft/DI1661.ct
GGCCCCUUAGCUCAGUGGUUAGAGCAGGCGACUCAUAAUCGCUUGGUCGCUGGUUCAAGUCCAGCAGGGGCCACCA
<<<<<<<..<<<<........>>>><<<<<<.......>>>>>>....<<<<<.......>>>>>>>>>>>>....
108 experiments/RINALMo/giga_ss_bprna_ft/DG1660.ct
GCGGGCAUCGUAUAAUGGCUAUUACCUCAGCCUUCCAAGCUGAUGAUGCGGGUUCGAUUCCCGCUGCCCGCUCCA
<<<<<<<..<<<..........>>>.<<<<<.......>>>>>....<<<<<.......>>>>>>>>>>>>....
109 experiments/RINALMo/giga_ss_bprna_ft/DF5360.ct
GUUGAUGUAGCUUAACCCAAAGCAAGGCACUGAAAAUGCCUAGAUGAGUCUCCCAACUCCAUAAACA
.<<.<<<..<<<<......>>>>.<<<<<.......>>>>>......<.........>.>>>.>>..
110 experiments/RINALMo/giga_ss_bprna_ft/DK7740.ct
GCCCGGCUAGCUCAGUCGGUAGAGCAUGAGACUCUUAAUCUCAGGGUCGUGGGUUCGAGCCCCACGUUGGGCG
<<<<<<<..<<<<........>>>>.<<<<<.......>>>>>.....<<<<<.......>>>>>>>>>>>>.
111 experiments/RINALMo/giga_ss_bprna_ft/DE7741.ct
UCCCAUAUUGUCUAGUGGUUAGGAUAUCCGGCUCUCACCCGGAAGGCCCGGGUUCAAUUCCCGGUAUGGGAA
<<<<<<<..<<<<........>>>>.<<<<<.......>>>>>....<<<<<.......>>>>>>>>>>>>.
112 experiments/RINALMo/giga_ss_bprna_ft/DH2960.ct
GGCGGAUGUAGCCAAGUGGAUCAAGGCAGUGGAUUGUGAAUCCACCAUGCGCGGGUUCAAUUCCCGUCGUUCGCCC
.<<<<<<<..<<<...........>>>.<<<<<.......>>>>>.....<<<<<.......>>>>>>>>>>>>..
113 experiments/RINALMo/giga_ss_bprna_ft/DV3960.ct
AAGAAAUUAGCUCAACGGUAGAGCAACCGUUUUACACACGGAAGGCUAUGAGUUCGAAUCUCCUAUUUCUUACCA
<<<<<<<..<<<<.......>>>>..<<<<.......>>>>......<.<<<.......>>>.>>>>>>>>....
114 experiments/RINALMo/giga_ss_bprna_ft/DC2600.ct
GGCGACAUGGCCAAGUGGUAAGGCAGAGGACUGCAAAUCCUUUAUCCCCAGUUCAAAUCUGGGUGUCGCUU
<<<<<<<..<<<.........>>><<<<<<.......>>>>>>...<<<<<.......>>>>>>>>>>>>.
115 experiments/RINALMo/giga_ss_bprna_ft/DW6741.ct
GGAUUCGUGGCGCAAUGGUAGCGCGUCUGACUCCAGAUCAGAAGGUUGCGUGUUCGAUUCACGUCGGGUUCACCA
<<<<<<<..<<<<.......>>>>.<<<<<.......>>>>>.....<<<<<.......>>>>>>>>>>>>....
116 experiments/RINALMo/giga_ss_bprna_ft/DY6740.ct
CCGACCUUAGCUCAGUUGGUAGAGCGGAGGACUGUAGAUCCUUAGGUCACUGGUUCGAAUCCGGUAGGUCGGA
<<<<<<<..<<<<........>>>>.<<<<<.......>>>>>.....<<<<<.......>>>>>>>>>>>>.
117 experiments/RINALMo/giga_ss_bprna_ft/DK6280.ct
UCCUUGUUAGCUCAGUUGGUAGAGCGUUCGGCUUUUAACCGAAAUGUCAGGGGUUCGAGCCCCCUAUGAGGAG
<<<<<<<..<<<<........>>>>.<<<<<.......>>>>>.....<<<<<.......>>>>>>>>>>>>.
118 experiments/RINALMo/giga_ss_bprna_ft/DC5120.ct
AAGCCUGCGGUGUUGACAUGCCAGAUUGCAAAUCUCGAGAAGCAAACGAAGGUUUGCCGGGCUUC
.<<<<<<..<<<....>>>.<.<<<.......>>>.>.......<<.......>>..>>>>>>..
119 experiments/RINALMo/giga_ss_bprna_ft/DG7740.ct
GCAUCGGUGGUUCAGUGGUAGAAUGCUCGCCUGCCACGCGGGCGGCCCGGGUUCGAUUCCCGGCCGAUGCA
<<<<<<<..<<<<.......>>>><<<<<<.......>>>>>>...<<<<<.......>>>>>>>>>>>>.
120 experiments/RINALMo/giga_ss_bprna_ft/DN9991.ct
GUCUCUGUGGCGCAAUCGGUUAGCGCGUUCGGCUGUUAACCGAAAGAUUGGUGGUUCGAGCCCACCCAGGGACG
<<<<<<<..<<<<.........>>>>.<<<<<.......>>>>>.....<<<<<.......>>>>>>>>>>>>.
121 experiments/RINALMo/giga_ss_bprna_ft/DS4030.ct
GGAAAAUUGAUCAUCGGCAAGAUAAGUUAUUUACUUAAUAAUAGAAUAUUAUUUCUGAGGAGUUGAAAUCUCCUAUUUUCCG
.<<<<<<..<<<........>>>..<<<<<.......>>>>>...............<<<<<.......>>>>>>>>>>>..
122 experiments/RINALMo/giga_ss_bprna_ft/DP3200.ct
AGGGAUGUAGCGCAGCUUUGUAGCGCGUUUGUUUUGGGUACAAAAUGUCACAGGUUCAAAUCCUGUCAUCCCUA
<<<<<<<..<<<<.........>>>>.<<<<<.......>>>>>.....<<<<<.......>>>>>>>>>>>>.
123 experiments/RINALMo/giga_ss_bprna_ft/DV7920.ct
GUUUCUGUAGUGUAGCGGUUAUCACGUUCGCCUCACAUGCGAAAGGUCCCCGGUUCGAAACCGGGCAGAAACA
<<<<<<<..<<<..........>>>.<<<<<.......>>>>>.....<<<<<.......>>>>>>>>>>>>.
124 experiments/RINALMo/giga_ss_bprna_ft/DE3880.ct
GACCCAAUGGUCAAGAUGGUUAAGACAUAACAUUUUCACUGUUAGUGCGGGAGUUCAAUCCUCCCUUGGGUUG
.<<<<<<..<<<...........>>>.<<<<<.......>>>>>....<<<<<.......>>>>>>>>>>>..
125 experiments/RINALMo/giga_ss_bprna_ft/DT1662.ct
GCCGACUUAGCUCAGUAGGUAGAGCAACUGACUUGUAAUCAGUAGGUCACCAGUUCGAUUCCGGUAUUCGGCACCA
<<<<<.<..<<<<........>>>>.<<<<<.......>>>>>.....<<<.<.......>.>>>>.>>>>>....
126 experiments/RINALMo/giga_ss_bprna_ft/DY4480.ct
GGGAGAGUGGCCGAGCGGUCAAAAGCGACAGACUGUAAAUCUGUUGAAGGUUUUCUACGUAGGUUCGAAUCCUGCCUCUCCCA
.<<<<<<..<<.............>>.<<<<<.......>>>>>..............<<<<<.......>>>>>>>>>>>..
127 experiments/RINALMo/giga_ss_bprna_ft/DF1180.ct
GGUCGUGUAGCUCAGUCGGUAGAGCAGCAGACUGAAGCUCUGCGUGUCGGCGGUUCAAUUCCGUCCACGACCACCA
<<<<<<<..<<<<........>>>>.<<<<<.......>>>>>.....<<<<<.......>>>>>>>>>>>>....
128 experiments/RINALMo/giga_ss_bprna_ft/DP4500.ct
CAAGGUGUAGCGCAAUCUGGUAGCGCGUCUGCCUUGGGCGCAGAAAGUUACAGGUUCAAAUCCUGUCACCUUGA
<<<<<<<..<<<<.........>>>>.<<<<<.......>>>>>.....<<<<<.......>>>>>>>>>>>>.
129 experiments/RINALMo/giga_ss_bprna_ft/DL8100.ct
GUCAGGAUGGCCGAGCGGUCUAAGGCGCUGCGUUCAGGUCGCAGUCUCCCCUGGAGGCGUGGGUUCGAAUCCCACUCCUGACA
<<<<<<<..<<<...........>>><<<<<<.......>>>>>>.............<<<<<.......>>>>>>>>>>>>.
130 experiments/RINALMo/giga_ss_bprna_ft/DV5920.ct
CAAGACAUAGCUUAAAUAAAGCAUCUAGUUUACACCUAGAAGAUUUCACCCACCAUGAAUGCCUUGA
<<<<.<<..<<<<.....>>>>.<<<<<.......>>>>>....<<<<.......>>>>>>.>>>>.
131 experiments/RINALMo/giga_ss_bprna_ft/DE6161.ct
UCCUCAUUGGUGUAGUCGGUAACACUCUAGUCUUUCACACUGGUACCUCGGGUUCGAUUCCCGAAUGGGGAG
<<<<<<<..<<<<........>>>>.<<<<<.......>>>>>....<<<<<.......>>>>>>>>>>>>.
132 experiments/RINALMo/giga_ss_bprna_ft/DL1541.ct
GCCGGGGUGGUGGAAUUGGCAGACACACAGGACUUAAAAUCCUGCGGUAGGUGACUACCGUGCCGGUUCAAGUCCGGCCCUCGGCA
.<<<<<<..<<<...........>>>.<<<<<.......>>>>>.................<<<<<.......>>>>>>>>>>>..
133 experiments/RINALMo/giga_ss_bprna_ft/DT4080.ct
GUUAUAUUAGCUCAAUUGGUAGAGCAUUCGUUUUGUAAUCGAAAGGUUUGGGGUUCAAAUCCCUAAUAUAACA
.<<<<<<..<<<<........>>>>.<<<<.........>>>>.....<<<<<.......>>>>>>>>>>>..
134 experiments/RINALMo/giga_ss_bprna_ft/DV9995.ct
GUUUCCGUAGUGUAGCGGUUAUCACAUUCGCCUCACACGCGAAAGGUCCCCGGUUCGAUCCCGGGCGGAAACA
<<<<<<<..<<<..........>>>.<<<<<.......>>>>>.....<<<<<.......>>>>>>>>>>>>.
135 experiments/RINALMo/giga_ss_bprna_ft/DC5040.ct
GGCUUUGUAGUGUAAAUAACAUUUUGGAUUGCAAAUCCUUAGAUGCAAUUAGUUCAUUGCCAAAGCUU
.<<<<<<..<<<<.....>>>>...<<<.......>>>......<<<<<......>>>>>>>>>>>..
136 experiments/RINALMo/giga_ss_bprna_ft/DC5100.ct
AGUUCUGGAGUGUUACCACGUCAGAUUGCAAAUCUGAAGAAGCACACUUACAGUUUGCCCGGACUU
.<<<<.<..<<<....>>>.<<<<<.......>>>>>....<<<.<.......>.>>>>.>>>>..
137 experiments/RINALMo/giga_ss_bprna_ft/DF2520.ct
GCUGGGAUAGCUCAGUUGGUAGAGCGGAGGACUGAAAAUCCUUGUGUCACCAGUUCAAAUCUGGUUCCUAGCA
<<<<<<<..<<<<........>>>>.<<<<<.......>>>>>.....<<<<<.......>>>>>>>>>>>>.
138 experiments/RINALMo/giga_ss_bprna_ft/DP0680.ct
GGGGCCAUAGGGUAGCCUGGUCUAUCCUUUGGGCUUUGGGAGCCUGAGACCCCGGUUCAAAUCCGGGUGGCCCCA
<<<<<<<..<<<.............>>><<<<<<.......>>>>>>...<<<<<.......>>>>>>>>>>>>.
139 experiments/RINALMo/giga_ss_bprna_ft/DF5200.ct
GUUAAUGUAGCUUAAAAUUUUAUAAAGCAAGACACUGAAAAUGUCUAGAUGGGCAUUACCGCCCCAUCAACA
.<<.<<<..<<<<...........>>>>.<<<<<.......>>>>>.....<<.........>>>>>.>>..
140 experiments/RINALMo/giga_ss_bprna_ft/DG1580.ct
GCGGGAGUAGCUCAGUCGGUAGAGCACGACCUUGCCAAGGUCGGGGUCGCGGGUUCAAGUCCCGUCUCCCGCUCCA
<<<<<<<..<<<<........>>>>.<<<<<.......>>>>>.....<<<<<.......>>>>>>>>>>>>....
141 experiments/RINALMo/giga_ss_bprna_ft/DC4700.ct
UGCUUAGUAGUUAAUGUUAAUAUAACUAAGAACUGCAAAUUCUUCAUAGUCUAGUUAGACCUAAGCUU
.<<<<<<..<<<<.........>>>>.<<<<<.......>>>>>....<<<<....>>>>>>>>>>..
142 experiments/RINALMo/giga_ss_bprna_ft/DN1540.ct
UCCACAGUAGCUCAGUGGUAGAGCUAUCGGCUGUUAACCGAUCGGUCGCAGGUUCGAAUCCUGCCUGUGGAGCCA
<<<<<<<..<<<<.......>>>>.<<<<<.......>>>>>.....<<<<<.......>>>>>>>>>>>>....
143 experiments/RINALMo/giga_ss_bprna_ft/DG3881.ct
AUGACUAUAAGUUAAUAGGUAGACUGUUCGUCUUCCAAACGAAGUGUGUCGAUUCGAAUUCGACUAGUCAUA
.<<<<<<..<<<<........>>>>.<<<<<.......>>>>>....<<<<<.......>>>>>>>>>>>..
144 experiments/RINALMo/giga_ss_bprna_ft/DS9992.ct
GUAGUCGUGGCCGAGUGGUUAAGGCGAUGGACUAGAAAUCCAUUGGGGUCUCCCCGCGCAGGUUCGAAUCCUGCCGACUACG
.<<<<<<..<<<..........>>><<<<<<.......>>>>>>.............<<<<<.......>>>>>>>>>>>..
145 experiments/RINALMo/giga_ss_bprna_ft/DR4501.ct
GCAUUCUUAGCUCAGUUGGAUAGAGCAACAACCUUCGAAGUUGAUGGUCACAGGUUCAAAUCCUGUAGGAUGCG
<<<<<<<..<<<<.........>>>><.<<<<.......>>>>.>....<<<<<.......>>>>>>>>>>>>.
146 experiments/RINALMo/giga_ss_bprna_ft/DW5281.ct
AGAAGUUUAGGAUAUACAGUUCAAGAGCCUUCAAAGCCCUUAGAAAACAAACAAGUUUAACUUCUG
.<<<<<<..<<<<.....>>>><<<.<<.......>>.>>>...<<<<......>>>>>>>>>>..
147 experiments/RINALMo/giga_ss_bprna_ft/DQ6060.ct
GGUUCCAUAGUAUAGUGGUUAGUACUGGGGACUUUAAAUCCCUUGACCUGGGUUCGAAUCCCAGUGGGACCU
.<<<<<<..<<<<........>>>>.<<<<<.......>>>>>....<<<<<.......>>>>>>>>>>>..
148 experiments/RINALMo/giga_ss_bprna_ft/DG4000.ct
AUAGAUAUAAGUUAAUUGGUAAACUGGAUGUCUUCCAAACAUUGAAUGCGAGUUCGAUUCUCGCUAUCUAUA
.<<<<<<..<<<<........>>>>.<<<<<.......>>>>>....<<<<<.......>>>>>>>>>>>..
149 experiments/RINALMo/giga_ss_bprna_ft/DV1540.ct
GGAGGAUUAGCUCAGCUGGGAGAGCAUCUGCCUUACAAGCAGAGGGUCGGCGGUUCGAGCCCGUCAUCCUCCACCA
<<<<<<<..<<<<........>>>>.<<<<<.......>>>>>.....<<<<<.......>>>>>>>>>>>>....
150 experiments/RINALMo/giga_ss_bprna_ft/DR3320.ct
GGGCCUGUAGCUCAGAGGAUUAGAGCACGUGGCUACGAACCACGGUGUCGGGGGUUCGAAUCCCUCCUCGCCCA
.<<<..<..<<<<.........>>>>.<<<<<.......>>>>>.....<<<<<.......>>>>>>..>>>..
151 experiments/RINALMo/giga_ss_bprna_ft/DL5680.ct
ACUUUUAAAGGAUAGAAGUAAUCCAUUGGCCUUAGGAGCCAAAAAAUUGGUGCAACUCCAAAUAAAAGUA
.<<<<<<..<<<<.......>>>>.<<<<<.......>>>>>....<<<<.......>>>>.>>>>>>..
152 experiments/RINALMo/giga_ss_bprna_ft/DA0580.ct
GGGCCCGUAGCUCAGACUGGGAGAGCGCCGCCCUUGCAAGGCGGAGGCCCCGGGUUCAAAUCCCGGUGGGUCCA
<<<<<<<..<<<<.........>>>>.<<<<<.......>>>>>.....<<<<<.......>>>>>>>>>>>>.
153 experiments/RINALMo/giga_ss_bprna_ft/DW5040.ct
AAGAGCUUAAGUUAAAUAAACUGAAAGCCUUCAAAGCUUUUUAUAAGAAUGGAAACUUCUUAGCUCUUG
.<<<<<<..<<<<.....>>>>.<<<<<.......>>>>>....<<<<<.......>>>>>>>>>>>..
154 experiments/RINALMo/giga_ss_bprna_ft/DF0860.ct
GCCGCCGUAGCUCAGCCCGGGAGAGCGCCCGGCUGAAGACCGGGUUGUCCGGGGUUCAAGUCCCCGCGGCGGCA
<<<<<<<..<<<<.........>>>><<<<<<.......>>>>>>....<<<<<.......>>>>>>>>>>>>.
155 experiments/RINALMo/giga_ss_bprna_ft/DL7560.ct
GGAGAGAUGGCCGAGCGGUCUAAGGCGCUGGUUUAAGGCACCAGUCCCUUCGGGGGCGUGGGUUCGAAUCCCACUCUCUUCA
.<<<<<<..<<<...........>>><<<<<<.......>>>>>>............<<<<<.......>>>>>>>>>>>..
156 experiments/RINALMo/giga_ss_bprna_ft/DM4480.ct
GGGCUUAUAGUUUAAUUGGUUGAAACGUACCGCUCAUAACGGUGAUAUUGUAGGUUCGAGCCCUACUAAGCCCA
.<<<<<<..<<<<.........>>>>.<<<<<.......>>>>>.....<<<<<.......>>>>>>>>>>>..
157 experiments/RINALMo/giga_ss_bprna_ft/DD4500.ct
GGGGAAAUAGCUUAGUGGUUUAUAGCGCUGGUCUGUCAAGCCAGAAGUCGCGGGUUCAAAUCCCGUUUUUCCCG
.<<<<<<..<<<...........>>>.<<<<<.......>>>>>.....<<<<<.......>>>>>>>>>>>..
158 experiments/RINALMo/giga_ss_bprna_ft/DX3840.ct
GCCGCUUGGAUGGUUCCGGUGUGGGCUCAUUUCCCAUAACUAUAAAGUUCGAUUCUUUAAAGUGGCU
.<<<<<<...<<....>>..<<<<<.......>>>>>.....<<<<<.......>>>>>>>>>>>..
159 experiments/RINALMo/giga_ss_bprna_ft/DM5000.ct
AGUAAAGUAAGCUAAUAAAAAGCUUUUGGGUUCAUACCUCAAAAAUGGAAGGAUAAAUACCUCCCUUUAUUN
.<<<<<<..<<<<.......>>>>.<<<<<.......>>>>>....<<<.<<.......>>>>>>>>>>>..
160 experiments/RINALMo/giga_ss_bprna_ft/DL1780.ct
GCGAAGGUGGCGGAAUUGGUAGACGCGCUAGCUUCAGGUGUUAGUGCCCCCCGGGUGUGAGGGUUCGAGUCCCUCUCUUCGCACCA
<<<<<<<..<<<...........>>><<<<<<.......>>>>>>.............<<<<<.......>>>>>>>>>>>>....
161 experiments/RINALMo/giga_ss_bprna_ft/DM2720.ct
GCCUACUUAACUCAGUGGUUAGAGUAUUGCUUUCAUACGGCGGGAGUCAUUGGUUCAAAUCCAAUAGUAGGUA
<<<<<<<..<<<<........>>>>.<<<<<.......>>>>>.....<<<<<.......>>>>>>>>>>>>.
162 experiments/RINALMo/giga_ss_bprna_ft/DV5930.ct
CGAGAUAUAGCUUAAACAAAGCAUCUAGUUUACACCUAGAAGAUUUCACACAUCAUGAAUAUCUUGA
<<<<<<<..<<<<.....>>>>.<<<<<.......>>>>>....<<<<.......>>>>>>>>>>>.
163 experiments/RINALMo/giga_ss_bprna_ft/DL1662.ct
GCCGAAGUGGCGAAAUCGGUAGACGCAGUUGAUUCAAAAUCAACCGUAGAAAUACGUGCCGGUUCGAGUCCGGCCUUCGGCACCA
<<<<<<<..<<<...........>>>.<<<<<.......>>>>>.............<<<<<.......>>>>>>>>>>>>....
164 experiments/RINALMo/giga_ss_bprna_ft/DR2520.ct
GGGCUUGUAGCUCAGUGGACUAGAGCACGUGGCUACGAACUACGGAGUCAGGGGUUCGAAUCCCUUCUUGCCCG
.<<<..<..<<<<.........>>>>.<<<<<.......>>>>>.....<<<<<.......>>>>>>..>>>..
165 experiments/RINALMo/giga_ss_bprna_ft/DN5282.ct
UAGAUUGAAGCCAGUAAGUAGGGUAUUUAGCUGUUAACUAAAUUUUCGUAGGUUUGAAUCCUUCCAAUCUAG
.<<<<<<..<<<.........>>><<<<<<.......>>>>>>....<.<<<.......>>>.>>>>>>>..
166 experiments/RINALMo/giga_ss_bprna_ft/DL4840.ct
UCUAAUAUGGCAGAUUAGUGCAAUAGAUUUAAGCUCUAUAUAUAAAGUAUUUUACUUUUAUUAGAA
.<<<<<<..<<<......>>>.<<<<<.......>>>>>....<<<<<.....>>>>>>>>>>>..
167 experiments/RINALMo/giga_ss_bprna_ft/DA6281.ct
GGGCGUGUGGCGUAGUCGGUAGCGCGCUCCCUUAGCAUGGGAGAGGUCUCCGGUUCGAUUCCGGACUCGUCCA
.<<<<.<..<<<<........>>>>.<<<<<.......>>>>>.....<<<<<.......>>>>>>.>>>>..
168 experiments/RINALMo/giga_ss_bprna_ft/DN5220.ct
UAGGCAGAAGCCAAUUGGUGUUGGCAUUUAGCUGUUAACUAAAAUUGUAUGGGAUCGAAGCCCAUCUGUCUAG
.<<<<<<..<<<<........>>>>.<<<<<.......>>>>>.....<<<<<.......>>>>>>>>>>>..
169 experiments/RINALMo/giga_ss_bprna_ft/DI2601.ct
GGGCUAUUAGCUCAGUGGUAGAGCGCGCCCCUGAUAAGGGCGAGGUCUCUGGUUCAAGUCCAGGAUAGCCCA
<<<<<<<..<<<<.......>>>>.<<<<<.......>>>>>.....<<<<<.......>>>>>>>>>>>>.
170 experiments/RINALMo/giga_ss_bprna_ft/DQ0660.ct
AGCCCAGUAGUGUAGUGGCCAAUCAUCUAGGUCUUUGGAACCUGGGACCGCGGUUCGAAUCCGCGCUGGGCUA
<<<<<<<..<<<...........>>><<<<<<.......>>>>>>...<<<<<.......>>>>>>>>>>>>.
171 experiments/RINALMo/giga_ss_bprna_ft/DA1661.ct
GGGGCUAUAGCUCAGCUGGGAGAGCGCUUGCAUGGCAUGCAAGAGGUCAGCGGUUCGAUCCCGCUUAGCUCCACCA
<<<<<<<..<<<<........>>>>.<<<<<.......>>>>>.....<<<<<.......>>>>>>>>>>>>....
172 experiments/RINALMo/giga_ss_bprna_ft/DT3200.ct
GCCCUUUUAACUCAGUGGUAGAGUAACGCCAUGGUAAGGCGUAAGUCGUCGGUUCAAAUCCGAUAAAGGGCU
<<<<<<<..<<<<.......>>>>.<<<<<.......>>>>>.....<<<<<.......>>>>>>>>>>>>.
173 experiments/RINALMo/giga_ss_bprna_ft/DX2680.ct
AGCGGAGUAGAGCAGUUUGGUAGCUCACGAGGCUCAUAACCUUGAGGUCACGGGUUCGAUUCCCGUCUCCGCAC
.<<<<<<..<<<<.........>>>>.<<<<<.......>>>>>.....<<<<<.......>>>>>>>>>>>..
174 experiments/RINALMo/giga_ss_bprna_ft/DQ5160.ct
UAAGGAGUAGUAUAAAGGAAGUACAAAGGGUUUUGAUCUCUUAAGUAUAGGUUCAAUUCCUAUCUCUUUAG
.<<<<<<..<<<<.......>>>>.<<<<<.......>>>>>....<<<<<.......>>>>>>>>>>>..
175 experiments/RINALMo/giga_ss_bprna_ft/DQ2700.ct
UGGGGCGUGGCCAAGUGGUAAGGCAGCGGGUUUUGGUCCCGUUACUCGGAGGUUCGAAUCCUUCCGUCCCAG
<<<<<<<..<<<.........>>><<<<<<.......>>>>>>....<<<<<.......>>>>>>>>>>>>.
176 experiments/RINALMo/giga_ss_bprna_ft/DX5320.ct
AGUAAGGUCAGCUAAUUAAGCUAUCGGGCCCAUACCCCGAAAACGUUGGUUUAAAUCCUUCCCGUACUA
.<<<.<<..<<<<.....>>>>.<<<<<.......>>>>>....<..<<.......>>..>>>.>>>..
177 experiments/RINALMo/giga_ss_bprna_ft/DF5910.ct
GUUAAUGUAGCUUAAAGUCCAAAGCAAGGCACUGAAAAUGCCUAGAUGAGUACACCAACUCCAUAAAC
.<<.<<<..<<<<........>>>>.<<<<<.......>>>>>......<<......>.>.>>>.>>.
178 experiments/RINALMo/giga_ss_bprna_ft/DL9160.ct
GUCAGGAUGGCCGAGCGGUCUAAGGCGCUGCGUUCAGGUCGCAGUCUCCCCUAGAGAGGCGUGGGUUCGAAUCCCACUCCUGACA
.<<<<<<..<<<...........>>><<<<<<.......>>>>>>...............<<<<<.......>>>>>>>>>>>..
179 experiments/RINALMo/giga_ss_bprna_ft/DT5320.ct
GUCUUGAUAGUAUAAACAUUACUCUGGUCUUGUAAACCUGAAAUGAAGAUCUUCUCUUCUCAAGACA
.<<<<<<..<<<.......>>>.<.<<<.......>>>.>....<<<<<.....>>>>>>>>>>>..
180 experiments/RINALMo/giga_ss_bprna_ft/DM4021.ct
AGAAUUAUAGCUUAAUCUGGUAAAGCAGUCCACUCAUAAUGGACCUAUCAAAGUUCAAUUCUUUGUUAUUCUA
.<<<<.<..<<<<.........>>>>.<<<<<.......>>>>>....<<<<<.......>>>>>>.>>>>..
181 experiments/RINALMo/giga_ss_bprna_ft/DP0260.ct
CUCCGAUUAGCUCAAUUGGCUAGAGUACACCGUUUGGGGCGGUGGGGUUGAAGGUUCGAGUCCUUCAUUGGAGACCA
<<<<<<<..<<<<.........>>>>.<<<<<.......>>>>>.....<<<<<.......>>>>>>>>>>>>....
182 experiments/RINALMo/giga_ss_bprna_ft/DT2680.ct
GCCCUUUUAACUCAGUGGUAGAGUAAUGCCAUGGUAAGGCAUAAGUCAUCGGUUCAAAUCCGAUAAAGGGCU
<<<<<<<..<<<<.......>>>>.<<<<<.......>>>>>.....<<<<<.......>>>>>>>>>>>>.
183 experiments/RINALMo/giga_ss_bprna_ft/DK5120.ct
CACUAAGAAGCUAAAUGGGCAUUAGCGACAGCCUUUUAAGCUGUAGAUUGGUGACUCCCAACCACCCUUAAUGA
.<.<<<<..<<<<.........>>>>.<<<<<.......>>>>>.....<<<<.........>>>>>>>>.>..
184 experiments/RINALMo/giga_ss_bprna_ft/DE2700.ct
GCCCCUAUCGUCUAGUGGUUCAGGACAUCUCUCUUUCAAGGAGGCAGCGGGGAUUCGACUUCCCCUGGGGGUA
<<<<<<<..<<<<.........>>>>.<<<<<.......>>>>>....<<<<<.......>>>>>>>>>>>>.
185 experiments/RINALMo/giga_ss_bprna_ft/DN4800.ct
UUAAUUGAAACCAAAAAGAGGUAUAUCACUGUUAAUGAUAUAAUUGAAUAUUAUUAUUCCAAUUAAG
.<<<<<<..<<<.......>>>.<<<<<.......>>>>>.....<<<<<....>>>>>>>>>>>..
186 experiments/RINALMo/giga_ss_bprna_ft/DQ4880.ct
UAUAUUUUGGUGUAUGAUGCACAAAAGUUUUUGAUACUUUUAGAAAUAGUUUAAUUCUAUUAAAUAUAA
.<<<<<<..<<<<.....>>>><<<<<<.......>>>>>>...<<<<<.......>>>>>>>>>>>..
187 experiments/RINALMo/giga_ss_bprna_ft/DW1660.ct
AGGGGCGUAGUUCAAUUGGUAGAGCACCGGUCUCCAAAACCGGGUGUUGGGAGUUCGAGUCUCUCCGCCCCUGCCA
<<<<<<<..<<<<........>>>>.<<<<<.......>>>>>.....<<<<<.......>>>>>>>>>>>>....
188 experiments/RINALMo/giga_ss_bprna_ft/DL1220.ct
GGGGGAUUGGCGGAAUUGGCAGACGCACUAGACUUAGGAUCUAGCGUCUUUGACGUAAGGGUUCAAGUCCCUUAUCCCCCACCA
<<<<<<<..<<<...........>>>.<<<<<.......>>>>>............<<<<<.......>>>>>>>>>>>>....
189 experiments/RINALMo/giga_ss_bprna_ft/DV5220.ct
CAAGGCGUAGCUAUAACUUCAAAGCAUUCAGCUUACACCUGAAAGAUACCCUCAACAGACAAGGUCGCCUUGA
.<<<<<<..<<<..........>>>.<<<<<.......>>>>>....<<<.<........>.>>>>>>>>>..
190 experiments/RINALMo/giga_ss_bprna_ft/DS3280.ct
GGAGAGAUGGCUGAGUGGUUGAUAGCUCCGGUCUUGAAAACCGGCAUAGUUCUUUAUUCAGAACUAUCGAGGGUUCGAAUCCCUCUCUCUCCU
.<<<<<<..<<<<.........>>>>.<<<<<.......>>>>>...<<..............>>...<<<<<.......>>>>>>>>>>>..
191 experiments/RINALMo/giga_ss_bprna_ft/DH4360.ct
GGCGGAUGUAGCCAAGUGGAUCAAGGCAGUGGAUUGUGAAUCCACCACGCGCGGGUUCAAUCCCCGUCGUUCGCC
.<<<<<<<..<<<...........>>>.<<<<<.......>>>>>.....<<<<<.......>>>>>>>>>>>>.
192 experiments/RINALMo/giga_ss_bprna_ft/DC5880.ct
AGCUCCGAGGUGAUUUUCAUAUUGAAUUGCAAAUUCGAAGAAGCAGCUUCAAACCUGCCGGGGCUU
.<<<<<<..<<<<...>>>>.<<<<<.......>>>>>....<<<<........>>>>>>>>>>..
193 experiments/RINALMo/giga_ss_bprna_ft/DD0260.ct
GCGACCGGGGCUGGCUUGGUAAUGGUACUCCCCUGUCACGGGAGAGAAUGUGGGUUCAAAUCCCAUCGGUCGCGCCA
<<<<<<<..<<<<.........>>>>.<<<<<.......>>>>>.....<<<<<.......>>>>>>>>>>>>....
194 experiments/RINALMo/giga_ss_bprna_ft/DI2700.ct
GCAUCCAUGGCUGAAUGGUUAAAGCGCCCAACUCAUAAUUGGUAAUAUUGCGGGUUCAAUUCCUGCUGGAUGCA
<<<<<<<..<<<..........>>>..<<<<.......>>>>.......<<<<<.......>>>>>>>>>>>>.
195 experiments/RINALMo/giga_ss_bprna_ft/DL3200.ct
GCCUUGGUGGUGAAAUGGUGGUAGACACGCGAGACUCAAAAUCUCGUGCUAAACAGCGAGGAGGUUCGAGUCCUCUUCAAGGCA
.<<<<<<..<<<.............>>><<<<<<.......>>>>>>............<<<<<.......>>>>>>>>>>>..
196 experiments/RINALMo/giga_ss_bprna_ft/DA1620.ct
GGGGCUGUAGCUCAGUUGGGAGAGCACCUGCUUUGCAAGCAGGGGGUCAUCGGUUCGAGACCGGUCAGCUCCACCA
<<<<<<<..<<<<........>>>>.<<<<<.......>>>>>.....<<<<<.......>>>>>>>>>>>>....
197 experiments/RINALMo/giga_ss_bprna_ft/DT1230.ct
GCCGAAAUAGCUCAAUCGGUAGAGCAACUGAUUUGUAAUCAGUAGGUUGCGGGUUCAAUUCCUGUUUUCGGCACCA
<<<<<<<..<<<<........>>>>.<<<<<.......>>>>>.....<<<<<.......>>>>>>>>>>>>....
198 experiments/RINALMo/giga_ss_bprna_ft/DA1542.ct
GGGGCCUUAGCUCAGCUGGGAGAGCGCCUGCUUUGCACGCAGGAGGUCAGCGGUUCGAUCCCGCUAGGCUCCA
<<<<<<<..<<<<........>>>>.<<<<<.......>>>>>.....<<<<<.......>>>>>>>>>>>>.
199 experiments/RINALMo/giga_ss_bprna_ft/DN2920.ct
UCCUCAGUAGCUCAGUGGUAGAGCGGUCGGCUGUUAACCGAUUGGUCGUAGGUUCGUAACCUACUUGGGGAG
<<<<<<<..<<<<.......>>>><<<<<<.......>>>>>>....<<<<<.......>>>>>>>>>>>>.
200 experiments/RINALMo/giga_ss_bprna_ft/DY3770.ct
GAAGUAAUGGCUGAGUGGUUAAAGCGGCAGACUGUAAAUCUGUUGGUAGUACCGUCGUUGGUUCGAAUCCAACUUACUUCA
.<<<<<<..<<<..........>>><<<<<<.......>>>>>>............<<<<<.......>>>>>>>>>>>..
201 experiments/RINALMo/giga_ss_bprna_ft/DL3360.ct
GCCUUGGUGGUGAAAUGGUAGACACGCGAGACUCAAAAUCUCGUGCUAAACAGCGUGGAGGUUCGAGUCCUCUUCAAGGCA
.<<<<<<..<<<..........>>><<<<<<.......>>>>>>............<<<<<.......>>>>>>>>>>>..
202 experiments/RINALMo/giga_ss_bprna_ft/DL4500.ct
GCGCAUUUGGUGAAAAAGGUAAACACGACGGAUUUAAAAUCCGUUCCUAUUGGUUAUUGGUUCAAGUCCAAUAAUGCGCA
.<<<<<<..<<<...........>>>.<<<<<.......>>>>>...........<<<<<.......>>>>>>>>>>>..
203 experiments/RINALMo/giga_ss_bprna_ft/DW4000.ct
AAGGAUAUAGUUUAAUGGUAAAACAGUUGAUUUCAAAUCAAUCAUUAGGAGUUCGAAUCUCUUUAUCCUUG
<<<<<<<..<<<<.......>>>>.<<<<<.......>>>>>....<<<<<.......>>>>>>>>>>>>.
204 experiments/RINALMo/giga_ss_bprna_ft/DE4480.ct
GUCCCUUUCGUCCAGUGGUUAGGACAUCGUCUUUUCAUGUCGAAGACACGGGUUCGAUUCCCGUAAGGGAUA
<<<<<<<..<<<<........>>>>.<<<.<.......>.>>>....<<<<<.......>>>>>>>>>>>>.
205 experiments/RINALMo/giga_ss_bprna_ft/DY4001.ct
GGAGGGAUUUUCAAUGUUGGUAGUUGGAGUUGAGCUGUAAACUCAAUGACUUAGGUCUUCAUAGGUUCAAUUCCUAUUCCCUUUA
.<<<<<<..<<<<...........>>>><<<<<<.......>>>>>>.............<<<<<.......>>>>>>>>>>>..
206 experiments/RINALMo/giga_ss_bprna_ft/DS1140.ct
GGAAGAUUACCCAAGUCCGGCUGAAGGGAUCGGUCUUGAAAACCGAGAGUCGGGGAAACCGAGCGGGGGUUCGAAUCCCUCAUCUUCCGCCA
<<<<<<<..<<<.............>>>.<<<<<.......>>>>>..................<<<<<.......>>>>>>>>>>>>....
207 experiments/RINALMo/giga_ss_bprna_ft/DP8100.ct
GGCUCGUUGGUCUAGGGGUAUGAUUCUCGCUUCGGGUGCGAGAGGUCCCGGGUUCAAAUCCCGGACGAGCCC
<<<<<<<..<<<.........>>><<<<<<.......>>>>>>....<<<<<.......>>>>>>>>>>>>.
208 experiments/RINALMo/giga_ss_bprna_ft/DP8040.ct
GGCUCGUUGGUCUAGGGGUAUGAUUCUCGCUUAGGGUGCGAGAGGUCCCGGGUUCAAAUCCCGGACGAGCCC
<<<<<<<..<<<.........>>><<<<<<.......>>>>>>....<<<<<.......>>>>>>>>>>>>.
209 experiments/RINALMo/giga_ss_bprna_ft/DF3800.ct
GCUUAAGUAGCUCAGUGGUAGAGCGUCAGGCUGAAAACCUGAAGGUCAUUGGUCCGAUUCCAUUCUUAGGCA
<<<<<<<..<<<<.......>>>>.<<<<<.......>>>>>.....<.<<<.......>>>.>>>>>>>>.
210 experiments/RINALMo/giga_ss_bprna_ft/DL1200.ct
GCCCAAGUGGCGGAAUGGUAGACGCAUGGGAUUUAAGAUCCCACGCUAGCAAUAGCGUGCCGGUUCAAGUCCGGCUUUGGGCACCA
<<<<<<<..<<<..........>>>.<<<<<.......>>>>>...............<<<<<.......>>>>>>>>>>>>....
211 experiments/RINALMo/giga_ss_bprna_ft/DV2520.ct
GGGGGUAUAGCUCAGUUGGUAGAGCGUCUGCCUUACAAGCAGAAUGUCAGCGGUUCGAAUCCGUUUGCCCUCA
<<<<<<<..<<<<........>>>>.<<<<<.......>>>>>.....<<<<<.......>>>>>>>>>>>>.
212 experiments/RINALMo/giga_ss_bprna_ft/DH4080.ct
GCUAAAUAUAUUUCAAUGGUUAGCAAAAUACGCUUGUGGUGCGUUAAAUCUAAGUUCGAUUCUUAGUAUUUACC
..<<<<<<..<<.<........>.>>...<<<<.......>>>>.....<<<<<.......>>>>>>>>>>>..
213 experiments/RINALMo/giga_ss_bprna_ft/DW6160.ct
GACUCCUUAGCAUAGUGGUUUAUUGUAAUUGUCUCCAAAGCAGUUGGUCCAGGGUUCAACUCCCUGAGGGGUCU
<<<<<<<..<<<...........>>><<<<<<.......>>>>>>....<<<<<.......>>>>>>>>>>>>.
214 experiments/RINALMo/giga_ss_bprna_ft/DF5920.ct
GUUAAUGUAGCUUUAAAAUUAAAGCAAGGCACUGAAAAUGCCUAGAUGAGUGCUCCAACUCCAUAAACA
.<<.<<<..<<<<........>>>>.<<<<<.......>>>>>......<<<.....>>>.>>>.>>..
215 experiments/RINALMo/giga_ss_bprna_ft/DD4080.ct
GGAUCCAUAGCUUAAUAGUAAAGUCCUAUUUUGUCAUAAUAGAGGAUGUCAGUGCAAAUCUGAUUGGAUUCG
.<<<<<<..<<<<.......>>>>.<<<<<.......>>>>>.....<<<<<.......>>>>>>>>>>>..
216 experiments/RINALMo/giga_ss_bprna_ft/DR6320.ct
GGUCUCGUGGCCCAAUGGUUAAGGCGCUUGACUACGAAUCAAGAGAUUCCAGGUUCGACUCUUGGCGGGAUCG
.<<<<<<..<<<..........>>>.<<<<<.......>>>>>.....<<<<<.......>>>>>>>>>>>..
217 experiments/RINALMo/giga_ss_bprna_ft/DE0700.ct
GUCCCUUCGUCUAGUGGUCUAGGACAUCGCCCUCUCACGGCGGUAACACGGGUUCGAACCCCGUAGGGGACGCCA
<<<<<<..<<<<.........>>>><<<<<<.......>>>>>>...<<<<<.......>>>>>>.>>>>>....
218 experiments/RINALMo/giga_ss_bprna_ft/DY7922.ct
CCUUCGAUAGCUCAGCUGGUAGAGCGGAGGACUGUAGAUCCUUAGGUCGCUGGUUCGAUUCCGGCUCGAAGGA
<<<<<<<..<<<<........>>>>.<<<<<.......>>>>>.....<<<<<.......>>>>>>>>>>>>.
219 experiments/RINALMo/giga_ss_bprna_ft/DS5040.ct
GGAGAAGUGGCAGAUAGAAAUGCAUGCGGCUUGAAACCGUUGGAUAGAGGUUGAAUUCCUCUCUUCUCUU
.<<<<<<..<<<........>>>..<<<<.......>>>>.....<<<<<.......>>>>>>>>>>>..
220 experiments/RINALMo/giga_ss_bprna_ft/DZ9281.ct
GCCCGGAUGAUCCUCAGUGGUCUGGGGUGCAGGCUUCAAACCUGUAGCUGUCUAGCGACAGAGUGGUUCAAUUCCACCUUUCGGGCG
.<<<<<<.<..<<<<<<....>>>>>><<<<<<.......>>>>>>..<<<......>>>..<<<<.......>>>>>.>>>>>>..
221 experiments/RINALMo/giga_ss_bprna_ft/DL2602.ct
GCCGCUAUGGUGAAAUUGGUAGACACGCUGCUCUUAGGAAGCAGUGCUAAGGCUUCUCGGUUCGAAUCCGAGUAGCGGCA
.<<<<<<..<<<...........>>><<<<<<.......>>>>>>..........<<<<<.......>>>>>>>>>>>..
222 experiments/RINALMo/giga_ss_bprna_ft/DD6220.ct
UUCUCGUUAGUAUAGUGGUUAGUAUACCCGCCUGUCACGCGGGUGACCCGGGUUCAAUUCCCGGACGGGAAG
<<<<.....<<<<........>>>><<<<<<.......>>>>>>...<<<<<.......>>>>>..>>>.>.
223 experiments/RINALMo/giga_ss_bprna_ft/DK5100.ct
CACUAAGAAGCUAAUAUGGGUUAAGCACCAGCCUUUUAAGCUGGAAGCAGGUGACUCCCAACCACCCUUAAUGA
.<.<<<<..<<<...........>>>.<<<<<.......>>>>>.....<<<<.........>>>>>>>>.>..
224 experiments/RINALMo/giga_ss_bprna_ft/DX1340.ct
CGCGGGGUGGAGCAGCUCGGUAGCUCGCUGGGCUCAUAACUCAGAGGUCGCAGGUUCAAAUCCUGUCCCCGCUA
.<<<<<<..<<<<.........>>>>.<<<<<.......>>>>>.....<<<<<.......>>>>>>>>>>>..
225 experiments/RINALMo/giga_ss_bprna_ft/DK5040.ct
CCUUAAUUAGCUUAUUAUAAAGCCCUAAACUCUUAAUUUAAAAGAAAAUAGUUAAAACCUAUUAUUAAGGA
.<<<<<<..<<<<......>>>>..<<<<.......>>>>......<<<<<.......>>>>>>>>>>>..
226 experiments/RINALMo/giga_ss_bprna_ft/DG4700.ct
GCAUAUAUAGUAAACAAUAUUAUAUUUGCCUUCCAAGCAAAAGUCCUAAUAAAAUUAGUGUAUGCU
.<<<<<<..<<<<......>>>>.<<<<<.......>>>>>....<<<<.....>>>>>>>>>>..
227 experiments/RINALMo/giga_ss_bprna_ft/DN3320.ct
UCCUCAGUAGCUCAGUGGUAGAGCGGUCGGCUGUUAACUGUAUGGUCGUAGGUUCGAAUCCUACUUGGGGAG
<<<<<<<..<<<<.......>>>><..<<<.......>>>..>....<<<<<.......>>>>>>>>>>>>.
228 experiments/RINALMo/giga_ss_bprna_ft/DL5081.ct
CUAAAGUAGCAAAGUGGUUAAUGCAGAAGGCCUAAAACUUUCCUAUCAAGGGUUCAACUCCUUUCUUUAGC
<<<<<<..<<<..........>>>.<<<<<.......>>>>>.....<<<<<.......>>>>>>>>>>>.
229 experiments/RINALMo/giga_ss_bprna_ft/DN4400.ct
UCCUCAGUAGCUCAGUGGUAGAGCGGUCGGCUGUUAACUGACUGGUCGUAGGUUCAAAUCCUACUUGGGGAG
<<<<<<<..<<<<.......>>>><<<<<<.......>>>>>>....<<<<<.......>>>>>>>>>>>>.
230 experiments/RINALMo/giga_ss_bprna_ft/DD8100.ct
UCCUCGUUAGUAUAGUGGUGAGUAUCCCCGCCUGUCACGCGGGAGACCGGGGUUCGAUUCCCCGACGGGGAG
<<<<<<<..<<<<........>>>>.<<<<<.......>>>>>....<<<<<.......>>>>>>>>>>>>.
231 experiments/RINALMo/giga_ss_bprna_ft/DN1351.ct
UCCUCCGUAGCUCAAUUGGCAGAGCAGCCGGCUGUUAACCGGCAGGUUACUGGUUCGAGUCCAGUCGGGGGAG
<<<<<<<..<<<<........>>>>.<<<<<.......>>>>>.....<<<<<.......>>>>>>>>>>>>.
232 experiments/RINALMo/giga_ss_bprna_ft/DX4440.ct
AGCGGGGUAGAGGAAUUGGUCAACUCAUCAGGCUCAUGACCUGAAGACUGCAGGUUCGAAUCCUGUCCCCGCCU
.<<<<<<..<<<...........>>>.<<<<<.......>>>>>.....<<<<<.......>>>>>>>>>>>..
233 experiments/RINALMo/giga_ss_bprna_ft/DN1180.ct
GGCUUUUUAGCUCAGCAGGUAGAGCAACCGGCUGUUAACCGGUUUGUCACAGGUUCGAGCCCUGUAAAAGCCGCCA
<<<<<<<..<<<<........>>>><<<<<<.......>>>>>>....<<<<<.......>>>>>>>>>>>>....
234 experiments/RINALMo/giga_ss_bprna_ft/DP7560.ct
GGCCGAAUGGUCUAGUGGUAUGAUUCUCGCUUUGGGUGCGAGAGGUCCCGGGUUCAAUCCCCGGUUCGGCCC
<<<<<<<..<<<.........>>><<<<<<.......>>>>>>....<<<<<.......>>>>>>>>>>>>.
235 experiments/RINALMo/giga_ss_bprna_ft/DG1140.ct
GCAGGUGUAGUUGAAUGGUAGAACUUCAGCCUUCCAAGCUGAUUGUGAGGGUUCGAUUCCCUUCACCUGCUCCA
<<<<<<<..<<<.........>>>.<<<<<.......>>>>>....<<<<<.......>>>>>>>>>>>>....
236 experiments/RINALMo/giga_ss_bprna_ft/DI1141.ct
CGGAAUAUAGCUCAGCUGGUUAGAGCAUUCCGCUGAUAACGGAGAGGUCGUUGGUUCAAGUCCAAUUAUUCCGACCA
<<<<<<<..<<<<.........>>>>.<<<<<.......>>>>>.....<<<<<.......>>>>>>>>>>>>....
237 experiments/RINALMo/giga_ss_bprna_ft/DS2721.ct
GGAGAGAUGGCCGAGCGGUUCAAGGCGUAGCAUUGGAACUGCUAUGUAGACUUUUGUUUACCGAGGGUUCGAAUCCCUCUCUUUCCG
.<<<<<<..<<<...........>>>.<<<<<.......>>>>>..................<<<<<.......>>>>>>>>>>>..
238 experiments/RINALMo/giga_ss_bprna_ft/DF5930.ct
GUUAAUGUAGCUUAAACUAAAGGCAAGGCACUGAAAAUGCCAAGAUGAGUGUACGCACUCCAUGAACA
.<<.<<<..<<<<.......>>>>..<<<<.......>>>>.......<<......>.>.>>>.>>..
239 experiments/RINALMo/giga_ss_bprna_ft/DR6052.ct
GUCCGUGUGGCUCAAUGGAAGAGCAUCUGACUACGGAUCAGAGGGUUGCAGGUUCGAAUCCUGUCACGGAUG
.<<<<<<..<<<<.......>>>>.<<<<<.......>>>>>.....<<<<<.......>>>>>>>>>>>..
240 experiments/RINALMo/giga_ss_bprna_ft/DC3881.ct
AGGAGUUUGAGCAAAUGGUUUUGCGUUUUGAUUGCAAAUUGAAAUAUAGGGAUUCGAUUUCCCCGGACUCCUC
.<<<<<<<..<<<........>>>..<<<<<.......>>>>>.....<<<<.......>>>>.>>>>>>>..
241 experiments/RINALMo/giga_ss_bprna_ft/DP1780.ct
CGGUGAUUAGCGCAGCCCGGUAGCGCAUCUGGUUUGGGACCAGAGGGUCAAAGGUUCGAAUCCUUUAUCACCGACCA
<<<<<<<..<<<<.........>>>>.<<<<<.......>>>>>.....<<<<<.......>>>>>>>>>>>>....
242 experiments/RINALMo/giga_ss_bprna_ft/DA4001.ct
GGGGUUAUAGUUAAAUUUGGUGAAACGACUGCGUUGCAUGCAUUUAAUAUGAGUUCAAGUCUCAUUAACUCCA
.<<<<<<..<<<...........>>>.<.<<<.......>>>.>....<<<<<.......>>>>>>>>>>>..
243 experiments/RINALMo/giga_ss_bprna_ft/DP1500.ct
CGGGAAGUGGCUCAGUUUGGUAGAGCACCUGGUUUGGGACCAGGGGGUCGCAGGUUCAAAUCCUGUCUUCCCGA
<<<<<<<..<<<<.........>>>>.<<<<<.......>>>>>.....<<<<<.......>>>>>>>>>>>>.
244 experiments/RINALMo/giga_ss_bprna_ft/DQ5280.ct
UAGGAUAGGGUGUAUUGGUAGCACGGAAAAUUUUGAAUUCUUAGGUGUAGGUUCAAUUCCUAUUGUCCUAG
.<<<<<<..<<<<.......>>>>.<<.<<.......>>.>>....<<<<<.......>>>>>>>>>>>..
245 experiments/RINALMo/giga_ss_bprna_ft/DA3880.ct
GGGGCUAUAGUUUAACUGGUAAAACGGCGAUUUUGCAUAUCGUUAUUUCAGGAUCGAGUCCUGAUAACUCCA
.<<<.<<..<<<<........>>>>.<<<<<.......>>>>>....<<<<<.......>>>>>>>.>>>..
246 experiments/RINALMo/giga_ss_bprna_ft/DV2840.ct
AGGGAUAUAACUCAGCGGUAGAGUGUCACCUUGACGUGGUGGAAGUUAUCAGUUCGAGCCUGAUUAUCCCUA
.<<<<<<..<<<<.......>>>>.<<<<<.......>>>>>.....<<<<<.......>>>>>>>>>>>..
247 experiments/RINALMo/giga_ss_bprna_ft/DH1541.ct
GGCGGUUGUGGCGAAGUGGUUAACGCACCAGAUUGUGGCUCUGGCAUUCGUGGGUUCGAUUCCCAUCAAUCGCCCCA
<<<<<<<<..<<<..........>>>.<<<<<.......>>>>>.....<<<<<.......>>>>>>>>>>>>>...
248 experiments/RINALMo/giga_ss_bprna_ft/DG5040.ct
ACUCUAUGAGUACAAACGUACCUUUGACUUCCAAUCAAAUAGCUCUUAGGGAAAAUCUAAGAUAGAGUA
.<<<<<<..<<<<....>>>>.<<<<<.......>>>>>.....<<<<<.......>>>>>>>>>>>..
249 experiments/RINALMo/giga_ss_bprna_ft/DY3760.ct
GAAGUAAUGGCUGAGUGGUUAAAGCGGCAGACUGUAAAUCUGUUGGUAGUACCGUCGUUGGUUCGAAUCCAACUUACUUCA
.<<<<<<..<<<..........>>><<<<<<.......>>>>>>............<<<<<.......>>>>>>>>>>>..
250 experiments/RINALMo/giga_ss_bprna_ft/DG5100.ct
UCUUUCUAGUACUAAGGAGUAUAAGUGGCUUCCAACCACACGGUCUUGGUUAGAGUCCAAGGAAAGAU
<<<<<<..<<<<......>>>>..<<<<.......>>>>.....<<<<<.......>>>>>>>>>>>.
251 experiments/RINALMo/giga_ss_bprna_ft/DG5280.ct
ACUCCCUUAGUAUAAACAAUACAACUGACUUCCAAUCAGUUAAUUCUGAAAAAACUCAGAAGAGAGUA
.<<<.<<..<<<<.....>>>>.<<<<<.......>>>>>....<<<<<......>>>>>>>.>>>..
252 experiments/RINALMo/giga_ss_bprna_ft/DL3361.ct
GGGGAUAUGGCGAAAUUGGUAGACGCUACGGACUUAAAAUCCGUCGACUUUAAAAAUCGUGAGGGUUCAAGUCCCUCUAUCCCCA
.<<<<<<..<<<...........>>>.<<<<<.......>>>>>................<<<<<.......>>>>>>>>>>>..
253 experiments/RINALMo/giga_ss_bprna_ft/DK4480.ct
GGGUGUAUAGCUCAGUUGGUAGAGCAUUGGGCUUUUAACCUAAUGGUCGCAGGUUCAAGUCCUGCUAUACCCA
.<<<<<<..<<<<........>>>><<<<<<.......>>>>>>....<<<<<.......>>>>>>>>>>>..
254 experiments/RINALMo/giga_ss_bprna_ft/DX2520.ct
GGCGGAGUAGAGCAGUCAGGUAGCUCGCAGGGCUCAUAAUCCUGAAGUCAGAGGUUCAAAUCCUUUCUCCGCUA
<<<<<<<..<<<<.........>>>>.<<<<<.......>>>>>.....<<<<<.......>>>>>>>>>>>>.
255 experiments/RINALMo/giga_ss_bprna_ft/DQ5040.ct
UAAGGAGUAGUUUAAUGGAAAAACGAGGAACUUUGACUUCCUUGUUGUGGGUUCAAUUCCCAUCUCCUUAA
.<<<<<<..<<<<.......>>>>.<<<<<.......>>>>>....<<<<<.......>>>>>>>>>>>..
256 experiments/RINALMo/giga_ss_bprna_ft/DY1580.ct
GGGCAGGUGCCCGAGCGGCCAAAGGGGACGGUCUGUAAAACCGUUGGCGUAUGCCUUCGCUGGUUCGAAUCCAGCCCUGCCCACCA
<<<<<<<..<<<...........>>>.<<<<<.......>>>>>..............<<<<<.......>>>>>>>>>>>>....
257 experiments/RINALMo/giga_ss_bprna_ft/DF4080.ct
GCCUUUAUAGCUUAGUGGUAAAGCGAUAAACUGAAGAUUUAUUUACAUGUAGUUCGAUUCUCAUUAAGGGCA
<<<<<<<..<<<<.......>>>>.<<<<<.......>>>>>....<<<.<<.......>>>>>>>>>>>>.
258 experiments/RINALMo/giga_ss_bprna_ft/DY6160.ct
CCGGCUUUGGCGCAAUGGUAGCGCGAUUGACUGUAGAUCAAUCGGUUGCUAGUUCGAAUCUGGCAAGCCGGA
<<<<<<<..<<<<.......>>>><<<<<<.......>>>>>>....<<<<<.......>>>>>>>>>>>>.
259 experiments/RINALMo/giga_ss_bprna_ft/DS4701.ct
AUUUGUGAUUUUCACGCCGAGAGUGUUUCUUGAGGAGGUAAUGCACUAAUGAAGGGUUACAAGGC
.<<<<<....<<<<........<<<................<>>.>...>>>>..>..>>>>>..
260 experiments/RINALMo/giga_ss_bprna_ft/DL1310.ct
GCCCGGAUGGUGGAAUGCAGACACGGCGAGCUUAAACCUCGCUGCCCCUUCGAGGGCGUGCCGGUUCAAGUCCGGCUCCGGGCACCA
<<<<<<<..<<<.........>>>.<<<<<.......>>>>>.................<<<<<.......>>>>>>>>>>>>....
261 experiments/RINALMo/giga_ss_bprna_ft/DF5400.ct
GUCUACGUAGCUUAACCCCCAAAGCAAGACACUGAAAAUGCCUAGAUGGAUUCACACAUCCCAUAGACA
.<<<<.<..<<<<........>>>>.<<.<<.......>>.>>.....<<<......>>.>>.>>>>..
262 experiments/RINALMo/giga_ss_bprna_ft/DT5080.ct
GCCUUGAAAGCUCAACAACUAGAGCUUUGGUCUUGUAAACCAGGAGAGAGGGUAAACUCCCUCUCAAGGCU
.<<<<<<..<<<<........>>>>.<<<<<.......>>>>>....<<<<<......>>>>>>>>>>>..
263 experiments/RINALMo/giga_ss_bprna_ft/DT2460.ct
GCUUGCUUAGCUCAAUUCGGUAGAGCUUUGGUUUUGUAAACCAAAGGUUAUCGGUUCAAGUCCGAUAGCAAGCU
.<<<<<<..<<<<.........>>>>.<<<<<.......>>>>>.....<<<<<.......>>>>>>>>>>>..
264 experiments/RINALMo/giga_ss_bprna_ft/DN4440.ct
UCCUCAGUAGCUCAGUGGUAGAGCGGUCGGCUGUUAACUGACUGGUCGUAGGUUCGAAUCCUACUUGGGGAG
<<<<<<<..<<<<.......>>>><<<<<<.......>>>>>>....<<<<<.......>>>>>>>>>>>>.
265 experiments/RINALMo/giga_ss_bprna_ft/DV1350.ct
GGACGAUUAGCUCAGCGGGAGAGCGCUUCCCUGACACGGAAGAGGUCACUGGUUCAAUCCCAGUAUCGUCCA
<<<<<<<..<<<<.......>>>>.<<<<<.......>>>>>.....<<<<<.......>>>>>>>>>>>>.
266 experiments/RINALMo/giga_ss_bprna_ft/DN4500.ct
UCUUUAGUAGCUCAGCGGUUAGAGCAAAUGGCUGUUAACUAUUGGGUCGUUGGUUCGAAUCCAACCUAGAGAG
<<<<<<<..<<<<........>>>>.<<<<<.......>>>>>.....<<<<<.......>>>>>>>>>>>>.
267 experiments/RINALMo/giga_ss_bprna_ft/DK5280.ct
CAUUGCGAAGCUUAGAGCGUUAACCUUUUAAGUUAAAGUUAGAGACAACAAAUCUCCACAUUGA
<<.<<.<..<<<...>>>.<<<<<.......>>>>>.....<<<<.......>>>>>.>>.>>.
268 experiments/RINALMo/giga_ss_bprna_ft/DE5040.ct
GCUCCUAUAGUUGAACUACAACAAGAGCUUUUCACGCUCUAAGUUUGAGUUAAAAUCUCAAUAGAAGCU
.<<.<<<..<<<<.....>>>>.<<<<<.......>>>>>....<<<<<.......>>>>>>>>.>>..
269 experiments/RINALMo/giga_ss_bprna_ft/DR4080.ct
GCUCUCUUAGCUUAAUGGUUAAAGCAUAAUACUUCUAAUAUUAAUAUUCCAUGUUCAAAUCAUGGAGAGAGUA
.<<<<<<..<<<<........>>>>.<<<<<.......>>>>>.....<<<<<.......>>>>>>>>>>>..
270 experiments/RINALMo/giga_ss_bprna_ft/DD6320.ct
UCUCCUUUAGUAUAGGGGUAGUACACAAGCCUGUCACGCUUGCAGCCCGGGUUCGAAUCCCGGAGGGAGAG
<<<<<<<..<<<<.......>>>>.<<<<<.......>>>>>....<<<<<.......>>>>>>>>>>>>.
271 experiments/RINALMo/giga_ss_bprna_ft/DI4700.ct
AGUGCCACGUGGGGGAUGAUCCAGUUGCUUUGAUGAAGCAGAGCUCAAAAUAUGAUUUUUGGCACUU
.<<<<<<.....<.......>...<<<<<.......>>>>>........<.....>...>>>>>>..
272 experiments/RINALMo/giga_ss_bprna_ft/DD1540.ct
GGUCCGGUAGUUCAGUUGGUUAGAAUGCCUGCCUGUCACGCAGGAGGUCGCGGGUUCGAGUCCCGUCCGGACCG
<<<<<<<..<<<<.........>>>>.<<<<<.......>>>>>.....<<<<<.......>>>>>>>>>>>>.
273 experiments/RINALMo/giga_ss_bprna_ft/DH5440.ct
GUAGAUAUAGUUUAACUAAAACACUAGAUUGUGAAUCUAACCAUAGAGACUCACCACUCCUUAUUUACC
.<<<<<<..<<<<.....>>>>..<<<<.......>>>>.....<<<<........>>>.>>>>>>>..
274 experiments/RINALMo/giga_ss_bprna_ft/DS5000.ct
GGAGAAAUGGCAGACAGGGAUGCAUUUAGCUUGAAACUAAAUAGAGGAAGGUUCGAAUCCUUUUUUCUCUU
.<<<<<<..<<<........>>>.<<<<<.......>>>>>.....<<<<<.......>>>>>>>>>>>..
275 experiments/RINALMo/giga_ss_bprna_ft/DS2720.ct
GGAGAGAUGGCUGAGUGGUUGAUAGCUCCGGUCUUGAAAACCGGUAUAGUUCUAGGAACUAUCGAGGGUUCGAAUCCCUCUCUCUCCU
.<<<<<<..<<<<.........>>>>.<<<<<.......>>>>>...................<<<<<.......>>>>>>>>>>>..
276 experiments/RINALMo/giga_ss_bprna_ft/DX4960.ct
AAAAAGAUAAGCUAACUAAGCUACUGGGUUCAUACCCCAUUUAUAAAGGUUUUAAUCCUUUUCUUUUUA
.<<<<<<..<<<<.....>>>><.<<<<.......>>>>.>...<<<<<.......>>>>>>>>>>>..
277 experiments/RINALMo/giga_ss_bprna_ft/DC3880.ct
AGGAGCUUGAGCAGAUGGUUUUGCGUUUUGAUUGCAAAUUGAAAUAUAGGGAUUCGAUUUCCCCGAGCUCCUC
.<<<<<<<..<<<<......>>>>..<<<<<.......>>>>>.....<<<<.......>>>>.>>>>>>>..
278 experiments/RINALMo/giga_ss_bprna_ft/DR1662.ct
GCGCCCUUAGCUCAGUUGGAUAGAGCAACGACCUUCUAAGUCGUGGGCCGCAGGUUCGAAUCCUGCAGGGCGCGCCA
<<<<<<<..<<<<.........>>>>.<<<<<.......>>>>>.....<<<<<.......>>>>>>>>>>>>....
279 experiments/RINALMo/giga_ss_bprna_ft/DM3881.ct
AAGACUAUAGCUUAAUCGGUAAAGCGAACCACUCAUGAUGGUUUGAGUAAAUGUUCAAGUCAUUUUAGUCUUA
.<<<<<<..<<<<........>>>>.<<<<<.......>>>>>.....<<<<<.......>>>>>>>>>>>..
280 experiments/RINALMo/giga_ss_bprna_ft/DS4480.ct
GGAGGUAUGGCUGAGUGGCUUAAGGCAUUGGUUUGCUAAAUCGACAUACAAGAAGAUUGUAUCAUGGGUUCGAAUCCCAUUUCCUCCG
.<<<<.<..<<<...........>>>.<<<<<.......>>>>>...................<<<<<.......>>>>>>.>>>>..
281 experiments/RINALMo/giga_ss_bprna_ft/DE1140.ct
GGCCUGUUGGUGAAGCGGUUAACACACACGGUUUUCAUCCGUGGACACACGGGUUCGAACCCCGUACAGGCUACCA
<<<<<<<..<<<..........>>>.<<<<<.......>>>>>.....<<<<<.......>>>>>>>>>>>>....
282 experiments/RINALMo/giga_ss_bprna_ft/DK1141.ct
GUCUGAUUAGCGCAACUGGCAGAGCAACUGACUCUUAAUCAGUGGGUUGUGGGUUCGAUUCCCACAUCAGGCACCA
<<<<<<<..<<.<........>.>>.<<<<<.......>>>>>.....<<<<<.......>>>>>>>>>>>>....
283 experiments/RINALMo/giga_ss_bprna_ft/DQ5281.ct
UAGGAUAGGGUGUAUUGGUGGCACGGAGAAUUUUGAAUUCUUAGGUGUAGGUUCAAUUCCUAUUGUCCUAG
.<<<<<<..<<<<.......>>>>.<<<<<.......>>>>>....<<<<<.......>>>>>>>>>>>..
284 experiments/RINALMo/giga_ss_bprna_ft/DF1541.ct
GGCUCGGUAGCUCAGUUGGUAGAGCAACGGACUGAAAAUCCGUGUGUCGGCGGUUCGAUUCCGUCCCGAGCCA
<<<<<<<..<<<<........>>>>.<<<<<.......>>>>>.....<<<<<.......>>>>>>>>>>>>.
285 experiments/RINALMo/giga_ss_bprna_ft/DI2760.ct
GCAUCCAUGGCUGAAUGGUUAAAGCGCCCAACUCAUAAUUGGCGAUAUCGUAGGUUCAAUUCCUACUGGAUGCA
<<<<<<<..<<<..........>>>.<<<<<.......>>>>.>.....<<<<<.......>>>>>>>>>>>>.
286 experiments/RINALMo/giga_ss_bprna_ft/DI2620.ct
GGGCUAUUAGCUCAGCGGUAGAGCGCGCGCCCCUGAUAAGGGCGAGGUCUCUGGUUCAAAUCCAGGAUAGCCCA
<<<<<<<..<<<<.......>>>>...<<<<<.......>>>>>.....<<<<<.......>>>>>>>>>>>>.
287 experiments/RINALMo/giga_ss_bprna_ft/DS6740.ct
GUGGAAGUGGCGGAGUGGUUAUCGGGCAUGACUAGAAAUCAUGUGGGCUUUGCCCGCGCAGGUUCGAAUCCUGCCGUUCACG
.<<<<.<...<<<........>>>.<<<<<<.......>>>>>>.............<<<<<.......>>>>>>.>>>>..
288 experiments/RINALMo/giga_ss_bprna_ft/DM7740.ct
AGCAGAGUGGCGCAGUGGAAGCGUGCUGGUCCCAUAACCCAGAGGUCCGAGGAUCGAAACCUUGCUCUGCUA
<<<<<<<..<<<<.......>>>>.<<<<.........>>>>.....<<<<<.......>>>>>>>>>>>>.
289 experiments/RINALMo/giga_ss_bprna_ft/DI2600.ct
GCAUCCAUGGCUGAAUGGUUAAAGCACCCAACUCAUAAUUGGCGAAUUCACAGGUUCAAUUCCUGUUGGAUGCA
<<<<<<<..<<<..........>>>.<<<<<.......>>>>.>.....<<<<<.......>>>>>>>>>>>>.
290 experiments/RINALMo/giga_ss_bprna_ft/DI2480.ct
GGGCUAUUAGCUCAGUUGGUUAGAGCGCACCCCUGAUAAGGGUGAGGUCGCUGAUUCGAAUUCAGCAUAGCCCA
<<<<<<<..<<<<.........>>>>.<<<<<.......>>>>>.....<<<<<.......>>>>>>>>>>>>.
291 experiments/RINALMo/giga_ss_bprna_ft/DA1660.ct
GGGGCUAUAGCUCAGCUGGGAGAGCGCCUGCUUUGCACGCAGGAGGUCUGCGGUUCGAUCCCGCAUAGCUCCACCA
<<<<<<<..<<<<........>>>>.<<<<<.......>>>>>.....<<<<<.......>>>>>>>>>>>>....
292 experiments/RINALMo/giga_ss_bprna_ft/DV2921.ct
AGGGCUAUAGCUCAGUUGGUAGAGCAACUCGUUUACACCGAGAAGGUCUACGGUUCGAGUCCGUAUAGCCCUA
<<<<<<<..<<<<........>>>>..<<<<.......>>>>......<<<<<.......>>>>>>>>>>>>.
293 experiments/RINALMo/giga_ss_bprna_ft/DX2920.ct
CGCGGGGUAGAGCAGUUUGGUAGCUCGCAAGGCUCAUAACCUUGAGGUCACGGGUUCAAAUCCUGUCUCCGCAA
.<<<<<<..<<<<.........>>>>.<<<<<.......>>>>>.....<<<<<.......>>>>>>>>>>>..
294 experiments/RINALMo/giga_ss_bprna_ft/DL1231.ct
GCGGGUGUGGCGAAAUUGGCAGACGCACUAGACUUAGGAUCUAGCGCUUUACGGCAUGCAGGUUCAAGUCCUGUCACCCGCACCA
<<<<<<<..<<<...........>>>.<<<<<.......>>>>>.............<<<<<.......>>>>>>>>>>>>....
295 experiments/RINALMo/giga_ss_bprna_ft/DV5320.ct
CAUAGUGUAGCUUAAUAUUAAAGCAUCUGGCCUACACCCAGAAGAUUUCAUGACCAAUGAACACUCUGA
.<.<<<<..<<<<.......>>>>.<<<<<.......>>>>>....<<<<<.....>>>>>>>>>.>..
296 experiments/RINALMo/giga_ss_bprna_ft/DT2920.ct
GCCCGCUUAGCUCAGAGGUUAGAGCAUCGCAUUUGUAAUGCGAUGGUCAUCGGUUCGAUUCCGAUAGCCGGCU
<<<.<<<..<<<<........>>>><<<<<<.......>>>>>>....<<<<<.......>>>>>>>>.>>>.
297 experiments/RINALMo/giga_ss_bprna_ft/DQ4980.ct
UAGAAAAUAGUUUAACCAGUAAAACUAAGAAAUUUGAAUUCUUUAAUACAAGUGCAACCCUUGUUUUUCUAA
.<<<<<<..<<<<........>>>>.<<<<<.......>>>>>....<<<<<.......>>>>>>>>>>>..
298 experiments/RINALMo/giga_ss_bprna_ft/DL9161.ct
GUCAGGAUGGCCGAGUGGUCUAAGGCGCUGCGUUCAGGUCGCAGUCUCCCCUGGAGGCGUGGGUUCGAAUCCCACUCCUGACA
<<<<<<<..<<<...........>>><<<<<<.......>>>>>>.............<<<<<.......>>>>>>>>>>>>.
299 experiments/RINALMo/giga_ss_bprna_ft/DM4020.ct
UGCAUUAUGAUGUAAUUGGUAACAUACAAGGCUCAUGUCCUUUUUAUAUACGUUCAAAUCGUGUUGAUGCAU
.<<<<<<..<<<<........>>>>..<<<<.......>>>>.....<<<<<.......>>>>>>>>>>>..
300 experiments/RINALMo/giga_ss_bprna_ft/DS2700.ct
GGAGAGAUGGCUGAGUGGACUAAAGCGGCGGAUUGCUAAUCCGUUGUACAAUUUUUUUGUACCGAGGGUUCGAAUCCCUCUCUUUCCG
.<<<<<<..<<<...........>>>.<<<<<.......>>>>>...................<<<<<.......>>>>>>>>>>>..
301 experiments/RINALMo/giga_ss_bprna_ft/DV3200.ct
AGGGGUAUAACUCAGCGGUAGAGUGUCACCUUGACGUGGUGGAAGUCAUCAGUUCGAACCUGAUUAUCCCUA
.<<<<<<..<<<<.......>>>>.<<<<<.......>>>>>.....<<<<<.......>>>>>>>>>>>..
302 experiments/RINALMo/giga_ss_bprna_ft/DC4070.ct
AGAGAGGAGUGAAUAAGGUUGUUCAUAUAAAUUGCAAAUUUAUANUAUUAGGGUUCGAUUCCCUCUUCUCUC
.<<<<<<..<<<<........>>>>.<<<<<.......>>>>>.......<<<........>>>>>>>>>..
303 experiments/RINALMo/giga_ss_bprna_ft/DN1230.ct
GCCUACUUAGCUCAGUUGGUUAGAGCACCUGACUGUUAAUCAGGGGGUCGCUGGUUCGAGUCCAGCAGUGGGCGCCA
<<<<<<<..<<<<.........>>>>.<<<<<.......>>>>>.....<<<<<.......>>>>>>>>>>>>....
304 experiments/RINALMo/giga_ss_bprna_ft/DA2100.ct
GGGGGUUUAGCUCAGUUGGUAGAGCGCCUGCUUUGCAAGCAGGAUGUCAGCGGUUCGAGUCCGCUAACCUCCACCA
<<<<<<<..<<<<........>>>>.<<<<<.......>>>>>.....<<<<<.......>>>>>>>>>>>>....
305 experiments/RINALMo/giga_ss_bprna_ft/DY5880.ct
GGUAAAAUGGCUGAGUGAAGCAUUGGACUGUAAAUCUAAAGACAGGGGUUAGGCCUCUUUUUACCA
.<<<<<<..<<<......>>>.<<<<<.......>>>>>....<<<<<.....>>>>>>>>>>>..
306 experiments/RINALMo/giga_ss_bprna_ft/DG4880.ct
AUCUAUAUAGUAUAAAAGUAUAUUUGACUUCCAAUCAUAAGGUCUAUUAAUAAAUAGUAUAGAUA
.<<<<<<..<<<<....>>>>.<.<<<.......>>>.>....<<<<<....>>>>>>>>>>>..
307 experiments/RINALMo/giga_ss_bprna_ft/DM1660.ct
GGCUACGUAGCUCAGUUGGUUAGAGCACAUCACUCAUAAUGAUGGGGUCACAGGUUCGAAUCCCGUCGUAGCCACCA
<<<<<<<..<<<<.........>>>>.<<<<<.......>>>>>.....<<.<<.......>>.>>>>>>>>>....
308 experiments/RINALMo/giga_ss_bprna_ft/DE2600.ct
GCCCCCAUCGUCUAGUGGCCUAGGACACCUCUCUUUCAAGGAGGCGACGGGGAUUCGAAUUCCCCUGGGGGUA
<<<<<<<..<<<<.........>>>>.<<<<<.......>>>>>....<<<<<.......>>>>>>>>>>>>.
309 experiments/RINALMo/giga_ss_bprna_ft/DE5120.ct
GUUCCUAUAGUUGAAUAACAACGGUGGUUUUUCAGAUCACAAGUUCUGGUUAGAGUCCUGGUGGGAAUU
.<<<<<<..<<<<.....>>>>.<<<<<.......>>>>>....<<.<........>..>>>>>>>>..
310 experiments/RINALMo/giga_ss_bprna_ft/DN3200.ct
UCCCCAGUAGCUCAGUGGUAGAGCGGUCGGCUGUUAACCGAUUGGUCGUAGGUUCAAAUCCUAUUUGGGGAG
<<<<<<<..<<<<.......>>>><<<<<<.......>>>>>>....<<<<<.......>>>>>>>>>>>>.
311 experiments/RINALMo/giga_ss_bprna_ft/DV1230.ct
GGAGGAUUAGCUCAGUUGGGAGAGCACCUGCCUUACAAGCAGGGGGUCGGCGGUUCAAGCCCGUCAUCCUCCACCA
<<<<<<<..<<<<........>>>>.<<<<<.......>>>>>.....<<<<<.......>>>>>>>>>>>>....
312 experiments/RINALMo/giga_ss_bprna_ft/DX1260.ct
CGUGGGGUGGAGCAGUUGGUAGCUCGUUGGGCUCAUAACCCAAAGGUCGCAGGUUCAAGUCCUGCCCCCGCAACCA
.<<<<<<..<<<<........>>>>.<<<<<.......>>>>>.....<<<<<.......>>>>>>>>>>>.....
313 experiments/RINALMo/giga_ss_bprna_ft/DL2920.ct
GCCGCUAUGGUGAAAUUGGUAGACACGCUGCUCUUAGGAAGCAGUGCUAAUGCAUCUCGGUUCGAGUCCGAGUGGCGGCA
<<<<<<<..<<<...........>>><<<<<<.......>>>>>>..........<<<<<.......>>>>>>>>>>>>.
314 experiments/RINALMo/giga_ss_bprna_ft/DS5121.ct
AAGAAAAUGGCAGAGUGGUGAUGCAACUGACUUGAAAUCAGAGUAGGGGGGUUCGAUUCCCUCUUUUCUCG
.<<<<<<..<<<.........>>>..<<<<.......>>>>.....<<<<<.......>>>>>>>>>>>..
315 experiments/RINALMo/giga_ss_bprna_ft/DT5360.ct
GUCUUUGUAGUACAUCUAAUAUACUGGUCUUGUAAACCAGAGAAGGAGAACAACUAACCUCCCUAAGACU
.<<<<.<..<<<.......>>>.<<<<<.......>>>>>....<<<<..........>>>>>.>>>>..
316 experiments/RINALMo/giga_ss_bprna_ft/DP9991.ct
GGCUCGUUGGUCUAGGGGUAUGAUUCUCGCUUUGGGUGCGAGAGGUCCCGGGUUCAAAUCCCGGACGAGCCC
<<<<<<<..<<<.........>>><<<<<<.......>>>>>>....<<<<<.......>>>>>>>>>>>>.
317 experiments/RINALMo/giga_ss_bprna_ft/DH5840.ct
GUAAAUAUAGUUUAACCAAAACAUUAGAUUGUGAAUCUAAUAAUAGGGCCCCACAACCCCUUAUUUACC
.<<<<<<..<<<<.....>>>>.<<<<<.......>>>>>....<<<<........>.>>>>>>>>>..
318 experiments/RINALMo/giga_ss_bprna_ft/DA5880.ct
AAGGGCUUAGCUUAAUUAAAGUGGCUGAUUUGCGUUCAGUUGAUGCAGAGUGGGGUUUUGCAGUCCUUA
.<<<<<<..<<<<.....>>>>.<<<<<.......>>>>>....<<<<<.......>>>>>>>>>>>..
319 experiments/RINALMo/giga_ss_bprna_ft/DD3960.ct
GAAUUAGUAACUUAAUUGGUAGAGGGUUUCCUUGUCACGGAAGCAGAUGCCGGUUCGAUGCCGGUCUAGUUCG
.<<<<<<...<<<........>>>..<<<<<.......>>>>>.....<<<<<.......>>>>>>>>>>>..
320 experiments/RINALMo/giga_ss_bprna_ft/DP1560.ct
CGGGGUAUGGCGCAGUCUGGUAGCGCGCACCCUUGGGGUGGGUGAGGCCGUGGGUUCAAAUCCCGCUACUCCGACCA
<<<<<<<..<<<<.........>>>>.<<<<<.......>>>>>.....<<<<<.......>>>>>>>>>>>>....
321 experiments/RINALMo/giga_ss_bprna_ft/DG7140.ct
GCACCAGUGGUCUAGUGGUAGAAUAGUACCCUGCCACGGUACAGACCCGGGUUCGAUUCCCGGCUGGUGCA
<<<<<<<..<<.<.......>.>>.<<<<<.......>>>>>....<<<<<.......>>>>>>>>>>>>.
322 experiments/RINALMo/giga_ss_bprna_ft/DY1660.ct
GGUGGGGUUCCCGAGCGGCCAAAGGGAGCAGACUGUAAAUCUGCCGUCACAGACUUCGAAGGUUCGAAUCCUUCCCCCACCACCA
<<<<<<<..<<<...........>>>.<<<<<.......>>>>>.............<<<<<.......>>>>>>>>>>>>....
323 experiments/RINALMo/giga_ss_bprna_ft/DX5360.ct
AGUAAGGUCAGCUAAUUAAGCUAUCGGGCCCAUACCCCGAAAAUGUUGGUUUAUAUCCUUCCCGUACUA
.<<<.<<..<<<<.....>>>>.<<<<<.......>>>>>....<..<<.......>>..>>>.>>>..
324 experiments/RINALMo/giga_ss_bprna_ft/DY6280.ct
CUCUCGGUAGCCAAGUUGGUUUAAGGCGCAAGACUGUAAAUCUUGAGAUCGGGCGUUCGACUCGCCCCCGGGAGA
<<<<<<<..<<<............>>>.<<<<<.......>>>>>.....<<<<<.......>>>>>>>>>>>>.
325 experiments/RINALMo/giga_ss_bprna_ft/DF4360.ct
GUUCAGGUAGCUCAGCUGGUUAGAGCAAAGGACUGAAAAUCCUUGUGUCAGUGGUUCGAAUCCACUUCUAAGCG
<<<.<<<..<<<<.........>>>>.<<<<<.......>>>>>.....<<<<<.......>>>>>>>>.>>>.
326 experiments/RINALMo/giga_ss_bprna_ft/DS3281.ct
GGAGAGAUGGCCGAGUGGUUGAAGGUGUAGCAUUGGAACUGCUAUGUAGGCUUUUGUUUACCGAGGGUUCGAAUCCCUCUCUUUCCG
.<<<<<<..<<<...........>>>.<<<<<.......>>>>>..................<<<<<.......>>>>>>>>>>>..
327 experiments/RINALMo/giga_ss_bprna_ft/DQ2600.ct
UGGGGCGUCGCCAAGUGGUAAGGCUGCAGGUUUUGGUCCUGUUAUUCGGAGGUUCGAAUCCUUCCGUCCCAG
<<<<<<<..<<<.........>>>.<<<<<.......>>>>>.....<<<<<.......>>>>>>>>>>>>.
328 experiments/RINALMo/giga_ss_bprna_ft/DG2700.ct
GCGGGUAUAGUUUAGUGGUAAAAGCCCUAGCCUUCCAAGCUAACGAUGCGGGUUCGAUUCCCGCUACCCGCU
<<<<<<<..<<<<........>>>>..<<<<.......>>>>.....<<<<<.......>>>>>>>>>>>>.
329 experiments/RINALMo/giga_ss_bprna_ft/DG2640.ct
GCGAGCGUAGUUCAAUGGUAAAACAUCUCCUUGCCAAGGAGAAGAUACGGGUUCGAUUCCCGCCGCUCGCC
<<<<<<<..<<<.........>>>.<<<<<.......>>>>>.....<<<<.......>>>>.>>>>>>>.
330 experiments/RINALMo/giga_ss_bprna_ft/DG5020.ct
UCUAUUAAUAUAACAGUAUAUUUAGUUUUCCAAAUUAAAAGGCCUGUUAGAAGUCAGGUAGUAAAA
.<<<.<..<<<<....>>>><<<<<<.......>>>>>>...<<<<........>>>>.>>>>...
331 experiments/RINALMo/giga_ss_bprna_ft/DK4760.ct
CAUCAGAUGACUGAAAGUAAGUAAUGGUCUCUUAAACCAAAAAAUAGUAAAUUAACGUUUACUUCUGAUGA
.<<<<<<..<<<.......>>>..<<<<.......>>>>......<<<.<<.......>>>>>>>>>>>..
332 experiments/RINALMo/giga_ss_bprna_ft/DW4070.ct
AAGGGUAUAGUUUAAUUGGUAAAACAGUUGACUUCAAAUCAAUAUAGUGAUAGUUCAAUUCUGUCUGCCCUUG
.<<<<<<..<<<<........>>>>.<<<<<.......>>>>>.....<<<<<.......>>>>>>>>>>>..
333 experiments/RINALMo/giga_ss_bprna_ft/DL4800.ct
ACUAUUUUGGCAGAUUAGUGCAGUAAAUUUAGAAUUUAUUUAUAUAAUUUAAUUAAUUAUAAAUAGUA
.<<<<<<..<<<......>>>.<<<<<.......>>>>>....<<<<<.......>>>>>>>>>>>..
334 experiments/RINALMo/giga_ss_bprna_ft/DE4980.ct
AUUCCUGUAGUUGAAACAACAAUAACUUUUCAUGUUAUAGGUUUAGGUUGAACCCCUAACAGGAAUC
.<<<<<<..<<<<...>>>>.<<<<<.......>>>>>....<<<<<.......>>>>>>>>>>>..
335 experiments/RINALMo/giga_ss_bprna_ft/DK4840.ct
CAUUAGAUGACUGAAAGCAAGUACUGGUCUCUUAAACCAUUUAAUAGUAAAUUAGCCAUUACUUCUAAUGA
.<<<<<<..<<<.......>>>..<<<<.......>>>>......<<<.<<.......>>>>>>>>>>>..
336 experiments/RINALMo/giga_ss_bprna_ft/DL4502.ct
GCGGAUAUGAUGGAAUUGGUAGACAUGCCAGGUUUAGGUUCUGGUGACCAUAAUGUUCGUGGGGGUUCGAGUCCCUCUAUCCGUA
.<<<<<<..<<<...........>>>.<<<<<.......>>>>>................<<<<<.......>>>>>>>>>>>..
337 experiments/RINALMo/giga_ss_bprna_ft/DH1660.ct
GGUGGCUAUAGCUCAGUUGGUAGAGCCCUGGAUUGUGAUUCCAGUUGUCGUGGGUUCGAAUCCCAUUAGCCACCCCA
.<<<<<<<..<<<<........>>>>.<<<<<.......>>>>>.....<<<<<.......>>>>>>>>>>>>....
338 experiments/RINALMo/giga_ss_bprna_ft/DV0660.ct
GGACUCAUGGUCUAGUUGGCUAUGACAUCGCCCUUACAAGGCGAGGGUCGCCGGUUCGAAUCCGGCUGGGUCCA
.<<<<<<..<<<...........>>>.<<<<<.......>>>>>.....<<<<<.......>>>>>>>>>>>..
339 experiments/RINALMo/giga_ss_bprna_ft/DH6280.ct
GCCAUCUUAGUAUAGUGGUUAGUACACAUCGUUGUGGCCGAUGAAACCCUGGUUCGAUUCUAGGAGAUGGCA
<<<<<<<..<<<<........>>>>.<<<<<.......>>>>>....<<<<<.......>>>>>>>>>>>>.
340 experiments/RINALMo/giga_ss_bprna_ft/DW4360.ct
GCGCUCUUAGUUCAGUUCGGUAGAACGCGGGUCUCCAAAACCCGAUGUCGUAGGUUCAAAUCCUACAGAGCGUG
<<<<<<<..<<<<.........>>>>.<<<<<.......>>>>>.....<<<<<.......>>>>>>>>>>>>.
341 experiments/RINALMo/giga_ss_bprna_ft/DL3280.ct
GCCUUGGUGGUGAAAUGGUAGACACGCGAGACUCAAAAUCUCGUGCUAAAAAGCGUGGAGGUUCGAGUCCUCUUCAAGGCA
.<<<<<<..<<<..........>>><<<<<<.......>>>>>>............<<<<<.......>>>>>>>>>>>..
342 experiments/RINALMo/giga_ss_bprna_ft/DI5220.ct
GGAAGCGUGCCUGAACAAAAAGGAUCACUAUGAUAAAGUGAACAUAGAGGUAUAACAACCCUCUCACUUCCU
.<<<<.<..<<<........>>>.<<<<<.......>>>>>....<<<<<.........>>>>>>.>>>>..
343 experiments/RINALMo/giga_ss_bprna_ft/DG9160.ct
GCGUUGGUGGUAUAGUGGUGAGCAUAGCUGCCUUCCAAGCAGUUGACCCGGGUUCGAUUCCCGGCCAACGCA
<<<<<<<..<<.<........>.>><<<<<<.......>>>>>>...<<<<<.......>>>>>>>>>>>>.
344 experiments/RINALMo/giga_ss_bprna_ft/DQ2920.ct
UGGGGCGUGGCCAAGUGGUAAGGCAACGGGUUUUGGUCCCGCUAUUCGGAGGUUCGAAUCCUUCCGUCCCAG
<<<<<<<..<<<.........>>><.<<<<.......>>>>.>....<<<<<.......>>>>>>>>>>>>.
345 experiments/RINALMo/giga_ss_bprna_ft/DV5020.ct
CCUCGCAGAGCUUGUCAACCUAAGCAUCUCUUUUACACGGAGAAGAAGUUUGUGAAAUUCGAACUGUUUGGA
<<..<<<..<<<<........>>>>.<<<<<.......>>>>>....<<<<<.......>>>>>>>>..>>.
346 experiments/RINALMo/giga_ss_bprna_ft/DS3200.ct
GGAGAGAUGGCUGAGUGGUUGAUAGCUCCGGUCUUGAAAACCGGUAUAGUUCGAACAAAGAAUCUACGAGGGUUCGAAUCCCUCUCUCUCCU
.<<<<<<..<<<<.........>>>>.<<<<<.......>>>>>.......................<<<<<.......>>>>>>>>>>>..
347 experiments/RINALMo/giga_ss_bprna_ft/DK9160.ct
GCCCGGCUAGCUCAGUCGGUAGAGCAUGAGACUCUUAAUCUCAGGGUCGUGGGUUCGAGCCCCACGUUGGGCG
<<<<<<<..<<<<........>>>>.<<<<<.......>>>>>.....<<<<<.......>>>>>>>>>>>>.
348 experiments/RINALMo/giga_ss_bprna_ft/DC3920.ct
GAUUACGAUGUAAAUGGUUUACCCUUUGACUGCAAAUCUUAAGGAUUAGGUUCGAUUCCUACGUAAUCC
<<<<<<<..<<<<.....>>>>.<<..<<.......>>...>>...<<<<.......>>>>>>>>>>>.
349 experiments/RINALMo/giga_ss_bprna_ft/DY7920.ct
CCUUCGAUAGCUCAGCUGGUAGAGCGGAGGACUGUAAAUCCUUAGGUCGCUGGUUCGAUUCCGGCUCGAAGGA
<<<<<<<..<<<<........>>>>.<<<<<.......>>>>>.....<<<<<.......>>>>>>>>>>>>.
350 experiments/RINALMo/giga_ss_bprna_ft/DE9161.ct
UCCCUGGUGGUCUAGUGGUUAGGAUUCGGCGCUCUCACCGCCGCGGCCCGGGUUCGAUUCCCGGUCAGGGAA
<<<<<<<..<<<<........>>>>.<<<<<.......>>>>>....<<<<<.......>>>>>>>>>>>>.
351 experiments/RINALMo/giga_ss_bprna_ft/DH5760.ct
GUAAACAUAGUUUAAUCAAAACAUUAGAUUGUGAAUCUAACAAUAGAGGCUCGAAACCUCUUGCUUACC
.<<<.<<..<<<<.....>>>>.<<<<<.......>>>>>....<<<<<.......>>>>>>>.>>>..
352 experiments/RINALMo/giga_ss_bprna_ft/DS2680.ct
GGAGAGAUGGCUGAGUGGACUAAAGCGGCGGAUUGCUAAUCCGUUGUACAAUUUUUUUGUACCGAGGGUUCGAAUCCCUCUCUUUCCG
.<<<<<<..<<<...........>>>.<<<<<.......>>>>>...................<<<<<.......>>>>>>>>>>>..
353 experiments/RINALMo/giga_ss_bprna_ft/DT2701.ct
GCCCUUUUAACUCAGUGGUAGAGUAAUGCCAUGGUAAGGCAUAAGUCAUCGGUUCAAAUCCGAUAAAGGGCU
<<<<<<<..<<<<.......>>>>.<<<<<.......>>>>>.....<<<<<.......>>>>>>>>>>>>.
354 experiments/RINALMo/giga_ss_bprna_ft/DI1260.ct
GGACCCUUAGCUCAGUUGGUUAGAGCAUCCGGCUCAUAACCGGAUGGUCACUGGUUCAAGUCCAGUAGGGUCCACCA
<<<<<<<..<<<<.........>>>><<<<<<.......>>>>>>....<<<<<.......>>>>>>>>>>>>....
355 experiments/RINALMo/giga_ss_bprna_ft/DG4840.ct
AUCUAUAUAGUAUAAAAGUAUAUUUGACUUCCAAUCAUAAGGUCUAUUAAUUAAUAGUAUAGAUA
.<<<<<<..<<<<....>>>>.<.<<<.......>>>.>....<<<<......>>>>>>>>>>..
356 experiments/RINALMo/giga_ss_bprna_ft/DE2440.ct
GCCCCCAUCGUCUAGAGGCCUAGGACACCUCCCUUUCACGGAGAAAACGCGGAUUCGAAUUCCGCUGGGGGUA
<<<<<<<..<<<<.........>>>>..<<<<.......>>>>.....<<<<<.......>>>>>>>>>>>>.
357 experiments/RINALMo/giga_ss_bprna_ft/DE5220.ct
GUUCCCGUAGUUGAGAACAACAAUGGCUUUUCAAGCCGUAGUCCUUGGGGUCUAACCAAGCGGGAAUA
.<<<<<<..<<<<....>>>>.<<<<<.......>>>>>....<<<<<.......>>>>>>>>>>>..
358 experiments/RINALMo/giga_ss_bprna_ft/DL2600.ct
GCCUUGAUGGUGAAAUGGUAGACACGCGAGAUUCAAAAUUUCGUGCUUAAAGCAUGGAGGUUCGAGUCCUCUUCAAGGCA
.<<<<<<..<<<..........>>>.<<<<<.......>>>>>............<<<<<.......>>>>>>>>>>>..
359 experiments/RINALMo/giga_ss_bprna_ft/DV6740.ct
GGUUUCGUGGUGUAGUUGGUUAUCACGUCAGUCUAACACACUGAAGGUCUCCGGUUCGAACCCGGGCGAAGCCA
.<<<<<<..<<<...........>>>.<<<<<.......>>>>>.....<<<<<.......>>>>>>>>>>>..
360 experiments/RINALMo/giga_ss_bprna_ft/DL2740.ct
GCCGCUAUGGUGAAAUUGGUAGACACGUUGCUCUUAGGAAGCAGUGCUAUAGCAUCUUGGUUCGAGUCCGAGUGGCGGCA
<<<<<<<..<<<...........>>><<<<<<.......>>>>>>..........<<<<<.......>>>>>>>>>>>>.
361 experiments/RINALMo/giga_ss_bprna_ft/DE2500.ct
GCCCCCAUCGUCUAGUGGUUCAGGACAUCUCUCUUUCAAGGAGGCAGCGGGGAUUCGACUUCCCCUGGGGGUA
<<<<<<<..<<<<.........>>>>.<<<<<.......>>>>>....<<<<<.......>>>>>>>>>>>>.
362 experiments/RINALMo/giga_ss_bprna_ft/DH7740.ct
GCCGUGAUCGUCUAGUGGUUAGGACCCCACGUUGUGGCCGUGGUAACCCAGGUUCGAAUCCUGGUCACGGCA
<<<<<<<..<<<<........>>>>.<<<<<.......>>>>>....<<<<<.......>>>>>>>>>>>>.
363 experiments/RINALMo/giga_ss_bprna_ft/DT0661.ct
GCCUCAGUGGCUCAGCCUGGUAGAGCGCCUGCUUGGUAAGCAGGAGGCCGCGGGUUCAAACCCCGCCUGAGGCU
<<<<<<<..<<<<.........>>>>.<<<<<.......>>>>>.....<<<<<.......>>>>>>>>>>>>.
364 experiments/RINALMo/giga_ss_bprna_ft/DL2701.ct
GGGGAUAUGGCGAAAUCGGUAGACGCUACGGACUUAAAAUCCGUCGACUUUCUAAGUCGUGAGGGUUCAAGUCCCUCUAUCCCCA
.<<<<<<..<<<...........>>>.<<<<<.......>>>>>.<<.........>>..<<<<<.......>>>>>>>>>>>..
365 experiments/RINALMo/giga_ss_bprna_ft/DA0261.ct
GGGCGAAUAGUGUCAGCGGGAGCACACCAGACUUGCAAUCUGGUAGGGAGGGUUCGAGUCCCUCUUUGUCCACCA
<<<<<<<..<<<<........>>>><<<<<<.......>>>>>>...<<<<<.......>>>>>>>>>>>>....
366 experiments/RINALMo/giga_ss_bprna_ft/DL5021.ct
GUUGCAGUAGCAAAGCGGUUAAUGCGAGAAUCCUAAAAUUUCUUUAUCAGAGGUUCAAAUCCUCUCUCCAACU
.<<<.<<..<<<..........>>>..<<<.........>>>......<<<<<.......>>>>>>>.>>>..
367 experiments/RINALMo/giga_ss_bprna_ft/DA7681.ct
GGGGGCGUAGCUCAGAUGGUAGAGCGCUCGCUUAGCAUGUGAGAGGUACCGGGAUCGAUACCCGGCGCCUCCA
<<<<<<<..<<<<........>>>>.<<<<<.......>>>>>.....<<<<<.......>>>>>>>>>>>>.
368 experiments/RINALMo/giga_ss_bprna_ft/DA7920.ct
GGGGGUGUAGCUCAGUGGUAGAGCGCAUGCUUUGCAUGUAUGAGGUCUUGGGUUCAAUCCCCAGCAUCUCCA
<<<<<<<..<<<<.......>>>>.<<<<<.......>>>>>.....<<<<<.......>>>>>>>>>>>>.
369 experiments/RINALMo/giga_ss_bprna_ft/DY9991.ct
CCUUCGAUAGCUCAGCUGGUAGAGCGGAGGACUGUAGAUCCUUAGGUCGCUGGUUCGAUUCCGGCUCGAAGGA
<<<<<<<..<<<<........>>>>.<<<<<.......>>>>>.....<<<<<.......>>>>>>>>>>>>.
370 experiments/RINALMo/giga_ss_bprna_ft/DR1661.ct
GCGCCCUUAGCUCAGUUGGAUAGAGCAACGACCUUCUAAGUCGUGGGCCGCAGGUUCGAAUCCUGCAGGGCGCGCCA
<<<<<<<..<<<<.........>>>>.<<<<<.......>>>>>.....<<<<<.......>>>>>>>>>>>>....
371 experiments/RINALMo/giga_ss_bprna_ft/DT5060.ct
GCCCUAGUAGCUCAGCGCCAGAGCGCCGGUCUUGUAAUCCGGAAGUCGGAGGUUAAAACCCUCCCUAGUGCU
<<.<<<<..<<<<.......>>>>.<<<<.........>>>>.....<<<<<.......>>>>>>>>>.>>.
372 experiments/RINALMo/giga_ss_bprna_ft/DR6050.ct
GCCCCCGUAGCCCAAUGGAUAAGGCGUUCGCUUCCUAAGCGAAAGAUUGCGGGUUCGAGUCCCGCCGGAGGUA
.<<.<<<..<<<..........>>>.<<<<<.......>>>>>.....<<<<<.......>>>>>>>>.>>..
373 experiments/RINALMo/giga_ss_bprna_ft/DT5120.ct
GUCCUGAUAGCUUAAUUUAAAGCAUCGGUCUUGUAAGCCGAAGAUUGAGGCUAAAACCCUCCUCAAGACU
.<<.<<<..<<<<......>>>>.<<<<<.......>>>>>.....<<<<.......>>>>.>>>.>>..
374 experiments/RINALMo/giga_ss_bprna_ft/DV4880.ct
CAAUUUAAAGCUUAUUAAGUAAAGCAUUUCAUUUACAUUGAAAAGAUUUUUGUGCAAAUCAAUAUAAAUUGA
.<<<<<<..<<<<........>>>>.<<<<<.......>>>>>....<.<<<.......>>>.>>>>>>>..
375 experiments/RINALMo/giga_ss_bprna_ft/DM3960.ct
GCCCGGGUAGUUUAAAGGUAAAACCUUAAUUUCAUACGUUAAAGAUGAGAAUUCGAUUUUCUCCCCAGGUU
.<<.<<<..<<<<.......>>>>.<<<<<.......>>>>>....<<<<<.......>>>>>>>>.>>..
376 experiments/RINALMo/giga_ss_bprna_ft/DQ5360.ct
UAGAAUUUGGUGUAAUUGGGAGCACGAAGAGUUUUGGAUUCUUAGGAGUAGGUUCGAUUCCUAUAGUUCUAG
.<<<<<<..<<<<........>>>>.<<<<<.......>>>>>....<<<<<.......>>>>>>>>>>>..
377 experiments/RINALMo/giga_ss_bprna_ft/DT3280.ct
GCCCCUUUAACUCAGUGGUAGAGUAACGCCAUGGUAAGGCGUAAGUCAUCGGUUCAAAUCCGAUAAGGGGCU
<<<<<<<..<<<<.......>>>>.<<<<<.......>>>>>.....<<<<<.......>>>>>>>>>>>>.
378 experiments/RINALMo/giga_ss_bprna_ft/DX5120.ct
AGUAAAGUCAGCUAAAAAAGCUUUUGGGCCCAUACCCCAAACAUGUUGGUUAAACCCCUUCCUUUACUA
.<<<<<<..<<<<.....>>>>.<<<<<.......>>>>>....<..<<.......>>..>>>>>>>..
379 experiments/RINALMo/giga_ss_bprna_ft/DK1220.ct
GACUCGUUAGCUCAGCCGGUAGAGCAACUGGCUUUUAACCAGUGGGUCCGGGGUUCGAAUCCCCGACGAGUCACCA
<<<<<<<..<<<<........>>>>.<<<<<.......>>>>>.....<<<<<.......>>>>>>>>>>>>....
380 experiments/RINALMo/giga_ss_bprna_ft/DG7180.ct
GCACCAGUGGUCUAGUGGUAGAAUAGUACCCUGCCACGGUACAGACCCGGGUUCGAUUCCCGGCUGGUGCA
<<<<<<<..<<.<.......>.>>.<<<<<.......>>>>>....<<<<<.......>>>>>>>>>>>>.
381 experiments/RINALMo/giga_ss_bprna_ft/DQ5220.ct
UAGAAAAUAAUAUAGAGGGAGUAUGAAGAGUUUUGAUCUCUUCUGUGUAGGUUCGAUUCCUACUUUUCUAG
.<<<<<<..<<<<.......>>>>.<<<<<.......>>>>>....<<<<<.......>>>>>>>>>>>..
382 experiments/RINALMo/giga_ss_bprna_ft/DN0660.ct
GCCUCCUUAGCUCAGUAGGUAGCAGCGAUGGACUGUUAAUCCAUAGGUCGCAGGUUCGAGCCCUGCAGGAGGCGCCA
<<<<<<<..<<<...........>>>.<<<<<.......>>>>>.....<<<<<.......>>>>>>>>>>>>....
383 experiments/RINALMo/giga_ss_bprna_ft/DD5880.ct
AAGGUAUUAGAAAAACCAUUUCAUAACUUUGUCAAAGUUAAAUUAUAGGCUAAAUCCUAUAUAUCUUA
.<<<<<<..<<<<.....>>>>.<<<<<.......>>>>>....<<<<<......>>>>>>>>>>>..
384 experiments/RINALMo/giga_ss_bprna_ft/DS1230.ct
GGAGCGAUACUCAAGAGGCCGAAGAGGGCGCACUGCUAACGCGUUAGACGGUUAACCCCGUGCGAGGGUUCAAAUCCCUCUCGCUCCGCCA
<<<<<<<..<<<...........>>>.<<<<.........>>>>...................<<<<<.......>>>>>>>>>>>>....
385 experiments/RINALMo/giga_ss_bprna_ft/DL4761.ct
UCUAAUAUGGCAGAUUAAUGCAUUAGAUUUAAGCUCUAAAAAUAAAGUUUGACCUUUUAUUAGAA
.<<<<<<..<<<......>>>.<<<<<.......>>>>>....<<<<......>>>>>>>>>>..
386 experiments/RINALMo/giga_ss_bprna_ft/DN5020.ct
UGAGUUGUAGCCUAGUGGAAAGGCGUUUGGCCGUUAACUAAAAGACAGCAAGAUCAAUACUUGCCAGCUCAG
.<<<<<<..<<<<.......>>>>.<<<<<.......>>>>>.....<<<<<.......>>>>>>>>>>>..
387 experiments/RINALMo/giga_ss_bprna_ft/DG2921.ct
GCGGAUAUGGUCGAAUGGUAAAAUUUCUCUUUGCCAAGGAGAAGAUGCGGGUUCGAUUCCCGCUAUCCGCC
<<<<<<<..<<...........>><<<<<<.......>>>>>>...<<<<<.......>>>>>>>>>>>>.
388 experiments/RINALMo/giga_ss_bprna_ft/DL4980.ct
GCUUGAGUAGCAAAGAGGGUUUAAUGCUUGAGAUUUAGGUUCUUACAUCAAGGGUUCAAUUCCCUUCUCUAGUU
.<<.<<<..<<<............>>>.<<<<<.......>>>>>....<<<<<.......>>>>>>>>.>>..
389 experiments/RINALMo/giga_ss_bprna_ft/DE4800.ct
AUUUAUAUAGUUUAAAUAAAACAUUACAUUUUCACUGUAAAAAUAAAAAUUUAUUUUUUAUAAAUA
.<<<<<<..<<<<.....>>>>.<<<<<.......>>>>>....<<<<......>>>>>>>>>>..
390 experiments/RINALMo/giga_ss_bprna_ft/DN2720.ct
UCCUCAGUAGCUCAGUGGUAGAGCGGUCGGCUGUUAACUGACUGGCGUAGGUUCGAAUCCUACUUGGGGAG
<<<<<<<..<<<<.......>>>><<<<<<.......>>>>>>...<<<<<.......>>>>>>>>>>>>.
391 experiments/RINALMo/giga_ss_bprna_ft/DP4000.ct
CAGAUAGAAGCCAAAAGGUCAGGCGCUUUCUUUGGGAGAAAGACCUAGUUAGUUCGAGUCUAUCCUAUCUGA
<<<<<<<..<<<.........>>>.<<<<<.......>>>>>.....<.<<<.......>>>.>>>>>>>>.
392 experiments/RINALMo/giga_ss_bprna_ft/DK4500.ct
GGGUGUAUAGCUCAGUUGGUAGAGCAAUAGGCUUUUAACUUAAAGGUCGCAGGUUCAAGUCCUGCUAUACCCA
.<<<<<<..<<<<........>>>>..<<<<.......>>>>......<<<<<.......>>>>>>>>>>>..
393 experiments/RINALMo/giga_ss_bprna_ft/DK4440.ct
GGGUGUAUAGCUCAGUUGGUAGAGCAUUGGGCUUUUAACCUAAUGGUCGCAGGUUCAAGUCCUGCUAUACCCA
.<<<<<<..<<<<........>>>><<<<<<.......>>>>>>....<<<<<.......>>>>>>>>>>>..
394 experiments/RINALMo/giga_ss_bprna_ft/DK3220.ct
GGGUUGCUAACUCAAUGGUAGAGUACUCGGCUUUUAACCGACGAGCUCCGGGUUCGAGUCCCGGGCAACCCG
<<<<<<<..<<<<.......>>>>..<<<<.......>>>>......<<<<<.......>>>>>>>>>>>>.
395 experiments/RINALMo/giga_ss_bprna_ft/DL6980.ct
GUCAGGAUGGCCGAGUGGUCUAAGGCGCCAGACUCAAGUUCUGGUCUUCGAGAGAGGGCGUGGGUUCAAAUCCCACUUCUGACA
<<<<<<<..<<<...........>>><<<<<<.......>>>>>>..............<<<<<.......>>>>>>>>>>>>.
396 experiments/RINALMo/giga_ss_bprna_ft/DL1232.ct
UGCCCGGGUGGUGAAAUCGGUAGACACGCAGGACUUAAAAUCCUGUGGCAUAAAAGCCAUGUCGGUUCAAGUCCGACCCCGGGCACCA
.<<<<<<<..<<<...........>>><<<<<<.......>>>>>>..............<<<<<.......>>>>>>>>>>>>....
397 experiments/RINALMo/giga_ss_bprna_ft/DP1700.ct
CGGCGAGUAGCGCAGCUUGGUAGCGCAACUGGUUUGGGACCAGUGGGUCGGAGGUUCGAAUCCUCUCUCGCCGACCA
<<<<<<<..<<<<.........>>>>.<<<<<.......>>>>>.....<<<<<.......>>>>>>>>>>>>....
398 experiments/RINALMo/giga_ss_bprna_ft/DQ2520.ct
UGAGGCGUAGCCAAGUGGUAAGGCAACGGGUUUUGGCCCUGUCAUUCGGAGGUUCGAAUCCUCCCGCCUCAG
<<<<<<<..<<<.........>>>.<<<<<.......>>>>>.....<<<<<.......>>>>>>>>>>>>.
399 experiments/RINALMo/giga_ss_bprna_ft/DX5040.ct
AGCAGAGUAAGCUAAGUGCUAAGCUUUUGGGCUCAUACCCCAAGAAUGGAAGGAUAGAAACCUCCCUCUGCUU
.<<<<<<..<<<<........>>>>.<<<<<.......>>>>>....<<<.<<.......>>>>>>>>>>>..
400 experiments/RINALMo/giga_ss_bprna_ft/DK0680.ct
GGGCCCGUAGCUCAGUCUGGUAGAGCGCUUGGCUUUUAACCAAGUAGUCGCGGGUUCAAAUCCCGUCGGGCCCG
<<<<<<<..<<<<.........>>>><<<<<<.......>>>>>>....<<<<<.......>>>>>>>>>>>>.
401 experiments/RINALMo/giga_ss_bprna_ft/DL9162.ct
GUCAGGAUGGCCGAGCGGUCUAAGGCGCUGCGUUCAGGUCGCAGUCUCCCCUGGAGGCGUGGGUUCGAAUCCCACUCCUGACA
<<<<<<<..<<<...........>>><<<<<<.......>>>>>>.............<<<<<.......>>>>>>>>>>>>.
402 experiments/RINALMo/giga_ss_bprna_ft/DS9280.ct
GCAGCGAUGGCCGAGUGGUUAAGGCGUUGGACUUGAAAUCCAAUGGGGUCUCCCCGCGCAGGUUCGAACCCUGCUCGCUGCG
.<<<<<<..<<<..........>>><<<<<<.......>>>>>>.............<<<<<.......>>>>>>>>>>>..
403 experiments/RINALMo/giga_ss_bprna_ft/DL5281.ct
AUUAGGGUGGCAGAGCCAAGUAAUUGCGUAAGACUUAAAACCUUGUUCCCAGAGGUUCAAAUCCUCUCCCUAAUA
.<<<<<<..<<<<..........>>>>.<<<<.........>>>>.....<<<<<.......>>>>>>>>>>>..
404 experiments/RINALMo/giga_ss_bprna_ft/DT0740.ct
GCCUCAGUGGCUCAGCCUGGUAGAGCGCCUGACUUGUAAUCAGGUGGUCGGGGGUUCGAAUCCCCCCUGGGGCU
<<<<<<<..<<<<.........>>>>.<<<<<.......>>>>>.....<<<<<.......>>>>>>>>>>>>.
405 experiments/RINALMo/giga_ss_bprna_ft/DG4500.ct
GCGGAAAUAGCUUAAUGGUAGAGUAUAGCCUUGCCAAGGCUAAGGUUGAGGGUUCAAGUCCCUUUUUCCGCU
.<<<<<<..<<<<.......>>>>.<<<<<.......>>>>>.....<<<<<.......>>>>>>>>>>>..
406 experiments/RINALMo/giga_ss_bprna_ft/DL2721.ct
GCCUUGAUGGUGAAAUGGUAGACACGCGAGACUCAAAAUCUCGUGCUAAAGAGCGUGGAGGUUCGAGUCCUCUUCAAGGCA
.<<<<<<..<<<..........>>><<<<<<.......>>>>>>............<<<<<.......>>>>>>>>>>>..
407 experiments/RINALMo/giga_ss_bprna_ft/DR4001.ct
AUAUCUUUAAUUUAAUGGUAAAAUAUUAGAAUACGAAUCUAAUUAUAUAGGUUCAAAUCCUAUAAGAUAUU
.<<<<<<..<<<<.......>>>><<<<<<.......>>>>>>...<<<<<.......>>>>>>>>>>>..
408 experiments/RINALMo/giga_ss_bprna_ft/DL5001.ct
GCUGAAAUAGCAAAGUGGUAAUGCGAGAAGCCUAAGAUUUCUUUAUCGAAGGUUCAAAUCCUUCUUUCAGUU
.<<<<<<..<<<.........>>>..<<<<.......>>>>......<<<<<.......>>>>>>>>>>>..
409 experiments/RINALMo/giga_ss_bprna_ft/DM1540.ct
GGACCUUUAGCUCAGUUGGUUAGAGCAGACGGCUCAUAACCGUCCGGUCGUAGGUUCGAGUCCUACAAGGUCCACCA
<<<<<<<..<<<<.........>>>>.<<<<<.......>>>>>.....<<<<<.......>>>>>>>>>>>>....
410 experiments/RINALMo/giga_ss_bprna_ft/DL5040.ct
GCUGAAAUAGCAAGUGGUUAAUGCAAAAGACUUAGGAUUUUUCAUCGAAGGUUCAACUCCUUCUUUCAGCU
.<<<<<<..<<<.........>>>.<<<<<.......>>>>>....<<<<<.......>>>>>>>>>>>..
411 experiments/RINALMo/giga_ss_bprna_ft/DA0340.ct
GGGCUCGUAGCUCAGCGGGAGAGCGCCGCCUUUGCGAGGCGGAGGCCGCGGGUUCAAAUCCCGCCGAGUCCA
<<<<<<<..<<<<.......>>>>.<<<<<.......>>>>>.....<<<<<.......>>>>>>>>>>>>.
412 experiments/RINALMo/giga_ss_bprna_ft/DL5100.ct
GCUCCUAAAGGAUAAUAGCUCAUCCGUUGGUCUUAGGAACCAAAAACUCUUGGUGCAACUCCAAGUAGCAGCU
.<<.<<<..<<<<........>>>>.<<<<<.......>>>>>.....<<<<<.......>>>>>>>>.>>..
413 experiments/RINALMo/giga_ss_bprna_ft/DC8100.ct
GGGGGUAUAGCUCAGGGGUAGAGCAUUUGACUGCAGAUCAAGAGGUCCCUGGUUCAAAUCCAGGUGCCCCCU
<<<<<<<..<<<<.......>>>>.<<<<<.......>>>>>.....<<<<<.......>>>>>>>>>>>>.
414 experiments/RINALMo/giga_ss_bprna_ft/DM4240.ct
ACCUACUUGACUCAGCGGUUAGAGUAUCGCUUUCAUACGGCGAGAGUCAUUGGUUCAAAUCCAAUAGUAGGUA
<<<<<<<..<<<<........>>>>.<<<<<.......>>>>>.....<<<<<.......>>>>>>>>>>>>.
415 experiments/RINALMo/giga_ss_bprna_ft/DW7560.ct
GACUGCUUGGCGCAAUGGUAGCGCGUUCGACUCCAGAUCGAAAGGUUGGGCGUUCGAUCCGCUCAGUGGUCA
<<<<<<<..<<<<.......>>>>.<<<<<.......>>>>>.....<<<<<.......>>>>>>>>>>>>.
416 experiments/RINALMo/giga_ss_bprna_ft/DH5480.ct
GUAGAUAUAGUUUAACUAAAACAUUAGAUUGUGAAUCUAACCAUAGAGACUUACCACCUCUUAUUUACC
.<<<<<<..<<<<.....>>>>.<<<<<.......>>>>>....<<<<.........>>>>>>>>>>..
417 experiments/RINALMo/giga_ss_bprna_ft/DH5600.ct
GUAAUUAUAGUUUAGCUAAAACAUUAGAUUGUGAAUCUAAUAAUAGAAGAAUAUAACUUCUUAAUUACC
.<<<<<<..<<<<.....>>>>.<<<<<.......>>>>>....<<<<<.......>>>>>>>>>>>..
418 experiments/RINALMo/giga_ss_bprna_ft/DQ4960.ct
UAUAUUUUGGUGUACGAUGCACAAAAGUUUUUGAUACUUUUAGUAAUAGUUUAAUUCUAUUAAAUAUAA
.<<<<<<..<<<<.....>>>>.<<<<<.......>>>>>....<<<<<.......>>>>>>>>>>>..
419 experiments/RINALMo/giga_ss_bprna_ft/DV5280.ct
CACAGUGUAGCUUAAUCACAAAGCAUCUGGCCUACACCCAGAAGAAUUCAUAAAAAUGAACACUUUGA
.<.<<<<..<<<<.......>>>>.<<<<<.......>>>>>....<<<<<....>>>>>>>>>.>..
420 experiments/RINALMo/giga_ss_bprna_ft/DS4500.ct
GGAUGGAUGUCUGAGCGGUUGAAAGAGUCGGUCUUGAAAACCGAAGUAUUGAGAAUACCGGGGGUUCGAAUCCCUCUCCAUCCG
.<<<<<<..<<<...........>>>.<<<<<.......>>>>>...............<<<<<.......>>>>>>>>>>>..
421 experiments/RINALMo/giga_ss_bprna_ft/DF3770.ct
GCUUAAGUAGCUCAGUGGUAGAGCGUUAGACUGAAAAUCUAAAGGUCGUUGGUUCAAUUCCAAUCUUGAGCA
<<<<<<<..<<<<.......>>>>.<<<<<.......>>>>>.....<<<<<.......>>>>>>>>>>>>.
422 experiments/RINALMo/giga_ss_bprna_ft/DX5281.ct
AGUAAGGUCAGCUAACUAAGCUAUCGGGCCCAUACCCCGAAAAUGUUGGUUAAACCCUUCCCGUACUA
.<<<.<<..<<<<.....>>>>.<<<<<.......>>>>>....<..<<......>>..>>>.>>>..
423 experiments/RINALMo/giga_ss_bprna_ft/DL1140.ct
CCCCAAGUGGCGGAAUAGGUAGACGCAUUGGACUUAAAAUCCAACGGGCUUAAUAUCCUGUGCCGGUUCAAGUCCGGCCUUGGGGACCA
<<<<<<<..<<<...........>>>.<<<<<.......>>>>>.................<<<<<.......>>>>>>>>>>>>....
424 experiments/RINALMo/giga_ss_bprna_ft/DH4000.ct
GGUGAAUAUAUUUCAAUGGUAGAAAAUACGCUUGUGGUGCGUUAAAUCUGAGUUCGAUUCUCAGUAUUCACC
..<<<<<<..<<<<.......>>>>..<<<<.......>>>>.....<<<<<.......>>>>>>>>>>>..
425 experiments/RINALMo/giga_ss_bprna_ft/DY1820.ct
GGAGGGAUCCCUUAGUGGCCAAAGGAUCAGACUGUAAAUCUGACGUCAUAGACUUCGAAGGUUCGAAUCCUUCUCCCUCCACCA
<<<<<<<..<<<<........>>>>.<<<<<.......>>>>>.............<<<<<.......>>>>>>>>>>>>....
426 experiments/RINALMo/giga_ss_bprna_ft/DG0960.ct
GCGGCCGUAGUCUAGCCUGGUAGGAUGGCGGCCUCCCAAGCCGCAGAACCCGGGUUCAAAUCCCGGCGGCCGCACCA
<<<<<<<..<<<<.........>>>>.<<<<<.......>>>>>.....<<<<<.......>>>>>>>>>>>>....
427 experiments/RINALMo/giga_ss_bprna_ft/DF3880.ct
GCUUGAGAAGCUCAAUUGGUAGAGCGGGUCAGUGAAGUUGAUUAGGUUGUAAGUUCAAGUCUUAUCUCGAGCA
.<<<<<<..<<<<........>>>>.<<<<<.......>>>>>.....<<<<<.......>>>>>>>>>>>..
428 experiments/RINALMo/giga_ss_bprna_ft/DI2520.ct
GGGCUAUUAGCUCAGUUGGUUAGAGCAUACCCUUGAUAAGGGUAAGGUCGCUAGUUCAAGUCUAGCAUGGCCCU
<<<<<<<..<<<<.........>>>>.<<<<<.......>>>>>.....<<<<<.......>>>>>>>>>>>>.
429 experiments/RINALMo/giga_ss_bprna_ft/DK3230.ct
GGGUUGCUAACUCAAUGGUAGAGUACUCGGCUUUUAACCGACGAGCUCCGGGUUCGAGUCCCGGGCAACCCG
<<<<<<<..<<<<.......>>>>..<<<<.......>>>>......<<<<<.......>>>>>>>>>>>>.
430 experiments/RINALMo/giga_ss_bprna_ft/DG2521.ct
GCGGGUAUAGCUCAGUUGGUAGAGCGUGGUCCUUCCAAGUCCAAUGUUGCGUGUUCGAAUCACGUUACCCGCU
<<<<<<<..<<<<........>>>>.<<<.<.......>.>>>.....<<<<<.......>>>>>>>>>>>>.
431 experiments/RINALMo/giga_ss_bprna_ft/DW4080.ct
AAGGAUAUAGUUUAAUGGUAAAACUAUUGAUUUCAAAUCAAUCAUUAAGAGUUCGAAUCUUUUUAUCCUUG
<<<<<<<..<<<<.......>>>>.<<<<<.......>>>>>....<<<<<.......>>>>>>>>>>>>.
432 experiments/RINALMo/giga_ss_bprna_ft/DL4700.ct
UGAAAGCUGGCAGAGUUAAUGCGCUUGAUUUAGGAUCAAUUUAUAAGUAUCCAUACUUGCUUUCAU
.<<<<<<..<<<.......>>>..<<<<.......>>>>.....<<<<......>>>>>>>>>>..
433 experiments/RINALMo/giga_ss_bprna_ft/DP4010.ct
CAGAUAGAAGCCAAAAGGUCAGGCGCUUUCUUUGGGUGAAAGAUCUAGUUAGUUCGAGUCUAUCCUAUCUGA
<<<<<<<..<<<.........>>>.<<<<<.......>>>>>.....<.<<<.......>>>.>>>>>>>>.
434 experiments/RINALMo/giga_ss_bprna_ft/DA1540.ct
GGGGCCUUAGCUCAGCUGGGAGAGCGCCUGCUUUGCACGCAGGAGGUCAGCGGUUCGAUCCCGCUAGGCUCCA
<<<<<<<..<<<<........>>>>.<<<<<.......>>>>>.....<<<<<.......>>>>>>>>>>>>.
435 experiments/RINALMo/giga_ss_bprna_ft/DH6160.ct
GCCGUGAUAGUAUAGUGGUAGUACAUCAGAUUGUGGCUCUGAUGACCCUGGUUCGAUUCCAGGUCGCGGCA
<<<<<<<..<<<<.......>>>><<<<<<.......>>>>>>...<<<<<.......>>>>>>>>>>>>.
436 experiments/RINALMo/giga_ss_bprna_ft/DN5281.ct
UAGAUUGAAGCCAGUAAGUAGGGUAUUUAGUUGUUAACUAAAUUUUCGUAGGUUUGAAUCCUUCCAAUCUAC
.<<<<<<..<<<.........>>>.<<<<<.......>>>>>.....<.<<<.......>>>.>>>>>>>..
437 experiments/RINALMo/giga_ss_bprna_ft/DE4440.ct
GUCCCUUUCGUCCAGAGGUUAGGACAUCGUCUUUUCAUGUCGAAGACACGGGUUCGAUUCCCGUAAGGGAUA
<<<<<<<..<<<<........>>>>.<<<.<.......>.>>>....<<<<<.......>>>>>>>>>>>>.
438 experiments/RINALMo/giga_ss_bprna_ft/DS1180.ct
GGAAGAUUACCCAAGUCCGGCUGAAGGGAUCGGUCUUGAAAACCGAGAGUCGGGGAAACCCGAGCGGGGGUUCGAAUCCCUCAUCUUCCGCCA
<<<<<<<..<<<.............>>>.<<<<<.......>>>>>...................<<<<<.......>>>>>>>>>>>>....
439 experiments/RINALMo/giga_ss_bprna_ft/DE3360.ct
GCCCCCAUCGUCUAGCGGUUUAGGACAUCUCUCUUUCAAGGAGGCAACGGGGAUUCGACUUCCCCUGGGGGUA
<<<<<<<..<<<<.........>>>>.<<<<<.......>>>>>....<<<<<.......>>>>>>>>>>>>.
440 experiments/RINALMo/giga_ss_bprna_ft/DS4921.ct
AGUUAAUGAGCUUGAACAAGCGUAUGUUUUGAAAACAUAAGAUAGAAUUUAAUUUUCUAUUAACUU
.<<<<<<..<<<<....>>>>.<<<<<.......>>>>>....<<<<.......>>>>>>>>>>..
441 experiments/RINALMo/giga_ss_bprna_ft/DG0860.ct
GCGGCCGUCGUCUAGUCUGGAUUAGGACGCUGGCCUCCCAAGCCAGCAAUCCCGGGUUCGAAUCCCGGCGGCCGCA
<<<<<<<..<<<<...........>>>><<<<<<.......>>>>>>....<<<<<.......>>>>>>>>>>>>.
442 experiments/RINALMo/giga_ss_bprna_ft/DA4080.ct
GGGGUUAUAGUUAAAUUGGUAGAACAAUUGUGUUGCAUGCAAUAGAUAUGAGUUCAAUUCUCAUUAACUCCA
.<<<<<<..<<<..........>>>.<<<<<.......>>>>>....<<<<<.......>>>>>>>>>>>..
443 experiments/RINALMo/giga_ss_bprna_ft/DI0680.ct
GGGCCCAUAGCUUAGCCAGGUAGAGCGCCCGGCUCAUAACCGGGCGGUCAUGGGUUCGAAUCCCAUUGGGCCCA
<<<<<<<..<<<<.........>>>><<<<<<.......>>>>>>....<<<<<.......>>>>>>>>>>>>.
444 experiments/RINALMo/giga_ss_bprna_ft/DS2702.ct
GGAGAGAUGGCUGAGUGGUUGAUAGCUCCGGUCUUGAAAACCGGUAUAGUUCUAGGAACUAUCGAGGGUUCGAAUCCCUCUCUCUCCU
.<<<<<<..<<<<.........>>>>.<<<<<.......>>>>>...................<<<<<.......>>>>>>>>>>>..
445 experiments/RINALMo/giga_ss_bprna_ft/DE0680.ct
GCUCCGGUGGUGUAGCCCGGCCAAUCAUUUCGGCCUUUCGAGCCGAAGACUCGGGUUCAAAUCCCGACCGGAGCA
<<<<<<<..<<<.............>>><<<<<<.......>>>>>>...<<<<<.......>>>>>>>>>>>>.
446 experiments/RINALMo/giga_ss_bprna_ft/DR1700.ct
GCGCCCGUAGCUCAGCUGGAUAGAGCGCUGCCCUCCGGAGGCAGAGGUCUCAGGUUCGAAUCCUGUCGGGCGUACCA
<<<<<<<..<<<<.........>>>>.<<<<<.......>>>>>......<<<<.......>>>>.>>>>>>>....
447 experiments/RINALMo/giga_ss_bprna_ft/DS5080.ct
GGAGAAGUGGCACGAUAGGAAUGCAUGCGGCUUGAAACCGUUUGAUAGAGGUUUCUUCCUCUCUUCUCUU
.<<<<<<..<<<.........>>>..<<<<.......>>>>.....<<<<<......>>>>>>>>>>>..
448 experiments/RINALMo/giga_ss_bprna_ft/DV4700.ct
UGUAAGAUAAUAUAAACCAGUAUAAUUCAUUUACACUGAAUGUGUCAGAUAAUGUCUGUCUUACUU
.<<<<<<..<<<<......>>>>.<<<<<.......>>>>>....<<<<.....>>>>>>>>>>..
449 experiments/RINALMo/giga_ss_bprna_ft/DH5640.ct
GUAAAUAUAGUUUAAACAAAACAUUAGAUUGUGAGUCUAAUAAUAGAAGCCCAAACUUUCUUAUUUACC
.<<<<<<..<<<<.....>>>>.<<<<<.......>>>>>....<<<<<.......>>>>>>>>>>>..
450 experiments/RINALMo/giga_ss_bprna_ft/DI4500.ct
GGGCUUAUAGUUUAAUUGGUUCAAACGCACCGCUCAUAACGGUGAUAUUGUAGGUUCGAGUCCUACUAAGCCUA
.<<<<<<..<<<<.........>>>>.<<<<<.......>>>>>.....<<<<<.......>>>>>>>>>>>..
451 experiments/RINALMo/giga_ss_bprna_ft/DG4501.ct
GCGGAUAUAGAUUAAAGGUAAAUUAUCUGCCUUCCAAGCAGAGGAUAUGGGUUCGAUUCCCGUUAUCCGCA
.<<<<<<..<<<<.......>>>>.<<<<<.......>>>>>....<<<<<.......>>>>>>>>>>>..
452 experiments/RINALMo/giga_ss_bprna_ft/DI3220.ct
GCAUCCAUGGCUGAAUGGUUAAAGCGCCCAACUCAUAAUUGGCGAUACCGCGGGUUCAAUUCCUGCUGGAUGCA
<<<<<<<..<<<..........>>>.<<<<<.......>>>>.>.....<<<<<.......>>>>>>>>>>>>.
453 experiments/RINALMo/giga_ss_bprna_ft/DV1140.ct
GGAGUGUUAGCUCAGCUGGGAGAGCUCCUGCCUUACAAGCAGGCGGUCAUAGGUUCAAGUCCUAUACACUCCACCA
<<<<<<<..<<<<........>>>>.<<<<<.......>>>>>.....<<<<<.......>>>>>>>>>>>>....
454 experiments/RINALMo/giga_ss_bprna_ft/DL5000.ct
GCUGGGGUAGCAAAGUGGUUACUGCAGUAGAUUUAGGAUCUACGAUCAAGGGUUCAAAUCCUUUUCCUAGUU
.<<<<<<..<<<..........>>>.<<<<<.......>>>>>....<<<<<.......>>>>>>>>>>>..
455 experiments/RINALMo/giga_ss_bprna_ft/DK5080.ct
CCUUAAUUAGCUUAUUUAAAGCUUUAGACUCUUAAUUUAAAGAAAUUAGCUAAUACCUAUUAUUAAGGA
.<<<<<<..<<<<.....>>>>.<<<<<.......>>>>>....<.<<<.......>>>.>>>>>>>..
456 experiments/RINALMo/giga_ss_bprna_ft/DK2520.ct
GAGUUGGUAGCUCAGUUGGUAGAGCACUCGGCUUUUAACCGAUCGGUCCUGGGUUCGAAUCCCAGCCAACUCA
<<<<<<<..<<<<........>>>>..<<<<.......>>>>......<<<<<.......>>>>>>>>>>>>.
457 experiments/RINALMo/giga_ss_bprna_ft/DL5041.ct
GCUAAAAUAGCAAAGUGGUUAAUGCAGAAGGCCUAAGACCUUCCUAUCAAAGGUUCAACUCCCUUUUUUAGCU
.<<<<<<..<<<..........>>>.<<<<<.......>>>>>.....<<.<<.......>>.>>>>>>>>..
458 experiments/RINALMo/giga_ss_bprna_ft/DQ1340.ct
GUGGGCUAUGGUGUAAUUGGCAGCACGACUGAUUCUGGUUCAGUUAGUCUAGGUUCGAGUCCUGGUAGCCCAG
.<<<<<<<..<<<<........>>>><<<<<<.......>>>>>>...<<<<<.......>>>>>>>>>>>>.
459 experiments/RINALMo/giga_ss_bprna_ft/DQ1200.ct
UGGGAUGUAGCCCAGCGGUAAGGCAAUAGACUUUGACUCUAUCAUGCGAUGGUUCGAUCCCAUCCAUCCCAGCCA
<<<<<<<..<<<.........>>>.<<<<<.......>>>>>.....<<<<<.......>>>>>>>>>>>>....
460 experiments/RINALMo/giga_ss_bprna_ft/DX4480.ct
AGCGGGGUAGAGGAAUUGGUCGACUCAUCAGGCUCAUGACCUGAAGACUGCAGGUUCGAAUCCUGUCCCCGCCU
.<<<<<<..<<<...........>>>.<<<<<.......>>>>>.....<<<<<.......>>>>>>>>>>>..
461 experiments/RINALMo/giga_ss_bprna_ft/DN1140.ct
GGCUUUUUAGCUCAGCAGGUAGAGCAACCGGCUGUUAACCGGUUUGUCACAGGUUCGAGCCCUGUAAAAGCCGCCA
<<<<<<<..<<<<........>>>><<<<<<.......>>>>>>....<<<<<.......>>>>>>>>>>>>....
462 experiments/RINALMo/giga_ss_bprna_ft/DQ4500.ct
UGGAGUAUAGCCAAGUGGUAAGGCAUCGGCCUUUGAUGCCGAGAAACAAAGGUUCGAAUCCUUUUACUCCAG
.<<<<<<..<<<.........>>>.<<<<<.......>>>>>.....<<<<<.......>>>>>>>>>>>..
463 experiments/RINALMo/giga_ss_bprna_ft/DQ4440.ct
UGGAGUAUAGCCAAGUGGUAAGGCAUCGGUUUUUGGUAUCGGCAUGCAAAGGUUCGAAUCCUUUUACUCCAG
<<<<<<<..<<<.........>>>.<<<<<.......>>>>>.....<<<<<.......>>>>>>>>>>>>.
464 experiments/RINALMo/giga_ss_bprna_ft/DQ3220.ct
UGGGGCGUGGCCAAGCGGUAAGGCAGCAGGUUUUGAUCCUGUUAUUCGGAGGUUCGAAUCCUUCCGUCCCAG
<<<<<<<..<<<.........>>><<<<<<.......>>>>>>....<<<<<.......>>>>>>>>>>>>.
465 experiments/RINALMo/giga_ss_bprna_ft/DD3880.ct
GGGUUAGUAGUUUAAUAGGUAAAGCGCUUUUUUGUCAAGGAAGUUUAUGCCGGUUCAAGUCCGGCCUAACCCG
.<<<<<<..<<<<........>>>>.<<<<<.......>>>>>.....<<<<<.......>>>>>>>>>>>..
466 experiments/RINALMo/giga_ss_bprna_ft/DS4501.ct
GGAGGUAUGGCUGAGUGGUUGAAAGCAUUGGUUUGCUAAAUCAAAAUACAACAAUAUUGUAUCAUGGGUUCAAAUCCCAUUUCCUCCG
.<<<<.<..<<<...........>>>.<<<<<.......>>>>>...................<<<<<.......>>>>>>.>>>>..
467 experiments/RINALMo/giga_ss_bprna_ft/DX5280.ct
AGUAAGGUCAGCUAACUAAGCUAUCGGGCCCAUACCCCGAAAAUGUUGGUCUAAACCCUUCCCGUAUGA
.<<<.<<..<<<<.....>>>>.<<<<<.......>>>>>....<..<<.......>>..>>>.>>>..
468 experiments/RINALMo/giga_ss_bprna_ft/DP1740.ct
CGGUGAAUAGCGCAGUUUGGUAGCGCAUCUGGUUUGGGACCAGAGGGUCGGGGGUUCGAAUCCCUCUUCACCGACCA
<<<<<<<..<<<<.........>>>>.<<<<<.......>>>>>.....<<<<<.......>>>>>>>>>>>>....
469 experiments/RINALMo/giga_ss_bprna_ft/DS4441.ct
GGAGGUAUGGCUGAGUGGCUUAAGGCAUUGGUUUGCUAAAUCGACAUACAAGAAGAUUGUAUCAUGGGUUCGAAUCCCAUUUCCUCCG
.<<<<.<..<<<...........>>>.<<<<<.......>>>>>...................<<<<<.......>>>>>>.>>>>..
470 experiments/RINALMo/giga_ss_bprna_ft/DL1141.ct
GGGGAUUGGCGGAAUUGGCAGACGCACUAGACUUAGGAUCUAGCGUCUUUGACGUAAGGGUUCAAGUCCCUUAUCCCCCACCA
<<<<<<..<<<...........>>>.<<<<<.......>>>>>............<<<<<.......>>>>>>>>>.>>....
471 experiments/RINALMo/giga_ss_bprna_ft/DV2721.ct
AGGGAUAUAACUCAGCGGUAGAGUGUCACCUUGACGUGGUGGAAGUCAUCAGUUCGAGCCUGAUUAUCCCUA
.<<<<<<..<<<<.......>>>>.<<<<<.......>>>>>.....<<<<<.......>>>>>>>>>>>..
472 experiments/RINALMo/giga_ss_bprna_ft/DP4040.ct
ACGAUAGAAACAUGUAUUGGUUCAUGUACUUGCUUUGGGUGUGAGAGUUUGUUAGUUCGAAUCUAACCUAUCCGA
..<<<<<..<<<<<........>>>>>.<<<<<.......>>>>>.....<<<<<.......>>>>>>>>>>...
473 experiments/RINALMo/giga_ss_bprna_ft/DN5040.ct
UGGGUUGUAGCUAAAUGUAAAGGCGCUUGGCCGUUAACCAAGAAAUAGUAGGAUAAAAACCUAUCUUCCGAG
..<<..<..<<<.........>>>.<<<<<.......>>>>>.....<<<<<.......>>>>>>..>>...
474 experiments/RINALMo/giga_ss_bprna_ft/DN5100.ct
UAGAUAGAUGCUCGCUGGUUUGAGUGCUUAGCUGUUAACUAAGAGUUUAAAGGAUCGAGGCCUUUCUGUCUAG
.<<<<<<..<<<<........>>>>.<<<<<.......>>>>>.....<<<<<.......>>>>>>>>>>>..
475 experiments/RINALMo/giga_ss_bprna_ft/DA1541.ct
GGGGCCUUAGCUCAGCUGGGAGAGCGCCUGCUUUGCACGCAGGAGGUCAGCGGUUCGAUCCCGCUAGGCUCCACCA
<<<<<<<..<<<<........>>>>.<<<<<.......>>>>>.....<<<<<.......>>>>>>>>>>>>....
476 experiments/RINALMo/giga_ss_bprna_ft/DL4701.ct
CACAAGCUGGCAGACAUAAUGCAUACGAUUUAAGCUCGUCUUAUAAGAUCAUAUUCUUGUUUGUGU
.<<<<<<..<<<.......>>>..<<<<.......>>>>.....<<<<......>>>>>>>>>>..
477 experiments/RINALMo/giga_ss_bprna_ft/DG5080.ct
GCUUUAUGAAUACAACAGUAUUUUUGACUUCCAAUCAGACAGUCUUGGUGAAAAUUUAAGAUAAAGCA
.<<<<<<..<<<<....>>>>.<<<<<.......>>>>>....<<<<<.......>>>>>>>>>>>..
478 experiments/RINALMo/giga_ss_bprna_ft/DA1860.ct
GGGGCAUUAGCUCAGCUGGGAGAGCGCCUGCUUUGCACGCAGGAGGUCAGCGGUUCGAUCCCGCUAUUCUCCACCA
<<<<.<<..<<<<........>>>>.<<<<<.......>>>>>.....<<<<<.......>>>>>>>.>>>>....
479 experiments/RINALMo/giga_ss_bprna_ft/DA8100.ct
GGGGAUGUAGCUCAGUGGUAGAGCGCAUGCUUCGCAUGUAUGAGGCCCCGGGUUCGAUCCCCGGCAUCUCCA
<<<<<<<..<<<<.......>>>>.<<<<<.......>>>>>.....<<<<<.......>>>>>>>>>>>>.
480 experiments/RINALMo/giga_ss_bprna_ft/DW3800.ct
GGGGGAAUAGUUUAACGGUAGAACAACGGUCUUCAAAAUCGUUAGCGUGGGUUCGAAUCCUGCUUCCCUCG
<<<<<<<..<<<<.......>>>><<<<<<.......>>>>>>...<<<<<.......>>>>>>>>>>>>.
481 experiments/RINALMo/giga_ss_bprna_ft/DL4880.ct
UCUAAUAUGGCAGAUUAGUGCAAUGGAUUUAAGCUCCAUAUAUAAAGUAUUUUACUUUUAUUAGAA
.<<<<<<..<<<......>>>.<<<<<.......>>>>>....<<<<<.....>>>>>>>>>>>..
482 experiments/RINALMo/giga_ss_bprna_ft/DA1900.ct
GGGGCCAUAGCUCAGUUGGUAGAGCGCCUGCUUUGCAAGCAGGUGUCGUCGGUUCGAAUCCGUCUGGCUCCACCA
<<<<<<<..<<<<........>>>><<<<<<.......>>>>>>...<.<<<.......>>>.>>>>>>>>....
483 experiments/RINALMo/giga_ss_bprna_ft/DI2550.ct
GGGCUAUUAGCUCAGUGGUAGAGCGCGCCCCUGAUAAGGGCGAGGUCUCUGGUUCAAGUCCAGGAUAGCCCA
<<<<<<<..<<<<.......>>>>.<<<<<.......>>>>>.....<<<<<.......>>>>>>>>>>>>.
484 experiments/RINALMo/giga_ss_bprna_ft/DK3240.ct
GGGUUGCUAACUCAACGGUAGAGUACUCGGCUUUUAACCGACUAGUUCCGGGUUCGAGUCCCGGGCAACCCA
<<<<<<<..<<<<.......>>>><.<<<<.......>>>>.>....<<<<<.......>>>>>>>>>>>>.
485 experiments/RINALMo/giga_ss_bprna_ft/DG5220.ct
GCUCUUCUAGUAUACUCAUUACAACUGACUUCCAAUCUUUAAAAUCUGGUAUCAACCCAGAGAAGAGCA
.<<<<<<..<<<.......>>>.<..<<.......>>..>....<<<<<.......>>>>>>>>>>>..
486 experiments/RINALMo/giga_ss_bprna_ft/DN2600.ct
UCCUUAGUAGCUCAGUGGUAGAGCGGUCGGCUGUUAACCGAUUGGUCGUAGGUUCAAAUCCUACCUGAGGAG
<<<<<<<..<<<<.......>>>><<<<<<.......>>>>>>....<<<<<.......>>>>>>>>>>>>.
487 experiments/RINALMo/giga_ss_bprna_ft/DF6280.ct
GCGGAUUUAGCUCAGUUGGGAGAGCGCCAGACUGAAGAUCUGGAGGUCCUGUGUUCGAUCCACAGAAUUCGCA
<<<<<<<..<<<<........>>>>.<<<<<.......>>>>>.....<<<<<.......>>>>>>>>>>>>.
488 experiments/RINALMo/giga_ss_bprna_ft/DY4360.ct
GGGAGAGUGGCUGAGUGGUCAAAAGCGACAGACUGUAAAUCUGUUGAAGUUUUUCUACGUAGGUUCGAAUCCUGCCUCUCCCA
.<<<<<<..<<<...........>>>.<<<<<.......>>>>>..............<<<<<.......>>>>>>>>>>>..
489 experiments/RINALMo/giga_ss_bprna_ft/DA3920.ct
GGGGGUAUAGUAUAAUUGGUAGUACAGCAAUCUUGCUCAUUGCUUGUCAAGGUUCAAAUCCUUGUAUCUCCA
.<<<<<<..<<<<........>>>>.<<<<<.......>>>>>....<<<<<.......>>>>>>>>>>>..
490 experiments/RINALMo/giga_ss_bprna_ft/DG9161.ct
GCGUUGGUGGUAUAGUGGUGAACAUAGCUGCCUUCCAAGCAGUUGACCCGGGUUCGAUUCCCGGCCAACGCA
<<<<<<<..<<.<........>.>><<<<<<.......>>>>>>...<<<<<.......>>>>>>>>>>>>.
491 experiments/RINALMo/giga_ss_bprna_ft/DX5020.ct
GGUAAAGUAAGCUAAAUGUUAAGCUUUUGGGUUCAUACCUCAAAAAUAGAAGGAUAAAAACCUCUCUUUAUC
.<<<<<<..<<<<........>>>>.<<<<<.......>>>>>....<<<.<<.......>>>>>>>>>>>.
492 experiments/RINALMo/giga_ss_bprna_ft/DX5160.ct
AGUAAGGUAAGCUAAAUAAGCUUUUGGGCCCAUACCCCAACAAUGUUGUUAAAAUCCUUCCUUUACUA
.<<<<<<..<<<<.....>>>>.<<<<<.......>>>>>....<..<........>..>>>>>>>..
493 experiments/RINALMo/giga_ss_bprna_ft/DK1231.ct
GUCCCGUUAGCUCAGGUGGUAGAGCACUUGACUUUUAAUCAAGGUGUCGAUGGUUCGAGUCCAUCACGGGACACCA
<<<<<<<..<<<<........>>>>.<<<<<.......>>>>>.....<<<<<.......>>>>>>>>>>>>....
494 experiments/RINALMo/giga_ss_bprna_ft/DE1230.ct
GGCCCGUUGGAGAAACGGUUAACUCACAUGCCUUUCACGCAUGCAUUCACGGGUUCGAAUCCCGUACGGGUCACCA
<<<<<<<..<<<..........>>>.<<<<<.......>>>>>.....<<<<<.......>>>>>>>>>>>>....
495 experiments/RINALMo/giga_ss_bprna_ft/DV4980.ct
CCUCGCAGAGCUUGUCAAUCCUAAGCAUCUCUUUUACACAGAGAAGAAGUUUGUGAAAUUCGAACUGCCUGGA
.<..<<<..<<<<.........>>>>.<<<<<.......>>>>>....<<<<<.......>>>>>>>>..>..
496 experiments/RINALMo/giga_ss_bprna_ft/DM3920.ct
ACCUGGGUAGUUUAAAGGUAAAACCUUAAUUUCAUACAUUAAAGAUGAGAAUUCGAUUUUCUCCCCAGGUN
.<<<<<<..<<<<.......>>>>.<<<<<.......>>>>>....<<<<<.......>>>>>>>>>>>..
497 experiments/RINALMo/giga_ss_bprna_ft/DI1230.ct
GGACCCGUAGCUCAGUUGGUUAGAGCUACCGGCUCAUAACCGGUCGGUCGUUGGUUCGAGUCCAACCGGGUCCACCA
<<<<<<<..<<<<.........>>>>.<<<<<.......>>>>>.....<<<<<.......>>>>>>>>>>>>....
498 experiments/RINALMo/giga_ss_bprna_ft/DT5160.ct
GCCUUGAUAGCUUAAACUAAAGCACCGGUCUUGUAAGCCGGAGACUGUAGCCUAACCCCUACUCAAGGCU
.<<<<<<..<<<<......>>>>.<<<<<.......>>>>>.....<<<<........>>>>>>>>>>..
499 experiments/RINALMo/giga_ss_bprna_ft/DX6740.ct
AUCAGAGUGGCGCAGCGGAAGCGUGGUGGGCCCAUAACCCACAGGUCCCAGGAUCGAAACCUGGCUCUGAUA
<<<<<<<..<<<<.......>>>>.<<<<<.......>>>>>.....<<<<<.......>>>>>>>>>>>>.
500 experiments/RINALMo/giga_ss_bprna_ft/DK5360.ct
CACUAAGAAGCUAUAUAGCACUAACCUUUUAAGUUAGAGAUUGAGAGCCAUAUACUCUCCUUGGUGA
.<<<<<<..<<<....>>>.<<<<<.......>>>>>.....<<<<<.......>>>>>>>>>>>..
501 experiments/RINALMo/giga_ss_bprna_ft/DL2601.ct
GGGGGUAUGGCGAAAUUGGUAGACGCUGCGGACUUAAAAUCCGUUGGCUUUAAAGACCGUGAGGGUUCAAGUCCCUCUACCCCCA
.<<<<<<..<<<...........>>>.<<<<<.......>>>>>................<<<<<.......>>>>>>>>>>>..
502 experiments/RINALMo/giga_ss_bprna_ft/DF7740.ct
GCCGAAAUAGCUCAGUUGGGAGAGCGUUAGACUGAAGAUCUAAAGGUCCCCGGUUCAAUCCCGGGUUUCGGCA
<<<<<<<..<<<<........>>>>.<<<<<.......>>>>>.....<<<<<.......>>>>>>>>>>>>.
503 experiments/RINALMo/giga_ss_bprna_ft/DL5121.ct
GCUUUUAAAGGAAAACAGUCUAUCCGCUGGUCUUAGGAACCAGAAACUCUUGGUGCAAAUCCAAGUAAAAGCU
.<<<<<<..<<<..........>>>.<<<<<.......>>>>>.....<<<<<.......>>>>>>>>>>>..
504 experiments/RINALMo/giga_ss_bprna_ft/DE5320.ct
GUUUCUGUAGUUGAAUUACAACGAUGAUUUUUCAUGUCAUUGGUCGCAGUUGAAUGCUGUGUAGAAAUA
.<<<<<<..<<<<.....>>>>.<<<<<.......>>>>>....<<<<<.......>>>>>>>>>>>..
505 experiments/RINALMo/giga_ss_bprna_ft/DA0260.ct
GGGCGAAUAGUGUCAGCGGGAGCACACCAGACUUGCAAUCUGGUAGGGAGGGUUCGAGUCCCUCUUUGUCCACCA
<<<<<<<..<<<<........>>>><<<<<<.......>>>>>>...<<<<<.......>>>>>>>>>>>>....
506 experiments/RINALMo/giga_ss_bprna_ft/DA7680.ct
GGGGGCGUAGCUCAGAUGGUAGAGCGCUCGCUUAGCAUGCGAGAGGUACCGGGAUCGAUACCCGGCGCCUCCA
<<<<<<<..<<<<........>>>>.<<<<<.......>>>>>.....<<<<<.......>>>>>>>>>>>>.
507 experiments/RINALMo/giga_ss_bprna_ft/DG4800.ct
AUUUAUAUAGUAUAUAAUUGUAUAUGUGACUUCCAAUCACAAGGACUAAAUAAUUUUAGUAUAAAUA
.<<<<<<..<<<<......>>>>.<<<<<.......>>>>>....<<<<<....>>>>>>>>>>>..
508 experiments/RINALMo/giga_ss_bprna_ft/DN4980.ct
UGAGUUGUAGCCUAAUGGAAAGGCGUUUGGCCGUUAACUAAAAGAGAGCAAGAUCAAUACUUGUCGACUCAG
.<<<<<<..<<<<.......>>>>.<<<<<.......>>>>>.....<<<<<.......>>>>>>>>>>>..
509 experiments/RINALMo/giga_ss_bprna_ft/DL2522.ct
UCCUUCGUGGUGAAAUGGUAAACACGUGUGAUUCAAAAUCACAUGCAUAAGCUUGCCGGUUCGAGUCCGGUCGAAGGUA
.<<<<<<..<<<..........>>>.<<<<<.......>>>>>...........<<<<<.......>>>>>>>>>>>..
510 experiments/RINALMo/giga_ss_bprna_ft/DH5720.ct
GUAAAUAUAGUUUAACCAAAACAUCAGAUUGUGAAUCUGACAACAGAGGCUCACGACCCCUUAUUUACC
.<<<<<<..<<<<.....>>>>.<<<<<.......>>>>>....<<.<<.......>>.>>>>>>>>..
511 experiments/RINALMo/giga_ss_bprna_ft/DA2240.ct
GGGGCCUUAGCUCAGCUGGGAGAGCGCCUGCUUUGCACGCAGGAGGUCAGCGGUUCGAUCCCGCUAGGCUCCA
<<<<<<<..<<<<........>>>>.<<<<<.......>>>>>.....<<<<<.......>>>>>>>>>>>>.
512 experiments/RINALMo/giga_ss_bprna_ft/DR1660.ct
GCGCCCGUAGCUCAGCUGGAUAGAGCGCUGCCCUCCGGAGGCAGAGGUCUCAGGUUCGAAUCCUGUCGGGCGCGCCA
<<<<<<<..<<<<.........>>>>.<<<<<.......>>>>>......<<<<.......>>>>.>>>>>>>....
513 experiments/RINALMo/giga_ss_bprna_ft/DL0660.ct
GCAGGGGUUGUCGAGCCUGGCCAAAGAUGCAGGACUUAGAAUCCUGUCCAGUAGUGGUUCCAGGGUUCAAAUCCCUGCCCCUGCA
.<<<<<<..<<<.............>>><<<<<<.......>>>>>>.............<<<<<.......>>>>>>>>>>>..
514 experiments/RINALMo/giga_ss_bprna_ft/DT2601.ct
GCCUGUUUAGCUCAGAGGUCAGAGCGUCGCACUUGUAAUGCGAUGGUCAUCGGUUCGACUCCGAUAGCGGGCU
<<<<<<<..<<<<........>>>><<<<<<.......>>>>>>....<<<<<.......>>>>>>>>>>>>.
515 experiments/RINALMo/giga_ss_bprna_ft/DR6280.ct
UUCCUCGUGGCCCAAUGGUCACGGCGUCUGGCUACGAACCAGAAGAUUCCAGGUUCAAGUCCUGGCGGGGAAG
<<<<<<<..<<<..........>>>.<<<<<.......>>>>>.....<<<<<.......>>>>>>>>>>>>.
516 experiments/RINALMo/giga_ss_bprna_ft/DV3280.ct
AGGGGUAUAACUCAGCGGUAGAGUGUCACCUUGACGUGGUGGAAGUCAUCAGUUCGAGCCUGAUUAUCCCUA
.<<<<<<..<<<<.......>>>>.<<<<<.......>>>>>.....<<<<<.......>>>>>>>>>>>..
517 experiments/RINALMo/giga_ss_bprna_ft/DA2180.ct
GGGGGUAUAGCUCAGUUGGUAGAGCGCUGCCUUUGCAAGGCAGAUGUCAGCGGUUCGAGUCCGCUUACCUCCA
<<<<<<<..<<<<........>>>>.<<<<<.......>>>>>.....<<<<<.......>>>>>>>>>>>>.
518 experiments/RINALMo/giga_ss_bprna_ft/DS5220.ct
AAGAAAGAAGCAUUAAGUGGUUUGAUGCGGUUGGCUUGAAACCAACAUGUGAGGGUUCGAUUCCUUCCUUUCUUG
.<<<<<<..<<<<...........>>>>.<<<<<.......>>>>>....<<<<<.......>>>>>>>>>>>..
519 experiments/RINALMo/giga_ss_bprna_ft/DT3281.ct
GCCCGCUUAGCUCAGAGGUUAGAGCAUCGCAUUUGUAAUGCGAUGGUCAUCGGUUCGAGUCCGAUAGCCGGCU
<<<.<<<..<<<<........>>>><<<<<<.......>>>>>>....<<<<<.......>>>>>>>>.>>>.
520 experiments/RINALMo/giga_ss_bprna_ft/DV2600.ct
AGGGAUAUAACUCAGCGGUAGAGUAUCACCUUGACGUGGUGGAAGUCAUCAGUUCGAACCUGAUUAUCCCUA
.<<<<<<..<<<<.......>>>>.<<<<<.......>>>>>.....<<<<<.......>>>>>>>>>>>..
521 experiments/RINALMo/giga_ss_bprna_ft/DP4070.ct
CAGAUAAAAGCCAACCGGUGAAGGCACUUUCUUUGGGAGAAAGACUUAGUAAGUUCGAUUCUUGCUUAUCUGA
<<<<<<<..<<<..........>>>.<<<<<.......>>>>>.....<<<<<.......>>>>>>>>>>>>.
522 experiments/RINALMo/giga_ss_bprna_ft/DM0260.ct
AGUUAGUUGGCAGAGUGGUUAUGCACCUCCUUCAUACGGAGCGACUACAGUGGUUCAAAUCCACUACUAACUACCA
<<<<<<<..<<<.........>>>..<<<<.......>>>>.......<<<<<.......>>>>>>>>>>>>....
523 experiments/RINALMo/giga_ss_bprna_ft/DI5320.ct
AGAAAUAUGUCUGAUAAAAGAAUUACUUUGAUAGAGUAAAUUAUAGAGGUUCAAGCCCUCUUAUUUCUA
.<<<<<<..<<<......>>>.<<<<<.......>>>>>.....<<<<<.......>>>>>>>>>>>..
524 experiments/RINALMo/giga_ss_bprna_ft/DL4981.ct
GUUGAAGUAGCAAAGAGGUAAAUGCGAGAAUCCUAAGAUUUCUUUAUCAAGGGUUCAAUUCCCUUCUUCAAUU
.<<<<<<..<<<..........>>>..<<<.........>>>......<<<<<.......>>>>>>>>>>>..
525 experiments/RINALMo/giga_ss_bprna_ft/DG2920.ct
GCGGGUAUAGUUUAGUGGUAAAACCCUAGCCUUCCAAGCUAACGAUGCGGGUUCGAUUCCCGCUACCCGCU
<<<<<<<..<<<<.......>>>>..<<<<.......>>>>.....<<<<<.......>>>>>>>>>>>>.
526 experiments/RINALMo/giga_ss_bprna_ft/DX0980.ct
AGCGGGGUAGGCCAGCCAGGUAGGCCGCGGGGCUCAUANCCCCGAGGUCCCGGGUUCAAAUCCCGGCCCCGCUA
<<<<<<<..<<<<.........>>>>.<<<<<.......>>>>>.....<<<<<.......>>>>>>>>>>>>.
527 experiments/RINALMo/giga_ss_bprna_ft/DS6283.ct
GGCACUAUGGCCGAGUGGUUAAGGCGACAGACUUGAAAUCUGUUGGGCUCUGCCCGCGCUGGUUCAAAUCCUGCUGGUGUCG
.<<<<<<..<<<..........>>><<<<<<.......>>>>>>.............<<.<<.......>>.>>>>>>>>..
528 experiments/RINALMo/giga_ss_bprna_ft/DS1663.ct
GGUGAGGUGGCCGAGAGGCUGAAGGCGCUCCCCUGCUAAGGGAGUAUGCGGUCAAAAGCUGCAUCCGGGGUUCGAAUCCCCGCCUCACCGCCA
<<<<<<<..<<<...........>>><<<<<<.......>>>>>>....................<<<<<.......>>>>>>>>>>>>....
529 experiments/RINALMo/giga_ss_bprna_ft/DV9992.ct
GUUUCCGUAGUGUAGUGGUCAUCACGUUCGCCUAACACGCGAAAGGUCCCCGGUUCGAAACCGGGCGGAAACA
.<<<<<<..<<<..........>>>.<<<<<.......>>>>>.....<<<<<.......>>>>>>>>>>>..
530 experiments/RINALMo/giga_ss_bprna_ft/DY4500.ct
GGGAGAGUGGCCGAGUGGUUAAAAGCGACAGACUGUAAAUCUGCUGAAGGUUUUCUACGUAGGUUCGAAUCCUGCCUCUCCCA
.<<<<<<..<<.............>><.<<<<.......>>>>.>.............<<<<<.......>>>>>>>>>>>..
531 experiments/RINALMo/giga_ss_bprna_ft/DP4480.ct
AGGGAUGUAGCGCAGCUUGGUAGCGCGUUUGUUUUGGGUACAAAAUGUAACGGGUUCAAAUCCAGUCAUCCCUA
<<<<<<<..<<<<.........>>>>.<<<<<.......>>>>>.....<<.<<.......>>.>>>>>>>>>.
532 experiments/RINALMo/giga_ss_bprna_ft/DP6981.ct
GGGCAUUUGGUCUAGUGGUAUGAUUCUCGCUUAGGGUGCGAGAGGUCCCGAGUUCAAUUCUCGGAAUGCCCC
<<<<<<<..<<<.........>>><<<<<<.......>>>>>>....<<<<<.......>>>>>>>>>>>>.
533 experiments/RINALMo/giga_ss_bprna_ft/DK8101.ct
GCCCGGCUAGCUCAGUCGGUAGAGCAUGAGACUCUUAAUCUCAGGGUCGUGGGUUCGAGCCCCACGUUGGGCG
<<<<<<<..<<<<........>>>>.<<<<<.......>>>>>.....<<<<<.......>>>>>>>>>>>>.
534 experiments/RINALMo/giga_ss_bprna_ft/DC2520.ct
GGCGGCAUGGCCAAGCGGUAAGGCAGAAGAUUGCAAAUCUUUUAUUCCCCAGUUCGAUUCUGGGUGUCGUCU
<<<<<<<..<<<.........>>><<<<<<.......>>>>>>....<<<<<.......>>>>>>>>>>>>.
535 experiments/RINALMo/giga_ss_bprna_ft/DE6321.ct
UCCGUCAUGGUCCAGUGGCUAGGAUUCAUCGCUCUCACCGAUGCGGCGGGGGUUCGAUUCCCCCUGACGGAG
<<<<<<<..<<<<........>>>>.<<<<<.......>>>>>....<<<<<.......>>>>>>>>>>>>.
536 experiments/RINALMo/giga_ss_bprna_ft/DK1540.ct
GAGCCAUUAGCUCAGUUGGUAGAGCAUCUGACUUUUAAUCAGAGGGUCGAAGGUUCGAGUCCUUCAUGGCUCACCA
<<<<<<<..<<<<........>>>>.<<<<<.......>>>>>.....<<<<<.......>>>>>>>>>>>>....
537 experiments/RINALMo/giga_ss_bprna_ft/DQ4080.ct
UGAGUCGUAGACUAAUAGGUAAGUUACCAAAAUUUGAGUUUGGAGUUGUUUGUUCGAAUCAAACCGAUUCAA
.<<<<<<..<<<<........>>>>.<<<<<.......>>>>>....<<<<<.......>>>>>>>>>>>..
538 experiments/RINALMo/giga_ss_bprna_ft/DI1541.ct
GGGCCUGUAGCUCAGCUGGUUAGAGCGCACGCCUGAUAAGCGUGAGGUCGAUGGUUCGAGUCCAUUCAGGCCCACCA
<<<<<<<..<<<<.........>>>>.<<<<<.......>>>>>.....<<<<<.......>>>>>>>>>>>>....
539 experiments/RINALMo/giga_ss_bprna_ft/DA2570.ct
GGGGGUAUAGCUCAGUUGGUAGAGCGCUGCCUUUGCAAGGCAGAUGUCAGCGGUUCGAGUCCGCUUAUCUCCA
<<<<<<<..<<<<........>>>>.<<<<<.......>>>>>.....<<<<<.......>>>>>>>>>>>>.
540 experiments/RINALMo/giga_ss_bprna_ft/DM6900.ct
GGGGUGGUGGCGCAGUUGGGCAGCGCGUAGGUCUCAUAAUCCUGAGGUCGAGAGUUCGAGCCUCUCUCACCCCA
<<<<<<<..<<<<.........>>>>.<<<<.........>>>>.....<<<<<.......>>>>>>>>>>>>.
541 experiments/RINALMo/giga_ss_bprna_ft/DP2720.ct
AGGGAUGUAGCGCAGCUUGGUAGCGCGUUUGUUUUGGGUACAAAAUGUCACAGGUUCAAAUCCUGUCAUCCCUA
<<<<<<<..<<<<.........>>>>.<<<<<.......>>>>>.....<<<<<.......>>>>>>>>>>>>.
542 experiments/RINALMo/giga_ss_bprna_ft/DN4000.ct
GUCCUUAUAGCUUAUCGGUUAAAGCAUCUCACUGUUAAUGAGAAUAGAUGGGUUCAAUUCCUAUUAAGGACG
.<<<<<<..<<<<........>>>>.<<<<<.......>>>>>....<<<<<.......>>>>>>>>>>>..
543 experiments/RINALMo/giga_ss_bprna_ft/DP5280.ct
CAAGAAGUAGUUUAAGUAAGAAUAUCAGCUUUGGGUGUUGGUGGUGGGGAGGUAGUUCCUUCUUCUUGA
.<<<<<<..<<<<......>>>>.<<<<<.......>>>>>....<<<<<......>>>>>>>>>>>..
544 experiments/RINALMo/giga_ss_bprna_ft/DW2520.ct
GCGCUUUUAGUUCAAUUGGUAGAACGUAGGUCUCCAAAACCUGAUGUAGUAGGUUCGAAUCCUACAGAGCGCG
<<<<<<<..<<<<........>>>>.<<<<<.......>>>>>.....<<<<<.......>>>>>>>>>>>>.
545 experiments/RINALMo/giga_ss_bprna_ft/DA0680.ct
GGGCCCAUAGCUCAGCCUGGGAGAGCGCCGCCCUUGCAAGGCGGAGGCCCCGGGUUCAAAUCCCGGUGGGUCCA
<<<<<<<..<<<<.........>>>>.<<<<<.......>>>>>.....<<<<<.......>>>>>>>>>>>>.
546 experiments/RINALMo/giga_ss_bprna_ft/DV6160.ct
GUUCGGAUGGUGUAGUCGGUUAUCACGAAUCCUUAACACGGAUUAGGUCGUGGGUUCGAUUCCCGCUCUGAAUA
<<<<<<<..<<<...........>>>.<<<<<.......>>>>>.....<<<<<.......>>>>>>>>>>>>.
547 experiments/RINALMo/giga_ss_bprna_ft/DM4500.ct
CGCGGGAUAGAGUAAUUGGUAACUCGUCAGGCUCAUAAUCUGAAUGUUGUGGGUUCGAAUCCGACUCCCGCCA
.<<<<<<..<<<<........>>>>.<<<<<.......>>>>>.....<<.<<.......>>.>>>>>>>>..
548 experiments/RINALMo/giga_ss_bprna_ft/DR1140.ct
GCGCCCGUAGAUCAAUUGGAUAGAUCGCUUGACUACGGAUCAAAAGGUUGGGGGUUCGAGUCCCUCCGGGCGCACCA
<<<<<<<..<<<<.........>>>>..<<<<.......>>>>......<<<<<.......>>>>>>>>>>>>....
549 experiments/RINALMo/giga_ss_bprna_ft/DG1820.ct
GCGGGUAUAGUUCAGUGGUAGAACCUCAGCCUUCCAAGCUGAUGAUGCGGGUUCGAUUCCCGCUACCCGCUCCA
<<<<<<<..<<<<.......>>>>.<<<<<.......>>>>>....<<<<<.......>>>>>>>>>>>>....
550 experiments/RINALMo/giga_ss_bprna_ft/DD5000.ct
AAAGAGCUAGUUAAAAAAUAACCCCAGAUUGUCAGACUGGAAUUAUCUGUAACCACCCUGAUGCUCUUU
.<<<<<<..<<<<.....>>>>.<<<<.........>>>>....<<<.<........>.>>>>>>>>>.
551 experiments/RINALMo/giga_ss_bprna_ft/DH4480.ct
GGCGGAUGUAGCCAAGUGGAUCAAGGCAGUGGAUUGUGAAUCCACCAUGCGCGGGUUCAAUUCCCGUCGUUCGCC
.<<<<<<<..<<<...........>>>.<<<<<.......>>>>>.....<<<<<.......>>>>>>>>>>>>.
552 experiments/RINALMo/giga_ss_bprna_ft/DA4500.ct
GGGGACGUAGCUCAAUUGGUAGAGCGUAUGUUUUGCAAGCAUAAAGCUGUCGGUUCAAAUCCGAUCGUCUCCA
<<<<<<<..<<<<........>>>>.<<<<<.......>>>>>.....<<<<<.......>>>>>>>>>>>>.
553 experiments/RINALMo/giga_ss_bprna_ft/DH3120.ct
GGCGGAUGUAGCCAAGUGGAUCAAGGCAGUGGAUUGUGAAUCCACCAUGCGCGGGUUCAAUUCCCGUCGUUCGCCC
.<<<<<<<..<<<...........>>>.<<<<<.......>>>>>.....<<<<<.......>>>>>>>>>>>>..
554 experiments/RINALMo/giga_ss_bprna_ft/DT3880.ct
GCCCGGUUAGCAUAAAAGUAAUGUAUCCGUUUUGUAAUCGGAAUAAACAAGUGCGAUACUUGUACUGGGCU
<<<<<<<..<<<<.......>>>>.<<<<.........>>>>....<<<<<.......>>>>>>>>>>>>.
555 experiments/RINALMo/giga_ss_bprna_ft/DT6161.ct
GCCAUAGUAGUCUAGUGGUAAGACAUUUCUCUCGUAAAGAAGGAUCCCGUGUUCGAUUCACGGCUUUGGCA
<<<<.<<..<<<<.......>>>>.<<<<<.......>>>>>....<<<<<.......>>>>>>>.>>>>.
556 experiments/RINALMo/giga_ss_bprna_ft/DS6320.ct
GUCACUAUGUCCGAGUGGUUAAGGAGUUAGACUUGAAAUCUAAUGGGCUUUGCCCGCGCAGGUUCAAAUCCUGCUGGUGACG
<<<<<<<..<<<..........>>><<<<<<.......>>>>>>.............<<<<<.......>>>>>>>>>>>>.
557 experiments/RINALMo/giga_ss_bprna_ft/DE4080.ct
GAUCUUAUCGUCUAAUGGUUACGACAUCAACUUUUCAUGUUGAAAAUGUUGGUUCAAUCCCAACUAAGAUUA
.<<<<<<..<<<..........>>>.<<<<<.......>>>>>....<<<<<.......>>>>>>>>>>>..
558 experiments/RINALMo/giga_ss_bprna_ft/DS1540.ct
GGAGAGCUGUCCGAGUGGUCGAAGGAGCACGAUUGGAAAUCGUGUAGGCGGUCAACUCCGUCUCAAGGGUUCGAAUCCCUUGCUCUCCGCCA
<<<<<<<..<<<...........>>>.<<<<<.......>>>>>....................<<<<<.......>>>>>>>>>>>>....
559 experiments/RINALMo/giga_ss_bprna_ft/DL4040.ct
GCCUAAAUGCUGGAAUUUGGUAGACAGAACAAACUUAAGAUUUGUCGCUUUCGAGCGUGUUGGUUCGAGUCCAACUUUAGGUA
.<<<<<<..<<<............>>>.<<<<<.......>>>>>.............<<<<<.......>>>>>>>>>>>..
560 experiments/RINALMo/giga_ss_bprna_ft/DR5040.ct
UGAGAGUUAGUUUAAGAAGAACCCCUGAUUUCGGCUCAGAAGGCUUUGGUUAAAGUCCAAAACUCUUUA
.<<<<<<..<<<<.....>>>>..<<<<.......>>>>.....<<<<<.......>>>>>>>>>>>..
561 experiments/RINALMo/giga_ss_bprna_ft/DM0680.ct
GGGCCCAUAAGCUUAGCCAGGUAGAGCGCCCGGCUCAUAACCGGGCGGUCAUGGGUUCGAAUCCCAUUGGGCCCA
<<<<<<<...<<<<.........>>>><<<<<<.......>>>>>>....<<<<<.......>>>>>>>>>>>>.
562 experiments/RINALMo/giga_ss_bprna_ft/DR5100.ct
AGGUGAUUAGUCUAAGUAAAAUACUUGAUUUCGGCUCAAGAGUCUGUGGUUAAAGUCCACAAUUGCCUA
.<<<<<<..<<.<.....>.>>.<<<<<.......>>>>>....<<<<<.......>>>>>>>>>>>..
563 experiments/RINALMo/giga_ss_bprna_ft/DN5880.ct
UAGAUUGAAGCCAGUUGAUUAGGGUGCUUAGCUGUUAACUAAGUGUUUGUGGGUUUAAGUCCCAUUGGUCUAG
.<<<<<<..<<<..........>>>.<<<<<.......>>>>>.....<<<<<.......>>>>>>>>>>>..
564 experiments/RINALMo/giga_ss_bprna_ft/DP4880.ct
CAAGAGGUAGUUUAUUUUAUAAAAUAUUAAUUUUGGGGAUUAAUGAAAAAGAAAUUUCUUUUCUCUUGA
.<<<<<<..<<<<........>>>>.<<<<<.......>>>>>....<<<<......>>>>>>>>>>..
565 experiments/RINALMo/giga_ss_bprna_ft/DI2180.ct
GGGCUAUUAGCUCAGUUGGUUAGAGCGCACCCCUGAUAAGGGUGAGGCCCCUGGUUCGAAUCCAGGAUGGCCCA
<<<<<<<..<<<<.........>>>>.<<<<<.......>>>>>.....<<<<<.......>>>>>>>>>>>>.
566 experiments/RINALMo/giga_ss_bprna_ft/DT6281.ct
GCCCUUUUGGCCAAGUGGUAAGGCAUCGCACUCGUAAUGCGGGGAUCGUGGGUUCAAUUCCCACAGAGGGCA
<<<<<<<..<<<.........>>>.<<<<<.......>>>>>.....<<<<<.......>>>>>>>>>>>>.
567 experiments/RINALMo/giga_ss_bprna_ft/DR2740.ct
GGGCCUGUAGAUCAGAGGAUUAGAGCACGUGGCUACGAACCACGGUGUCGUGGGUUCGAAUCCCUGCUCGCCCA
.<<<..<..<.<<.........>>.>.<<<<<.......>>>>>.......<<<.......>>>..>..>>>..
568 experiments/RINALMo/giga_ss_bprna_ft/DR5120.ct
GAGUUGUUAGUCUAAACAAGACAGUUGUUUUCGGCACAACAAAUUAUGGUUAAACCCCAUAAUAACUCU
.<<<<<<..<<<<.....>>>>.<<<<<.......>>>>>....<<<<<.......>>>>>>>>>>>..
569 experiments/RINALMo/giga_ss_bprna_ft/DR2480.ct
GGGUGUGUAGCUCAGUGGACUAGAGCACGUGGCUACGAACCACGGUGUCGGGGGUUCGAAUCCCUCCUCGCCCG
<<<<<.<..<<<<.........>>>>.<<<<<.......>>>>>.....<<<<<.......>>>>>>.>>>>>.
570 experiments/RINALMo/giga_ss_bprna_ft/DT1661.ct
GCUGAUAUAGCUCAGUUGGUAGAGCGCACCCUUGGUAAGGGUGAGGUCGGCAGUUCGAAUCUGCCUAUCAGCACCA
<<<<<<<..<<<<........>>>>.<<<<<.......>>>>>.....<<<<<.......>>>>>>>>>>>>....
571 experiments/RINALMo/giga_ss_bprna_ft/DM2680.ct
GCCUACUUAACUCAGUGGUUAGAGUAUUGCUUUCAUACGGCGGGAGUCAUUGGUUCAAAUCCAAUAGUAGGUA
<<<<<<<..<<<<........>>>>.<<<<<.......>>>>>.....<<<<<.......>>>>>>>>>>>>.
572 experiments/RINALMo/giga_ss_bprna_ft/DD5020.ct
AAGGAACUAGUUAAGUUAUAACACUGGAUUGUCAGACCGGAGUAACUGGUAAACAACCCAGUGUUCCUUA
.<<<<<<..<<<<.....>>>>.<<<<.........>>>>....<<<<<........>>>>>>>>>>>..
573 experiments/RINALMo/giga_ss_bprna_ft/DD2700.ct
GGGAUUGUAGUUCAAUUGGUCAGAGCACCGCCCUGUCAAGGCGGAAGCUGCGGGUUCGAGCCCCGUCAGUCCCG
<<<<<<<..<<<<.........>>>>.<<<<<.......>>>>>.....<<<<<.......>>>>>>>>>>>>.
574 experiments/RINALMo/giga_ss_bprna_ft/DK7920.ct
GCCCGCAUAGCUCAGUCGGUAGAGCAUCAGACUUUUAAUCUGAGGGUCCAGGGUUCAAGUCCCUGUUCGGGCG
<<<<<.<..<<<<........>>>>.<<<<<.......>>>>>.....<<<<<.......>>>>>>.>>>>>.
575 experiments/RINALMo/giga_ss_bprna_ft/DH2700.ct
GCGGAUGUAGCCAAGUGGAUCAAGGCAGUGGAUUGUGAAUCCACCAUGCGCGGGUUCAAUUCCCGUCGUUCGCC
<<<<<<<..<<<...........>>>.<<<<<.......>>>>>.....<<<<<.......>>>>>>>>>>>>.
576 experiments/RINALMo/giga_ss_bprna_ft/DV4071.ct
AAGGGAUUUGCUUAAUUGGUAUAGCAUUUGUUUUACACACAAAAUGUAUAUAGGUUCGAGUCCUAUAUUCCUUA
.<<<<<<..<<<..........>>>.<<<<<.......>>>>.>.....<<<<<.......>>>>>>>>>>>..
577 experiments/RINALMo/giga_ss_bprna_ft/DD4620.ct
UCAUUUCUAGUCUAGUUAAGGAUGUUGCUUUGUCGUGGCGGUGGGGUAUGUUUUGUACGGGAUGAG
<<<<<<<..<<<<......>>>>.<<<<<.......>>>>>....<<<<<...>>>>>>>>>>>>.
578 experiments/RINALMo/giga_ss_bprna_ft/DW0460.ct
GGGGCUGUGGCCAAGCCCGGCAUGGCGACUGACUCCAGAUCAGUCGAUCGGGGGUUCAAAUCCCUCCGGCCCCA
<<<<<<<..<<<<.........>>>><<<<<<.......>>>>>>....<<<<<.......>>>>>>>>>>>>.
579 experiments/RINALMo/giga_ss_bprna_ft/DL5881.ct
ACUUUUAAAGGAUAACAGCUAUCCAUUGGUCUUAGGCCCCAAAAAUUUUGGUGCAACUCCAAAUAAAAGUA
.<<<<<<..<<<<.......>>>>.<<<<.........>>>>....<<<<<.......>>>>>>>>>>>..
580 experiments/RINALMo/giga_ss_bprna_ft/DR4502.ct
GCAUUCUUAGCUCAGUUGGAUAGAGCAACAACCUUCUAAGUUGAAGGUCACAGGUUCAAAUCCUGUAGAAUGCG
<<<<<<<..<<<<.........>>>>..<<<<.......>>>>......<<<<<.......>>>>>>>>>>>>.
581 experiments/RINALMo/giga_ss_bprna_ft/DX1661.ct
CGCGGGGUGGAGCAGCCUGGUAGCUCGUCGGGCUCAUAACCCGAAGGUCGUCGGUUCAAAUCCGGCCCCCGCAACCA
.<<<<<<..<<<<.........>>>>.<<<<<.......>>>>>.....<<<<<.......>>>>>>>>>>>.....
582 experiments/RINALMo/giga_ss_bprna_ft/DA0420.ct
GGGCCCAUAGCUCAGUGGUAGAGUGCCUCCUUUGCAAGGAGGAUGCCCUGGGUUGGAAUCCCAGUGGGUCCA
<<<<<<<..<<<<.......>>>>.<<<<<.......>>>>>.....<<<<<.......>>>>>>>>>>>>.
583 experiments/RINALMo/giga_ss_bprna_ft/DV1660.ct
GGGUGAUUAGCUCAGCUGGGAGAGCACCUCCCUUACAAGGAGGGGGUCGGCGGUUCGAUCCCGUCAUCACCCACCA
<<<<<<<..<<<<........>>>>.<<<<<.......>>>>>.....<<<<<.......>>>>>>>>>>>>....
584 experiments/RINALMo/giga_ss_bprna_ft/DH0660.ct
GGCCGAGGUAGGGUAGUGGCUAUCCUGAAGGACUGUGGAUCCUUCGACCCGGGUUCAAUUCCCGGUCUCGGCCCCA
.<<<<<<<..<<<..........>>><<<<<<.......>>>>>>...<<<<<.......>>>>>>>>>>>>....
585 experiments/RINALMo/giga_ss_bprna_ft/DW5360.ct
AGGAAUUUAGGUUAAACAGACCAAGAGCCUUCAAAGCCCUAAGCAAGUACAAUUUACUUAAUUCCUG
.<<<<<<..<<<<.....>>>>.<<.<<.......>>.>>....<<<<<.....>>>>>>>>>>>..
586 experiments/RINALMo/giga_ss_bprna_ft/DR3280.ct
GCGUCCAUAGUCUAAUGGAUAGGACAUAGGUCUUCUAAACCUUUGGUAUAGGUUCAAAACCUAUUGGACGCA
<<<<<<<..<<<<........>>>>..<<<<.......>>>>.....<<<<<.......>>>>>>>>>>>>.
587 experiments/RINALMo/giga_ss_bprna_ft/DX6281.ct
AGCGCCGUGGCGCAGUGGAAGCGCGCAGGGCUCAUAACCCUGAUGUCCUCGGAUCGAAACCGAGCGGCGCUA
<<<<<<<..<<<<.......>>>>.<<<<<.......>>>>>.....<<<<<.......>>>>>>>>>>>>.
588 experiments/RINALMo/giga_ss_bprna_ft/DY2680.ct
GGGUCGAUGCCCGAGUGGUUAAUGGGGACGGACUGUAAAUUCGUUGACAAUGUCUACGCUGGUUCAAAUCCAGCUCGGCCCA
.<<<<<<..<<<<.........>>>>.<<<<<.......>>>>>.............<<<<<.......>>>>>>>>>>>..
589 experiments/RINALMo/giga_ss_bprna_ft/DM1230.ct
GGCGGUGUAGCUCAGCUGGCUAGAGCGUGCGGUUCAUACCCGCAAGGUCGAGGGUUCAAGUCCCCCCGCCGCUACCA
<<<<<<<..<<<<.........>>>>.<<<<<.......>>>>>.....<.<<<.......>>>.>>>>>>>>....
590 experiments/RINALMo/giga_ss_bprna_ft/DG4320.ct
GCGGAAAUAGCUUAAUGGUAGAGCAUAGCCUUGCCAAGGCUGAGGUUGAGGGUUCAAGUCCCUCCUUCCGCU
.<<<<<...<<<<.......>>>>.<<<<<.......>>>>>.....<<<<<.......>>>>>.>>>>>..
591 experiments/RINALMo/giga_ss_bprna_ft/DP2700.ct
AGGGAUGUAGCGCAGCUUGGUAGCGCGUUUGUUUUGGGUACAAAAUGUCACAGGUUCAAAUCCUGUCAUCCCUA
<<<<<<<..<<<<.........>>>>.<<<<<.......>>>>>.....<<<<<.......>>>>>>>>>>>>.
592 experiments/RINALMo/giga_ss_bprna_ft/DL7741.ct
GUCAGGAUGGCCGAGUGGUCUAAGGCGCUGCGUUCAGGUCGCAGUCUACUCUGUAGGCGUGGGUUCGAAUCCCACUUCUGACA
<<<<<<<..<<<...........>>><<<<<<.......>>>>>>.............<<<<<.......>>>>>>>>>>>>.
593 experiments/RINALMo/giga_ss_bprna_ft/DF5060.ct
GCUGACGUAGCUUAACUAAAGCAUAACACUGAAGCUGUUAAGACGGACCCUAGAAAGUCCCGCUAGCA
.<<<.<<..<<<<.....>>>>.<<<<<.......>>>>>....<<<<........>>>>>>.>>>..
594 experiments/RINALMo/giga_ss_bprna_ft/DF2600.ct
GCCGGGAUAGCUCAGUUGGUAGAGCAGAGGACUGAAAAUCCUCGUGUCACCAGUUCAAAUCUGGUUUCUGGCA
<<<<<<<..<<<<........>>>>.<<<<<.......>>>>>.....<<<<<.......>>>>>>>>>>>>.
595 experiments/RINALMo/giga_ss_bprna_ft/DE9990.ct
UCCCUGGUGGUCUAGUGGCUAGGAUUCGGCGCUUUCACCGCCGCGCCCCGGGUUCGAUUCCCGGCCAGGAAU
<.<<<<<..<<<<........>>>>.<<<<<.......>>>>>....<<<<<.......>>>>>>>>>>.>.
596 experiments/RINALMo/giga_ss_bprna_ft/DP0660.ct
GGGCCUGUGGGGUAGCCUGGUCCAUCCUUUGGGAUUUGGGAUCCUGAGACCCCAGUUCAAAUCUGGGCAGGCCCACCA
<<<<<<<..<<<.............>>><<<<<<.......>>>>>>...<<<<<.......>>>>>>>>>>>>....
597 experiments/RINALMo/giga_ss_bprna_ft/DG0220.ct
GCGGAUAUCGUAUAAUGGUAUUACCUCAGACUUCCAAUCUGAUGAUGUGAGUUCGAUUCUCAUUAUCCGCUCCA
<<<<<<<..<<<.........>>>.<<<<<.......>>>>>....<<<<<.......>>>>>>>>>>>>....
598 experiments/RINALMo/giga_ss_bprna_ft/DC2440.ct
GGCGGCAUAGCCAAGCGGUAAGGCCGUGGAUUGCAAAUCCUCUAUUCCCCAGUUCAAAUCUGGGUGCCGCCU
<<<<<<<..<<<.........>>>.<.<<<.......>>>.>.....<<<<<.......>>>>>>>>>>>>.
599 experiments/RINALMo/giga_ss_bprna_ft/DS4361.ct
GGAUGGAUGUCUGAGCGGUUGAAAGAGUCGGUCUUGAAAACCGAAGUAUUGAUAAGGAUACCGGGGGUUCGAAUCCCUCUCCAUCCG
.<<<<<<..<<<...........>>>.<<<<<.......>>>>>..................<<<<<.......>>>>>>>>>>>..
600 experiments/RINALMo/giga_ss_bprna_ft/DN7740.ct
GCCUCCGUGGCGCAAUUGGUUAGCGCGUUCGGCUGUUAACCGAAAGGUUGGUGGUUCGAGUCCACCCGGGGGCG
<<<<<<<..<<<<.........>>>>.<<<<<.......>>>>>.....<<<<<.......>>>>>>>>>>>>.
601 experiments/RINALMo/giga_ss_bprna_ft/DH4880.ct
AUUUAAAUAGUUUAAAAAAAAUACUAAUUUGUGGUGUUAGUGAUAUGAAGUUAUUCAUUUUAGAUC
.<<<<<<..<<<<.....>>>>.<<<<<.......>>>>>....<<<<<....>>>>>>>>>>>..
602 experiments/RINALMo/giga_ss_bprna_ft/DP4620.ct
CAGUUUAGUAGUUUAAUGAAGAAUGCUAGCUUUGGGGGUUGGGAGUCUCUGGUUUGGAGUUGGCUGG
.<<<<.<...<<<<......>>>>.<<<<<.......>>>>>....<<<<<...>>>>>>.>>>>..
603 experiments/RINALMo/giga_ss_bprna_ft/DL4070.ct
GCUAUUUUGGUGGAAUUGGUAGACACGACGCACUUAAAAUGCGUUACUAUAAAAGUAUAAAAGUUCAAGUCUUUUAAGUAGCA
.<<<<<<..<<<...........>>>.<<<<<.......>>>>>..............<<<<<.......>>>>>>>>>>>..
604 experiments/RINALMo/giga_ss_bprna_ft/DA1230.ct
GGGGCUUUAGCUCAGCUGGGAGAGCGCCUGCCUUGCACGCAGGAGGUCAGCGGUUCGAUCCGCUAAGCUCCACCA
<<<<<<<..<<<<........>>>>.<<<<<.......>>>>>.....<<<<<......>>>>>>>>>>>>....
605 experiments/RINALMo/giga_ss_bprna_ft/DT1542.ct
GCCGGUGUAGCUCAAUUGGUAGAGCAACUGACUUGUAAUCAGUAGGUUGGGGGUUCAAGUCCUCUUGCCGGCACCA
<<<<<<<..<<<<........>>>>.<<<<<.......>>>>>.....<<<<<.......>>>>>>>>>>>>....
606 experiments/RINALMo/giga_ss_bprna_ft/DR2601.ct
GGGUUUGUAGCUCAGUGGAUUAGAGCUCAUGGUUCCGAAUCAUGAAGUCAAGGGUUCGAAUCCCUUCUAACCCU
.<<<<.<..<<<<.........>>>><<<<<<.......>>>>>>....<<<<<.......>>>>>>.>>>>..
607 experiments/RINALMo/giga_ss_bprna_ft/DX7740.ct
AGCAGAGUGGCGCAGUGGAAGCGUGCUGGGCCCAUAACCCAGAGGUCCGAGGAUCGAAACCUUGCUCUGCUA
<<<<<<<..<<<<.......>>>>.<<<<<.......>>>>>.....<<<<<.......>>>>>>>>>>>>.
608 experiments/RINALMo/giga_ss_bprna_ft/DG2180.ct
GCGGGUGUAGCUCAGCUGGUAGAGCGCAACCUUGCCAAGGUUGAUGUCGCGCGUUCGAAUCGCGUCACCCGCU
<<<<<<<..<<<<........>>>>.<<<<<.......>>>>>.....<<<<<.......>>>>>>>>>>>>.
609 experiments/RINALMo/giga_ss_bprna_ft/DL4030.ct
GCUACUUUGGUGGAAUCGGUAGACACGACGCACUUAAAAUGCGUUACUUAUAAGUAUAAAAGUUCAAGUCUUUUAAGUAGCA
.<<<<<<..<<<...........>>>.<<<<<.......>>>>>.............<<<<<.......>>>>>>>>>>>..
610 experiments/RINALMo/giga_ss_bprna_ft/DQ9991.ct
GUCUCUGUGGCGCAAUCGGUUAGCGCGUUCGGCUGUUAACCGAAAGAUUGGUGGUUCGAGCCCACCCAGGGACG
<<<<<<<..<<<<.........>>>>.<<<<<.......>>>>>.....<<<<<.......>>>>>>>>>>>>.
611 experiments/RINALMo/giga_ss_bprna_ft/DV5980.ct
CAAGAUAUAGCUUAAACAAAGCAUCUAGUUUACACCUAGAAGAUUUCACACACCAUGAAUAUCUUGA
<<<<<<<..<<<<.....>>>>.<<<<<.......>>>>>....<<<<.......>>>>>>>>>>>.
612 experiments/RINALMo/giga_ss_bprna_ft/DL1980.ct
GCCCAGGUGGCGGAAUUGGUAGACGCGCAUGGUUCAGGUCCAUGUGCCGCAAGGUGUGGAGGUUCGAGUCCUCUCCUGGGCACCA
<<<<<<<..<<<...........>>>.<<<<<.......>>>>>.............<<<<<.......>>>>>>>>>>>>....
613 experiments/RINALMo/giga_ss_bprna_ft/DA4800.ct
AGGGUAAUAGUUAAUUAUAACAUUUAAUUUGCACUUAAAAAGUAUUGAAUUUAAUUCAAUUUACCUUA
.<<<<<<..<<<<....>>>>.<<<<<.......>>>>>....<<<<<.......>>>>>>>>>>>..
614 experiments/RINALMo/giga_ss_bprna_ft/DL1543.ct
GCCGGUGUGGCGGAAUUGGCAGACGCGCACGACUCAAAAUCGUGUUCCUUCUGGAGUGUCGGUUCGACCCCGACCACCGGUA
.<<<<<<..<<<...........>>><<<<<<.......>>>>>>............<<<<<.......>>>>>>>>>>>..
615 experiments/RINALMo/giga_ss_bprna_ft/DC2680.ct
GGCGGCAUGGCCAAGCGGUAAGGCAGGGGACUGCAAAUCCUUUAUCCCCAGUUCAAAUCUGGGUGCCGCCU
<<<<<<<..<<<.........>>>..<<<<.......>>>>.....<<<<<.......>>>>>>>>>>>>.
616 experiments/RINALMo/giga_ss_bprna_ft/DG7680.ct
GCAUCGGUGGUUCAGUGGUAGAAUGCUCGCCUGCCACGCGGGCGGCCCGGGUUCGAUUCCCGGCCGAUGCA
<<<<<<<..<<<<.......>>>><<<<<<.......>>>>>>...<<<<<.......>>>>>>>>>>>>.
617 experiments/RINALMo/giga_ss_bprna_ft/DC5320.ct
GGUCUUAAGGUGAUAUUCAUGUCGAAUUGCAAAUUCGAAGGUGUAGAGAAAUCUCUACUAAGACUU
.<<<<<<..<<<<...>>>>.<<<<<.......>>>>>....<<<<<......>>>>>>>>>>>..
618 experiments/RINALMo/giga_ss_bprna_ft/DF2700.ct
GUCAGGAUAGCUCAGUUGGUAGAGCAGAGGACUGAAAAUCCUCGUGUCACCAGUUCAAAUCUGGUUCCUGGCA
<<<<<<<..<<<<........>>>>.<<<<<.......>>>>>.....<<<<<.......>>>>>>>>>>>>.
619 experiments/RINALMo/giga_ss_bprna_ft/DL5880.ct
ACUUUUAAAGGAUAACAGCUAUCCAUUGGUCUUAGGCCCCAAAAAUUUUGGUGCAACUCCAAAUAAAAGUA
.<<<<<<..<<<<.......>>>>.<<<<.........>>>>....<<<<<.......>>>>>>>>>>>..
620 experiments/RINALMo/giga_ss_bprna_ft/DS9990.ct
GUAGUCGUGGCCGAGUGGUUAAGGCGAUGGACUUGAAAUCCAUUGGGGUUUCCCCGCGCAGGUUCGAAUCCUGCCGACUACG
.<<<<<<..<<<..........>>><<<<<<.......>>>>>>.............<<<<<.......>>>>>>>>>>>..
621 experiments/RINALMo/giga_ss_bprna_ft/DV1661.ct
GCGUCCGUAGCUCAGUUGGUUAGAGCACCACCUUGACAUGGUGGGGGUCGGUGGUUCGAGUCCACUCGGACGCACCA
<<<<<<<..<<<<.........>>>>.<<<<<.......>>>>>.....<<<<<.......>>>>>>>>>>>>....
622 experiments/RINALMo/giga_ss_bprna_ft/DV6281.ct
GGUUUCGUGGUCUAGUCGGUUAUGGCAUCUGCUUAACACGCAGAACGUCCCCAGUUCGAUCCUGGGCGAAAUCG
<<<<<<<..<<<...........>>>.<<<<<.......>>>>>.....<<<<<.......>>>>>>>>>>>>.
623 experiments/RINALMo/giga_ss_bprna_ft/DY5360.ct
GGUAAAAUGGCUGAGCAAAGCAUUAGACUGUAAAUCUAAAGAUAGAGGUUUGACUCCUCUUUUUACCA
.<<<<<<..<<<......>>>.<<<<<.......>>>>>....<<<<<.......>>>>>>>>>>>..
624 experiments/RINALMo/giga_ss_bprna_ft/DX6280.ct
GGCGCCGUGGCGCAGUGGAAGCGCGCAGGGCUCAUAACCCUGAUGUCCUCGGAUGGAAACCGAGCGGCGCUA
<<<<<<<..<<<<.......>>>>.<<<<<.......>>>>>.....<<<<<.......>>>>>>>>>>>>.
625 experiments/RINALMo/giga_ss_bprna_ft/DP5120.ct
CGGGAGAGAAUUUAAAUUAGAAUGUUGGCUUUGGGGGUCAAUAGUGGAGGUUUGAGUCCUUCUUUCUCGA
.<<<<<<..<<<<......>>>>.<<<<<.......>>>>>....<<<<<.......>>>>>>>>>>>..
626 experiments/RINALMo/giga_ss_bprna_ft/DM1231.ct
CGCGGGAUAGAGCAGUCUGGUAGCUCGUCGGGCUCAUAACCCGAAGGUCGAUGGUUCAAAUCCAUCUCCCGCAACCA
.<<<<<<..<<<<.........>>>>.<<<<<.......>>>>>.....<<<<<.......>>>>>>>>>>>.....
627 experiments/RINALMo/giga_ss_bprna_ft/DR3040.ct
GGGCCUGUAGCUCAGAGGAUUAGAGCACGUGGCUACGAACCACGAUGUCGGGGGUUCGAAUCCCUCCUAGCCCA
.<<<..<..<<<<.........>>>>.<<<<<.......>>>>>.....<<<<<.......>>>>>>..>>>..
628 experiments/RINALMo/giga_ss_bprna_ft/DL5760.ct
ACUUUUAAAGGAUAACAGCUAUCCAUUGGUCUUAGGACCCAAAAAUUUUGGUGCAACUCCAAAUAAAAGUA
.<<<<<<..<<<<.......>>>>.<<<<.........>>>>....<<<<<.......>>>>>>>>>>>..
629 experiments/RINALMo/giga_ss_bprna_ft/DW2680.ct
GCGCUCUUAGUUCAGUUCGGUAGAACGCGGGUCUCCAAAACCCGAUGUCGUAGGUUCAAAUCCUACAGAGCGUG
<<<<<<<..<<<<.........>>>>.<<<<<.......>>>>>.....<<<<<.......>>>>>>>>>>>>.
630 experiments/RINALMo/giga_ss_bprna_ft/DM1260.ct
GGCGGGAUAGCUCAGCUGGUUAGAGCGCUCGGCUCAUACCCGGGAGGUCAAGAGUUCAAGUCUCUUUCUCGCUACCA
<<<<<<<..<<<<.........>>>>.<<<<<.......>>>>>.....<<<<<.......>>>>>>>>>>>>....
631 experiments/RINALMo/giga_ss_bprna_ft/DS0260.ct
GGAAGGUAGGGCGUAGUGGUACGCAACUAGUCUUGAAAACUAGCCCGCUGUAGUGAUACGGUGAUGGUUCGACUCCAUUACCUUCCUCCA
<<<<<<<...<<<<......>>>>..<<<<<.......>>>>>...................<<<<<.......>>>>>>>>>>>>....
632 experiments/RINALMo/giga_ss_bprna_ft/DW5320.ct
AGAAGUUUAGGAUAUACUAGUCCGCGAGCCUUCAAAGCCCUAAGAAAACACACAAGUUUAACUUCUG
.<<<<<<..<<<<......>>>>..<.<<.......>>.>.....<<<<......>>>>>>>>>>..
633 experiments/RINALMo/giga_ss_bprna_ft/DY2920.ct
GGGUCGAUGCCCGAGCGGUUAAUGGGGACGGACUGUAAAUUCGUUGGCAAUAUGUCUACGCUGGUUCAAAUCCAGCUCGGCCCA
.<<<<<<..<<<<.........>>>>.<<<<<.......>>>>>...............<<<<<.......>>>>>>>>>>>..
634 experiments/RINALMo/giga_ss_bprna_ft/DA2440.ct
GGGGAUAUAGCUCAGUUGGUAGAGCGCUGCCUUUGCAAGGCAGAUGUCAGCGGUUCGAAUCCGCUUAUCUCCA
<<<<<<<..<<<<........>>>>.<<<<<.......>>>>>.....<<<<<.......>>>>>>>>>>>>.
635 experiments/RINALMo/giga_ss_bprna_ft/DF5121.ct
GCUUACGUAGCUUAAGUAAAGCACAGCACUGAAAAUGCUGAGAUGAGCCCUACGAAAGCUCCGUAAGCA
.<<<<<<..<<<<.....>>>>.<<<<<.......>>>>>......<..<.......>..>>>>>>>..
636 experiments/RINALMo/giga_ss_bprna_ft/DH2600.ct
GGCGGACGUAGCCAAGUGGAUUAAGGCAGUGGAUUGUGGAUCCUCUACGCGCGGGUUCAAUUCCCGUCGUUCGCC
.<<<<<<<..<<<...........>>><<.<<<.......>>>.>>....<<<<<.......>>>>>>>>>>>>.
637 experiments/RINALMo/giga_ss_bprna_ft/DA5220.ct
GAGGCCUUAGCUUAAUUAAAGCGUCUGAUUUGCAUUCAGGAGAUACAGGUUAAUGUCCUGUUGGUCUUA
.<<<<<...<<<<.....>>>>.<<<<<.......>>>>>....<<<<<.......>>>>>.>>>>>..
638 experiments/RINALMo/giga_ss_bprna_ft/DL7740.ct
GUCAGGAUGGCCGAGCGGUCUAAGGCGCCAGACUCAAGUUCUGGUCCUCUCUGAGGGCGUGGGUUCGAAUCCCACUUCUGACA
<<<<<<<..<<<...........>>><<<<<<.......>>>>>>.............<<<<<.......>>>>>>>>>>>>.
639 experiments/RINALMo/giga_ss_bprna_ft/DE9991.ct
UCCCUGGUGGUCUAGUGGCUAGGAUUCGGCGCUUUCACCGCCGCGGCCCGGGUUCGAUUCCCGGUCAGGAAU
<.<<<<<..<<<<........>>>>.<<<<<.......>>>>>....<<<<<.......>>>>>>>>>>.>.
640 experiments/RINALMo/giga_ss_bprna_ft/DK9990.ct
GCCCGGAUAGCUCAGUCGGUAGAGCAUCAGACUUUUAAUCUGAGGGUCCAGGGUUCAAGUCCCUGUUCGGGCG
<<<<<<<..<<<<........>>>>.<<<<<.......>>>>>.....<<<<<.......>>>>>>>>>>>>.
641 experiments/RINALMo/giga_ss_bprna_ft/DT5880.ct
GUCCUUGUAGUAUAAACUAAUACACCAGUCUUGUAAACCGGAGAUGAAAACCUUUUUCCAAGGACA
.<<<<<<..<<<<......>>>>.<<.<<.......>>.>>......<<<....>>>.>>>>>>..
642 experiments/RINALMo/giga_ss_bprna_ft/DG9990.ct
GCAUUGGUGGUUCAGUGGUAGAAUUCUCGCCUGCCACGCGGGAGGCCCGGGUUCGAUUCCCGGCCAAUGCA
<<<<<<<..<<<<.......>>>><<<<<<.......>>>>>>...<<<<<.......>>>>>>>>>>>>.
643 experiments/RINALMo/giga_ss_bprna_ft/DL6280.ct
GGUUGUUUGGCCGAGCGGUCUAAGGCGCCUGAUUCAAGCUCAGGUAUCGUAAGAUGCAAGAGUUCGAAUCUCUUAGCAACCA
.<<<<<<..<<<...........>>><<<<<<.......>>>>>>............<<<<<.......>>>>>>>>>>>..
644 experiments/RINALMo/giga_ss_bprna_ft/DS4360.ct
GGAGAGAUGGCCGAGUGGUUUAAGGCGUAGCAUUGGAACUGCUAUGUAGGCUUUUGUUUACCGAGGGUUCGAAUCCCUCUCUUUCCG
.<<<<<<..<<<...........>>>.<<<<<.......>>>>>..................<<<<<.......>>>>>>>>>>>..
645 experiments/RINALMo/giga_ss_bprna_ft/DH3280.ct
GGCGGAUGUAGCCAAGUGGAUUAAGGCAGUGGAUUGUGAAUCCACCAUUCGCGGGUUCAAUUCCCGUCGUUCGCCC
.<<<<<<<..<<<...........>>>.<<<<<.......>>>>>.....<<<<<.......>>>>>>>>>>>>..
646 experiments/RINALMo/giga_ss_bprna_ft/DI0220.ct
GGCCCUGUAGCUCAAUGGUUAGCAGCAGUCCCCUCAUAAGGGAAAGGUUACCAGUUCAAAUCUGGUCUGGGUCA
.<<<<.<..<<<...........>>>..<<<<.......>>>>......<<<<<.......>>>>>>.>>>>..
647 experiments/RINALMo/giga_ss_bprna_ft/DF4880.ct
AUUCAAAUAGCUUAUAUUUAGAGUAUGACACUGAAGAUGUUAUGGAGAUUAAUUAAUCUUUGAAUA
.<<<<<<..<<<<.......>>>>.<<<<<.......>>>>>................>>>>>>..
648 experiments/RINALMo/giga_ss_bprna_ft/DR2700.ct
GCGUCCAUUGUCUAAUGGAUAGGACAGAGGUCUUCUAAACCUUUGGUAUAGGUUCAAAUCCUAUUGGACGCU
<<<<<<<..<<<<........>>>>.<<<<<.......>>>>>....<<<<<.......>>>>>>>>>>>>.
649 experiments/RINALMo/giga_ss_bprna_ft/DL4020.ct
AUGACUAUGGCGGAAUUGGUAGACGCGAUUAGUUUAGGUCUAAUUUAUUUUUAAUAAUAUGGGUUCAAAUCCCAUUAGUCAUA
.<<<<<<..<<<...........>>>.<<<<<.......>>>>>..............<<<<<.......>>>>>>>>>>>..
650 experiments/RINALMo/giga_ss_bprna_ft/DA1260.ct
GGGCCCGUAGCUCAGCUGGGAGAGCACCUGCCUUGCACGCAGGGGGUCGACGGUUCGAUCCCGUUCGGGUCCACCA
<<<<<<<..<<<<........>>>>.<<<<<.......>>>>>.....<<<<<.......>>>>>>>>>>>>....
651 experiments/RINALMo/giga_ss_bprna_ft/DS1520.ct
GGAGAGUUGGCAGAGCGGUAAUGCAGCGGACUCGAAAUCCGCCGAGCCAAUGUUGAAUUGGGUCGCAGGUUCAAAUCCUGUACUCUCCU
.<<<<<<..<<<.........>>>.<<<<<.......>>>>>......................<<<<<.......>>>>>>>>>>>..
652 experiments/RINALMo/giga_ss_bprna_ft/DW3200.ct
GCGCUCUUUGUUCAGUUCGGUAGAACGCGGGUCUCCAAAACCCGAUGUCGUAGGUUCAAAUCCUACAGAGCGUG
<<<<<<<..<<<<.........>>>>.<<<<<.......>>>>>.....<<<<<.......>>>>>>>>>>>>.
653 experiments/RINALMo/giga_ss_bprna_ft/DS6162.ct
GACAUCGUAGCAAAGUGGUCUAAUGCGUCUGACUAGAAAUCAGAUCCCUUCGGGGGCGCAGGUUCGAACCCUGCCGAUGUCG
<<<<<<<..<<<...........>>><<<<<<.......>>>>>>............<<<<<.......>>>>>>>>>>>>.
654 experiments/RINALMo/giga_ss_bprna_ft/DP4980.ct
CAGGAGAUAGUUUAUUAAAAAUAGUAGCUUUGGGAGUUGUAGAUGCAAGUUUAAUUCUUGUUUUCCUGA
.<<<<<<..<<<<.....>>>>.<<<<<.......>>>>>....<<<<<.......>>>>>>>>>>>..
655 experiments/RINALMo/giga_ss_bprna_ft/DS6282.ct
GGCACUAUGGCCGAGUGGUUAAGGCGAGAGACUCGAAAUCUCUUGGGCUCUGCCCGCGCUGGUUCAAAUCCUGCUGGUGUCG
.<<<<<<..<<<..........>>><<<<<<.......>>>>>>.............<<.<<.......>>.>>>>>>>>..
656 experiments/RINALMo/giga_ss_bprna_ft/DV9993.ct
GUUUCCGUAGUGUAGUGGUUAUCACGUUCGCCUAACACGCGAAAGGUCCCUGGAUCAAAACCAGGCGGAAACA
.<<<<<<..<<<..........>>>.<<<<<.......>>>>>.....<<<<<.......>>>>>>>>>>>..
657 experiments/RINALMo/giga_ss_bprna_ft/DR5280.ct
UGGUAAUUAGUUUAAAUAAAAUUAAUGAUUUCGACUCAUUAGAUUAUGAUAAUAAUCAUAAUUACCAA
.<<<<<<..<<<<.....>>>>.<<<<<.......>>>>>....<<<<<......>>>>>>>>>>>..
658 experiments/RINALMo/giga_ss_bprna_ft/DW4500.ct
AGGAGAAUAGUUCCAAUGGUAGAACAAUGGUCUCCAAAACCAAAGGUUAAGGGUUCGAAUCCCUUUUCUCCUG
.<<<<<<..<<<<........>>>>..<<<<.......>>>>......<<<<<.......>>>>>>>>>>>..
659 experiments/RINALMo/giga_ss_bprna_ft/DW4440.ct
GCGCUCUUAGUUCAGUUCGGUAGAACGUGUGUCUCCAAAACCCAAUGUCGUAGGUUCAAAUCCUACAGAGCGUG
<<<<<<<..<<<<.........>>>>.<<.<<.......>>.>>.....<<<<<.......>>>>>>>>>>>>.
660 experiments/RINALMo/giga_ss_bprna_ft/DA1180.ct
GGGCCCUUAGCUCAGCUGGGAGAGCACCUGCCUUGCACGCAGGGGGUCGACGGUUCGAUCCCGUUAGGGUCCACCA
<<<<<<<..<<<<........>>>>.<<<<<.......>>>>>.....<<<<<.......>>>>>>>>>>>>....
661 experiments/RINALMo/giga_ss_bprna_ft/DH1140.ct
GGCGUAGGUGGUGAAGUGGUUAACACAUCAGGUUGUGGCUCUGACAUACGCGGGUUCGAUCCCCGUUCUACGCCCCA
.<<<<<<<..<<<..........>>>.<<<<<.......>>>>>.....<<<<<.......>>>>>>>>>>>>....
662 experiments/RINALMo/giga_ss_bprna_ft/DE4240.ct
GUCCCUUUCGUCCAGUGGUUAAGGACAUCGUCUUUUCAUGUCGAAGACACGGGUUCCAUUCCCGUAAGGGAUA
<<<<<<<..<<<<.........>>>>.<<<.<.......>.>>>....<<<<<.......>>>>>>>>>>>>.
663 experiments/RINALMo/giga_ss_bprna_ft/DK8040.ct
GCCCGGCUAGCUCAGUUGGUAGAGCAUGAGACUCUUAAUCUCAGGGUCGUGGGUUCGAGCCCCACGUUGGGCG
<<<<<<<..<<<<........>>>>.<<<<<.......>>>>>.....<<<<<.......>>>>>>>>>>>>.
664 experiments/RINALMo/giga_ss_bprna_ft/DK8100.ct
GCCUGGAUAGCUCAAUUGGUAGAGCAUCAGACUUUUAAUCUGAGGGUUCAGGGUUCAAGUCCCUGUUCAGGCG
<<<<<<<..<<<<........>>>>.<<<<<.......>>>>>.....<<<<<.......>>>>>>>>>>>>.
665 experiments/RINALMo/giga_ss_bprna_ft/DD5040.ct
AGAGGUCUAGUUAAAAUAUAACUUUGGGUUGUCAGGCCAAAAUUGCUGGUUAAAUUCCAGCGGCUUCUG
.<<<<<<..<<<<.....>>>>.<<<<.........>>>>....<<<<<.......>>>>>>>>>>>..
666 experiments/RINALMo/giga_ss_bprna_ft/DE6320.ct
UCCGUUGUGGUCCAACGGCUAGGAUUCGUCGCUUUCACCGACGCGGUCGGGGUUCGACUCCCCGCAACGGAG
<<<<<<<..<<<<........>>>>.<<<<<.......>>>>>....<<<<<.......>>>>>>>>>>>>.
667 experiments/RINALMo/giga_ss_bprna_ft/DS4080.ct
GGAUGGUUGACUGAGUGGUUUAAGGUGUGAUAUUUGAGCUAUCAUUAGUUUAAUAACUACGUAGGUUCAAAUCCUACAUCAUCCG
.<<<<<<..<<<...........>>>.<<<<<.......>>>>>................<<<<<.......>>>>>>>>>>>..
668 experiments/RINALMo/giga_ss_bprna_ft/DH4700.ct
AAAAAAGUAGUUUAAUUUAAGAACGAUAGGUUGUGGGGCUAUUAGCGGUGUUAACCCUUUUUUA
.<<<<<<..<<<<.......>>>>.<<<<.........>>>>.....<.......>>>>>>>..
669 experiments/RINALMo/giga_ss_bprna_ft/DE1540.ct
GGCCCGUUGGUCAAGCGGUUAAGACACCGCCCUUUCACGGCGGUAACACGGGUUCGAAUCCCGUACGGGUCA
<<<<<<<..<<<..........>>><<<<<<.......>>>>>>...<<<<<.......>>>>>>>>>>>>.
670 experiments/RINALMo/giga_ss_bprna_ft/DW1251.ct
AGGGGUGUAGUUUAAUGGUAGAACAGCGGUCUCCAACACCGUACGUUGUGGGUUCAAGUCCUGUCACCCCUGCCA
<<<<<<<..<<<<.......>>>>.<<<<<.......>>>>>.....<<<<<.......>>>>>>>>>>>>....
671 experiments/RINALMo/giga_ss_bprna_ft/DH3020.ct
GGCGGAUGUAGCCAAGUGGAUCAAGGCAGUGGAUUGUGAAUCCACCAUGCGCGGGUUCAAUUCCCGUCGUUCGCC
.<<<<<<<..<<<...........>>>.<<<<<.......>>>>>.....<<<<<.......>>>>>>>>>>>>.
672 experiments/RINALMo/giga_ss_bprna_ft/DD4700.ct
UUAAAAGUAGUUAAUAUAUAACUUAGAAUUGUCAGUUCUAGAUUCCUUUUACUAAGGCUUUUUAU
..<<<<<..<<<<.....>>>>.<<<<<.......>>>>>....<<<<.....>>>>>>>>>...
673 experiments/RINALMo/giga_ss_bprna_ft/DH5040.ct
ACUAAAGUAGUUUAUAAAAACACCAGCCUGUGGAACUGGAGUAACUGGUUAAAACCCGGUCUUAAGUC
.<<.<<<..<<<<....>>>>.<<<<.........>>>>....<<<<<.......>>>>>>>>.>>..
674 experiments/RINALMo/giga_ss_bprna_ft/DF5041.ct
GCAAAGGUAGCUUAACACAUUAAAGCAUAGCACUGAAAAUGCUUCAAAGAGAGUUAAAGUCCCUCCCUUAGCA
.<.<<<<..<<<<.........>>>>..<<<<.......>>>>.....<<<.<.......>.>>>>>>>.>..
675 experiments/RINALMo/giga_ss_bprna_ft/DN3880.ct
GCCUUUAUAGCUCAACGGUAGAGCGGAAUACUGUUAAUAUUUUGAUAGAUGUUCAAUUCAUCUUAAGGGCU
.<<<<<<..<<<<.......>>>>.<<<<<.......>>>>>....<<<<<.......>>>>>>>>>>>..
676 experiments/RINALMo/giga_ss_bprna_ft/DL5480.ct
ACUUUUAAAGGAUAACAGCUAUCCAUUGACCUUAGGAGUCAAAAAUAUUGGUGCAACUCCAAAUAAAAGUA
.<<<<<<..<<<<.......>>>>.<<<<<.......>>>>>.....<<<<.......>>>>.>>>>>>..
677 experiments/RINALMo/giga_ss_bprna_ft/DP5281.ct
CAAGAAGUAGUUUAAGUAAGAAUAUCAGCUUUGGGUGUUGAUGGUGGGGAGGUAGUUCCUUCUUCUUGA
.<<<<<<..<<<<......>>>>.<<<<<.......>>>>>....<<<<<......>>>>>>>>>>>..
678 experiments/RINALMo/giga_ss_bprna_ft/DM1180.ct
GGCGGGGUAGCUCAGUUGGUUAGAGCGUUCGGUUCAUACCCGAAAGGUCGAGAGUUCAACUCUCUCCCCCGCUACCA
<<<<<<<..<<<<.........>>>>.<<<<<.......>>>>>.....<<<<<.......>>>>>>>>>>>>....
679 experiments/RINALMo/giga_ss_bprna_ft/DP5040.ct
CAAAGAAUAGUUUAAGAAAAACAACAGCUUUGGGAGUUGUAGACGUAAGUGAAAACCUUACUUCUUUGA
.<<<<<<..<<<<.....>>>>.<<<<<.......>>>>>....<<<<<.......>>>>>>>>>>>..
680 experiments/RINALMo/giga_ss_bprna_ft/DY2520.ct
GAGUUGUUGCCCGAGUGGUUAAUGGGGGCGGAUUGUAAAUCCGCAGUUCAUCUUUCGCUGGUUCGAAUCCAGCACGACUCA
.<<<<<<..<<<<.........>>>>.<<<<<.......>>>>>............<<<<<.......>>>>>>>>>>>..
681 experiments/RINALMo/giga_ss_bprna_ft/DV6161.ct
GGUCGGAUGGUGUAGUCGGUUAUCACGGUUGCUUUACACGCAACAGGUCUCGAGUUCGAUCCUCGGUCGGAUCA
<<<<.<<..<<<...........>>>.<<<<<.......>>>>>.....<<<<<.......>>>>>>>.>>>>.
682 experiments/RINALMo/giga_ss_bprna_ft/DG4080.ct
AUAGAUAUAAGUUAAGUGGUAAACUGAAUGUCUUCCACACAUUGAUUGUGAGUUCGAUUCUCACUAUCUAGA
.<<<<<<..<<<<........>>>>.<<<<<.......>>>>>....<<<<<.......>>>>>>>>>>>..
683 experiments/RINALMo/giga_ss_bprna_ft/DQ1540.ct
UGGGCUAUAGCCAAGCGGUAAGGCAACGGACUUUGACUCCGUCAUGCGUUGGUUCGAAUCCAGCUAGCCCAG
<<<<<<<..<<<.........>>>.<<<<<.......>>>>>.....<<<<<.......>>>>>>>>>>>>.
684 experiments/RINALMo/giga_ss_bprna_ft/DY5080.ct
AGUAAGGUGGCUGAGGGAAUAAGCGGUGGAUUGUAAAUCCAUAUACAAGGGUUAGACUCCUUUUCUUACUA
.<<<<<<..<<<.........>>>.<<<<<.......>>>>>....<<<<<.......>>>>>>>>>>>..
685 experiments/RINALMo/giga_ss_bprna_ft/DS7800.ct
GCAGUCGUGGCCGAGUGGUUAAGGCGUCUGACUCGAAAUCAGAUUCCCUCUGGGAGCGUAGGUUCGAAUCCUACCGGCUGCG
<<<<<<<..<<<..........>>><<<<<<.......>>>>>>.............<<<<<.......>>>>>>>>>>>>.
686 experiments/RINALMo/giga_ss_bprna_ft/DC4440.ct
GGCGGCAUGGCCAAGCGGUAAGGCAGGGGACUGCAAAUCCUUUAUCCCCAGUUCAAAUCUGGGUGUCGCCU
<<<<<<<..<<<.........>>>..<<<<.......>>>>.....<<<<<.......>>>>>>>>>>>>.
687 experiments/RINALMo/giga_ss_bprna_ft/DG1500.ct
GCGGAAGUAGUUCAGUGGUAGAACAUCACCUUGCCAUGGUGGGGGUCGCGGGUUCGAAUCCCGUCUUCCGCU
<<<<<<<..<<<<.......>>>>.<<<<<.......>>>>>.....<<<<<.......>>>>>>>>>>>>.
688 experiments/RINALMo/giga_ss_bprna_ft/DP0740.ct
GGGCCUGUGGGGUAGCCUGGUCAUCCUUUGGGAUUUGGGAUCCUGAAACCCCAGUUCGAAUCUGGGCAGGCCCACCA
<<<<<<<..<<<............>>><<<<<<.......>>>>>>...<<<<<.......>>>>>>>>>>>>....
689 experiments/RINALMo/giga_ss_bprna_ft/DX4280.ct
AGCGGGGUAGAGUAAUUGGUCAACUCAUCAGGCUCAUGACCUGAAGAUUGCAGGUUCGAAUCCUGUCCCCGCCU
.<<<<<<..<<<<.........>>>>.<<<<<.......>>>>>.....<<<<<.......>>>>>>>>>>>..
690 experiments/RINALMo/giga_ss_bprna_ft/DC4500.ct
GGCUAAGUAACAUAAGGGUAAUGUAUUGGAUUGCAAAUCCUAUAAAGAUGGUUCGAAUCCGUCCUUAGCCU
.<<<<<<..<<<<.......>>>>.<.<<<.......>>>.>....<<<<<.......>>>>>>>>>>>..
691 experiments/RINALMo/giga_ss_bprna_ft/DX4000.ct
UGCAAUAUGAUGUAAUUGGUUAACAUUUUAGGGUCAUGACCUAAUUAUAUACGUUCAAAUCGUAUUAUUGCUA
.<<<<<<..<<<<.........>>>>.<<<<<.......>>>>>....<<<<<.......>>>>>>>>>>>..
692 experiments/RINALMo/giga_ss_bprna_ft/DK7560.ct
GCCCGGUUAGCUCAGUCGGUAGAGCACCAGACUCUUAAUCUGGUUGUCGCGGGUUCGAGCCCCGCAUUGGGCU
<<<<<<<..<<<<........>>>><<<<<<.......>>>>>>....<<<<<.......>>>>>>>>>>>>.
693 experiments/RINALMo/giga_ss_bprna_ft/DV4001.ct
AGGAGAUUAGCUUAAUUGGUAUAGCAUUCGUUUUACACACGAAAGAUUAUAGGUUCGAACCCUAUAUUUCCUA
.<<<<<<..<<<..........>>>.<<<<<.......>>>>>.....<<<<<.......>>>>>>>>>>>..
694 experiments/RINALMo/giga_ss_bprna_ft/DF2720.ct
GUCAGGAUAGCUCAGUUGGUAGAGCAGAGGACUGAAAAUCCUCGUGUCACCAGUUCAAAUCUGGUUCCUGGCA
<<<<<<<..<<<<........>>>>.<<<<<.......>>>>>.....<<<<<.......>>>>>>>>>>>>.
695 experiments/RINALMo/giga_ss_bprna_ft/DX3720.ct
GCAGCAAGGGUGGUCUCAACCUGGGUUCAUUCCCCAGCUAAUAAAGUUCGAUUCUUUGUAGCGGCU
.<.<<.<...<<....>>..<<<<<.......>>>>>....<<<<<.......>>>>>>.>>.>..
696 experiments/RINALMo/giga_ss_bprna_ft/DA2840.ct
GGGGAUAUAGCUCAGUUGGUAGAGCUCCGCUCUUGCAAGGCGGAUGUCAGCGGUUCGAGUCCGCUUAUCUCCA
<<<<<<<..<<<<........>>>><<<<<<.......>>>>>>....<<<<<.......>>>>>>>>>>>>.
697 experiments/RINALMo/giga_ss_bprna_ft/DV3880.ct
AAGAAAUUAGCUCAGUUGGUAGAGCGUUCGUUUUACACACGAAGGUCAGGUGUUCAAAUCACCUAUUUCUUA
<<<<<<<..<<<<........>>>>.<<<<<.......>>>>>....<<<<<.......>>>>>>>>>>>>.
698 experiments/RINALMo/giga_ss_bprna_ft/DH2880.ct
GGCGGAUGUAGCCAAGUGGAUCAAGGCAGUGGAUUGUGAAUCCACCAUGCGCGGGUUCAAUUCCCGUCAUUCGCCC
.<<<<<<<..<<<...........>>>.<<<<<.......>>>>>.....<<<<<.......>>>>>>>>>>>>..
699 experiments/RINALMo/giga_ss_bprna_ft/DG1662.ct
GCGGGCGUAGUUCAAUGGUAGAACGAGAGCUUCCCAAGCUCUAUACGAGGGUUCGAUUCCCUUCGCCCGCUCCA
<<<<<<<..<<<<.......>>>>.<<<<<.......>>>>>....<<<<<.......>>>>>>>>>>>>....
700 experiments/RINALMo/giga_ss_bprna_ft/DP1140.ct
CGGGAAGUGGCUCAGUUUGGUAGAGCAUUCGGUUUGGGACCGAAGGGUCGCAGGUUCAAAUCCUGUCUUCCCGACCA
<<<<<<<..<<<<.........>>>>.<<<<<.......>>>>>.....<<<<<.......>>>>>>>>>>>>....
701 experiments/RINALMo/giga_ss_bprna_ft/DP4700.ct
CUAGAUAUAGUUUAGAGCAAAAUAUUGGCUUUGGGAGCUAAAGACACUUUUAUGAGUUUUCUAGA
.<<<<.<..<<<<......>>>>.<<<<<.......>>>>>................>.>>>>..
702 experiments/RINALMo/giga_ss_bprna_ft/DS1541.ct
GGAGGAAUACCCAAGUCUGGCUGAAGGGAUCGGUCUUGAAAACCGACAGGGUGUCAAAGCCCGCGGGGGUUCGAAUCCCUCUUCCUCCGCCA
<<<<<<<..<<<.............>>>.<<<<<.......>>>>>..................<<<<<.......>>>>>>>>>>>>....
703 experiments/RINALMo/giga_ss_bprna_ft/DS6321.ct
GUCACUAUGUCCGAGUGGUUAAGGAGUUAGACUUGAAAUCUAAUGGGCUCUGCCCGCGCAGGUUCAAAUCCUGCUGGUGACG
<<<<<<<..<<<..........>>><<<<<<.......>>>>>>.............<<<<<.......>>>>>>>>>>>>.
704 experiments/RINALMo/giga_ss_bprna_ft/DY4400.ct
GGGAGAGUGGCCGAGUGGUCAAAAGCGACAGACUGUAAAUCUGUUGAAGUUUUUCUACGUAGGUUCGAAUCCUGCCUCUCCCA
.<<<<<<..<<.............>>.<<<<<.......>>>>>..............<<<<<.......>>>>>>>>>>>..
705 experiments/RINALMo/giga_ss_bprna_ft/DT1580.ct
GCCACCCUAGCUCAACCGGCAGAGCACCCGACUUGUAAUCGGGGGGUUGGGGGUUCAACUCCCCUGGGUGGCUCCA
<<<<<<<..<<<<........>>>>.<<<<<.......>>>>>.....<<<<<.......>>>>>>>>>>>>....
706 experiments/RINALMo/giga_ss_bprna_ft/DE3800.ct
ACUCUUAUCGUCUAACGGUGAGGACAACGGGUUUUCACCCCGUAAAUUUGGGUUCGAUUCCCAAUAAGAGUA
.<<<<<<..<<<<........>>>>.<<<<<.......>>>>>....<<<<<.......>>>>>>>>>>>..
experiments/RINALMo/giga_ss_bprna_ft/giga_ss_bprna_ft.sto.acc
F 96.2394163161448 sen 94.19 ppv 98.38
```
