## Supplementary material for "What does it take to learn the rules of RNA base pairing? A lot less than you may think": DA3880.ct

```
72	DA3880_pred_f1=0.0
1	G	0	2	0	1
2	G	1	3	70	2
3	G	2	4	69	3
4	G	3	5	68	4
5	C	4	6	0	5
6	U	5	7	66	6
7	A	6	8	65	7
8	U	7	9	0	8
9	A	8	10	0	9
10	G	9	11	25	10
11	U	10	12	24	11
12	U	11	13	23	12
13	U	12	14	22	13
14	A	13	15	0	14
15	A	14	16	0	15
16	C	15	17	0	16
17	U	16	18	0	17
18	G	17	19	0	18
19	G	18	20	0	19
20	U	19	21	0	20
21	A	20	22	0	21
22	A	21	23	13	22
23	A	22	24	12	23
24	A	23	25	11	24
25	C	24	26	10	25
26	G	25	27	0	26
27	G	26	28	43	27
28	C	27	29	42	28
29	G	28	30	41	29
30	A	29	31	40	30
31	U	30	32	39	31
32	U	31	33	0	32
33	U	32	34	0	33
34	U	33	35	0	34
35	G	34	36	0	35
36	C	35	37	0	36
37	A	36	38	0	37
38	U	37	39	0	38
39	A	38	40	31	39
40	U	39	41	30	40
41	C	40	42	29	41
42	G	41	43	28	42
43	U	42	44	27	43
44	U	43	45	0	44
45	A	44	46	0	45
46	U	45	47	0	46
47	U	46	48	0	47
48	U	47	49	64	48
49	C	48	50	63	49
50	A	49	51	62	50
51	G	50	52	61	51
52	G	51	53	60	52
53	A	52	54	0	53
54	U	53	55	0	54
55	C	54	56	0	55
56	G	55	57	0	56
57	A	56	58	0	57
58	G	57	59	0	58
59	U	58	60	0	59
60	C	59	61	52	60
61	C	60	62	51	61
62	U	61	63	50	62
63	G	62	64	49	63
64	A	63	65	48	64
65	U	64	66	7	65
66	A	65	67	6	66
67	A	66	68	0	67
68	C	67	69	4	68
69	U	68	70	3	69
70	C	69	71	2	70
71	C	70	72	0	71
72	A	71	73	0	72
```
