## Supplementary material for "What does it take to learn the rules of RNA base pairing? A lot less than you may think": DA5160.ct

```
70	DA5160_pred_f1=0.0
1	A	0	2	0	1
2	G	1	3	68	2
3	G	2	4	67	3
4	G	3	5	66	4
5	C	4	6	65	5
6	U	5	7	64	6
7	U	6	8	63	7
8	U	7	9	0	8
9	A	8	10	0	9
10	U	9	11	23	10
11	C	10	12	22	11
12	U	11	13	21	12
13	U	12	14	20	13
14	A	13	15	0	14
15	A	14	16	0	15
16	U	15	17	0	16
17	U	16	18	0	17
18	U	17	19	0	18
19	A	18	20	0	19
20	A	19	21	13	20
21	A	20	22	12	21
22	G	21	23	11	22
23	G	22	24	10	23
24	G	23	25	0	24
25	C	24	26	41	25
26	C	25	27	40	26
27	U	26	28	39	27
28	G	27	29	38	28
29	A	28	30	37	29
30	G	29	31	0	30
31	U	30	32	0	31
32	U	31	33	0	32
33	G	32	34	0	33
34	C	33	35	0	34
35	A	34	36	0	35
36	U	35	37	0	36
37	U	36	38	29	37
38	C	37	39	28	38
39	A	38	40	27	39
40	G	39	41	26	40
41	G	40	42	25	41
42	A	41	43	0	42
43	G	42	44	0	43
44	A	43	45	0	44
45	U	44	46	0	45
46	G	45	47	62	46
47	U	46	48	61	47
48	A	47	49	60	48
49	G	48	50	59	49
50	G	49	51	58	50
51	U	50	52	0	51
52	U	51	53	0	52
53	A	52	54	0	53
54	A	53	55	0	54
55	U	54	56	0	55
56	A	55	57	0	56
57	U	56	58	0	57
58	C	57	59	50	58
59	C	58	60	49	59
60	U	59	61	48	60
61	G	60	62	47	61
62	C	61	63	46	62
63	A	62	64	7	63
64	A	63	65	6	64
65	G	64	66	5	65
66	U	65	67	4	66
67	C	66	68	3	67
68	C	67	69	2	68
69	U	68	70	0	69
70	A	69	71	0	70
```
