## Supplementary material for "What does it take to learn the rules of RNA base pairing? A lot less than you may think": DC5880.ct

```
66	DC5880_pred_f1=0.0
1	A	0	2	0	1
2	G	1	3	64	2
3	C	2	4	63	3
4	U	3	5	62	4
5	C	4	6	61	5
6	C	5	7	60	6
7	G	6	8	59	7
8	A	7	9	0	8
9	G	8	10	0	9
10	G	9	11	20	10
11	U	10	12	19	11
12	G	11	13	18	12
13	A	12	14	17	13
14	U	13	15	0	14
15	U	14	16	0	15
16	U	15	17	0	16
17	U	16	18	13	17
18	C	17	19	12	18
19	A	18	20	11	19
20	U	19	21	10	20
21	A	20	22	0	21
22	U	21	23	38	22
23	U	22	24	37	23
24	G	23	25	36	24
25	A	24	26	35	25
26	A	25	27	34	26
27	U	26	28	0	27
28	U	27	29	0	28
29	G	28	30	0	29
30	C	29	31	0	30
31	A	30	32	0	31
32	A	31	33	0	32
33	A	32	34	0	33
34	U	33	35	26	34
35	U	34	36	25	35
36	C	35	37	24	36
37	G	36	38	23	37
38	A	37	39	22	38
39	A	38	40	0	39
40	G	39	41	0	40
41	A	40	42	0	41
42	A	41	43	0	42
43	G	42	44	58	43
44	C	43	45	57	44
45	A	44	46	56	45
46	G	45	47	55	46
47	C	46	48	0	47
48	U	47	49	0	48
49	U	48	50	0	49
50	C	49	51	0	50
51	A	50	52	0	51
52	A	51	53	0	52
53	A	52	54	0	53
54	C	53	55	0	54
55	C	54	56	46	55
56	U	55	57	45	56
57	G	56	58	44	57
58	C	57	59	43	58
59	C	58	60	7	59
60	G	59	61	6	60
61	G	60	62	5	61
62	G	61	63	4	62
63	G	62	64	3	63
64	C	63	65	2	64
65	U	64	66	0	65
66	U	65	67	0	66
```
