## Supplementary material for "What does it take to learn the rules of RNA base pairing? A lot less than you may think": DD4700.ct

```
65	DD4700_pred_f1=0.0
1	U	0	2	0	1
2	U	1	3	0	2
3	A	2	4	62	3
4	A	3	5	61	4
5	A	4	6	60	5
6	A	5	7	59	6
7	G	6	8	58	7
8	U	7	9	0	8
9	A	8	10	0	9
10	G	9	11	22	10
11	U	10	12	21	11
12	U	11	13	20	12
13	A	12	14	19	13
14	A	13	15	0	14
15	U	14	16	0	15
16	A	15	17	0	16
17	U	16	18	0	17
18	A	17	19	0	18
19	U	18	20	13	19
20	A	19	21	12	20
21	A	20	22	11	21
22	C	21	23	10	22
23	U	22	24	0	23
24	U	23	25	40	24
25	A	24	26	39	25
26	G	25	27	38	26
27	A	26	28	37	27
28	A	27	29	36	28
29	U	28	30	0	29
30	U	29	31	0	30
31	G	30	32	0	31
32	U	31	33	0	32
33	C	32	34	0	33
34	A	33	35	0	34
35	G	34	36	0	35
36	U	35	37	28	36
37	U	36	38	27	37
38	C	37	39	26	38
39	U	38	40	25	39
40	A	39	41	24	40
41	G	40	42	0	41
42	A	41	43	0	42
43	U	42	44	0	43
44	U	43	45	0	44
45	C	44	46	57	45
46	C	45	47	56	46
47	U	46	48	55	47
48	U	47	49	54	48
49	U	48	50	0	49
50	U	49	51	0	50
51	A	50	52	0	51
52	C	51	53	0	52
53	U	52	54	0	53
54	A	53	55	48	54
55	A	54	56	47	55
56	G	55	57	46	56
57	G	56	58	45	57
58	C	57	59	7	58
59	U	58	60	6	59
60	U	59	61	5	60
61	U	60	62	4	61
62	U	61	63	3	62
63	U	62	64	0	63
64	A	63	65	0	64
65	U	64	66	0	65
```
