## Supplementary material for "What does it take to learn the rules of RNA base pairing? A lot less than you may think": DE0680.ct

```
75	DE0680_pred_f1=0.0
1	G	0	2	74	1
2	C	1	3	73	2
3	U	2	4	72	3
4	C	3	5	71	4
5	C	4	6	70	5
6	G	5	7	69	6
7	G	6	8	68	7
8	U	7	9	0	8
9	G	8	10	0	9
10	G	9	11	28	10
11	U	10	12	27	11
12	G	11	13	26	12
13	U	12	14	0	13
14	A	13	15	0	14
15	G	14	16	0	15
16	C	15	17	0	16
17	C	16	18	0	17
18	C	17	19	0	18
19	G	18	20	0	19
20	G	19	21	0	20
21	C	20	22	0	21
22	C	21	23	0	22
23	A	22	24	0	23
24	A	23	25	0	24
25	U	24	26	0	25
26	C	25	27	12	26
27	A	26	28	11	27
28	U	27	29	10	28
29	U	28	30	47	29
30	U	29	31	46	30
31	C	30	32	45	31
32	G	31	33	44	32
33	G	32	34	43	33
34	C	33	35	42	34
35	C	34	36	0	35
36	U	35	37	0	36
37	U	36	38	0	37
38	U	37	39	0	38
39	C	38	40	0	39
40	G	39	41	0	40
41	A	40	42	0	41
42	G	41	43	34	42
43	C	42	44	33	43
44	C	43	45	32	44
45	G	44	46	31	45
46	A	45	47	30	46
47	A	46	48	29	47
48	G	47	49	0	48
49	A	48	50	0	49
50	C	49	51	0	50
51	U	50	52	67	51
52	C	51	53	66	52
53	G	52	54	65	53
54	G	53	55	64	54
55	G	54	56	63	55
56	U	55	57	0	56
57	U	56	58	0	57
58	C	57	59	0	58
59	A	58	60	0	59
60	A	59	61	0	60
61	A	60	62	0	61
62	U	61	63	0	62
63	C	62	64	55	63
64	C	63	65	54	64
65	C	64	66	53	65
66	G	65	67	52	66
67	A	66	68	51	67
68	C	67	69	7	68
69	C	68	70	6	69
70	G	69	71	5	70
71	G	70	72	4	71
72	A	71	73	3	72
73	G	72	74	2	73
74	C	73	75	1	74
75	A	74	76	0	75
```
