## Supplementary material for "What does it take to learn the rules of RNA base pairing? A lot less than you may think": DE1660.ct

```
76	DE1660_pred_f1=0.0
1	G	0	2	72	1
2	U	1	3	71	2
3	C	2	4	70	3
4	C	3	5	69	4
5	C	4	6	68	5
6	C	5	7	67	6
7	U	6	8	66	7
8	U	7	9	0	8
9	C	8	10	0	9
10	G	9	11	26	10
11	U	10	12	25	11
12	C	11	13	24	12
13	U	12	14	23	13
14	A	13	15	0	14
15	G	14	16	0	15
16	A	15	17	0	16
17	G	16	18	0	17
18	G	17	19	0	18
19	C	18	20	0	19
20	C	19	21	0	20
21	C	20	22	0	21
22	A	21	23	0	22
23	G	22	24	13	23
24	G	23	25	12	24
25	A	24	26	11	25
26	C	25	27	10	26
27	A	26	28	45	27
28	C	27	29	44	28
29	C	28	30	43	29
30	G	29	31	42	30
31	C	30	32	41	31
32	C	31	33	40	32
33	C	32	34	0	33
34	U	33	35	0	34
35	U	34	36	0	35
36	U	35	37	0	36
37	C	36	38	0	37
38	A	37	39	0	38
39	C	38	40	0	39
40	G	39	41	32	40
41	G	40	42	31	41
42	C	41	43	30	42
43	G	42	44	29	43
44	G	43	45	28	44
45	U	44	46	27	45
46	A	45	47	0	46
47	A	46	48	0	47
48	C	47	49	0	48
49	A	48	50	65	49
50	G	49	51	64	50
51	G	50	52	63	51
52	G	51	53	62	52
53	G	52	54	61	53
54	U	53	55	0	54
55	U	54	56	0	55
56	C	55	57	0	56
57	G	56	58	0	57
58	A	57	59	0	58
59	A	58	60	0	59
60	U	59	61	0	60
61	C	60	62	53	61
62	C	61	63	52	62
63	C	62	64	51	63
64	C	63	65	50	64
65	U	64	66	49	65
66	A	65	67	7	66
67	G	66	68	6	67
68	G	67	69	5	68
69	G	68	70	4	69
70	G	69	71	3	70
71	A	70	72	2	71
72	C	71	73	1	72
73	G	72	74	0	73
74	C	73	75	0	74
75	C	74	76	0	75
76	A	75	77	0	76
```
