## Supplementary material for "What does it take to learn the rules of RNA base pairing? A lot less than you may think": DF4880.ct

```
66	DF4880_pred_f1=0.0
1	A	0	2	0	1
2	U	1	3	64	2
3	U	2	4	63	3
4	C	3	5	62	4
5	A	4	6	61	5
6	A	5	7	60	6
7	A	6	8	59	7
8	U	7	9	0	8
9	A	8	10	0	9
10	G	9	11	24	10
11	C	10	12	23	11
12	U	11	13	22	12
13	U	12	14	21	13
14	A	13	15	0	14
15	U	14	16	0	15
16	A	15	17	0	16
17	U	16	18	0	17
18	U	17	19	0	18
19	U	18	20	0	19
20	A	19	21	0	20
21	G	20	22	13	21
22	A	21	23	12	22
23	G	22	24	11	23
24	U	23	25	10	24
25	A	24	26	0	25
26	U	25	27	42	26
27	G	26	28	41	27
28	A	27	29	40	28
29	C	28	30	39	29
30	A	29	31	38	30
31	C	30	32	0	31
32	U	31	33	0	32
33	G	32	34	0	33
34	A	33	35	0	34
35	A	34	36	0	35
36	G	35	37	0	36
37	A	36	38	0	37
38	U	37	39	30	38
39	G	38	40	29	39
40	U	39	41	28	40
41	U	40	42	27	41
42	A	41	43	26	42
43	U	42	44	0	43
44	G	43	45	0	44
45	G	44	46	0	45
46	A	45	47	0	46
47	G	46	48	0	47
48	A	47	49	0	48
49	U	48	50	0	49
50	U	49	51	0	50
51	A	50	52	0	51
52	A	51	53	0	52
53	U	52	54	0	53
54	U	53	55	0	54
55	A	54	56	0	55
56	A	55	57	0	56
57	U	56	58	0	57
58	C	57	59	0	58
59	U	58	60	7	59
60	U	59	61	6	60
61	U	60	62	5	61
62	G	61	63	4	62
63	A	62	64	3	63
64	A	63	65	2	64
65	U	64	66	0	65
66	A	65	67	0	66
```
