## Supplementary material for "What does it take to learn the rules of RNA base pairing? A lot less than you may think": DF5360.ct

```
67	DF5360_pred_f1=0.0
1	G	0	2	0	1
2	U	1	3	65	2
3	U	2	4	64	3
4	G	3	5	0	4
5	A	4	6	62	5
6	U	5	7	61	6
7	G	6	8	60	7
8	U	7	9	0	8
9	A	8	10	0	9
10	G	9	11	23	10
11	C	10	12	22	11
12	U	11	13	21	12
13	U	12	14	20	13
14	A	13	15	0	14
15	A	14	16	0	15
16	C	15	17	0	16
17	C	16	18	0	17
18	C	17	19	0	18
19	A	18	20	0	19
20	A	19	21	13	20
21	A	20	22	12	21
22	G	21	23	11	22
23	C	22	24	10	23
24	A	23	25	0	24
25	A	24	26	41	25
26	G	25	27	40	26
27	G	26	28	39	27
28	C	27	29	38	28
29	A	28	30	37	29
30	C	29	31	0	30
31	U	30	32	0	31
32	G	31	33	0	32
33	A	32	34	0	33
34	A	33	35	0	34
35	A	34	36	0	35
36	A	35	37	0	36
37	U	36	38	29	37
38	G	37	39	28	38
39	C	38	40	27	39
40	C	39	41	26	40
41	U	40	42	25	41
42	A	41	43	0	42
43	G	42	44	0	43
44	A	43	45	0	44
45	U	44	46	0	45
46	G	45	47	0	46
47	A	46	48	0	47
48	G	47	49	58	48
49	U	48	50	0	49
50	C	49	51	0	50
51	U	50	52	0	51
52	C	51	53	0	52
53	C	52	54	0	53
54	C	53	55	0	54
55	A	54	56	0	55
56	A	55	57	0	56
57	C	56	58	0	57
58	U	57	59	48	58
59	C	58	60	0	59
60	C	59	61	7	60
61	A	60	62	6	61
62	U	61	63	5	62
63	A	62	64	0	63
64	A	63	65	3	64
65	A	64	66	2	65
66	C	65	67	0	66
67	A	66	68	0	67
```
