## Supplementary material for "What does it take to learn the rules of RNA base pairing? A lot less than you may think": DG4840.ct

```
65	DG4840_pred_f1=0.0
1	A	0	2	0	1
2	U	1	3	63	2
3	C	2	4	62	3
4	U	3	5	61	4
5	A	4	6	60	5
6	U	5	7	59	6
7	A	6	8	58	7
8	U	7	9	0	8
9	A	8	10	0	9
10	G	9	11	21	10
11	U	10	12	20	11
12	A	11	13	19	12
13	U	12	14	18	13
14	A	13	15	0	14
15	A	14	16	0	15
16	A	15	17	0	16
17	A	16	18	0	17
18	G	17	19	13	18
19	U	18	20	12	19
20	A	19	21	11	20
21	U	20	22	10	21
22	A	21	23	0	22
23	U	22	24	39	23
24	U	23	25	0	24
25	U	24	26	37	25
26	G	25	27	36	26
27	A	26	28	35	27
28	C	27	29	0	28
29	U	28	30	0	29
30	U	29	31	0	30
31	C	30	32	0	31
32	C	31	33	0	32
33	A	32	34	0	33
34	A	33	35	0	34
35	U	34	36	27	35
36	C	35	37	26	36
37	A	36	38	25	37
38	U	37	39	0	38
39	A	38	40	23	39
40	A	39	41	0	40
41	G	40	42	0	41
42	G	41	43	0	42
43	U	42	44	0	43
44	C	43	45	57	44
45	U	44	46	56	45
46	A	45	47	55	46
47	U	46	48	54	47
48	U	47	49	0	48
49	A	48	50	0	49
50	A	49	51	0	50
51	U	50	52	0	51
52	U	51	53	0	52
53	A	52	54	0	53
54	A	53	55	47	54
55	U	54	56	46	55
56	A	55	57	45	56
57	G	56	58	44	57
58	U	57	59	7	58
59	A	58	60	6	59
60	U	59	61	5	60
61	A	60	62	4	61
62	G	61	63	3	62
63	A	62	64	2	63
64	U	63	65	0	64
65	A	64	66	0	65
```
