## Supplementary material for "What does it take to learn the rules of RNA base pairing? A lot less than you may think": DG5020.ct

```
66	DG5020_pred_f1=0.0
1	U	0	2	0	1
2	C	1	3	61	2
3	U	2	4	63	3
4	A	3	5	62	4
5	U	4	6	0	5
6	U	5	7	60	6
7	A	6	8	0	7
8	A	7	9	0	8
9	U	8	10	20	9
10	A	9	11	19	10
11	U	10	12	18	11
12	A	11	13	17	12
13	A	12	14	0	13
14	C	13	15	0	14
15	A	14	16	0	15
16	G	15	17	0	16
17	U	16	18	12	17
18	A	17	19	11	18
19	U	18	20	10	19
20	A	19	21	9	20
21	U	20	22	39	21
22	U	21	23	38	22
23	U	22	24	37	23
24	A	23	25	36	24
25	G	24	26	35	25
26	U	25	27	34	26
27	U	26	28	0	27
28	U	27	29	0	28
29	U	28	30	0	29
30	C	29	31	0	30
31	C	30	32	0	31
32	A	31	33	0	32
33	A	32	34	0	33
34	A	33	35	26	34
35	U	34	36	25	35
36	U	35	37	24	36
37	A	36	38	23	37
38	A	37	39	22	38
39	A	38	40	21	39
40	A	39	41	0	40
41	G	40	42	0	41
42	G	41	43	0	42
43	C	42	44	58	43
44	C	43	45	57	44
45	U	44	46	56	45
46	G	45	47	55	46
47	U	46	48	0	47
48	U	47	49	0	48
49	A	48	50	0	49
50	G	49	51	0	50
51	A	50	52	0	51
52	A	51	53	0	52
53	G	52	54	0	53
54	U	53	55	0	54
55	C	54	56	46	55
56	A	55	57	45	56
57	G	56	58	44	57
58	G	57	59	43	58
59	U	58	60	0	59
60	A	59	61	6	60
61	G	60	62	2	61
62	U	61	63	4	62
63	A	62	64	3	63
64	A	63	65	0	64
65	A	64	66	0	65
66	A	65	67	0	66
```
