## Supplementary material for "What does it take to learn the rules of RNA base pairing? A lot less than you may think": DG5040.ct

```
69	DG5040_pred_f1=0.0
1	A	0	2	0	1
2	C	1	3	67	2
3	U	2	4	66	3
4	C	3	5	65	4
5	U	4	6	64	5
6	A	5	7	63	6
7	U	6	8	62	7
8	G	7	9	0	8
9	A	8	10	0	9
10	G	9	11	21	10
11	U	10	12	20	11
12	A	11	13	19	12
13	C	12	14	18	13
14	A	13	15	0	14
15	A	14	16	0	15
16	A	15	17	0	16
17	C	16	18	0	17
18	G	17	19	13	18
19	U	18	20	12	19
20	A	19	21	11	20
21	C	20	22	10	21
22	C	21	23	0	22
23	U	22	24	39	23
24	U	23	25	38	24
25	U	24	26	37	25
26	G	25	27	36	26
27	A	26	28	35	27
28	C	27	29	0	28
29	U	28	30	0	29
30	U	29	31	0	30
31	C	30	32	0	31
32	C	31	33	0	32
33	A	32	34	0	33
34	A	33	35	0	34
35	U	34	36	27	35
36	C	35	37	26	36
37	A	36	38	25	37
38	A	37	39	24	38
39	A	38	40	23	39
40	U	39	41	0	40
41	A	40	42	0	41
42	G	41	43	0	42
43	C	42	44	0	43
44	U	43	45	0	44
45	C	44	46	61	45
46	U	45	47	60	46
47	U	46	48	59	47
48	A	47	49	58	48
49	G	48	50	57	49
50	G	49	51	0	50
51	G	50	52	0	51
52	A	51	53	0	52
53	A	52	54	0	53
54	A	53	55	0	54
55	A	54	56	0	55
56	U	55	57	0	56
57	C	56	58	49	57
58	U	57	59	48	58
59	A	58	60	47	59
60	A	59	61	46	60
61	G	60	62	45	61
62	A	61	63	7	62
63	U	62	64	6	63
64	A	63	65	5	64
65	G	64	66	4	65
66	A	65	67	3	66
67	G	66	68	2	67
68	U	67	69	0	68
69	A	68	70	0	69
```
