## Supplementary material for "What does it take to learn the rules of RNA base pairing? A lot less than you may think": DG5100.ct

```
68	DG5100_pred_f1=0.0
1	U	0	2	67	1
2	C	1	3	66	2
3	U	2	4	65	3
4	U	3	5	64	4
5	U	4	6	63	5
6	C	5	7	62	6
7	U	6	8	0	7
8	A	7	9	0	8
9	G	8	10	22	9
10	U	9	11	21	10
11	A	10	12	20	11
12	C	11	13	19	12
13	U	12	14	0	13
14	A	13	15	0	14
15	A	14	16	0	15
16	G	15	17	0	16
17	G	16	18	0	17
18	A	17	19	0	18
19	G	18	20	12	19
20	U	19	21	11	20
21	A	20	22	10	21
22	U	21	23	9	22
23	A	22	24	0	23
24	A	23	25	0	24
25	G	24	26	39	25
26	U	25	27	38	26
27	G	26	28	37	27
28	G	27	29	36	28
29	C	28	30	0	29
30	U	29	31	0	30
31	U	30	32	0	31
32	C	31	33	0	32
33	C	32	34	0	33
34	A	33	35	0	34
35	A	34	36	0	35
36	C	35	37	28	36
37	C	36	38	27	37
38	A	37	39	26	38
39	C	38	40	25	39
40	A	39	41	0	40
41	C	40	42	0	41
42	G	41	43	0	42
43	G	42	44	0	43
44	U	43	45	0	44
45	C	44	46	61	45
46	U	45	47	60	46
47	U	46	48	59	47
48	G	47	49	58	48
49	G	48	50	57	49
50	U	49	51	0	50
51	U	50	52	0	51
52	A	51	53	0	52
53	G	52	54	0	53
54	A	53	55	0	54
55	G	54	56	0	55
56	U	55	57	0	56
57	C	56	58	49	57
58	C	57	59	48	58
59	A	58	60	47	59
60	A	59	61	46	60
61	G	60	62	45	61
62	G	61	63	6	62
63	A	62	64	5	63
64	A	63	65	4	64
65	A	64	66	3	65
66	G	65	67	2	66
67	A	66	68	1	67
68	U	67	69	0	68
```
