## Supplementary material for "What does it take to learn the rules of RNA base pairing? A lot less than you may think": DH4000.ct

```
72	DH4000_pred_f1=0.0
1	G	0	2	0	1
2	G	1	3	0	2
3	U	2	4	70	3
4	G	3	5	69	4
5	A	4	6	68	5
6	A	5	7	67	6
7	U	6	8	66	7
8	A	7	9	65	8
9	U	8	10	0	9
10	A	9	11	0	10
11	U	10	12	25	11
12	U	11	13	24	12
13	U	12	14	23	13
14	C	13	15	22	14
15	A	14	16	0	15
16	A	15	17	0	16
17	U	16	18	0	17
18	G	17	19	0	18
19	G	18	20	0	19
20	U	19	21	0	20
21	A	20	22	0	21
22	G	21	23	14	22
23	A	22	24	13	23
24	A	23	25	12	24
25	A	24	26	11	25
26	A	25	27	0	26
27	U	26	28	0	27
28	A	27	29	42	28
29	C	28	30	41	29
30	G	29	31	40	30
31	C	30	32	39	31
32	U	31	33	0	32
33	U	32	34	0	33
34	G	33	35	0	34
35	U	34	36	0	35
36	G	35	37	0	36
37	G	36	38	0	37
38	U	37	39	0	38
39	G	38	40	31	39
40	C	39	41	30	40
41	G	40	42	29	41
42	U	41	43	28	42
43	U	42	44	0	43
44	A	43	45	0	44
45	A	44	46	0	45
46	A	45	47	0	46
47	U	46	48	0	47
48	C	47	49	64	48
49	U	48	50	63	49
50	G	49	51	62	50
51	A	50	52	61	51
52	G	51	53	60	52
53	U	52	54	0	53
54	U	53	55	0	54
55	C	54	56	0	55
56	G	55	57	0	56
57	A	56	58	0	57
58	U	57	59	0	58
59	U	58	60	0	59
60	C	59	61	52	60
61	U	60	62	51	61
62	C	61	63	50	62
63	A	62	64	49	63
64	G	63	65	48	64
65	U	64	66	8	65
66	A	65	67	7	66
67	U	66	68	6	67
68	U	67	69	5	68
69	C	68	70	4	69
70	A	69	71	3	70
71	C	70	72	0	71
72	C	71	73	0	72
```
