## Supplementary material for "What does it take to learn the rules of RNA base pairing? A lot less than you may think": DH4080.ct

```
74	DH4080_pred_f1=0.0
1	G	0	2	0	1
2	C	1	3	0	2
3	U	2	4	72	3
4	A	3	5	71	4
5	A	4	6	70	5
6	A	5	7	69	6
7	U	6	8	68	7
8	A	7	9	67	8
9	U	8	10	0	9
10	A	9	11	0	10
11	U	10	12	26	11
12	U	11	13	25	12
13	U	12	14	0	13
14	C	13	15	23	14
15	A	14	16	0	15
16	A	15	17	0	16
17	U	16	18	0	17
18	G	17	19	0	18
19	G	18	20	0	19
20	U	19	21	0	20
21	U	20	22	0	21
22	A	21	23	0	22
23	G	22	24	14	23
24	C	23	25	0	24
25	A	24	26	12	25
26	A	25	27	11	26
27	A	26	28	0	27
28	A	27	29	0	28
29	U	28	30	0	29
30	A	29	31	44	30
31	C	30	32	43	31
32	G	31	33	42	32
33	C	32	34	41	33
34	U	33	35	0	34
35	U	34	36	0	35
36	G	35	37	0	36
37	U	36	38	0	37
38	G	37	39	0	38
39	G	38	40	0	39
40	U	39	41	0	40
41	G	40	42	33	41
42	C	41	43	32	42
43	G	42	44	31	43
44	U	43	45	30	44
45	U	44	46	0	45
46	A	45	47	0	46
47	A	46	48	0	47
48	A	47	49	0	48
49	U	48	50	0	49
50	C	49	51	66	50
51	U	50	52	65	51
52	A	51	53	64	52
53	A	52	54	63	53
54	G	53	55	62	54
55	U	54	56	0	55
56	U	55	57	0	56
57	C	56	58	0	57
58	G	57	59	0	58
59	A	58	60	0	59
60	U	59	61	0	60
61	U	60	62	0	61
62	C	61	63	54	62
63	U	62	64	53	63
64	U	63	65	52	64
65	A	64	66	51	65
66	G	65	67	50	66
67	U	66	68	8	67
68	A	67	69	7	68
69	U	68	70	6	69
70	U	69	71	5	70
71	U	70	72	4	71
72	A	71	73	3	72
73	C	72	74	0	73
74	C	73	75	0	74
```
