## Supplementary material for "What does it take to learn the rules of RNA base pairing? A lot less than you may think": DH4360.ct

```
75	DH4360_pred_f1=0.0
1	G	0	2	0	1
2	G	1	3	74	2
3	C	2	4	73	3
4	G	3	5	72	4
5	G	4	6	71	5
6	A	5	7	70	6
7	U	6	8	69	7
8	G	7	9	68	8
9	U	8	10	0	9
10	A	9	11	0	10
11	G	10	12	27	11
12	C	11	13	26	12
13	C	12	14	25	13
14	A	13	15	0	14
15	A	14	16	0	15
16	G	15	17	0	16
17	U	16	18	0	17
18	G	17	19	0	18
19	G	18	20	0	19
20	A	19	21	0	20
21	U	20	22	0	21
22	C	21	23	0	22
23	A	22	24	0	23
24	A	23	25	0	24
25	G	24	26	13	25
26	G	25	27	12	26
27	C	26	28	11	27
28	A	27	29	0	28
29	G	28	30	45	29
30	U	29	31	44	30
31	G	30	32	43	31
32	G	31	33	42	32
33	A	32	34	41	33
34	U	33	35	0	34
35	U	34	36	0	35
36	G	35	37	0	36
37	U	36	38	0	37
38	G	37	39	0	38
39	A	38	40	0	39
40	A	39	41	0	40
41	U	40	42	33	41
42	C	41	43	32	42
43	C	42	44	31	43
44	A	43	45	30	44
45	C	44	46	29	45
46	C	45	47	0	46
47	A	46	48	0	47
48	C	47	49	0	48
49	G	48	50	0	49
50	C	49	51	0	50
51	G	50	52	67	51
52	C	51	53	66	52
53	G	52	54	65	53
54	G	53	55	64	54
55	G	54	56	63	55
56	U	55	57	0	56
57	U	56	58	0	57
58	C	57	59	0	58
59	A	58	60	0	59
60	A	59	61	0	60
61	U	60	62	0	61
62	C	61	63	0	62
63	C	62	64	55	63
64	C	63	65	54	64
65	C	64	66	53	65
66	G	65	67	52	66
67	U	66	68	51	67
68	C	67	69	8	68
69	G	68	70	7	69
70	U	69	71	6	70
71	U	70	72	5	71
72	C	71	73	4	72
73	G	72	74	3	73
74	C	73	75	2	74
75	C	74	76	0	75
```
