## Supplementary material for "What does it take to learn the rules of RNA base pairing? A lot less than you may think": DH4880.ct

```
66	DH4880_pred_f1=0.0
1	A	0	2	0	1
2	U	1	3	64	2
3	U	2	4	63	3
4	U	3	5	62	4
5	A	4	6	61	5
6	A	5	7	60	6
7	A	6	8	59	7
8	U	7	9	0	8
9	A	8	10	0	9
10	G	9	11	22	10
11	U	10	12	21	11
12	U	11	13	20	12
13	U	12	14	19	13
14	A	13	15	0	14
15	A	14	16	0	15
16	A	15	17	0	16
17	A	16	18	0	17
18	A	17	19	0	18
19	A	18	20	13	19
20	A	19	21	12	20
21	A	20	22	11	21
22	U	21	23	10	22
23	A	22	24	0	23
24	C	23	25	40	24
25	U	24	26	39	25
26	A	25	27	38	26
27	A	26	28	37	27
28	U	27	29	36	28
29	U	28	30	0	29
30	U	29	31	0	30
31	G	30	32	0	31
32	U	31	33	0	32
33	G	32	34	0	33
34	G	33	35	0	34
35	U	34	36	0	35
36	G	35	37	28	36
37	U	36	38	27	37
38	U	37	39	26	38
39	A	38	40	25	39
40	G	39	41	24	40
41	U	40	42	0	41
42	G	41	43	0	42
43	A	42	44	0	43
44	U	43	45	0	44
45	A	44	46	58	45
46	U	45	47	57	46
47	G	46	48	56	47
48	A	47	49	55	48
49	A	48	50	54	49
50	G	49	51	0	50
51	U	50	52	0	51
52	U	51	53	0	52
53	A	52	54	0	53
54	U	53	55	49	54
55	U	54	56	48	55
56	C	55	57	47	56
57	A	56	58	46	57
58	U	57	59	45	58
59	U	58	60	7	59
60	U	59	61	6	60
61	U	60	62	5	61
62	A	61	63	4	62
63	G	62	64	3	63
64	A	63	65	2	64
65	U	64	66	0	65
66	C	65	67	0	66
```
