## Supplementary material for "What does it take to learn the rules of RNA base pairing? A lot less than you may think": DI2600.ct

```
74	DI2600_pred_f1=0.0
1	G	0	2	73	1
2	C	1	3	72	2
3	A	2	4	71	3
4	U	3	5	70	4
5	C	4	6	69	5
6	C	5	7	68	6
7	A	6	8	67	7
8	U	7	9	0	8
9	G	8	10	0	9
10	G	9	11	25	10
11	C	10	12	24	11
12	U	11	13	23	12
13	G	12	14	0	13
14	A	13	15	0	14
15	A	14	16	0	15
16	U	15	17	0	16
17	G	16	18	0	17
18	G	17	19	0	18
19	U	18	20	0	19
20	U	19	21	0	20
21	A	20	22	0	21
22	A	21	23	0	22
23	A	22	24	12	23
24	G	23	25	11	24
25	C	24	26	10	25
26	A	25	27	0	26
27	C	26	28	44	27
28	C	27	29	42	28
29	C	28	30	41	29
30	A	29	31	40	30
31	A	30	32	39	31
32	C	31	33	0	32
33	U	32	34	0	33
34	C	33	35	0	34
35	A	34	36	0	35
36	U	35	37	0	36
37	A	36	38	0	37
38	A	37	39	0	38
39	U	38	40	31	39
40	U	39	41	30	40
41	G	40	42	29	41
42	G	41	43	28	42
43	C	42	44	0	43
44	G	43	45	27	44
45	A	44	46	0	45
46	A	45	47	0	46
47	U	46	48	0	47
48	U	47	49	0	48
49	C	48	50	0	49
50	A	49	51	66	50
51	C	50	52	65	51
52	A	51	53	64	52
53	G	52	54	63	53
54	G	53	55	62	54
55	U	54	56	0	55
56	U	55	57	0	56
57	C	56	58	0	57
58	A	57	59	0	58
59	A	58	60	0	59
60	U	59	61	0	60
61	U	60	62	0	61
62	C	61	63	54	62
63	C	62	64	53	63
64	U	63	65	52	64
65	G	64	66	51	65
66	U	65	67	50	66
67	U	66	68	7	67
68	G	67	69	6	68
69	G	68	70	5	69
70	A	69	71	4	70
71	U	70	72	3	71
72	G	71	73	2	72
73	C	72	74	1	73
74	A	73	75	0	74
```
