## Supplementary material for "What does it take to learn the rules of RNA base pairing? A lot less than you may think": DI2620.ct

```
74	DI2620_pred_f1=0.0
1	G	0	2	73	1
2	G	1	3	72	2
3	G	2	4	71	3
4	C	3	5	70	4
5	U	4	6	69	5
6	A	5	7	68	6
7	U	6	8	67	7
8	U	7	9	0	8
9	A	8	10	0	9
10	G	9	11	24	10
11	C	10	12	23	11
12	U	11	13	22	12
13	C	12	14	21	13
14	A	13	15	0	14
15	G	14	16	0	15
16	C	15	17	0	16
17	G	16	18	0	17
18	G	17	19	0	18
19	U	18	20	0	19
20	A	19	21	0	20
21	G	20	22	13	21
22	A	21	23	12	22
23	G	22	24	11	23
24	C	23	25	10	24
25	G	24	26	0	25
26	C	25	27	0	26
27	G	26	28	0	27
28	C	27	29	44	28
29	G	28	30	43	29
30	C	29	31	42	30
31	C	30	32	41	31
32	C	31	33	40	32
33	C	32	34	0	33
34	U	33	35	0	34
35	G	34	36	0	35
36	A	35	37	0	36
37	U	36	38	0	37
38	A	37	39	0	38
39	A	38	40	0	39
40	G	39	41	32	40
41	G	40	42	31	41
42	G	41	43	30	42
43	C	42	44	29	43
44	G	43	45	28	44
45	A	44	46	0	45
46	G	45	47	0	46
47	G	46	48	0	47
48	U	47	49	0	48
49	C	48	50	0	49
50	U	49	51	66	50
51	C	50	52	65	51
52	U	51	53	64	52
53	G	52	54	63	53
54	G	53	55	62	54
55	U	54	56	0	55
56	U	55	57	0	56
57	C	56	58	0	57
58	A	57	59	0	58
59	A	58	60	0	59
60	A	59	61	0	60
61	U	60	62	0	61
62	C	61	63	54	62
63	C	62	64	53	63
64	A	63	65	52	64
65	G	64	66	51	65
66	G	65	67	50	66
67	A	66	68	7	67
68	U	67	69	6	68
69	A	68	70	5	69
70	G	69	71	4	70
71	C	70	72	3	71
72	C	71	73	2	72
73	C	72	74	1	73
74	A	73	75	0	74
```
