## Supplementary material for "What does it take to learn the rules of RNA base pairing? A lot less than you may think": DK5360.ct

```
67	DK5360_pred_f1=0.0
1	C	0	2	0	1
2	A	1	3	65	2
3	C	2	4	64	3
4	U	3	5	63	4
5	A	4	6	62	5
6	A	5	7	61	6
7	G	6	8	60	7
8	A	7	9	0	8
9	A	8	10	0	9
10	G	9	11	19	10
11	C	10	12	18	11
12	U	11	13	17	12
13	A	12	14	0	13
14	U	13	15	0	14
15	A	14	16	0	15
16	U	15	17	0	16
17	A	16	18	12	17
18	G	17	19	11	18
19	C	18	20	10	19
20	A	19	21	0	20
21	C	20	22	37	21
22	U	21	23	36	22
23	A	22	24	35	23
24	A	23	25	34	24
25	C	24	26	33	25
26	C	25	27	0	26
27	U	26	28	0	27
28	U	27	29	0	28
29	U	28	30	0	29
30	U	29	31	0	30
31	A	30	32	0	31
32	A	31	33	0	32
33	G	32	34	25	33
34	U	33	35	24	34
35	U	34	36	23	35
36	A	35	37	22	36
37	G	36	38	21	37
38	A	37	39	0	38
39	G	38	40	0	39
40	A	39	41	0	40
41	U	40	42	0	41
42	U	41	43	0	42
43	G	42	44	59	43
44	A	43	45	58	44
45	G	44	46	57	45
46	A	45	47	56	46
47	G	46	48	55	47
48	C	47	49	0	48
49	C	48	50	0	49
50	A	49	51	0	50
51	U	50	52	0	51
52	A	51	53	0	52
53	U	52	54	0	53
54	A	53	55	0	54
55	C	54	56	47	55
56	U	55	57	46	56
57	C	56	58	45	57
58	U	57	59	44	58
59	C	58	60	43	59
60	C	59	61	7	60
61	U	60	62	6	61
62	U	61	63	5	62
63	G	62	64	4	63
64	G	63	65	3	64
65	U	64	66	2	65
66	G	65	67	0	66
67	A	66	68	0	67
```
