## Supplementary material for "What does it take to learn the rules of RNA base pairing? A lot less than you may think": DL1232.ct

```
88	DL1232_pred_f1=0.0
1	U	0	2	0	1
2	G	1	3	84	2
3	C	2	4	83	3
4	C	3	5	82	4
5	C	4	6	81	5
6	G	5	7	80	6
7	G	6	8	79	7
8	G	7	9	78	8
9	U	8	10	0	9
10	G	9	11	0	10
11	G	10	12	27	11
12	U	11	13	26	12
13	G	12	14	25	13
14	A	13	15	0	14
15	A	14	16	0	15
16	A	15	17	0	16
17	U	16	18	0	17
18	C	17	19	0	18
19	G	18	20	0	19
20	G	19	21	0	20
21	U	20	22	0	21
22	A	21	23	0	22
23	G	22	24	0	23
24	A	23	25	0	24
25	C	24	26	13	25
26	A	25	27	12	26
27	C	26	28	11	27
28	G	27	29	46	28
29	C	28	30	45	29
30	A	29	31	44	30
31	G	30	32	43	31
32	G	31	33	42	32
33	A	32	34	41	33
34	C	33	35	0	34
35	U	34	36	0	35
36	U	35	37	0	36
37	A	36	38	0	37
38	A	37	39	0	38
39	A	38	40	0	39
40	A	39	41	0	40
41	U	40	42	33	41
42	C	41	43	32	42
43	C	42	44	31	43
44	U	43	45	30	44
45	G	44	46	29	45
46	U	45	47	28	46
47	G	46	48	0	47
48	G	47	49	0	48
49	C	48	50	0	49
50	A	49	51	0	50
51	U	50	52	0	51
52	A	51	53	0	52
53	A	52	54	0	53
54	A	53	55	0	54
55	A	54	56	0	55
56	G	55	57	0	56
57	C	56	58	0	57
58	C	57	59	0	58
59	A	58	60	0	59
60	U	59	61	0	60
61	G	60	62	77	61
62	U	61	63	76	62
63	C	62	64	75	63
64	G	63	65	74	64
65	G	64	66	73	65
66	U	65	67	0	66
67	U	66	68	0	67
68	C	67	69	0	68
69	A	68	70	0	69
70	A	69	71	0	70
71	G	70	72	0	71
72	U	71	73	0	72
73	C	72	74	65	73
74	C	73	75	64	74
75	G	74	76	63	75
76	A	75	77	62	76
77	C	76	78	61	77
78	C	77	79	8	78
79	C	78	80	7	79
80	C	79	81	6	80
81	G	80	82	5	81
82	G	81	83	4	82
83	G	82	84	3	83
84	C	83	85	2	84
85	A	84	86	0	85
86	C	85	87	0	86
87	C	86	88	0	87
88	A	87	89	0	88
```
