## Supplementary material for "What does it take to learn the rules of RNA base pairing? A lot less than you may think": DL3200.ct

```
84	DL3200_pred_f1=0.0
1	G	0	2	0	1
2	C	1	3	82	2
3	C	2	4	81	3
4	U	3	5	80	4
5	U	4	6	79	5
6	G	5	7	78	6
7	G	6	8	77	7
8	U	7	9	0	8
9	G	8	10	0	9
10	G	9	11	28	10
11	U	10	12	27	11
12	G	11	13	26	12
13	A	12	14	0	13
14	A	13	15	0	14
15	A	14	16	0	15
16	U	15	17	0	16
17	G	16	18	0	17
18	G	17	19	0	18
19	U	18	20	0	19
20	G	19	21	0	20
21	G	20	22	0	21
22	U	21	23	0	22
23	A	22	24	0	23
24	G	23	25	0	24
25	A	24	26	0	25
26	C	25	27	12	26
27	A	26	28	11	27
28	C	27	29	10	28
29	G	28	30	47	29
30	C	29	31	46	30
31	G	30	32	45	31
32	A	31	33	44	32
33	G	32	34	43	33
34	A	33	35	42	34
35	C	34	36	0	35
36	U	35	37	0	36
37	C	36	38	0	37
38	A	37	39	0	38
39	A	38	40	0	39
40	A	39	41	0	40
41	A	40	42	0	41
42	U	41	43	34	42
43	C	42	44	33	43
44	U	43	45	32	44
45	C	44	46	31	45
46	G	45	47	30	46
47	U	46	48	29	47
48	G	47	49	0	48
49	C	48	50	0	49
50	U	49	51	0	50
51	A	50	52	0	51
52	A	51	53	0	52
53	A	52	54	0	53
54	C	53	55	0	54
55	A	54	56	0	55
56	G	55	57	0	56
57	C	56	58	0	57
58	G	57	59	0	58
59	A	58	60	0	59
60	G	59	61	76	60
61	G	60	62	75	61
62	A	61	63	74	62
63	G	62	64	73	63
64	G	63	65	72	64
65	U	64	66	0	65
66	U	65	67	0	66
67	C	66	68	0	67
68	G	67	69	0	68
69	A	68	70	0	69
70	G	69	71	0	70
71	U	70	72	0	71
72	C	71	73	64	72
73	C	72	74	63	73
74	U	73	75	62	74
75	C	74	76	61	75
76	U	75	77	60	76
77	U	76	78	7	77
78	C	77	79	6	78
79	A	78	80	5	79
80	A	79	81	4	80
81	G	80	82	3	81
82	G	81	83	2	82
83	C	82	84	0	83
84	A	83	85	0	84
```
