## Supplementary material for "What does it take to learn the rules of RNA base pairing? A lot less than you may think": DL3280.ct

```
81	DL3280_pred_f1=0.0
1	G	0	2	0	1
2	C	1	3	79	2
3	C	2	4	78	3
4	U	3	5	77	4
5	U	4	6	76	5
6	G	5	7	75	6
7	G	6	8	74	7
8	U	7	9	0	8
9	G	8	10	0	9
10	G	9	11	25	10
11	U	10	12	24	11
12	G	11	13	23	12
13	A	12	14	0	13
14	A	13	15	0	14
15	A	14	16	0	15
16	U	15	17	0	16
17	G	16	18	0	17
18	G	17	19	0	18
19	U	18	20	0	19
20	A	19	21	0	20
21	G	20	22	0	21
22	A	21	23	0	22
23	C	22	24	12	23
24	A	23	25	11	24
25	C	24	26	10	25
26	G	25	27	44	26
27	C	26	28	43	27
28	G	27	29	42	28
29	A	28	30	41	29
30	G	29	31	40	30
31	A	30	32	39	31
32	C	31	33	0	32
33	U	32	34	0	33
34	C	33	35	0	34
35	A	34	36	0	35
36	A	35	37	0	36
37	A	36	38	0	37
38	A	37	39	0	38
39	U	38	40	31	39
40	C	39	41	30	40
41	U	40	42	29	41
42	C	41	43	28	42
43	G	42	44	27	43
44	U	43	45	26	44
45	G	44	46	0	45
46	C	45	47	0	46
47	U	46	48	0	47
48	A	47	49	0	48
49	A	48	50	0	49
50	A	49	51	0	50
51	A	50	52	0	51
52	A	51	53	0	52
53	G	52	54	0	53
54	C	53	55	0	54
55	G	54	56	0	55
56	U	55	57	0	56
57	G	56	58	73	57
58	G	57	59	72	58
59	A	58	60	71	59
60	G	59	61	70	60
61	G	60	62	69	61
62	U	61	63	0	62
63	U	62	64	0	63
64	C	63	65	0	64
65	G	64	66	0	65
66	A	65	67	0	66
67	G	66	68	0	67
68	U	67	69	0	68
69	C	68	70	61	69
70	C	69	71	60	70
71	U	70	72	59	71
72	C	71	73	58	72
73	U	72	74	57	73
74	U	73	75	7	74
75	C	74	76	6	75
76	A	75	77	5	76
77	A	76	78	4	77
78	G	77	79	3	78
79	G	78	80	2	79
80	C	79	81	0	80
81	A	80	82	0	81
```
