## Supplementary material for "What does it take to learn the rules of RNA base pairing? A lot less than you may think": DL4070.ct

```
83	DL4070_pred_f1=0.0
1	G	0	2	0	1
2	C	1	3	81	2
3	U	2	4	80	3
4	A	3	5	79	4
5	U	4	6	78	5
6	U	5	7	77	6
7	U	6	8	76	7
8	U	7	9	0	8
9	G	8	10	0	9
10	G	9	11	26	10
11	U	10	12	25	11
12	G	11	13	24	12
13	G	12	14	0	13
14	A	13	15	0	14
15	A	14	16	0	15
16	U	15	17	0	16
17	U	16	18	0	17
18	G	17	19	0	18
19	G	18	20	0	19
20	U	19	21	0	20
21	A	20	22	0	21
22	G	21	23	0	22
23	A	22	24	0	23
24	C	23	25	12	24
25	A	24	26	11	25
26	C	25	27	10	26
27	G	26	28	0	27
28	A	27	29	44	28
29	C	28	30	43	29
30	G	29	31	42	30
31	C	30	32	41	31
32	A	31	33	40	32
33	C	32	34	0	33
34	U	33	35	0	34
35	U	34	36	0	35
36	A	35	37	0	36
37	A	36	38	0	37
38	A	37	39	0	38
39	A	38	40	0	39
40	U	39	41	32	40
41	G	40	42	31	41
42	C	41	43	30	42
43	G	42	44	29	43
44	U	43	45	28	44
45	U	44	46	0	45
46	A	45	47	0	46
47	C	46	48	0	47
48	U	47	49	0	48
49	A	48	50	0	49
50	U	49	51	0	50
51	A	50	52	0	51
52	A	51	53	0	52
53	A	52	54	0	53
54	A	53	55	0	54
55	G	54	56	0	55
56	U	55	57	0	56
57	A	56	58	0	57
58	U	57	59	0	58
59	A	58	60	75	59
60	A	59	61	74	60
61	A	60	62	73	61
62	A	61	63	72	62
63	G	62	64	71	63
64	U	63	65	0	64
65	U	64	66	0	65
66	C	65	67	0	66
67	A	66	68	0	67
68	A	67	69	0	68
69	G	68	70	0	69
70	U	69	71	0	70
71	C	70	72	63	71
72	U	71	73	62	72
73	U	72	74	61	73
74	U	73	75	60	74
75	U	74	76	59	75
76	A	75	77	7	76
77	A	76	78	6	77
78	G	77	79	5	78
79	U	78	80	4	79
80	A	79	81	3	80
81	G	80	82	2	81
82	C	81	83	0	82
83	A	82	84	0	83
```
