## Supplementary material for "What does it take to learn the rules of RNA base pairing? A lot less than you may think": DL5680.ct

```
70	DL5680_pred_f1=0.0
1	A	0	2	0	1
2	C	1	3	68	2
3	U	2	4	67	3
4	U	3	5	66	4
5	U	4	6	65	5
6	U	5	7	64	6
7	A	6	8	63	7
8	A	7	9	0	8
9	A	8	10	0	9
10	G	9	11	24	10
11	G	10	12	23	11
12	A	11	13	22	12
13	U	12	14	21	13
14	A	13	15	0	14
15	G	14	16	0	15
16	A	15	17	0	16
17	A	16	18	0	17
18	G	17	19	0	18
19	U	18	20	0	19
20	A	19	21	0	20
21	A	20	22	13	21
22	U	21	23	12	22
23	C	22	24	11	23
24	C	23	25	10	24
25	A	24	26	0	25
26	U	25	27	42	26
27	U	26	28	41	27
28	G	27	29	40	28
29	G	28	30	39	29
30	C	29	31	38	30
31	C	30	32	0	31
32	U	31	33	0	32
33	U	32	34	0	33
34	A	33	35	0	34
35	G	34	36	0	35
36	G	35	37	0	36
37	A	36	38	0	37
38	G	37	39	30	38
39	C	38	40	29	39
40	C	39	41	28	40
41	A	40	42	27	41
42	A	41	43	26	42
43	A	42	44	0	43
44	A	43	45	0	44
45	A	44	46	0	45
46	A	45	47	0	46
47	U	46	48	61	47
48	U	47	49	60	48
49	G	48	50	59	49
50	G	49	51	58	50
51	U	50	52	0	51
52	G	51	53	0	52
53	C	52	54	0	53
54	A	53	55	0	54
55	A	54	56	0	55
56	C	55	57	0	56
57	U	56	58	0	57
58	C	57	59	50	58
59	C	58	60	49	59
60	A	59	61	48	60
61	A	60	62	47	61
62	A	61	63	0	62
63	U	62	64	7	63
64	A	63	65	6	64
65	A	64	66	5	65
66	A	65	67	4	66
67	A	66	68	3	67
68	G	67	69	2	68
69	U	68	70	0	69
70	A	69	71	0	70
```
