## Supplementary material for "What does it take to learn the rules of RNA base pairing? A lot less than you may think": DL6280.ct

```
82	DL6280_pred_f1=0.0
1	G	0	2	0	1
2	G	1	3	80	2
3	U	2	4	79	3
4	U	3	5	78	4
5	G	4	6	77	5
6	U	5	7	76	6
7	U	6	8	75	7
8	U	7	9	0	8
9	G	8	10	0	9
10	G	9	11	26	10
11	C	10	12	25	11
12	C	11	13	24	12
13	G	12	14	0	13
14	A	13	15	0	14
15	G	14	16	0	15
16	C	15	17	0	16
17	G	16	18	0	17
18	G	17	19	0	18
19	U	18	20	0	19
20	C	19	21	0	20
21	U	20	22	0	21
22	A	21	23	0	22
23	A	22	24	0	23
24	G	23	25	12	24
25	G	24	26	11	25
26	C	25	27	10	26
27	G	26	28	45	27
28	C	27	29	44	28
29	C	28	30	43	29
30	U	29	31	42	30
31	G	30	32	41	31
32	A	31	33	40	32
33	U	32	34	0	33
34	U	33	35	0	34
35	C	34	36	0	35
36	A	35	37	0	36
37	A	36	38	0	37
38	G	37	39	0	38
39	C	38	40	0	39
40	U	39	41	32	40
41	C	40	42	31	41
42	A	41	43	30	42
43	G	42	44	29	43
44	G	43	45	28	44
45	U	44	46	27	45
46	A	45	47	0	46
47	U	46	48	0	47
48	C	47	49	0	48
49	G	48	50	0	49
50	U	49	51	0	50
51	A	50	52	0	51
52	A	51	53	0	52
53	G	52	54	0	53
54	A	53	55	0	54
55	U	54	56	0	55
56	G	55	57	0	56
57	C	56	58	0	57
58	A	57	59	74	58
59	A	58	60	73	59
60	G	59	61	72	60
61	A	60	62	71	61
62	G	61	63	70	62
63	U	62	64	0	63
64	U	63	65	0	64
65	C	64	66	0	65
66	G	65	67	0	66
67	A	66	68	0	67
68	A	67	69	0	68
69	U	68	70	0	69
70	C	69	71	62	70
71	U	70	72	61	71
72	C	71	73	60	72
73	U	72	74	59	73
74	U	73	75	58	74
75	A	74	76	7	75
76	G	75	77	6	76
77	C	76	78	5	77
78	A	77	79	4	78
79	A	78	80	3	79
80	C	79	81	2	80
81	C	80	82	0	81
82	A	81	83	0	82
```
