## Supplementary material for "What does it take to learn the rules of RNA base pairing? A lot less than you may think": DM0260.ct

```
76	DM0260_pred_f1=0.0
1	A	0	2	72	1
2	G	1	3	71	2
3	U	2	4	70	3
4	U	3	5	69	4
5	A	4	6	68	5
6	G	5	7	67	6
7	U	6	8	66	7
8	U	7	9	0	8
9	G	8	10	0	9
10	G	9	11	24	10
11	C	10	12	23	11
12	A	11	13	22	12
13	G	12	14	0	13
14	A	13	15	0	14
15	G	14	16	0	15
16	U	15	17	0	16
17	G	16	18	0	17
18	G	17	19	0	18
19	U	18	20	0	19
20	U	19	21	0	20
21	A	20	22	0	21
22	U	21	23	12	22
23	G	22	24	11	23
24	C	23	25	10	24
25	A	24	26	0	25
26	C	25	27	0	26
27	C	26	28	41	27
28	U	27	29	40	28
29	C	28	30	39	29
30	C	29	31	38	30
31	U	30	32	0	31
32	U	31	33	0	32
33	C	32	34	0	33
34	A	33	35	0	34
35	U	34	36	0	35
36	A	35	37	0	36
37	C	36	38	0	37
38	G	37	39	30	38
39	G	38	40	29	39
40	A	39	41	28	40
41	G	40	42	27	41
42	C	41	43	0	42
43	G	42	44	0	43
44	A	43	45	0	44
45	C	44	46	0	45
46	U	45	47	0	46
47	A	46	48	0	47
48	C	47	49	0	48
49	A	48	50	65	49
50	G	49	51	64	50
51	U	50	52	63	51
52	G	51	53	62	52
53	G	52	54	61	53
54	U	53	55	0	54
55	U	54	56	0	55
56	C	55	57	0	56
57	A	56	58	0	57
58	A	57	59	0	58
59	A	58	60	0	59
60	U	59	61	0	60
61	C	60	62	53	61
62	C	61	63	52	62
63	A	62	64	51	63
64	C	63	65	50	64
65	U	64	66	49	65
66	A	65	67	7	66
67	C	66	68	6	67
68	U	67	69	5	68
69	A	68	70	4	69
70	A	69	71	3	70
71	C	70	72	2	71
72	U	71	73	1	72
73	A	72	74	0	73
74	C	73	75	0	74
75	C	74	76	0	75
76	A	75	77	0	76
```
