## Supplementary material for "What does it take to learn the rules of RNA base pairing? A lot less than you may think": DN5880.ct

```
73	DN5880_pred_f1=0.0
1	U	0	2	0	1
2	A	1	3	71	2
3	G	2	4	70	3
4	A	3	5	69	4
5	U	4	6	68	5
6	U	5	7	67	6
7	G	6	8	66	7
8	A	7	9	0	8
9	A	8	10	0	9
10	G	9	11	25	10
11	C	10	12	24	11
12	C	11	13	23	12
13	A	12	14	0	13
14	G	13	15	0	14
15	U	14	16	0	15
16	U	15	17	0	16
17	G	16	18	0	17
18	A	17	19	0	18
19	U	18	20	0	19
20	U	19	21	0	20
21	A	20	22	0	21
22	G	21	23	0	22
23	G	22	24	12	23
24	G	23	25	11	24
25	U	24	26	10	25
26	G	25	27	0	26
27	C	26	28	43	27
28	U	27	29	42	28
29	U	28	30	41	29
30	A	29	31	40	30
31	G	30	32	39	31
32	C	31	33	0	32
33	U	32	34	0	33
34	G	33	35	0	34
35	U	34	36	0	35
36	U	35	37	0	36
37	A	36	38	0	37
38	A	37	39	0	38
39	C	38	40	31	39
40	U	39	41	30	40
41	A	40	42	29	41
42	A	41	43	28	42
43	G	42	44	27	43
44	U	43	45	0	44
45	G	44	46	0	45
46	U	45	47	0	46
47	U	46	48	0	47
48	U	47	49	0	48
49	G	48	50	65	49
50	U	49	51	64	50
51	G	50	52	63	51
52	G	51	53	62	52
53	G	52	54	61	53
54	U	53	55	0	54
55	U	54	56	0	55
56	U	55	57	0	56
57	A	56	58	0	57
58	A	57	59	0	58
59	G	58	60	0	59
60	U	59	61	0	60
61	C	60	62	53	61
62	C	61	63	52	62
63	C	62	64	51	63
64	A	63	65	50	64
65	U	64	66	49	65
66	U	65	67	7	66
67	G	66	68	6	67
68	G	67	69	5	68
69	U	68	70	4	69
70	C	69	71	3	70
71	U	70	72	2	71
72	A	71	73	0	72
73	G	72	74	0	73
```
