## Supplementary material for "What does it take to learn the rules of RNA base pairing? A lot less than you may think": DP4700.ct

```
65	DP4700_pred_f1=0.0
1	C	0	2	0	1
2	U	1	3	63	2
3	A	2	4	62	3
4	G	3	5	61	4
5	A	4	6	60	5
6	U	5	7	0	6
7	A	6	8	58	7
8	U	7	9	0	8
9	A	8	10	0	9
10	G	9	11	23	10
11	U	10	12	22	11
12	U	11	13	21	12
13	U	12	14	20	13
14	A	13	15	0	14
15	G	14	16	0	15
16	A	15	17	0	16
17	G	16	18	0	17
18	C	17	19	0	18
19	A	18	20	0	19
20	A	19	21	13	20
21	A	20	22	12	21
22	A	21	23	11	22
23	U	22	24	10	23
24	A	23	25	0	24
25	U	24	26	41	25
26	U	25	27	40	26
27	G	26	28	39	27
28	G	27	29	38	28
29	C	28	30	37	29
30	U	29	31	0	30
31	U	30	32	0	31
32	U	31	33	0	32
33	G	32	34	0	33
34	G	33	35	0	34
35	G	34	36	0	35
36	A	35	37	0	36
37	G	36	38	29	37
38	C	37	39	28	38
39	U	38	40	27	39
40	A	39	41	26	40
41	A	40	42	25	41
42	A	41	43	0	42
43	G	42	44	0	43
44	A	43	45	0	44
45	C	44	46	0	45
46	A	45	47	0	46
47	C	46	48	0	47
48	U	47	49	0	48
49	U	48	50	0	49
50	U	49	51	0	50
51	U	50	52	0	51
52	A	51	53	0	52
53	U	52	54	0	53
54	G	53	55	0	54
55	A	54	56	0	55
56	G	55	57	0	56
57	U	56	58	0	57
58	U	57	59	7	58
59	U	58	60	0	59
60	U	59	61	5	60
61	C	60	62	4	61
62	U	61	63	3	62
63	A	62	64	2	63
64	G	63	65	0	64
65	A	64	66	0	65
```
