## Supplementary material for "What does it take to learn the rules of RNA base pairing? A lot less than you may think": DP4880.ct

```
69	DP4880_pred_f1=0.0
1	C	0	2	0	1
2	A	1	3	67	2
3	A	2	4	66	3
4	G	3	5	65	4
5	A	4	6	64	5
6	G	5	7	63	6
7	G	6	8	62	7
8	U	7	9	0	8
9	A	8	10	0	9
10	G	9	11	25	10
11	U	10	12	24	11
12	U	11	13	23	12
13	U	12	14	22	13
14	A	13	15	0	14
15	U	14	16	0	15
16	U	15	17	0	16
17	U	16	18	0	17
18	U	17	19	0	18
19	A	18	20	0	19
20	U	19	21	0	20
21	A	20	22	0	21
22	A	21	23	13	22
23	A	22	24	12	23
24	A	23	25	11	24
25	U	24	26	10	25
26	A	25	27	0	26
27	U	26	28	43	27
28	U	27	29	42	28
29	A	28	30	41	29
30	A	29	31	40	30
31	U	30	32	39	31
32	U	31	33	0	32
33	U	32	34	0	33
34	U	33	35	0	34
35	G	34	36	0	35
36	G	35	37	0	36
37	G	36	38	0	37
38	G	37	39	0	38
39	A	38	40	31	39
40	U	39	41	30	40
41	U	40	42	29	41
42	A	41	43	28	42
43	A	42	44	27	43
44	U	43	45	0	44
45	G	44	46	0	45
46	A	45	47	0	46
47	A	46	48	0	47
48	A	47	49	61	48
49	A	48	50	60	49
50	A	49	51	59	50
51	G	50	52	58	51
52	A	51	53	0	52
53	A	52	54	0	53
54	A	53	55	0	54
55	U	54	56	0	55
56	U	55	57	0	56
57	U	56	58	0	57
58	C	57	59	51	58
59	U	58	60	50	59
60	U	59	61	49	60
61	U	60	62	48	61
62	U	61	63	7	62
63	C	62	64	6	63
64	U	63	65	5	64
65	C	64	66	4	65
66	U	65	67	3	66
67	U	66	68	2	67
68	G	67	69	0	68
69	A	68	70	0	69
```
