## Supplementary material for "What does it take to learn the rules of RNA base pairing? A lot less than you may think": DP5080.ct

```
68	DP5080_pred_f1=0.0
1	C	0	2	0	1
2	A	1	3	66	2
3	G	2	4	65	3
4	G	3	5	64	4
5	A	4	6	63	5
6	G	5	7	62	6
7	A	6	8	61	7
8	A	7	9	0	8
9	A	8	10	0	9
10	G	9	11	23	10
11	U	10	12	22	11
12	U	11	13	21	12
13	U	12	14	20	13
14	A	13	15	0	14
15	A	14	16	0	15
16	U	15	17	0	16
17	A	16	18	0	17
18	A	17	19	0	18
19	A	18	20	0	19
20	A	19	21	13	20
21	A	20	22	12	21
22	A	21	23	11	22
23	C	22	24	10	23
24	C	23	25	0	24
25	G	24	26	41	25
26	C	25	27	40	26
27	A	26	28	39	27
28	G	27	29	38	28
29	C	28	30	37	29
30	U	29	31	0	30
31	U	30	32	0	31
32	U	31	33	0	32
33	G	32	34	0	33
34	G	33	35	0	34
35	A	34	36	0	35
36	A	35	37	0	36
37	G	36	38	29	37
38	U	37	39	28	38
39	U	38	40	27	39
40	G	39	41	26	40
41	C	40	42	25	41
42	A	41	43	0	42
43	A	42	44	0	43
44	U	43	45	0	44
45	G	44	46	60	45
46	U	45	47	59	46
47	A	46	48	58	47
48	A	47	49	57	48
49	G	48	50	56	49
50	G	49	51	0	50
51	U	50	52	0	51
52	A	51	53	0	52
53	A	52	54	0	53
54	G	53	55	0	54
55	C	54	56	0	55
56	C	55	57	49	56
57	U	56	58	48	57
58	U	57	59	47	58
59	A	58	60	46	59
60	U	59	61	45	60
61	U	60	62	7	61
62	C	61	63	6	62
63	U	62	64	5	63
64	C	63	65	4	64
65	U	64	66	3	65
66	U	65	67	2	66
67	G	66	68	0	67
68	A	67	69	0	68
```
