## Supplementary material for "What does it take to learn the rules of RNA base pairing? A lot less than you may think": DP7560.ct

```
72	DP7560_pred_f1=0.0
1	G	0	2	71	1
2	G	1	3	70	2
3	C	2	4	69	3
4	C	3	5	68	4
5	G	4	6	67	5
6	A	5	7	66	6
7	A	6	8	65	7
8	U	7	9	0	8
9	G	8	10	0	9
10	G	9	11	24	10
11	U	10	12	23	11
12	C	11	13	22	12
13	U	12	14	0	13
14	A	13	15	0	14
15	G	14	16	0	15
16	U	15	17	0	16
17	G	16	18	0	17
18	G	17	19	0	18
19	U	18	20	0	19
20	A	19	21	0	20
21	U	20	22	0	21
22	G	21	23	12	22
23	A	22	24	11	23
24	U	23	25	10	24
25	U	24	26	43	25
26	C	25	27	42	26
27	U	26	28	41	27
28	C	27	29	40	28
29	G	28	30	39	29
30	C	29	31	38	30
31	U	30	32	0	31
32	U	31	33	0	32
33	U	32	34	0	33
34	G	33	35	0	34
35	G	34	36	0	35
36	G	35	37	0	36
37	U	36	38	0	37
38	G	37	39	30	38
39	C	38	40	29	39
40	G	39	41	28	40
41	A	40	42	27	41
42	G	41	43	26	42
43	A	42	44	25	43
44	G	43	45	0	44
45	G	44	46	0	45
46	U	45	47	0	46
47	C	46	48	0	47
48	C	47	49	64	48
49	C	48	50	63	49
50	G	49	51	62	50
51	G	50	52	61	51
52	G	51	53	60	52
53	U	52	54	0	53
54	U	53	55	0	54
55	C	54	56	0	55
56	A	55	57	0	56
57	A	56	58	0	57
58	U	57	59	0	58
59	C	58	60	0	59
60	C	59	61	52	60
61	C	60	62	51	61
62	C	61	63	50	62
63	G	62	64	49	63
64	G	63	65	48	64
65	U	64	66	7	65
66	U	65	67	6	66
67	C	66	68	5	67
68	G	67	69	4	68
69	G	68	70	3	69
70	C	69	71	2	70
71	C	70	72	1	71
72	C	71	73	0	72
```
