## Supplementary material for "What does it take to learn the rules of RNA base pairing? A lot less than you may think": DS1180.ct

```
93	DS1180_pred_f1=0.0
1	G	0	2	89	1
2	G	1	3	88	2
3	A	2	4	87	3
4	A	3	5	86	4
5	G	4	6	85	5
6	A	5	7	84	6
7	U	6	8	83	7
8	U	7	9	0	8
9	A	8	10	0	9
10	C	9	11	28	10
11	C	10	12	27	11
12	C	11	13	26	12
13	A	12	14	0	13
14	A	13	15	0	14
15	G	14	16	0	15
16	U	15	17	0	16
17	C	16	18	0	17
18	C	17	19	0	18
19	G	18	20	0	19
20	G	19	21	0	20
21	C	20	22	0	21
22	U	21	23	0	22
23	G	22	24	0	23
24	A	23	25	0	24
25	A	24	26	0	25
26	G	25	27	12	26
27	G	26	28	11	27
28	G	27	29	10	28
29	A	28	30	0	29
30	U	29	31	46	30
31	C	30	32	45	31
32	G	31	33	44	32
33	G	32	34	43	33
34	U	33	35	42	34
35	C	34	36	0	35
36	U	35	37	0	36
37	U	36	38	0	37
38	G	37	39	0	38
39	A	38	40	0	39
40	A	39	41	0	40
41	A	40	42	0	41
42	A	41	43	34	42
43	C	42	44	33	43
44	C	43	45	32	44
45	G	44	46	31	45
46	A	45	47	30	46
47	G	46	48	0	47
48	A	47	49	0	48
49	G	48	50	0	49
50	U	49	51	0	50
51	C	50	52	0	51
52	G	51	53	0	52
53	G	52	54	0	53
54	G	53	55	0	54
55	G	54	56	0	55
56	A	55	57	0	56
57	A	56	58	0	57
58	A	57	59	0	58
59	C	58	60	0	59
60	C	59	61	0	60
61	C	60	62	0	61
62	G	61	63	0	62
63	A	62	64	0	63
64	G	63	65	0	64
65	C	64	66	0	65
66	G	65	67	82	66
67	G	66	68	81	67
68	G	67	69	80	68
69	G	68	70	79	69
70	G	69	71	78	70
71	U	70	72	0	71
72	U	71	73	0	72
73	C	72	74	0	73
74	G	73	75	0	74
75	A	74	76	0	75
76	A	75	77	0	76
77	U	76	78	0	77
78	C	77	79	70	78
79	C	78	80	69	79
80	C	79	81	68	80
81	U	80	82	67	81
82	C	81	83	66	82
83	A	82	84	7	83
84	U	83	85	6	84
85	C	84	86	5	85
86	U	85	87	4	86
87	U	86	88	3	87
88	C	87	89	2	88
89	C	88	90	1	89
90	G	89	91	0	90
91	C	90	92	0	91
92	C	91	93	0	92
93	A	92	94	0	93
```
