## Supplementary material for "What does it take to learn the rules of RNA base pairing? A lot less than you may think": DS3200.ct

```
92	DS3200_pred_f1=0.0
1	G	0	2	0	1
2	G	1	3	90	2
3	A	2	4	89	3
4	G	3	5	88	4
5	A	4	6	87	5
6	G	5	7	86	6
7	A	6	8	85	7
8	U	7	9	0	8
9	G	8	10	0	9
10	G	9	11	26	10
11	C	10	12	25	11
12	U	11	13	24	12
13	G	12	14	23	13
14	A	13	15	0	14
15	G	14	16	0	15
16	U	15	17	0	16
17	G	16	18	0	17
18	G	17	19	0	18
19	U	18	20	0	19
20	U	19	21	0	20
21	G	20	22	0	21
22	A	21	23	0	22
23	U	22	24	13	23
24	A	23	25	12	24
25	G	24	26	11	25
26	C	25	27	10	26
27	U	26	28	0	27
28	C	27	29	44	28
29	C	28	30	43	29
30	G	29	31	42	30
31	G	30	32	41	31
32	U	31	33	40	32
33	C	32	34	0	33
34	U	33	35	0	34
35	U	34	36	0	35
36	G	35	37	0	36
37	A	36	38	0	37
38	A	37	39	0	38
39	A	38	40	0	39
40	A	39	41	32	40
41	C	40	42	31	41
42	C	41	43	30	42
43	G	42	44	29	43
44	G	43	45	28	44
45	U	44	46	0	45
46	A	45	47	0	46
47	U	46	48	0	47
48	A	47	49	0	48
49	G	48	50	0	49
50	U	49	51	0	50
51	U	50	52	0	51
52	C	51	53	0	52
53	G	52	54	0	53
54	A	53	55	0	54
55	A	54	56	0	55
56	C	55	57	0	56
57	A	56	58	0	57
58	A	57	59	0	58
59	A	58	60	0	59
60	G	59	61	0	60
61	A	60	62	0	61
62	A	61	63	0	62
63	U	62	64	0	63
64	C	63	65	0	64
65	U	64	66	0	65
66	A	65	67	0	66
67	C	66	68	0	67
68	G	67	69	84	68
69	A	68	70	83	69
70	G	69	71	82	70
71	G	70	72	81	71
72	G	71	73	80	72
73	U	72	74	0	73
74	U	73	75	0	74
75	C	74	76	0	75
76	G	75	77	0	76
77	A	76	78	0	77
78	A	77	79	0	78
79	U	78	80	0	79
80	C	79	81	72	80
81	C	80	82	71	81
82	C	81	83	70	82
83	U	82	84	69	83
84	C	83	85	68	84
85	U	84	86	7	85
86	C	85	87	6	86
87	U	86	88	5	87
88	C	87	89	4	88
89	U	88	90	3	89
90	C	89	91	2	90
91	C	90	92	0	91
92	U	91	93	0	92
```
