## Supplementary material for "What does it take to learn the rules of RNA base pairing? A lot less than you may think": DS3280.ct

```
93	DS3280_pred_f1=0.0
1	G	0	2	0	1
2	G	1	3	91	2
3	A	2	4	90	3
4	G	3	5	89	4
5	A	4	6	88	5
6	G	5	7	87	6
7	A	6	8	86	7
8	U	7	9	0	8
9	G	8	10	0	9
10	G	9	11	26	10
11	C	10	12	25	11
12	U	11	13	24	12
13	G	12	14	23	13
14	A	13	15	0	14
15	G	14	16	0	15
16	U	15	17	0	16
17	G	16	18	0	17
18	G	17	19	0	18
19	U	18	20	0	19
20	U	19	21	0	20
21	G	20	22	0	21
22	A	21	23	0	22
23	U	22	24	13	23
24	A	23	25	12	24
25	G	24	26	11	25
26	C	25	27	10	26
27	U	26	28	0	27
28	C	27	29	44	28
29	C	28	30	43	29
30	G	29	31	42	30
31	G	30	32	41	31
32	U	31	33	40	32
33	C	32	34	0	33
34	U	33	35	0	34
35	U	34	36	0	35
36	G	35	37	0	36
37	A	36	38	0	37
38	A	37	39	0	38
39	A	38	40	0	39
40	A	39	41	32	40
41	C	40	42	31	41
42	C	41	43	30	42
43	G	42	44	29	43
44	G	43	45	28	44
45	C	44	46	0	45
46	A	45	47	0	46
47	U	46	48	0	47
48	A	47	49	65	48
49	G	48	50	64	49
50	U	49	51	0	50
51	U	50	52	0	51
52	C	51	53	0	52
53	U	52	54	0	53
54	U	53	55	0	54
55	U	54	56	0	55
56	A	55	57	0	56
57	U	56	58	0	57
58	U	57	59	0	58
59	C	58	60	0	59
60	A	59	61	0	60
61	G	60	62	0	61
62	A	61	63	0	62
63	A	62	64	0	63
64	C	63	65	49	64
65	U	64	66	48	65
66	A	65	67	0	66
67	U	66	68	0	67
68	C	67	69	0	68
69	G	68	70	85	69
70	A	69	71	84	70
71	G	70	72	83	71
72	G	71	73	82	72
73	G	72	74	81	73
74	U	73	75	0	74
75	U	74	76	0	75
76	C	75	77	0	76
77	G	76	78	0	77
78	A	77	79	0	78
79	A	78	80	0	79
80	U	79	81	0	80
81	C	80	82	73	81
82	C	81	83	72	82
83	C	82	84	71	83
84	U	83	85	70	84
85	C	84	86	69	85
86	U	85	87	7	86
87	C	86	88	6	87
88	U	87	89	5	88
89	C	88	90	4	89
90	U	89	91	3	90
91	C	90	92	2	91
92	C	91	93	0	92
93	U	92	94	0	93
```
