## Supplementary material for "What does it take to learn the rules of RNA base pairing? A lot less than you may think": DS4080.ct

```
85	DS4080_pred_f1=0.0
1	G	0	2	0	1
2	G	1	3	83	2
3	A	2	4	82	3
4	U	3	5	81	4
5	G	4	6	80	5
6	G	5	7	79	6
7	U	6	8	78	7
8	U	7	9	0	8
9	G	8	10	0	9
10	A	9	11	26	10
11	C	10	12	25	11
12	U	11	13	24	12
13	G	12	14	0	13
14	A	13	15	0	14
15	G	14	16	0	15
16	U	15	17	0	16
17	G	16	18	0	17
18	G	17	19	0	18
19	U	18	20	0	19
20	U	19	21	0	20
21	U	20	22	0	21
22	A	21	23	0	22
23	A	22	24	0	23
24	G	23	25	12	24
25	G	24	26	11	25
26	U	25	27	10	26
27	G	26	28	0	27
28	U	27	29	44	28
29	G	28	30	43	29
30	A	29	31	42	30
31	U	30	32	41	31
32	A	31	33	40	32
33	U	32	34	0	33
34	U	33	35	0	34
35	U	34	36	0	35
36	G	35	37	0	36
37	A	36	38	0	37
38	G	37	39	0	38
39	C	38	40	0	39
40	U	39	41	32	40
41	A	40	42	31	41
42	U	41	43	30	42
43	C	42	44	29	43
44	A	43	45	28	44
45	U	44	46	0	45
46	U	45	47	0	46
47	A	46	48	0	47
48	G	47	49	0	48
49	U	48	50	0	49
50	U	49	51	0	50
51	U	50	52	0	51
52	A	51	53	0	52
53	A	52	54	0	53
54	U	53	55	0	54
55	A	54	56	0	55
56	A	55	57	0	56
57	C	56	58	0	57
58	U	57	59	0	58
59	A	58	60	0	59
60	C	59	61	0	60
61	G	60	62	77	61
62	U	61	63	76	62
63	A	62	64	75	63
64	G	63	65	74	64
65	G	64	66	73	65
66	U	65	67	0	66
67	U	66	68	0	67
68	C	67	69	0	68
69	A	68	70	0	69
70	A	69	71	0	70
71	A	70	72	0	71
72	U	71	73	0	72
73	C	72	74	65	73
74	C	73	75	64	74
75	U	74	76	63	75
76	A	75	77	62	76
77	C	76	78	61	77
78	A	77	79	7	78
79	U	78	80	6	79
80	C	79	81	5	80
81	A	80	82	4	81
82	U	81	83	3	82
83	C	82	84	2	83
84	C	83	85	0	84
85	G	84	86	0	85
```
