## Supplementary material for "What does it take to learn the rules of RNA base pairing? A lot less than you may think": DT6161.ct

```
71	DT6161_pred_f1=0.0
1	G	0	2	70	1
2	C	1	3	69	2
3	C	2	4	68	3
4	A	3	5	67	4
5	U	4	6	0	5
6	A	5	7	65	6
7	G	6	8	64	7
8	U	7	9	0	8
9	A	8	10	0	9
10	G	9	11	24	10
11	U	10	12	23	11
12	C	11	13	22	12
13	U	12	14	21	13
14	A	13	15	0	14
15	G	14	16	0	15
16	U	15	17	0	16
17	G	16	18	0	17
18	G	17	19	0	18
19	U	18	20	0	19
20	A	19	21	0	20
21	A	20	22	13	21
22	G	21	23	12	22
23	A	22	24	11	23
24	C	23	25	10	24
25	A	24	26	0	25
26	U	25	27	42	26
27	U	26	28	41	27
28	U	27	29	40	28
29	C	28	30	39	29
30	U	29	31	38	30
31	C	30	32	0	31
32	U	31	33	0	32
33	C	32	34	0	33
34	G	33	35	0	34
35	U	34	36	0	35
36	A	35	37	0	36
37	A	36	38	0	37
38	A	37	39	30	38
39	G	38	40	29	39
40	A	39	41	28	40
41	A	40	42	27	41
42	G	41	43	26	42
43	G	42	44	0	43
44	A	43	45	0	44
45	U	44	46	0	45
46	C	45	47	0	46
47	C	46	48	63	47
48	C	47	49	62	48
49	G	48	50	61	49
50	U	49	51	60	50
51	G	50	52	59	51
52	U	51	53	0	52
53	U	52	54	0	53
54	C	53	55	0	54
55	G	54	56	0	55
56	A	55	57	0	56
57	U	56	58	0	57
58	U	57	59	0	58
59	C	58	60	51	59
60	A	59	61	50	60
61	C	60	62	49	61
62	G	61	63	48	62
63	G	62	64	47	63
64	C	63	65	7	64
65	U	64	66	6	65
66	U	65	67	0	66
67	U	66	68	4	67
68	G	67	69	3	68
69	G	68	70	2	69
70	C	69	71	1	70
71	A	70	72	0	71
```
