## Supplementary material for "What does it take to learn the rules of RNA base pairing? A lot less than you may think": DV5950.ct

```
67	DV5950_pred_f1=0.0
1	C	0	2	66	1
2	A	1	3	65	2
3	A	2	4	64	3
4	G	3	5	63	4
5	A	4	6	62	5
6	U	5	7	61	6
7	A	6	8	60	7
8	U	7	9	0	8
9	A	8	10	0	9
10	G	9	11	22	10
11	C	10	12	21	11
12	U	11	13	20	12
13	U	12	14	19	13
14	A	13	15	0	14
15	A	14	16	0	15
16	A	15	17	0	16
17	U	16	18	0	17
18	A	17	19	0	18
19	A	18	20	13	19
20	A	19	21	12	20
21	G	20	22	11	21
22	C	21	23	10	22
23	A	22	24	0	23
24	C	23	25	0	24
25	C	24	26	39	25
26	U	25	27	38	26
27	A	26	28	37	27
28	G	27	29	36	28
29	U	28	30	0	29
30	U	29	31	0	30
31	U	30	32	0	31
32	A	31	33	0	32
33	C	32	34	0	33
34	A	33	35	0	34
35	C	34	36	0	35
36	C	35	37	28	36
37	U	36	38	27	37
38	A	37	39	26	38
39	G	38	40	25	39
40	A	39	41	0	40
41	A	40	42	0	41
42	G	41	43	0	42
43	A	42	44	0	43
44	U	43	45	0	44
45	U	44	46	59	45
46	U	45	47	58	46
47	C	46	48	57	47
48	A	47	49	0	48
49	C	48	50	0	49
50	A	49	51	0	50
51	C	50	52	0	51
52	G	51	53	0	52
53	C	52	54	0	53
54	C	53	55	0	54
55	A	54	56	0	55
56	C	55	57	0	56
57	G	56	58	47	57
58	A	57	59	46	58
59	A	58	60	45	59
60	U	59	61	7	60
61	A	60	62	6	61
62	U	61	63	5	62
63	C	62	64	4	63
64	U	63	65	3	64
65	U	64	66	2	65
66	G	65	67	1	66
67	A	66	68	0	67
```
