## Supplementary material for "What does it take to learn the rules of RNA base pairing? A lot less than you may think": DW5320.ct

```
67	DW5320_pred_f1=0.0
1	A	0	2	0	1
2	G	1	3	65	2
3	A	2	4	64	3
4	A	3	5	63	4
5	G	4	6	62	5
6	U	5	7	61	6
7	U	6	8	60	7
8	U	7	9	0	8
9	A	8	10	0	9
10	G	9	11	23	10
11	G	10	12	22	11
12	A	11	13	21	12
13	U	12	14	20	13
14	A	13	15	0	14
15	U	14	16	0	15
16	A	15	17	0	16
17	C	16	18	0	17
18	U	17	19	0	18
19	A	18	20	0	19
20	G	19	21	13	20
21	U	20	22	12	21
22	C	21	23	11	22
23	C	22	24	10	23
24	G	23	25	0	24
25	C	24	26	0	25
26	G	25	27	40	26
27	A	26	28	0	27
28	G	27	29	38	28
29	C	28	30	37	29
30	C	29	31	0	30
31	U	30	32	0	31
32	U	31	33	0	32
33	C	32	34	0	33
34	A	33	35	0	34
35	A	34	36	0	35
36	A	35	37	0	36
37	G	36	38	29	37
38	C	37	39	28	38
39	C	38	40	0	39
40	C	39	41	26	40
41	U	40	42	0	41
42	A	41	43	0	42
43	A	42	44	0	43
44	G	43	45	0	44
45	A	44	46	0	45
46	A	45	47	59	46
47	A	46	48	58	47
48	A	47	49	57	48
49	C	48	50	56	49
50	A	49	51	0	50
51	C	50	52	0	51
52	A	51	53	0	52
53	C	52	54	0	53
54	A	53	55	0	54
55	A	54	56	0	55
56	G	55	57	49	56
57	U	56	58	48	57
58	U	57	59	47	58
59	U	58	60	46	59
60	A	59	61	7	60
61	A	60	62	6	61
62	C	61	63	5	62
63	U	62	64	4	63
64	U	63	65	3	64
65	C	64	66	2	65
66	U	65	67	0	66
67	G	66	68	0	67
```
