## Supplementary material for "What does it take to learn the rules of RNA base pairing? A lot less than you may think": DX2680.ct

```
74	DX2680_pred_f1=0.0
1	A	0	2	0	1
2	G	1	3	72	2
3	C	2	4	71	3
4	G	3	5	70	4
5	G	4	6	69	5
6	A	5	7	68	6
7	G	6	8	67	7
8	U	7	9	0	8
9	A	8	10	0	9
10	G	9	11	26	10
11	A	10	12	25	11
12	G	11	13	24	12
13	C	12	14	23	13
14	A	13	15	0	14
15	G	14	16	0	15
16	U	15	17	0	16
17	U	16	18	0	17
18	U	17	19	0	18
19	G	18	20	0	19
20	G	19	21	0	20
21	U	20	22	0	21
22	A	21	23	0	22
23	G	22	24	13	23
24	C	23	25	12	24
25	U	24	26	11	25
26	C	25	27	10	26
27	A	26	28	0	27
28	C	27	29	44	28
29	G	28	30	43	29
30	A	29	31	42	30
31	G	30	32	41	31
32	G	31	33	40	32
33	C	32	34	0	33
34	U	33	35	0	34
35	C	34	36	0	35
36	A	35	37	0	36
37	U	36	38	0	37
38	A	37	39	0	38
39	A	38	40	0	39
40	C	39	41	32	40
41	C	40	42	31	41
42	U	41	43	30	42
43	U	42	44	29	43
44	G	43	45	28	44
45	A	44	46	0	45
46	G	45	47	0	46
47	G	46	48	0	47
48	U	47	49	0	48
49	C	48	50	0	49
50	A	49	51	66	50
51	C	50	52	65	51
52	G	51	53	64	52
53	G	52	54	63	53
54	G	53	55	62	54
55	U	54	56	0	55
56	U	55	57	0	56
57	C	56	58	0	57
58	G	57	59	0	58
59	A	58	60	0	59
60	U	59	61	0	60
61	U	60	62	0	61
62	C	61	63	54	62
63	C	62	64	53	63
64	C	63	65	52	64
65	G	64	66	51	65
66	U	65	67	50	66
67	C	66	68	7	67
68	U	67	69	6	68
69	C	68	70	5	69
70	C	69	71	4	70
71	G	70	72	3	71
72	C	71	73	2	72
73	A	72	74	0	73
74	C	73	75	0	74
```
