## Supplementary material for "What does it take to learn the rules of RNA base pairing? A lot less than you may think": DX4000.ct

```
73	DX4000_pred_f1=0.0
1	U	0	2	0	1
2	G	1	3	71	2
3	C	2	4	70	3
4	A	3	5	69	4
5	A	4	6	68	5
6	U	5	7	67	6
7	A	6	8	66	7
8	U	7	9	0	8
9	G	8	10	0	9
10	A	9	11	26	10
11	U	10	12	25	11
12	G	11	13	24	12
13	U	12	14	23	13
14	A	13	15	0	14
15	A	14	16	0	15
16	U	15	17	0	16
17	U	16	18	0	17
18	G	17	19	0	18
19	G	18	20	0	19
20	U	19	21	0	20
21	U	20	22	0	21
22	A	21	23	0	22
23	A	22	24	13	23
24	C	23	25	12	24
25	A	24	26	11	25
26	U	25	27	10	26
27	U	26	28	0	27
28	U	27	29	44	28
29	U	28	30	43	29
30	A	29	31	42	30
31	G	30	32	41	31
32	G	31	33	40	32
33	G	32	34	0	33
34	U	33	35	0	34
35	C	34	36	0	35
36	A	35	37	0	36
37	U	36	38	0	37
38	G	37	39	0	38
39	A	38	40	0	39
40	C	39	41	32	40
41	C	40	42	31	41
42	U	41	43	30	42
43	A	42	44	29	43
44	A	43	45	28	44
45	U	44	46	0	45
46	U	45	47	0	46
47	A	46	48	0	47
48	U	47	49	0	48
49	A	48	50	65	49
50	U	49	51	64	50
51	A	50	52	63	51
52	C	51	53	62	52
53	G	52	54	61	53
54	U	53	55	0	54
55	U	54	56	0	55
56	C	55	57	0	56
57	A	56	58	0	57
58	A	57	59	0	58
59	A	58	60	0	59
60	U	59	61	0	60
61	C	60	62	53	61
62	G	61	63	52	62
63	U	62	64	51	63
64	A	63	65	50	64
65	U	64	66	49	65
66	U	65	67	7	66
67	A	66	68	6	67
68	U	67	69	5	68
69	U	68	70	4	69
70	G	69	71	3	70
71	C	70	72	2	71
72	U	71	73	0	72
73	A	72	74	0	73
```
