## Supplementary material for "What does it take to learn the rules of RNA base pairing? A lot less than you may think": DY1580.ct

```
86	DY1580_pred_f1=0.0
1	G	0	2	82	1
2	G	1	3	81	2
3	G	2	4	80	3
4	C	3	5	79	4
5	A	4	6	78	5
6	G	5	7	77	6
7	G	6	8	76	7
8	U	7	9	0	8
9	G	8	10	0	9
10	C	9	11	26	10
11	C	10	12	25	11
12	C	11	13	24	12
13	G	12	14	0	13
14	A	13	15	0	14
15	G	14	16	0	15
16	C	15	17	0	16
17	G	16	18	0	17
18	G	17	19	0	18
19	C	18	20	0	19
20	C	19	21	0	20
21	A	20	22	0	21
22	A	21	23	0	22
23	A	22	24	0	23
24	G	23	25	12	24
25	G	24	26	11	25
26	G	25	27	10	26
27	G	26	28	0	27
28	A	27	29	44	28
29	C	28	30	43	29
30	G	29	31	42	30
31	G	30	32	41	31
32	U	31	33	40	32
33	C	32	34	0	33
34	U	33	35	0	34
35	G	34	36	0	35
36	U	35	37	0	36
37	A	36	38	0	37
38	A	37	39	0	38
39	A	38	40	0	39
40	A	39	41	32	40
41	C	40	42	31	41
42	C	41	43	30	42
43	G	42	44	29	43
44	U	43	45	28	44
45	U	44	46	0	45
46	G	45	47	0	46
47	G	46	48	0	47
48	C	47	49	0	48
49	G	48	50	0	49
50	U	49	51	0	50
51	A	50	52	0	51
52	U	51	53	0	52
53	G	52	54	0	53
54	C	53	55	0	54
55	C	54	56	0	55
56	U	55	57	0	56
57	U	56	58	0	57
58	C	57	59	0	58
59	G	58	60	75	59
60	C	59	61	74	60
61	U	60	62	73	61
62	G	61	63	72	62
63	G	62	64	71	63
64	U	63	65	0	64
65	U	64	66	0	65
66	C	65	67	0	66
67	G	66	68	0	67
68	A	67	69	0	68
69	A	68	70	0	69
70	U	69	71	0	70
71	C	70	72	63	71
72	C	71	73	62	72
73	A	72	74	61	73
74	G	73	75	60	74
75	C	74	76	59	75
76	C	75	77	7	76
77	C	76	78	6	77
78	U	77	79	5	78
79	G	78	80	4	79
80	C	79	81	3	80
81	C	80	82	2	81
82	C	81	83	1	82
83	A	82	84	0	83
84	C	83	85	0	84
85	C	84	86	0	85
86	A	85	87	0	86
```
