## Supplementary material for "What does it take to learn the rules of RNA base pairing? A lot less than you may think": DY5120.ct

```
70	DY5120_pred_f1=0.0
1	G	0	2	0	1
2	G	1	3	68	2
3	U	2	4	67	3
4	A	3	5	66	4
5	A	4	6	65	5
6	G	5	7	64	6
7	G	6	8	63	7
8	U	7	9	0	8
9	G	8	10	0	9
10	G	9	11	23	10
11	C	10	12	22	11
12	C	11	13	21	12
13	G	12	14	0	13
14	A	13	15	0	14
15	G	14	16	0	15
16	U	15	17	0	16
17	A	16	18	0	17
18	A	17	19	0	18
19	U	18	20	0	19
20	A	19	21	0	20
21	G	20	22	12	21
22	G	21	23	11	22
23	C	22	24	10	23
24	G	23	25	0	24
25	G	24	26	41	25
26	C	25	27	40	26
27	G	26	28	39	27
28	G	27	29	38	28
29	A	28	30	37	29
30	U	29	31	0	30
31	U	30	32	0	31
32	G	31	33	0	32
33	U	32	34	0	33
34	A	33	35	0	34
35	G	34	36	0	35
36	C	35	37	0	36
37	U	36	38	29	37
38	C	37	39	28	38
39	C	38	40	27	39
40	G	39	41	26	40
41	U	40	42	25	41
42	G	41	43	0	42
43	U	42	44	0	43
44	A	43	45	0	44
45	C	44	46	0	45
46	A	45	47	62	46
47	G	46	48	61	47
48	A	47	49	60	48
49	G	48	50	59	49
50	G	49	51	58	50
51	U	50	52	0	51
52	U	51	53	0	52
53	C	52	54	0	53
54	A	53	55	0	54
55	A	54	56	0	55
56	G	55	57	0	56
57	U	56	58	0	57
58	C	57	59	50	58
59	C	58	60	49	59
60	U	59	61	48	60
61	C	60	62	47	61
62	U	61	63	46	62
63	U	62	64	7	63
64	C	63	65	6	64
65	U	64	66	5	65
66	U	65	67	4	66
67	A	66	68	3	67
68	U	67	69	2	68
69	C	68	70	0	69
70	A	69	71	0	70
```
