## Supplementary material for "What does it take to learn the rules of RNA base pairing? A lot less than you may think": DZ9281.ct

```
87	DZ9281_pred_f1=0.0
1	G	0	2	0	1
2	C	1	3	85	2
3	C	2	4	84	3
4	C	3	5	83	4
5	G	4	6	82	5
6	G	5	7	81	6
7	A	6	8	80	7
8	U	7	9	0	8
9	G	8	10	78	9
10	A	9	11	0	10
11	U	10	12	0	11
12	C	11	13	27	12
13	C	12	14	26	13
14	U	13	15	25	14
15	C	14	16	24	15
16	A	15	17	23	16
17	G	16	18	22	17
18	U	17	19	0	18
19	G	18	20	0	19
20	G	19	21	0	20
21	U	20	22	0	21
22	C	21	23	17	22
23	U	22	24	16	23
24	G	23	25	15	24
25	G	24	26	14	25
26	G	25	27	13	26
27	G	26	28	12	27
28	U	27	29	46	28
29	G	28	30	45	29
30	C	29	31	44	30
31	A	30	32	43	31
32	G	31	33	42	32
33	G	32	34	41	33
34	C	33	35	0	34
35	U	34	36	0	35
36	U	35	37	0	36
37	C	36	38	0	37
38	A	37	39	0	38
39	A	38	40	0	39
40	A	39	41	0	40
41	C	40	42	33	41
42	C	41	43	32	42
43	U	42	44	31	43
44	G	43	45	30	44
45	U	44	46	29	45
46	A	45	47	28	46
47	G	46	48	0	47
48	C	47	49	0	48
49	U	48	50	60	49
50	G	49	51	59	50
51	U	50	52	58	51
52	C	51	53	0	52
53	U	52	54	0	53
54	A	53	55	0	54
55	G	54	56	0	55
56	C	55	57	0	56
57	G	56	58	0	57
58	A	57	59	51	58
59	C	58	60	50	59
60	A	59	61	49	60
61	G	60	62	0	61
62	A	61	63	0	62
63	G	62	64	77	63
64	U	63	65	76	64
65	G	64	66	75	65
66	G	65	67	74	66
67	U	66	68	0	67
68	U	67	69	0	68
69	C	68	70	0	69
70	A	69	71	0	70
71	A	70	72	0	71
72	U	71	73	0	72
73	U	72	74	0	73
74	C	73	75	66	74
75	C	74	76	65	75
76	A	75	77	64	76
77	C	76	78	63	77
78	C	77	79	9	78
79	U	78	80	0	79
80	U	79	81	7	80
81	U	80	82	6	81
82	C	81	83	5	82
83	G	82	84	4	83
84	G	83	85	3	84
85	G	84	86	2	85
86	C	85	87	0	86
87	G	86	88	0	87
```
