## Supplementary material for "What does it take to learn the rules of RNA base pairing? A lot less than you may think": 00README

```
#------------------------------------------------------------------------------------------------------------------------
#  VienaRNA 2.7.0
#------------------------------------------------------------------------------------------------------------------------
~/alien-src/ViennaRNA-2.7.0/src/bin/RNAfold --MEA -d2 --noLP --noPS data/trna1415_annote_1of1.fa > experiments/ViennaRNA-2.7.0/trna1415_annote_1of1.ViennaRNA
~/alien-src/ViennaRNA-2.7.0/src/bin/RNAfold --MEA -d2 --noLP --noPS data/trna1415_annote_1of2.fa > experiments/ViennaRNA-2.7.0/trna1415_annote_1of2.ViennaRNA
~/alien-src/ViennaRNA-2.7.0/src/bin/RNAfold --MEA -d2 --noLP --noPS data/trna1415_annote_2of2.fa > experiments/ViennaRNA-2.7.0/trna1415_annote_2of2.ViennaRNA

~/alien-src/ViennaRNA-2.7.0/src/bin/RNAfold --MEA -d2 --noLP --noPS data/conus_rnabench_RNaseP.fa > experiments/ViennaRNA-2.7.0/conus_rnabench_RNaseP.ViennaRNA
~/alien-src/ViennaRNA-2.7.0/src/bin/RNAfold --MEA -d2 --noLP --noPS data/conus_rnabench_srp.fa    > experiments/ViennaRNA-2.7.0/conus_rnabench_srp.ViennaRNA


scripts/ViennaRNA.pl data/trna1415_annote_1of1.sto  experiments/ViennaRNA-2.7.0/trna1415_annote_1of1.ViennaRNA
experiments/ViennaRNA-2.7.0/trna1415_annote_1of1.ViennaRNA.mfe.sto.acc
F 68.3441238769995 sen 71.21 ppv 65.70
experiments/ViennaRNA-2.7.0/trna1415_annote_1of1.ViennaRNA.mea.sto.acc
F 68.5105827437824 sen 70.30 ppv 66.81

scripts/ViennaRNA.pl data/trna1415_annote_1of2.sto  experiments/ViennaRNA-2.7.0/trna1415_annote_1of2.ViennaRNA
experiments/ViennaRNA-2.7.0/trna1415_annote_1of2.ViennaRNA.mfe.sto.acc
F 68.994113731732 sen 71.94 ppv 66.28
experiments/ViennaRNA-2.7.0/trna1415_annote_1of2.ViennaRNA.mea.sto.acc
F 68.4347550558517 sen 70.34 ppv 66.63

scripts/ViennaRNA.pl data/trna1415_annote_2of2.sto  experiments/ViennaRNA-2.7.0/trna1415_annote_2of2.ViennaRNA
experiments/ViennaRNA-2.7.0/trna1415_annote_2of2.ViennaRNA.mfe.sto.acc
F 67.6894520244856 sen 70.47 ppv 65.12
experiments/ViennaRNA-2.7.0/trna1415_annote_2of2.ViennaRNA.mea.sto.acc
F 68.5860459016393 sen 70.26 ppv 66.99


scripts/ViennaRNA.pl data/conus_rnabench_RNaseP.sto experiments/ViennaRNA-2.7.0/conus_rnabench_RNaseP.ViennaRNA
experiments/ViennaRNA-2.7.0/conus_rnabench_RNaseP.ViennaRNA.mfe.sto.acc
F 54.4380600842645 sen 57.47 ppv 51.71
experiments/ViennaRNA-2.7.0/conus_rnabench_RNaseP.ViennaRNA.mea.sto.acc
F 57.0829194014177 sen 58.86 ppv 55.41

scripts/ViennaRNA.pl data/conus_rnabench_srp.sto    experiments/ViennaRNA-2.7.0/conus_rnabench_srp.ViennaRNA
experiments/ViennaRNA-2.7.0/conus_rnabench_srp.ViennaRNA.mfe.sto.acc
F 60.8906166967361 sen 63.17 ppv 58.77
experiments/ViennaRNA-2.7.0/conus_rnabench_srp.ViennaRNA.mea.sto.acc
F 62.4298575544174 sen 64.25 ppv 60.71

~/alien-src/ViennaRNA-2.7.0/src/bin/RNAfold --MEA -d2 --noLP --noPS data/TORNADO_TestB.len60_400.nsq100.fa > experiments/ViennaRNA-2.7.0/TORNADO_TestB.len60_400.nsq100.ViennaRNA
scripts/ViennaRNA.pl data/TORNADO_TestB.len60_400.nsq100.sto experiments/ViennaRNA-2.7.0/TORNADO_TestB.len60_400.nsq100.ViennaRNA
xF 51.8772662281956 sen 57.96 ppv 46.95
```
