## Supplementary material for "What does it take to learn the rules of RNA base pairing? A lot less than you may think": conus_rnabench_RNaseP.ViennaRNA

```
>A.ambivalens converted from brown dataset ct file
GAGGAAAGUCCCGCCUCCAGAUCAAGGGAAGUCCCGCGAGGGACAAGGGUAGUACCCUUGGCAACUGCACAGAAAACUUACCCCUAAAUAUUCAAUGAGGAUUUGAUUCGACUCUUACCUUGGCGACAAGGUAAGAUAGAUGAAGAGAAUAUUUAGGGGUUGAAACGCAGUCCUUCCCGGAGCAAGUAGGGGGGUCAAUGAGAAUGAUCUGAAGACCUCCCUUGACGCAUAGUCGAAUCCCCCAAAUACAGAAGCGGGCUUA
.....(((.(((((.((........((((.((.(((.(((((.(((((((...)))))))...(((((...........((((((((((((((........(((...((...((((((((((....))))))))))..))...)))))))))))))))))......)))))))))).))).)).....((((((((....(((....)))...))))))))(((((.....))))).)))).........)).)))))))). (-95.00)
.....(((.(((((.((........((({.((,(({.{{||||(((((((...))))))),..,{(((...........((((((((((((((.......,,,,..,||...((((((((((....))))))))))..,,...,..))))))))))))))......)))))))))).))).)}....,((((((((....(({....)))...))))))))|((((.....)))),.,})).........)).)))))))). [-99.45]
.....(((.(((((.((........(((..((.(((.(((((.(((((((...)))))))....((((...........((((((((((((((...................((((((((((....))))))))))..........))))))))))))))......)))).))))).))).)).....((((((((....(((....)))...)))))))).((((.....))))...))).........)).)))))))). {-88.70 d=23.15}
.....(((.(((((.((........((((.((.(((.(((((((((((((...)))))))....((((...........((((((((((((((...................((((((((((....))))))))))..........))))))))))))))......)))))))))).))).))....(((((((((....(((....)))...)))))))))((((.....))))..)))).........)).)))))))). {-92.00 MEA=225.57}
 frequency of mfe structure in ensemble 0.000734633; ensemble diversity 34.48 
>A.brierleyi converted from brown dataset ct file
GAGGAAAGUCCCGCCUCCUGGCCUAAAGGAGUCUCUAUAGAGACAAGGGCAACACCCUUGGCAACUAUACAGAAACAAGUACCUUGAAAGCUACAUGUGAAAAUGAUUGUGCCCCUUCCUCUGGUAACGGAGGAAGAAACAUGAGAGUAGCUUUCAAGGAUGAAAAGAUAGACCUCCUAGGAGCAAGUAGAGGGAAAGAUGAGACUAGGCCCGAUUUCCCUCUAGGACGCAUAGCCAAAUCCCCCAACCAUUACAAAAGCGGGCUUA
.....(((.((((((((((.......)))))(((.(((((...((((((.....))))))....))))).)))........(((((((((((((............(((((...(((((((((....)))))))))...)))))..)))))))))))))..............(((....)))....((((((((((.................))))))))))((........))......................)))))))). (-84.50)
.....(((.((((((((((.......)))))(((.(((((...((((((.....))))))....))))).))}........(((((((((((((............(((((...(((((((((....)))))))))...)))))..)))))))))))))..............{{|,,}})}}....((((((((((..,,..........,,.)))))))))){{..,,....},....,,................)))))))). [-87.38]
.....(((.((((((((((.......)))))(((.(((((...((((((.....))))))....))))).)))........(((((((((((((............(((((...(((((((((....)))))))))...)))))..)))))))))))))............................((((((((((.................))))))))))..................................)))))))). {-80.60 d=17.83}
.....(((.((((((((((.......)))))(((.(((((...((((((.....))))))....))))).)))........(((((((((((((............(((((...(((((((((....)))))))))...)))))..)))))))))))))..............(((....)))....((((((((((.................))))))))))..................................)))))))). {-83.00 MEA=236.93}
 frequency of mfe structure in ensemble 0.00931224; ensemble diversity 28.62 
>A.fulgidus converted from brown dataset ct file
CGGCGGUGGGCGGCUGACCGAAAGGAGGAAAGUCCCCCCACCCGCUGUGGCGGAAGGCCCCUGAGAAGGGGCGGAGGAGGAACAGAAACGAGACCGGUGCGGGGAAAUGCGAUGAUUCCGCAAGGAUGAGGUCACCCGCUCCGGAUGAAACGGCCUCCUCCCCGCCGGGUGCAACGCGUAAGCGGCUCAGUCUAAUGCCGCCGGAACAGAAGGGGGCUUACUACCGCCA
.((((((((..((((((((....((.(((...))).))(((((.....(((((...((((((....))))))((((((((........((...((((.(((((((..((((.......)))).........)).))))).)))).))......))))))))))))))))))....((....)))).))))))....(((.((.........)).)))...)))))))). (-101.90)
,(((((((({.((((,,((....,,.||..}},)).))|||||}},,,(((((.,,((((((....))))))((((((((........{{...((((.((((({{..,{({.....{{|,,,.}}}....,)).))))).)))).}}......))))))))}}||||}}||,...,{,,..}))),,,,,,,....(((.((.........)).))),,.))}))))). [-105.62]
.((((((..........................................((((...((((((....))))))((((((((........((...((((.(((((((...........(((....))).....)).))))).)))).))......))))))))))))...............................(((.((.........)).))).....)))))). {-71.90 d=39.19}
.(((((((((.((((..((.......))..)).)).).(((((.....(((((...((((((....))))))((((((((........((...((((.(((((((...........(((....))).....)).))))).)))).))......))))))))))))))))))....(......).............(((.((.........)).)))...)))))))). {-89.20 MEA=171.01}
 frequency of mfe structure in ensemble 0.00240097; ensemble diversity 49.63 
>A.pernix converted from brown dataset ct file
GGCGGCGCCGGCCGGCGGCCCACGGCCCCCCAGCCAGGGGGGCUGAGGAAACUCCGCCCUCCCCGCGGCGGCCGGGCCCCGCAAGGGGCACGGGUGAAACCCGUGGCAACGGCACAGAAACGACACGGCCCCGGGGCGUGUCGAGGACGCGGCUAGGCCGCCCUGGCAACAGGGCGGCAGCAAACCGCAGAGGAACCCCGGGGAUGCGGUGAAACGGCCGCCCCCGGCGGAGCAAGGCCCCCGGGCGGUGAGGGCCGCGCGAAGCCCGGGGGGAGACCGCUUAGCCCAAUGCCGCCGAAGUACAGAAGGCGGGUUAUGGCCGGCGCCGCC
((((((((((((((((((.((.(((((((((.....))))))))).)).....)))))(((((((.(((((((..((.((((..(((((((((((...)))))))....((((......((..((...((((((((((((((...))))))(((..(((((((((....))))))))))))...((.....))..)))))))).))..))......))))))))..)))).))..))))..((.(((((....))))).))..))))))))))........((((((...(((..............))))))))).))))))))))))) (-204.40)
((((((((((((((((((.((.(((((((((.....))))))))).)).....)))))((((((,{(((((((..((.((((..(((((((((((...)))))))....{({{......,(,.{{,..((((((((((((((...))))))(((..(((((((((....))))))))))))...((.....))..)))))))).,|||||......)))))))),.)))).))..))))..((.(((((....))))).))..))))),))))}}....,.{{{{{{...{(({{{...........)))))))},.))))))))))))) [-207.45]
((((((((((((((((((.((.(((((((((.....))))))))).)).....)))))((((((.(.((((((..((.((((..(((((((((((...))))))).....(((...............((((((((((((((...))))))(((..(((((((((....))))))))))))...((.....))..)))))))).............))).))))..)))).))..))))..((.(((((....))))).))..))..).)))))).......((((.......(((...........))).))))..))))))))))))) {-188.30 d=42.61}
((((((((((((((((((.((.(((((((((.....))))))))).)).....)))))((((((.((((((((..((.((((..(((((((((((...)))))))....((((.......(..(....((((((((((((((...))))))(((..(((((((((....))))))))))))...((.....))..))))))))..)..).......))))))))..)))).))..))))..((.(((((....))))).))..))).).)))))).......((((......((((...........))))))))..))))))))))))) {-196.90 MEA=271.78}
 frequency of mfe structure in ensemble 0.00705437; ensemble diversity 63.77 
>E1B converted from brown dataset ct file
GAGGAAAGUCCAGCCACCACUGGACACACAGACAUUCCCCCAAGGAUGUAGGGCGAGAGCUCUGGCUCUGGCACAGAAACGAGACCGCGCCGCGUAAAGCGAUGAUGCCGCAAGGCUGAGGUCGCGCGGGAGGCGGAUGAAACGGCGAAACCCUGUGGGUGCAAGCCAAAAUAGAGCUGAGAACGCGGACGUCCAGCCGAGCUCGGGUAUGGCGCUAAGCUGAAUGCCGUCAAAGAAACAAAAGCUGGCUUA
.....(((.(((((.....(((......)))((((((......))))))(((((....)))))(((((((..............((((.((.(((...(((((...(((....)))....))))))))))..)))).......(((...((((...))))....)))....)))))))......((((.(((.((((..((((((....))).)))..)))).))))))).............)))))))). (-83.90)
.....{((.(((((.....(((......)))((((((......)))))),{{((.{{,||,},,|||||,}}............((((.((,({{...(((((...(((....)))....))))))))),..)))).......(((...((((...))))....)))....,,,,}}}.....,||{{.|||,|{||,.{{|{{{,,,,|||,}}}..)))}.)))))}}.............)))))))}. [-86.34]
.....(((.(((((.....(((......)))((((((......))))))...................................((((..........(((((...(((....)))....))))).......)))).......(((...((((...))))....)))............................................................................)))))))). {-45.70 d=44.41}
.....(((.(((((.....(((......)))((((((......))))))...((.(((((....))))).))............((((.((.(((...(((((...(((....)))....))))))))))..)))).......(((...((((...))))....))).................((((.(((.((((..((((((....))).)))..)))).))))))).............)))))))). {-83.40 MEA=188.14}
 frequency of mfe structure in ensemble 0.0192334; ensemble diversity 64.06 
>ERE converted from brown dataset ct file
AGCCGAAGGGCAGCUACCGGUUUCUAUAGAUUUAAUGUCUGUAGUUAAACUGAGGAAACUCCACCCAUCAUGCAGAGCCGUGGUGCCGUAGCAUCAGCUGAGAGGCUGGACCCUGGAGCAGAAACGACACGUCUCCUGGUGGAUGAUAAUGAAGCUUCACCCUCAAGGAGCAGACUGACAUCAGGAGGACCGGUGAAACGGCCAUUCCACGGGAUGCAAGGACAAAUGCUGCCUGUGAUUACUGUAGGAGGCAGAGGUAGUCCGCCCAGAUGAAUGCUGCCGAACAGAAGGUGGGUUACUCUCGGCA
.(((((.((((.(((((((((((((((((((.....))))))))..)))))(((....)))......((.((((...((((((.(((((..((((((((....)))))....(((...)))........((((((((((((............(((((........))))).......))))))))))..)))))..)))))....))))))..))))..))......((((((...((....))...)))))).))))))..)))).........(((((........))))).......))))). (-100.70)
.(((({.((((.((({{((((((((((((((.....))))))))..)))))|{(,...})),..,,.{(.((((...((((((.(((((..((((((((....||}}}...,||{..,)}}........,{((((((((((............(((((........))))).......)))))))))},},})))..)))))....))))))..)))).||,,.....((((((...{{....}}...)))))).}}}})),,)))).|,..,,,.(((((........)))))}}}.,))))))). [-106.46]
.(((((.((((.(((((((((((((((((((.....))))))))..)))))...................((((...((((((.(((((..((((((((....)))))........................(((((((((............(((((........))))).......))))))))).....)))..)))))....))))))..))))..........((((((...((....))...)))))).))))))..)))).........(((((........))))).......))))). {-95.40 d=39.38}
.(((((.((((.(((((((((((((((((((.....))))))))..)))))(((....))).........((((...((((((.(((((..((((((((....)))))....(((...))).........(((((((((((............(((((........))))).......)))))))))).)..)))..)))))....))))))..))))..........((((((...((....))...)))))).))))))..)))).........(((((........))))).......))))). {-99.50 MEA=245.66}
 frequency of mfe structure in ensemble 8.70062e-05; ensemble diversity 60.65 
>H.cutirubrum converted from brown dataset ct file
GGCAGAGGGAGCCCGGCUGCCCGUGCCGUGAGGCAUGAGGAAAGUCCCCCCACCCGUUCGGGCACGCGGCCGGACACACGUCCGGGGCGGGAGACCGCCGGCACUGGAACAGACACGACACGUCCCUCCCACACCGAUGAGGCGCGCGACCCACCCCGAAAGGGACGGCAGUUAACCCGCCGAGGGCGUGGCCGCCACACCGGCGGCCACGGACCGGUGAUCGACACCCCAAUGGGAGGGGAGCGAUGGAACGGCCAACCCCCGCCGGUGCAAGUCCACGCGCGCAUGGUAGCCCGAACCACCCGAAAGGGGCCGCGUGGACGCUCAGCCGAAUGCCGGGCCGAACAGAAGGGGGCUUACUCCCCUCAGCUCGUA
((((..((.(((...))).))..))))....(((.(((((..(((.(((((....(((((((((..(((((((((....))))).(((((....))))).(((((((........((...((((.(((((...(((.((.((((...(((((..(((....)))..))..)))....))))..((.((((((((((.....))))))))))..))((((.....)))).)).)))...))))).))))...))...........)))))))..(((((((((.((.((((.......))))(((....)))))))))))))).....))))..)))....))))))....)))))...)))..)))))))).... (-176.50)
((((..((.(((...))).))..)))).,({{{(.(((((..(((,(((((....(((((((((..(((((((((....))))),(((((....))))).(((((((........,,...(((({(((((,..{(..,,.(({{..,({{((..(((....)))..))..}},....})))..{{.((((((((((.....))))))))))..})((((.....)))).,..))))}}))},}}),))...|{{.......}}})))))))..(((((((((.((.((((.......))))(((....)))))))))))))).....})))..)))}...})))))....)))))...)))..))))))))}... [-181.23]
((((..((.(((...))).))..))))..((..(.(((((..(((.(((((....(((((.(((..(((((((((....))))).(((((....))))).(((((((................(((((((..........((((......((..(((....)))..)).........))))..((.((((((((((.....))))))))))..))((((.....)))).....)))))))........................)))))))..(((((((((.((.((((.......))))(((....)))))))))))))).....))))..))).....)))))....)))))...)))..)))))).))... {-158.39 d=44.35}
((((..((.(((...))).))..))))..((.((.(((((..(((.(((((....(((((((((..(((((((((....))))).(((((....))))).(((((((.............(((((((((((.........((((...(((((..(((....)))..))..)))....))))..((.((((((((((.....))))))))))..))((((.....))))....))))))))..))).......((.......)).)))))))..(((((((((.((.((((.......))))(((....)))))))))))))).....))))..))))....)))))....)))))...)))..)))))))))... {-173.00 MEA=310.19}
 frequency of mfe structure in ensemble 0.000462317; ensemble diversity 66.61 
>H.morrhuae converted from brown dataset ct file
GGCAGAGAGAGCCCGGCCACCGCGGCGUACCGACAGGCACACACGUGCCAGCGGGUACGCACGCGAGGAAAGUCCCCCCACCGCCGGGCAGGUGACCGGGGAAACCCCGGGACGGGAGACCGUCGGCGCUGGAACAGCAACGAGACCCCUCCACCCGACCGAUGAGGCGCGGGCGGUGGCAUCGCCACCGUCUCGGCGCGAGCGGCACGGGGUGCAUCGUGCGCCCCGAAGCGAGCGGGCACCGCCCGCGACGCAGCCGCGAGCGUGCGAACCCGACGCAAAACGGCCACUGGUCGGACAAAGCAACGGGGAGCUAACCCGCCGAGGGAUGAGGGUGGAGAACGGAUGGAACGGCGAAUCCUCACCGGUGCAAGUCCACGCCACGCGGAUCGGCCGCACGGUAGCCCGGCAGGGACGUGGACGCUCAGCCGAAUGCCGGGGCGAACAGAAGGGGGCUUACUCCUCUCAGCCAUGU
(((.((((((((((..((..(((((((((((....(((((....)))))....))))))).)))).))...(((((......(((((((......((((((...))))))(((((....)))))((((.((((...(((.((......((((((((..((.....(((((((((((((((...))))))))).))((((..(((((.(((((((((...)))))))))..(((.((((((...))))))..))).)))))..))))((...((((..((....(((((...)))))......))..))))..)).....))))...))....))))))))...((((..........))))....)).)))...))))))))..((((.....))))......))))))).))))).((..(((((.((.....))..)))))..)).....))))).....))))).))).... (-240.20)
(((.((((({({,,..{{..(((((((((((....(((((....)))))....))))))).)))).||.,{(((((({{.,,(((((((...,..((((((...))))))(((((....)))))((((.((((...(({.{.....,.((((((((..((.....(((({((((((((((...)))))))))}))((((..(((((.(((((((({...}))))))))..(((.((((((...))))))..))).)))))..))))((...((((..((....(((((...)))))......))..))))..))...,,))))..})}....))))))))...||..,...,{,.,,.,}}}}.))),)))...))))))))..((((.....)))).,....))))))).))}...||..(((((.((.....))..)))))..},...}))))))}.}},))))).))).... [-246.23]
(((.(((((...........(((((((((((....(((((....)))))....))))))).)))).....((..........(((((((......((((((...))))))(((((....)))))((((.((((...(((.........((((((((.........(((((((((((((((...))))))))).))((((..(((((.(((((((((...)))))))))..(((.((((((...))))))..))).)))))..))))((...((((..((....(((((...)))))......))..))))..)).....)))).........))))))))............................)))...))))))))..((((.....))))......)))))))........(..(((((.((.....))..)))))..).........)).....))))).))).... {-212.38 d=40.37}
(((.(((((...........(((((((((((....(((((....)))))....))))))).)))).....((((((((....(((((((......((((((...))))))(((((....)))))((((.((((...(((.........((((((((..((.....(((((((((((((((...))))))))).))((((..(((((.(((((((((...)))))))))..(((.((((((...))))))..))).)))))..))))((...((((..((....(((((...)))))......))..))))..)).....))))...))....))))))))...........(((.(......).))).)))...))))))))..((((.....))))......)))))))..)....((..(((((.((.....))..)))))..))...))))))).....))))).))).... {-230.40 MEA=410.03}
 frequency of mfe structure in ensemble 5.63772e-05; ensemble diversity 62.30 
>H.volcanii converted from brown dataset ct file
GGCAGAGAGAGCCCAGUUCCCGUGCCCGAGACGGGCAUGAGGAAAGUCCCCCCACCGUCCGAACGGGUGACCGGGCGCAAGCCCGGAGUCGGAGACGGCUGGCGCUGGAACAGAAACGAGACCGCUCGACCCGACCGAUGAUGCGCGCGCGACGGCUCCGCCGUCGCCGGCGCGGCCGUCACGGCCGCGUGCGAACCGACCCGUAAGGGAAGGGAGCUAACCCGCAGAGGGAUGAGGUGGCGUCGCCAUCUCCGACGGUCGAGAACGGAUGGAACGGCGAAUCCUCACCGGUGCAAGUCCGCGCCGCGAAGGGUAGUUCGGACGGCGCGUCGGGUUCGCCCGUCGCGCCCUCGGGGGGCUCGCCCCGAGAAGGCGCGGACGCUGAGCCGAAUGCUGGGACGAACAGAAGGGGGCUUACUCCUCUCAGCCGCUU
(((.((((((((((..((((((((((((...)))))))).)))).(((((....((((((((((......((((((....)))))).((((((((.(((.((((((..........((((....))))(((((.((.....((((((.((((((((...))))))))))(((((((((...)))))))))((...((..(((....)))..))..)).....))))...)).)).)))))))))))).)))))))).((((.............))))..(((((...((((((......))))))...))))).)))))))))).((((..((((((..((((((((((((((((......)))))))..))))).)))).))))))..)))).)))))..........))))).....))))).))).... (-225.60)
(((.((((((({{{..{(((((((((((...)))))))).)))}.(((((,...((((((((((......((((((....)))))){((((..,.}|||},,(((((...{{....{{{{.,,,||||{{{((.{({.....,{,((.((((((((...))))))))))(((((((((...)))))))))((...((..(((....)))..))..))...(((.....)))..((((((((...))))))))}}.)))))),,..}}}.}}...}))}}.{{|||,..(((({(..,,,,|||||},,,|}}}}.}))))}})||,((({,,(({{{{,,||{{|(((|(((((((......)))))))..)))))))))}.})})))..}))),)))})........,,))))).....))))).))).... [-230.14]
(((.((((((((((..((((((((((((...)))))))).)))).(((((....((((((((((......((((((....))))))(((((....))))).............................................((.((((((((...))))))))))(((((((((...)))))))))((...((..(((....)))..))..))...(((.....)))..((((((((...))))))))............................((((....((((((......))))))....)))).)))))))))).((((..(((((...(((.((((((((((((......)))))))..)))))..)))..)))))..)))).)))))..........))))).....))))).))).... {-201.00 d=70.45}
(((.((((((((((..((((((((((((...)))))))).)))).(((((....((((((((((......((((((....))))))(((((....)))))..(((((...((......((....))((((.....(.........((.((((((((...))))))))))(((((((((...)))))))))((...((..(((....)))..))..))...(((.....)))..((((((((...))))))))....)))))........))...))))).(((((...((((((......))))))...))))).)))))))))).((((..((((((..((((((((((((((((......)))))))..)))))).))).))))))..)))).)))))..........))))).....))))).))).... {-210.60 MEA=332.06}
 frequency of mfe structure in ensemble 0.000636796; ensemble diversity 102.40
>M.barkeri converted from brown dataset ct file
CAUGCGAGAGAGGCUGGACGGCUGACGGGCCUUCGGGUCUGAGGAAAGUCUCCCCACCGCUCCGGAUACACGAACAUCUGUAAAGGAUGUCGGGCGAGAGCCCGGGCCCUGGCACAGAAACGAUAACCAUCCUCUGAAAAUGCGAUGAUGCGGAAGCUGAGAUCUCAGGGUAAAUGGAUGAAACGGCGAACCCUCGUGGGUGCAAGUUGGAAAUCGGGGAGAAGAGAAUUCCGGACUCUCCCGGUUGUUUUUGGAAACGCAUAGCCGAAUGCCGUCACUGCAAGAGUCCUCAGGACCAUUUCCUCCACUGAUGGGUGAUAGGAAAUCUUUGCAGGAACAGAAGGGAGCUUACGUGCCUCACUCGCAUAAAC
.(((((((.(((((..((((((...((((((....)))))).((((..(((((((.(((...)))........((((((.....))))))(((((....))))).(((((((((((((...(((....))).))))....)))(((...((....))....))).)))))).....(((....((((..((((....))))....))))...))))))))))......))))(((...)))(((((((...((....)).)))))))...)))))).(((((((.((((...)))).(((((((.((((....))))..))))))).)))))))..((..(((....)))..))))))).))))))).... (-131.10)
.(((((((.(((((,{((.((({....|}}}.}}{{(((({.(((...(((((((.{{{...||}......,.((((((.....))))))(((((....))))).(((((((((((((...(((....))).))))....)))(((...((....))....))).)))))).....(((....((((..((((....))))....))))...))))))))))......)))))))))}{{{(,,(((({{,((.,,,,{{||.,,,,.}})),|||.((({{({.((((...)))).(((((((.((((....))))..))))))).}))})))}}})}}..}}}}.,,...}.))))).))))))).... [-135.29]
.(((((((.(((((.....((((....))))....((((((.......(((((((.(((...)))........((((((.....))))))(((((....))))).(((((((((((((...(((....))).))))....)))(((...((....))....))).)))))).....(((....((((..((((....))))....))))...)))))))))).........)))))).((((..((((((.........(((......)))......(((((...((((...)))).(((((((.((((....))))..)))))))...)))))))))))..))))........))))).))))))).... {-118.70 d=43.90}
.(((((((.(((((..((.((((....)))).))(((((((.(((...(((((((.(((...)))........((((((.....))))))(((((....))))).(((((((((((((...(((....))).))))....)))(((...((....))....))).)))))).....(((....((((..((((....))))....))))...))))))))))......))))))))))((((..((((((........((((......)))).....((((((..((((...)))).(((((((.((((....))))..)))))))..))))))))))))..))))........))))).))))))).... {-128.70 MEA=304.19}
 frequency of mfe structure in ensemble 0.0011169; ensemble diversity 63.79 
>M.fervidus converted from brown dataset ct file
GAGGAAAGUCCAGCCAUCACCCUAAACCCCGGUGCCGCAAGGCAUCGGCCGAGAGGCCGGACCCUGGCGCAGAAACGACACGUCUCCCGAUGGAUGAUAAUGAGGCCCCAAUUAAAGGGGUUGAUUGACAUCGGGAGGAUCGGUGAAACGGCCAAUCCGGGGGAUGCAAGGGUGAAAAUCUGCCAAUGAUAUGAGGCAGAGAUUGCCCGCUUAGAUGAAUGCUGCCUAAACAGAAGGUGGCUUA
..((..((((......(((((((...((((((((((...(((..((((((....))))))..))))))))....(((...)))(((((((((.....((((..((((((.......)))))).)))).)))))))))(((.(((......))).))))))))......)))))))...((((((..........))))))))))..))............(((((((.......)))))))... (-91.20)
..((,..,||},,,,,(({{{({...((((((((((,..,||,,{(((((....)))))}..},||||}}....,{{...,,|(((((((((.....{{{{..((((((.......)))))).))),.)))))))))|,{.{{{......))),,}))))))..,,..,||||||...((((((..........))))))..)),,)),,..........{((((((.......))))))),.. [-95.82]
..((.....))......(((((....(((((.............((((((....)))))).......................(((((((((......(((..((((((.......)))))).)))..)))))))))....(((......)))....))))).......)))))....((((((..........))))))....................(((((((.......)))))))... {-72.50 d=37.13}
..(((...))).....(((((((...((((((((((....)(..((((((....))))))..)...))).............((((((((((......(((..((((((.......)))))).)))..))))))))))...(((......)))...))))))......)))))))...((((((..........))))))....................(((((((.......)))))))... {-75.00 MEA=186.47}
 frequency of mfe structure in ensemble 0.000559549; ensemble diversity 52.46 
>M.jannaschii converted from brown dataset ct file
AGGGGGCUGGUGACUUUCCCCUCUUUAAGAGGGGAGGAAGUUCCGCCCACCCCAUUUAUGGGCAGCGUCCCCUGAGAAGGGGCGGGAGAUGCAGCAGAAACGACACGGCUCCGGAAGAGAUGACGAUGAUAGUGAAAGUUGAGGACUUCCGGAGAACCGGUGAAACGGGCAUCUCCCCUGCCCGGGGUGCAAGCCGGUUUCGGCGCUUAGCCGAAUGUCACCGAAAUUACAGAAGGCGGGCUAUAGCCCCCA
.((((((((.....((((((((((...)))))))))).(((.(((((((((((......((((((...(((((....))))).(((((((((..........((.((((((((((((...((((.............))))....)))))))))..))))).......))))))))))))))))))))).....((((((((((.....))))))....))))...........)))))))).)))))))). (-116.10)
.((((((((,,,{{((((((((((...))))))))},,||}|(((((((((((......((((((.(.(((((....))))))(((((((((..........,{.{{{(((((((((...,(((.............)))}....)))))))))..|||}}....,,,))))))))))))))))))))).....((((((((((.....))))))....))))...........)))))))}.}))))))). [-120.26]
.((((((((...((((((((((((...)))))))))..))).(((((((((((......((((((.(.(((((....))))))(((((((((...........(.((((((((((((....(((.............))).....)))))))))..))))........))))))))))))))))))))).....((((((((((.....))))))....))))...........)))))....)))))))). {-112.50 d=13.96}
.((((((((...((((((((((((...)))))))))..))).(((((((((((......((((((.(.(((((....))))))(((((((((...........(.((((((((((((....(((.............))).....)))))))))..))))........))))))))))))))))))))).....((((((((((.....))))))....))))...........)))))....)))))))). {-112.50 MEA=229.42}
 frequency of mfe structure in ensemble 0.00117815; ensemble diversity 19.94 
>M.maripaludus converted from brown dataset ct file
AGGGGGCUGGUGACUAUCCACUGGGAGGAAGCUCUGCCCACCCAAUUGUGUAGAUUUCCUGAGAAGGAAUGAAUAGGGUAUAGAAACGACACGGUUCUAAGAAAUAUGACUAUGAUAUUUUCAAAAUUGAGGAUUCUUAGAAAAUCGAUGAAACGACCUUAUUUUACACGGGUGCAAGCAUAUGUGCUAAGCUGAAUGUCACCGAAAUUACAGAAGGCAGGCUAUAGCCCCCA
.(((((((((((......)))).......(((.((((((((((....(((((...(((((....))))).(((((((((.......(((.....((((((((..............(((((((....)))))))))))))))..)))........)))))))))))))))))))..((((....))))...((((((.........))).)))..))))))))..))))))). (-65.20)
.((((((((,,,....{{|,,..}},,,.(((.((((((((((....(((((,..(((((....))))).,((((((((.......((,..,,,((((((((,.............{((((((....))))))))))))))}..))).,,.....)))))))))))))))))))..((((....))))...((((((.{{...,,.))).)))..)))))))).}))))))). [-69.43]
.((((((((....................(((.((((((((((....(((((...(((((....)))))..((((((((...............((((((((...............((((((....)))))).)))))))).............)))))))).))))))))))..((((....))))...((((((.........))).)))..)))))))).)))))))). {-56.70 d=21.47}
.((((((((.........(....).....(((.((((((((((....((((((..(((((....)))))..((((((((.......(((.....((((((((..............(((((((....)))))))))))))))..)))........)))))))))))))))))))..((((....))))...((((((.........))).)))..)))))))).)))))))). {-60.00 MEA=196.75}
 frequency of mfe structure in ensemble 0.00104992; ensemble diversity 32.32 
>M.sedula converted from brown dataset ct file
UAGGGGAGCCUAACAGGGGGCCACGGGAAACUGGGGAAACUCCAGCCUCUCGCCCAGGGGGAGUCCCGCGAGGGACGGGGUUAGGUGCUCCGACAACUGCACAGAAACGAGACCUGCGGUGGGCCAGAUGAAAAUGAUCAUUUACCCCAUCUGGCGACGGAUGGGAGGGUGUGAGAGACCUAUCGUGGGUUGAAACGGCAGAUCUCCCCUUGAGCAAGUAGGGGAGGAUAGGGCAAAAUGACUCCCCUGAUACGCAGAGCCUAAUCCCCCAAGUACAGAAGCUGGGUUAUUGUUAGGCUCCCCU
.(((((((((((((((.((((..(((((..((((((...))))))..)))))..(((((((((((((....))))((((((.....))))))....((((..........(((((((((((((..((((((......))))))..((((((((....)))))))).............)))))))))))))......))))..))))))))).((...((((((((...............))))))))....))...)))).....((((.((......))))))...))))))))))))))) (-132.90)
.(((((((((((((((.((((..{((((..((((((...))))))..)))))|,({(((((((((((....))))|(((((.....)))))}....((((..........(((((((((((((..{(((((......)))))}..((((((((....)))))))).............)))))))))))))......))))..|)))))))}.{{...{{{((({(..,.,,,.....,..)))))))}....}}.,.})}}..,}}||{.,((......))))))...})))))))))))))) [-136.70]
.((((((((((((((........(((((..((((((...))))))..)))))..((((((((.((((....)))).(((((.....))))).....((((..........(((((((((((((..((((((......))))))..((((((((....)))))))).............)))))))))))))......))))...))))))))......((((((((...............))))))))...................((..((......)).)).....)))))))))))))) {-118.00 d=34.25}
.(((((((((((((((..(((..(((((..((((((...))))))..)))))..(((((((((((((....))))((((((.....))))))....((((..........(((((((((((((..((((((......))))))..((((((((....)))))))).............)))))))))))))......))))..))))))))).((...((((((((...............))))))))....))...)))......(((.(((......))))))...))))))))))))))) {-131.20 MEA=253.79}
 frequency of mfe structure in ensemble 0.00210032; ensemble diversity 51.91 
>N.gregoryi converted from brown dataset ct file
GGGAGAGAGAGCCCGGCUGCCGCGGGCGUCGUGCGACGCGCGCGAGGAAAGUCCCCCCACCUGUUCGGGCAGGUGACCAGACGCAAGUCCGGGGCGGGAGACCGCUGGCUCUGGAACAGAAACGACACGUCUCGGCCCGACCGAUGAUGCGUGCGAACCCGACCGCGAGGAAGGGGAGUUGACCCGCAGAGGGAGUGUGGUCGGUAUCCCGUGGUUCGAAUCCACGGAUUGCGAGCGCGGUUCGACGCGUCUCUGACGCGGGACCCGCGACCGAGUGCGACGGCACGAGCCGUCGAACACGCACGGCGCGAUUGACCACACUGAGACGGCCGAGGAGCGAUGGAACGGCGAACCCUCACCGGUGCAAGUCCGUGCCGUGGUAGCCCGAACAUCUCGCGGCUCCGCCGCGAACGGCGCGGACGCUUAGCCGAAUGCUGGGACGAACAGAAGGGGGCUUACUCCUCUCACCCGUUU
(((.(((((.(((((.......))))).(((((((...)))))))((.((((((((.(((((((....))))))).((.(((....))).))(((((....)))))...((((...))))..((((.((((((((.....)))).)))).)).))..(((..((....))..)))...(((..(((..(((((((((((((((((...((((((.......))))))...((....))(((((..((((((...)))))))))))((((.(((.((((((((((....)))))))....))).)))))))))))))))))))......((((.............))))...)))))..)))..)))(((((((((((((....)).......(((((((...)))))))))))))))))).((((((.....))))))..........)))))))).)).))))).))).... (-223.60)
(((.(((((.(({{{,|....|||}||,(({{{{|,,,)}))))|({.((((((((.(((((((....))))))).((.(((....))).))(((((....))))),..((((...))))..|{{(.((((((((.....)))).))}),)),}}..(((..((....))..)))..,{{{.{(((,,(((((((((((((((((...((((((.......))))))..,{(....|}(((((..((((((...)))))))))))((((.(((.((((((((((....)))))))..,,)}}.)))))))))))))))))))......((((.............))))...)))))..|||{.,..(((((((((((((...,||,,.....{((((((...))))))}))))))))))).{,,,||}}..,))}))).},,,}....)))))))).)),))))).))).... [-229.87]
(((.(((((.((((.........))))..(((((.....)))))....((((((((.(((((((....))))))).((.(((....))).))(((((....)))))...((((...))))....((.((((((((.....)))).)))).)).....(((..((....))..))).............(((((((((((((((((...((((((.......))))))...........(((((..((((((...)))))))))))((((.(((....(((((((....)))))))........)))))))))))))))))))......((((.............))))...)))))..((((....(((((((((((((....)).......(((((((...)))))))))))))))))).....))))...................))))))))....))))).))).... {-204.60 d=69.44}
(((.(((((.(((((.......))))).(((((((...)))))))((.((((((((.(((((((....))))))).((.(((....))).))(((((....)))))...((((...))))..((((.((((((((.....)))).)))).)).))..(((..((....))..))).......(((((.(((((((((((((((((...((((((.......))))))...((....))(((((..((((((...)))))))))))((((.(((.((((((((((....)))))))....))).)))))))))))))))))))......((((.............))))...)))))..((((....(((((((((((((....)).......(((((((...)))))))))))))))))).....))))...)).)))..........)))))))).)).))))).))).... {-221.60 MEA=374.40}
 frequency of mfe structure in ensemble 3.84284e-05; ensemble diversity 101.08
>P.abyssi converted from brown dataset ct file
UAGGCGAGGGGGCUGGGGGCUGUCGGGCUCGUACCCGAGGAAGUUCCGCCCACCGCACCGGGGCCGCGGUGCCGCAAGGCACCUCCCGAGAGGGAGGGCAACGGCACAGAAACGACACGUCCCUCGGGGGAUGUGGAUGAAAGCGGUGAAGGCUCCCGGCGACGGGAGCCGAGCUAACCCGCAGACAAUCCCGAGGGGAUCGGUGAAACGGCCGUCCCGCGGGGUGCAAGGCCGAGUUAGGGCCGAUGAGUUCCCGGUGUGAGGCCCGUGGUAGGCCGCUUAGUCGAAUGCCCCCGUAGUACAGAAGGCGGGCUAUAGCCCCCUCGCCUA
(((((((((((((((((((((.(((((......)))))...))))))(((...((((((((((((((.((((((....((.((((((....))))))))..))))))........((((((((....)))))))).......)))))...((((((((....))))))))..((......)).....((((((..((((.((((......)))))))).)))))).((.((((.......))))..))....))))))))).)))..((((....))))..........((((((...........)).))))..))))))))))))))) (-180.30)
((((((((((((((,((((((.(((((......)))))...))))))(((...((((((((((((((.((((((....((.((((((....))))))))..))))))........((((((((....)))))))).......))))}...((((((((....))))))))..{{......)).....((((((..((((.((((......)))))))).)))))).{,.((((.......))))..,}....))))))))).)))..,.,({{{.||||{,..,....{((,,,,}},.......,))})),)}}))))))))))))))) [-183.10]
((((((((((((((.((((((.(((((......)))))...))))))(((...((((((((((((((.((((((....((.((((((....))))))))..))))))........((((((((....)))))))).......)))))...((((((((....))))))))..((......)).....((((((..((((.((((......)))))))).))))))....((((.......))))........))))))))).)))......(((.(((((..........................))))).))).)))))))))))))) {-174.40 d=24.43}
((((((((((((((.((((((.(((((......)))))...))))))(((...((((((((((((((.((((((....((.((((((....))))))))..))))))........((((((((....)))))))).......)))))...((((((((....))))))))..((......)).....((((((..((((.((((......)))))))).))))))....((((.......))))........))))))))).))).....((((.(((((.........((....)).........))))).)))))))))))))))))) {-177.10 MEA=293.20}
 frequency of mfe structure in ensemble 0.0106545; ensemble diversity 35.95 
>S.acidocaldarius converted from brown dataset ct file
UAGGGGAGCCUAACAGGGGGUUACGGGAAUAUCCUGAGGAAACUCCAGCCUCCAAGCCUCAUGGGAGCAGUUAGAUCUGCAGGGUUAGUGCUCUGGCUACUGCACAGAAACGUAACCGGUAUAAUAGGAUAUGAAAAUGAGUUUAUAUGUAGUCUAGGUAACUAGGCUACAUAAAUGAGACCUAUUAUACCGGCUGAAACGGCAGUCCUCCCAGGAGCAAGUAAGGAGGGGAUGAGUUGAGGUUCAACCCUCCUAAGGACGCUUAGUAGAAUCCCCCUAAAUACAAAAGCUGGGUUAUUGUUAGGCUCCCCUUAU
.(((((((((((((((((((((.(((((...))))).(((...))))))))))..((.((.(((((((((......))))..(((((((..((((((....)).)))).)).)))))((((((((((((((((((......)))))))(((((((((....)))))))))..........)))))))))))(((((......))))).))))).)))).....(((((((..((((......)))).)))))))..(((..((....))..)))(((..............)))....))))))))))))))... (-128.50)
.(((((((((((((((((((((.(((((...})))).({{...))))))))))..({{((.(((((((((......))))..(((((((..((((((....)).)))).)).)))))(((((((((((.,{{{{,......||}}||((((((((((....))))))))))},.......)))))))))))(((((......))))).))))).)))).....(((((((..((({......}))).)))))))..(((..((....))..)))(((..............)))....))))))))))))))... [-132.55]
.(((((((((((((((((((((.(((((...))))).((.....)))))))))..(.(((.(((((((((......))))..(((((((..((((((....)).)))).)).)))))(((((((((((....((........))..(((((((((((....)))))))))))........)))))))))))(((((......))))).))))).)))).....(((((((..((((......)))).)))))))..(((..((....))..)))(((..............)))....))))))))))))))... {-124.10 d=19.79}
.(((((((((((((((((((((.(((((...))))).(((...))))))))))..(.(((.(((((((((......))))..(((((((..((((((....)).)))).)).)))))(((((((((((..((((........))))(((((((((((....)))))))))))........)))))))))))(((((......))))).))))).)))).....(((((((..((((......)))).)))))))..(((..((....))..)))(((..............)))....))))))))))))))... {-126.90 MEA=284.84}
 frequency of mfe structure in ensemble 0.00139801; ensemble diversity 30.78 
>S.shibatae converted from brown dataset ct file
GAGGAAAGUCCAGCCUCCAACCCUUACAAGAACCCCGUAAGGGGUAGGGAUAGAAUCCCUGGCUACUACACAGAAACGAAGCCCUAAUACUAGAUAGAUGAUUGGACCUACUAGCAAGUAAUUGCUAGUAGUACGAUAAUGAUGAAAGUAUUAGGGCUUGAAACGGUAGACCUCUUGGGAGCAAGUUGAAGGGGGAUGAGCAAAGGGUUGACUCCUUAUAGUACGCUUAGUCGAAUCCCCUCAGUACAAAAGCUGGCUUA
.....(((.(((((...((((.((..((((((((((....)))))((((((...))))))(((((((...........(((((((((((((.........((((...((((((((((....))))))))))..)))).........))))))))))))).....))))).)))))))..))...))))..(((((((..((.(((.((..(((......))))).))).))...)))))))..........)))))))). (-91.20)
.....(((.(((((,,.((((.((,.((((((((((....)))))((((((...))))))(((((((...........(((((((((((((......{,.((((...((((((((((....))))))))))..)))).,}......))))))))))))).....))))).))))))).,))...))))..{((((((..((.(((.((..(((......))))).))).))...))))))}..........)))))))). [-94.32]
.....(((.(((((...((((.((..((((((((((....)))))((((((...))))))(((((((...........(((((((((((((.........((((...((((((((((....))))))))))..)))).........))))))))))))).....))))).)))))))..))...))))..(((((((..((.(((.((..(((......))))).))).))...)))))))..........)))))))). {-91.20 d=11.15}
.....(((.(((((...((((.((..((((((((((....)))))((((((...))))))(((((((...........(((((((((((((.........((((...((((((((((....))))))))))..)))).........))))))))))))).....))))).)))))))..))...))))..(((((((..((.(((.((..(((......))))).))).))...)))))))..........)))))))). {-91.20 MEA=241.31}
 frequency of mfe structure in ensemble 0.00632181; ensemble diversity 18.60 
>SL2D converted from brown dataset ct file
GAGGAAAGUCCACCCACCUGCUGAGCGCGCAGCCGUAUGCAAGUACGGGUGGCGAGAGUCACGGCUAUGGCACAGAAACGACACGGCCUGCCCCCAGCCAUGAUGCGAUCGAGUCCAUUCGUGGGCAAUGCGUCCGCUCCCAACAAGCGCGGAUGUCUCGCUGAUGCAUAAGGGUAGGUAGCGACGAAACGGUGAAUCCUGCGGGUGCAAGCCAAAACAGGGCAACAAGGCUGCUCAGUGCCUGCCCGGGUAUGGCGCGUAGCUGAAUUGCCGCACCGACAGAAGCGGGCUUA
..(((...))).....((((((...(((.((.((((((....)))))).))))).((.((((((((.((............)).))))(((((...((...((((.(((...))))))).)))))))..((((((((...........)))))))).((((((.(((......)))..)))))).......)))).))(((..(((((............(((((...((((((...((((((((....))).)))))))))))...))))))))))..))).)))))).... (-102.10)
..((,...|}}.....{{{{{({,,({({({.((((((....)))))){||||,...||||}((({.,({,.,.....,,....}||}||{|{..,|||,|{{{{.{{{...|||||.,}})))))...((((((((...........)))))))).{{(({{.{((......))),,)}}))},,...,||}|...,{{{..({(((..,,{......|(((({...((({{{...{{((({((....))}.)))})))))))...}))))))))),.)}}..))))))}}. [-106.98]
..((.....)).....................((((((....)))))).................................................................................((((((((...........)))))))).((((((.(((......)))..))))))..............(((..(((((............(((((...((((((...((((((((....))).)))))))))))...))))))))))..)))........... {-62.90 d=64.35}
..((.....))..............(.(.(..((((((....))))))(((((....)))))(((...............................)))(((.((.(((...)))))..))).......((((((((...........)))))))).((((((.(((......)))..))))))..............(((..(((((............(((((...((((((...((((((((....))).)))))))))))...))))))))))..)))..).).).... {-72.77 MEA=192.03}
 frequency of mfe structure in ensemble 0.000361854; ensemble diversity 94.95 
>SLC converted from brown dataset ct file
GAGGAAACUCCACCCAUCAUACAGAACCGUGAUGCCAGCAGGCAUCUGCUGAGAAGCAGGACACUGGAGCAGAAACGAUAUGUUUUCUAAUGGACGAACAUGAUGCUUAAAUGCUGAUGGACAUUAGAAAAAUACAGUGAAACGGCUAUUCCACGGGAUGCAAGGACAAAUACUGUUUAUGGAUCCUGUAUGAAACAGAGGUAGUCCGCAAAGAUGAAUGCUGCUAAAACAGAAGGUGGGUUA
(((....))).(((((((........((((((((((....))))))((((....))))...(((((................((((((((((..((..((..((......))..)).))..))))))))))...)))))..))))...(((.(((((((.((.(((((.....))))).)).)))))))..))).....((((((...((....))...)))))).........))))))).. (-66.80)
{{(....|}},(((((((.,......,,|||{((((....))))}|((((....))))|..({(((.,{{,...,,...,|,{(((((((((..((..((..,,,,....}}},)).))..)))))))))},,,}}))}...,|}||.,{|,(((((((.((.(((((.....))))).)).)))))))..},......{{|{|{,,.{{....})...)))))}.........))))))).. [-71.05]
(((....))).(((((((.............(((((....))))).((((....))))...(((((................((((((((((..((..((..............)).))..))))))))))...))))).............(((((((.((.(((((.....))))).)).)))))))..........((((((...(......)...)))))).........))))))).. {-57.50 d=37.56}
(((....))).(((((((............((((((....))))))((((....))))...(((((................((((((((((..((..((..............)).))..))))))))))...))))).............(((((((.((.(((((.....))))).)).)))))))..........((((((...(......)...)))))).........))))))).. {-60.90 MEA=184.24}
 frequency of mfe structure in ensemble 0.00101171; ensemble diversity 54.80 
>T.acidophilum converted from brown dataset ct file
GGCGGGAAAGCGCGAGGGCAGCUGACGCCCUUGAGGUGAGGAAAGUCCCCCCUCCUCGGCGGUAUCCGGCUGGCGCAAGCCAGCAUCCUGAGAGGGAUGGUAAAGGCAAAAGAAAUAAACGGUCUCCGGUAAAGCAUGAUUCCGAAGGGAUGACGUUUCCGGAGGAUCCGAUGGAAAGCCUCCCCGGAUGGAGAAAGUCUAAACGGAUCCUGUGAGGCCGCCGUGAGGAUCGGGUAAGACGAACAGUCGAAUGCUGCCAGCCCAUUGGGUGAACAGAAGGGGGCUUACUCCGCGGAUUCCCGCCA
((((((((..(((((((((.......)))))......(((..((((((((((((..(((((((.((((((((((....)))))((((((....))))))........................((((((..((((...(((((...)))))...))))))))))((((((.((((....((((......))))....))))..))))))))).)).))))))).)))).........(((.....))).....(((...((((...))))...)))..)))))))).)))))))..)))))))). (-129.60)
((((((((..(((((((((.......))))),.....(((..((((((((((((..(((((((.(((,((((((....)))))|(((((....))))),....,{{{..............}}||((((..((((...(((((...)))))...))))))))|(((((((.((((....((((......))))....))))..))))))))}.)).))))))).))))...,.....(((.....))).....(((...((((...))))...)))..)))))))).)))))))..)))))))). [-133.26]
((((((((..(((((((((.......)))))......(((..((((((((((((..(((((((.(((.((((((....))))))(((((....)))))......(((..............))).((((..((((...(((((...)))))...))))))))((((((((.((((....((((......))))....))))..))))))))).)).))))))).)))).........(((.....))).....(((...((((...))))...)))..)))))))).)))))))..)))))))). {-128.40 d=23.00}
((((((((..(((((((((.......)))))......(((..((((((((((((..(((((((.(((.((((((....))))))(((((....))))).....((((..............))))((((..((((...(((((...)))))...))))))))((((((((.((((....((((......))))....))))..))))))))).)).))))))).)))).........(((.....))).....(((...((((...))))...)))..)))))))).)))))))..)))))))). {-129.70 MEA=271.66}
 frequency of mfe structure in ensemble 0.00262266; ensemble diversity 35.95 
>bac.A.chroococcum converted from brown dataset ct file
GAGGAAAGUCCGGGCUCCAUAGGGCAGAGUGCCAGGUAACGCCUGGGAGGCGUGAGCCUACGGAAAGUGCCACAGAAAACAACCGCCUAAGUGCGCAAGCGCCGGUAAGGGUGAAAAGGUGCGGUAAGAGCGCACCGCACGGCUGGCAACAGUCCGUGGCUAGGUAAACCCCACUCGGAGCAAGACCAAAUAGGGAUCCGUUGGCGUGGCCCGCGCUGGAUCCGGGUAGGUUGCUAGAGGCGGCCAGCGAUGGUCGUCGUAGAGGAAUGACUGUCCUCGACAGAACCCGGCUUA
.....(((.(((((.((.....((((...)))).(((((((((((((.((((((((((.(((((...(((((............(((...((((.....((((......))))....((((((.......))))))))))))))))))....))))))))).(((..((.(((..((((......((.....))..)))).))).)).)))))))))...)))))))..))))))...((((((((....))))))))((.(((((.......))))).)).)).)))))))). (-116.20)
.....(((.(((((.((.....((({...|}||,(({.((((((...}))))).,|||,{{(({...{({{{..........{{(((...((((....}|||,}},..,)})}....((((((.......))))))}||||||||}},.),,})))))})}.{{....}}||,||{,,(((,..{((......((((((...((((((...)))))))))))).....))))))).,,((((((((....))))))))({.(((((.......))))).}).)}.)))))))). [-120.25]
.....(((.(((((.((.....................((((((...))))))......(((((....(((...................((((....))))...............((((((.......))))))........))).....))))).....................(((...(((......((((((...((((((...)))))))))))).....))).)))...((((((((....))))))))((.(((((.......))))).)).)).)))))))). {-88.50 d=49.83}
.....(((.(((((.((.....(((.....))).....((((((...))))))..(((.(((((...(((((............(((...((((....))))(......).......((((((.......))))))....))))))))....))))))))..................((((..(((......((((((...((((((...)))))))))))).....)))))))...((((((((....))))))))((.(((((.......))))).)).)).)))))))). {-105.30 MEA=217.58}
 frequency of mfe structure in ensemble 0.0013922; ensemble diversity 73.95 
>bac.A.erythreum converted from brown dataset ct file
CACAGAGCACGGUGGUGGCCAACAGCCACCCACGGCGACGUGCGGGACAGUGCCACAGAGAACAGACCGCCAGCGGCCCCGCGGCCUUCGGGCCACGGGGUGCGGGCAAGGGUGAAACGGUGAGGUAAGAGCUCACCAGCGACGUCGGCGACGGCGUCGGCUCGGUAAACCCCACCGGGAGCAAGACCAAGAGGGCGCUCCGGCGCCUGCGCUGACGGGCUGCUCGUCCGACGUCAGCGGGUAGGUCGCUCGAGGCACGCAGCAAUGCGUGACCCAGAUGGAUGGUCGCCCCCCAGCCCUCGGGCCGGGG
...........((((((((.....)))).))))(((((((((.(((....((((...(((.....((((((.(((.(((((.((((....)))).)))))))).)))...))).....((((((.......))))))..((((((((....)))))))).)))))))..))))))...((((..((((....((((((....)))))).(((((((((((.....))))...)))))))....))))))))..((((((((....)))))).))((......))))))))((((.(((....))).)))) (-153.20)
...........((((((((.....))))))}))(((((((((,(({....{{{{...........{(((((.((,{(((((.((((....)))).)))))))).)))...)}}.....((((((.......)))))),,((((((((....)))))))).)}||||,..}}}}))},|((((..,{((....||{{||,,,.))}|||,(((((((((((.....)))),..)))))))..,,))}))))|..((((((((....)))))).)),.......,,))))))((((.(((....))).)))) [-157.40]
...........((.(((((.....)))))..))((((((..........................((((((.((.((((((.((((....)))).)))))))).)))...))).....((((((.......))))))..((((((((....))))))))..................................(((((....)))))..(((((((((((.....))))...)))))))..............((((((((....)))))).))..........))))))((((.(((....))).)))) {-128.30 d=39.52}
...........((((((((.....)))))).))(((((((((.(((....((((...........((((((.((.((((((.((((....)))).)))))))).)))...))).....((((((.......)))))).(((((((((....)))))))).)..))))..))))))...((((..((((....((((((....)))))).(((((((((((.....))))...)))))))....))))))))..((((((((....)))))).))..........))))))((((.(((....))).)))) {-151.00 MEA=253.58}
 frequency of mfe structure in ensemble 0.00110291; ensemble diversity 56.00 
>bac.A.eutrophus converted from brown dataset ct file
AAAGCAGGCCAGGCAACCGCUGCCUGCACCGCAAGGUGCAGGGGGAGGAAAGUCCGGACUCCACAGGGCAGGGUGUUGGCUAACAGCCAUCCACGGCAACGUGCGGAAUAGGGCCACAGAGACGAGUCUUGCCGCCGGGUUCGCCCGGCGGGAAGGGUGAAACGCGGUAACCUCCACCUGGAGCAAUCCCAAAUAGGCAGGCGAUGAAGCGGCCCGCUGAGUCUGCGGGUAGGGAGCUGGAGCCGGCUGGUAACAGCCGGCCUAGAGGAAUGGUUGUCACGCACCGUUUGCCGCAAGGCGGGCGGGGCGCACAGAAUCCGGCUUAUCGGCCUGCUUUGCUU
((((((((((......((.((.((((((((....)))))))).)).)).(((.(((((.((.....(((((((((((((((.....((...((((....)))).)).....))))).....)))..)))))))((((.((((((((........))))).))).))))...((((....))))...((((......((((((.....((((...))))..)))))).....)))).((((.((((((((....)))))))))))).........(((..(((.(((((((((....))))))))).))).))))).))))))))...)))))))))).... (-162.80)
((((((((((.,,,..((.((.((((((((....)))))))).)).)).,{{,(((({{(({....({{{(({(({(((((.....((...((((....)))).)).....))))},,....,...||||}||((((,({{{{|||,,,,,.,,))||},,,),)}}}..,||{{...,))))...{(((......(({(((.....{(({.,,|||}..}}}})),,,,.}))).((((.((((((((....)))))))))))).,,,....{{({..(((.(((((((((....))))))))).))).}}}}..)))}))))...)))))))))).... [-167.48]
((((((((((......((.((.((((((((....)))))))).)).))..((.(((((...................((((.....((...((((....)))).)).....))))..........................(((((........))))).............(((....)))....((((......((((((.....((((...))))..)))))).....)))).((((.((((((((....)))))))))))).........(((..(((.(((((((((....))))))))).))).)))...)))))))....)))))))))).... {-137.00 d=58.50}
((((((((((......((.((.((((((((....)))))))).)).)).(((.(((((........((.((((...(((((.....((...((((....)))).)).....)))))..........)))).))((((.(..(((((........)))))...).))))...((((....))))...((((......((((((.....((((...))))..)))))).....)))).((((.((((((((....))))))))))))........((((..(((.(((((((((....))))))))).))).))))..))))))))...)))))))))).... {-148.80 MEA=255.15}
 frequency of mfe structure in ensemble 0.00050327; ensemble diversity 85.08 
>bac.A.fastidiosum converted from brown dataset ct file
CACAGAGCAACGGUGGUGGCUAACGGCCACCCACGGCGACGUGCGGGACAGUGCCACAGAAAUCAGACCGCCAGCGGCCGCCGCUCCUCGGAGCAGCGGUGCGGGUAAGGGUGAAACGGUGAGGUAAGAGCUCACCAGCGCUCCGGGUGACCGGGGCGGCUAGGUAAACCCCACCGGGAGCAAGACCAAGAGAGUCGCGUGGCGCUUCGGCGGUGCACGGCUUGCGCUGACGGGCUGCUCGUCCGAUGUCAGCGGGUAGGUUGCACGAGGCGUCCAGCAAUGGGCGUCCCAGAUGGAUGGUCGCCCACG
............(((((((((...))))).))))((((((.(((.((..((((((((.((..((..((((((.(((.((((.((((....)))).))))))).)))...))).....((((((.......))))))..((((((((....)))))))).((.(((...(((....)))......))).)).)).))..)))))))))).)))(((((..((((((((((((((((.....))))...))))))..)))))))))))..((((((((....))))))))((....))...)))))).... (-139.30)
............(((((((((...)))))))}))((((((.{((.((,.{(((((((.,,..((,.,(((((.((,{((((.((((....)))).))))))).)))..})}),,...((((((.......)))))){{((((((((....)))))))},}}.{{{...{((,...)))......||}......,))..)))))))))).))}(((((..((((((((((((((((.....)))),..}))))),.)))))))))))..((((((((....))))))))((....))...)))))).... [-145.39]
............(((((((((...)))))).)))((((((..((.((..((((((((............(((.((.(((((.((((....)))).))))))).)))...........((((((.......))))))((((((((((....)))))))).)).......(((....)))....................)))))))))).)).(((((..((((((((((((((((.....))))...))))))..)))))))))))..((((((((....))))))))((....))...)))))).... {-133.90 d=31.43}
............(((((((((...))))))).))((((((.(((.((..((((((((.(....(...(((((.((.(((((.((((....)))).))))))).)))..))..)....((((((.......))))))((((((((((....)))))))).)).(((...(((....)))......)))........)..)))))))))).)))(((((..((((((((((((((((.....))))...))))))..)))))))))))..((((((((....))))))))((....))...)))))).... {-134.60 MEA=261.80}
 frequency of mfe structure in ensemble 5.14965e-05; ensemble diversity 46.32 
>bac.A.nidulans converted from brown dataset ct file
GCGGGGAAAGGAGGCGAGGCAGUUGCGGCUCAGGCUUCGGUUAUGGGCUGAGGAAAGUCCGGGCUCCCAAAAGACCAGACUUGCUGGGUAACGCCCAGUGCGGGUGACCGUGAGGAGAGUGCCACAGAAACAUACCGCCGAUGGCCUGCUUGCAGGCACAGGUAAGGGUGCAAGGGUGCGGUAAGAGCGCACCAGCAACAUCGAGAGGUGUUGGCUCGGUAAACCCCGGUUGGGAGCAAGGUGGAGGGACAACGGUUGGUCUUUUACCUGUUCCGUUUAUGGACCGCUAGAGGUGGCUAGUAAUAGCCAUCCCAGAGAGAUAACAGCCCUCUGUCUUCGACAGAGAACAGAACCCGGCUUAUGUCCUGCUUUCCCUACUUUAUUU
..((((((((.(((((((((..((((((..(((((((((((((((..(((.((.(((((.((.((......)).)).)))))(((((((...)))))))((((....))))..........)).)))...))))..))))).)))))).))))))((((........))))...((((((.......))))))(((((((((....)))))).)))((((.....(((....((((((.((((((((..(((...)))..)))))))))))))).....))))))).....((((((((....)))))))).................(((((((...)))))))...........)))).)).))).))))))))......... (-147.00)
..((((((((.(((({((((.,{((((({{((({(({{{{{,,,|},|||,|,.(((((.{(,((......}).)).)))))(((((((...)))))))((((....))))..{{......)).,,....,,|||||||}}.,|||||,,}|)}}||{,.|||..,|}}}}...((((((.......)))))){{(((((((....))))))},)}{((,.....}}|{{{,(((((,{((((((((,.((,...,)).,)))))))))))))).,,..|||}},.,,...((((((((....)))))))),.,..,......}}}}}(((((((...)))))))......,,,,,)))).)).))).))))))))......... [-154.63]
..((((((((.(((........................................(((((.((.((......)).)).)))))(((((((...)))))))((((....))))...............................................................((((((.......))))))(((((((((....))))))).))................(((((.(((((((((..((.....))..)))))))))))))).................((((((((....)))))))).................(((((((...)))))))...................))).))))))))......... {-104.70 d=62.06}
..((((((((.(((((((((.....(..(.(((.((........)).))).)..(((((.((.((......)).)).)))))(((((((...)))))))((((....))))..((......)).............)......(((((....)))))((........)).....((((((.......))))))(((((((((....))))))).)).((......))((((.(((((.(((((((((..((.....))..)))))))))))))).................((((((((....)))))))).............))))(((((((...)))))))...........)))).)).))).))))))))......... {-122.30 MEA=282.45}
 frequency of mfe structure in ensemble 4.20121e-06; ensemble diversity 95.92 
>bac.A.tumefaciens converted from brown dataset ct file
CCAGUUGGCCGGGCAGCCGCGCCUUACCAAUGUCGAAAGACGGUAAGGUGAGGAAAGUCCGGGCUCCACGGAAAUACGGUGCCGGAUAACGUCCGGCGGGGGCGACCCCAGGGAAAGUGCCACAGAGAGCAAACCGCCAUGCCUUGCAUGGUAAGGGUGAAAGGGUGGGGUAAGAGCCCACCGCGCCGCUGGUGACAGUGGUGGCAAGGUAAACCCCACCGGGAGCAAGACCGAAUAGGGAUGACACGGGGCGGGCGAAAGCCUGUUCACAGCCGGUUUCCGGGCCCGUCAUCCGGGUGGGUUGCGAGAGGCGGCAUGCAAAUGCCGUCCCAGAUGAAUGGCUGCCACGUUCCGGGUCAAACCGGGGCCAUACAGAACCCGGCUUACAGGCCAACUGGCGAA
((((((((((((((..((.(((((((((...(((....)))))))))))).))...))))..(((((.(((.........(((((((...)))))))((((....)))).(((....((((...........((((((((((...)))))))...))).....((((((.......)))))).((((((((....))))))))....))))...))).))))))))............(((((((..(((((((((....))))))......((((...)))).))))))))))((.((((((......((((((((....))))))))(((......)))(((....(((((((......)))))))....))))))))).))....)))))))))).... (-189.80)
(((((((((({((({{((.(((((((((...(((....)))))))))))).||...,))){{(((({.(((,,,,.{{,,(((((((...)))))))((((....)))).{({....((({.......,},.,(((((((((...)))))))...)}}.....((((((.......)))))),((((((((....)))))))).,..))),..}))}.}|||,,}}....||.....})|.{{{{.,{((((((((....))))}}||...|||||,,}))))}}}}|{|{||}||||,||},,.....{(((((((....))))))))}|.,,}}}.}))))))).}|||||{{.,....))))|||,........,,}))}}....)))))))))).... [-194.79]
((((((((((.........(((((((((...(((....))))))))))))..............................(((((((...)))))))((((....))))..........................(((((((...)))))))...........((((((.......)))))).((((((((....))))))))..............................................(((((((....)))))))..........................................((((((((....))))))))......................((((......)))).......................)))))))))).... {-126.60 d=67.32}
((((((((((.(((((((.(((((((((...(((....)))))))))))).((.....))(((((...((((....(((.(((((((...)))))))((((....)))).(((.....(((...........((((((((((...)))))))...))).....((((((.......)))))).((((((((....))))))))....)))....)))...((........))................((((((((....))))))))....)))...))))))))).......((.............((((((((....))))))))))........)))))))....(((((......)))))(((...........))).....)))))))))).... {-170.20 MEA=295.14}
 frequency of mfe structure in ensemble 0.000305996; ensemble diversity 96.09 
>bac.Anabaena-ATCC29413 converted from brown dataset ct file
GGGGAGGAAAGUCCGGGCUCCCGAAAGACCAGACUUGCUGGAUAACUUCCAGUGCGAGCGAUCGUGAGGAUAGUGCCACAGAAAAAUACCGCCAAAACAAUUCAAAAUUCAAAAUUCAAAAUUCAAAAUGAAUAAUUUUGGAUUUUGAGUCUUAGUUAUGAAUUCAAUUUUGGUAAGGGUGCAAAGGUGCGGUAAGAGCGCACCAGCAGUAUCGAGAGGUACUGGCUCGGUAAACCCCGGUUGGGAGCAAGGCCGAAGGAACUAUGGUUGGUCUUUUACCAGUUCCGUUAUCAGAGAGCCGCUAGAGGCGUUUGGUAACAAACGUCCCAGAUAGAUAAUCGCCCUCGUGUAAAGCAAUUUACACAGAGAACAGAACCCGGCUUAC
(((((((.(((((.((.((......)).)).)))))((((((.....))))))((((...(((.((.((((.(((((.............(((((((.((((((.((((.((.((((((((((((((((.....)))))))))))))))).)))))).))))))...)))))))...)))))...((((((.......))))))..(((((((....)))))))..(((((....(((....)))......))))).((((((..(((.........)))))))))(((((((((..(((......))).)))))))))....)))))))))......))))))))(((((((....)))))))...........)))....... (-127.30)
,,({,...,{{|||,{(((({{{,.,|.||.,,}}}((((((.....))))))((((...,||}|,.{({,.,{,||.........,{(((((((((.((((((.((((.({.((((((((((((((((.....)))))))))))))))).}))))).))))))...)))))))...))))....((((((.......)))))).{(((((((....)))))))}}|(((,....,||},}})))}}}..{||||,.(((((,.,(((.........)))))))))(((((((((..(((......))).)))))))))....|||,..|||......})}},((((((((((....))))))).))).......,}))))},.. [-132.61]
................((((((..............((((((.....)))))).((......)).......................((((((((((.((((((.((((.((.((((((((((((((((.....)))))))))))))))).)))))).))))))...)))))))...))).....((((((.......))))))..(((((((....)))))))..................)))))).........(((((...(((.........))).)))))(((((((((..(((......))).)))))))))........................((((((((((....))))))).)))................. {-102.00 d=42.73}
..((........))..(((((((.............((((((.....))))))((((....))))...(......)..........(((((((((((.((((((.((((.((.((((((((((((((((.....)))))))))))))))).)))))).))))))...)))))))...))))....((((((.......)))))).((((((((....))))))).).(((......)))..)))))))...((((..((((((..(((.........)))))))))(((((((((..(((......))).)))))))))........................((((((((((....))))))).))).........)))).... {-115.40 MEA=313.48}
 frequency of mfe structure in ensemble 0.000181717; ensemble diversity 65.25 
>bac.B.bronchiseptica converted from brown dataset ct file
AGGGCAGAUCGGGCAAUCGCGGGGGAUGCAAAUCCUUCGAGGAAGGUCCGGACUCCACAGGGCGGGAUAGCGGCUAACGGCCGUCCGGCGACGCUGGCGGGCUUGCCCGCCGGAAAAGCCGAGGAACAGGGCCACAGAGACGAGUCUGUCAUGAGGGCGCGCCUGGCGCGCACCGGCACGGCCAUCUCCGUGCCGCGCCGUCCGGAAACGGGCGGCGGCAUGACAGGGUGAAACGCGGCAACC
..((.((.((((((..((.((((((((....))))))))..))..)))))).)))).....(((.....((((((...)))))).((((....((((((((....))))))))....)))).((.......))...........(((((((((.((((((((...)))))).))(((((((......))))))).(((((((((....))))))))).)))))))))......)))....... (-119.70)
..((.{(.((((((..((.((((((((....))))))))..))..)))))).}}|}....,,{,,,...((((({...}))))}{((((....((((((((....))))))))....)))).},......|}}...........{((((((((.((((((((...)))))).))(((((((......))))))).(((((((((....))))))))).))))))))}||,...,}},}}..,, [-122.82]
..((.((.((((((..((.((((((((....))))))))..))..)))))).)))).............((((((...)))))).((((....((((((((....))))))))....)))).......................(((((((((.((((((((...)))))).))(((((((......))))))).(((((((((....))))))))).)))))))))................ {-115.40 d=16.88}
..((.((.((((((..((.((((((((....))))))))..))..)))))).)))).............((((((...)))))).((((....((((((((....))))))))....)))).......................(((((((((.((((((((...)))))).))(((((((......))))))).(((((((((....))))))))).)))))))))................ {-115.40 MEA=215.57}
 frequency of mfe structure in ensemble 0.00630815; ensemble diversity 27.54 
>bac.B.burgdorferi converted from brown dataset ct file
AGCUGGCAGCUAGCCAUCGCUUAGUUUUAUAAUUAAAGCUAAGAGGAAAGUCCGAGCUCCAAUAAGAACAUAAUGCUAGGUAAUGCCUAGGGGUUUUAAACCUAAGAAAGUGUCGCAGAAAAUUACCGCCGUAAAAGGUAAGGGUGAAAAGGUGAGGUAAGAGCUCACCGCUUAUUUAGCAAUAAAUACAGGCAAGAUAAACCUCAUUAGGAGCAAGAUCAAGUAUGAAAGCACCCUUUGUUCUUGAGGACAUGCUUACGGGUAGAUCGCUCGAUUUUUUUAGCGAUAAAAAAAUAAGAGAGAUGAUGGCAUAGUACAGAACUCGGCUUAUGGGUGUCAGCUUAAU
(((((((.((((((((((.((((((((((....)))))))))).......((((((((((..((((((((.....((((((...))))))(((((...)))))........................(((......)))(((((((....((((((.......))))))(((((((((....))))))..)))..(((....(((.....)))....)))...........))))))))))))))).)))...)))..))))...(((.(((.(((((((((....)))))))))..))).))))))))).)))).....(((((.....)))))))))))).... (-99.50)
(((((((.((((((((((.((((((((((....)))))))))).,,....|||(((((((..((((((((.....((((((...))))))(((({...}))))....................,{{,(((......))){((((((....((((((.......))))))(((((((((....)))))}..)))..{{{....(((.....)}}....})).....,,....))))))})))))))).)))...))),.}}},...(((.(((.(((((((((....)))))))))..))).))))))))).)))).....{((((.....)))))))))))).... [-103.89]
(((((((.((((((((((.((((((((((....))))))))))........(((((((((..((((((((.....((((((...))))))(((((...)))))........................(((......)))(((((((....((((((.......))))))(((((((((....))))))..)))..(((....(((.....)))....)))...........))))))))))))))).)))...)))..)))....(((.(((.(((((((((....)))))))))..))).))))))))).)))).....(((((.....)))))))))))).... {-99.40 d=26.46}
(((((((.((((((((((.((((((((((....))))))))))........(((((((((..((((((((.....((((((...))))))(((((...)))))........................(((......)))(((((((....((((((.......))))))(((((((((....))))))..)))..(((....(((.....)))....)))...........))))))))))))))).)))...)))..)))....(((.(((.(((((((((....)))))))))..))).))))))))).)))).....(((((.....)))))))))))).... {-99.40 MEA=304.77}
 frequency of mfe structure in ensemble 0.000804831; ensemble diversity 42.23 
>bac.B.thetaiotaomicron converted from brown dataset ct file
GCAGUUGGCCGGUCUGUCGCGUGCGCGUUUCGUGCAGGAGGAAAGUCCGGGCAACACAGAGCAUCCUACUUCCUAACAGAAAGCUGUCCGCGAGGGUAGAGUAACGUAGAAGAAAAUAACCGCCGCUCCUUUCGGGGAGAGGUAAGGGUGAGAAGGUGGGGUAAGAGCCUACCAGCAGCAUGGUGACAUGUGGGCUGUACGUCUUAGGAGUUGUAAGGUCAUGUAAACCGGCGUUAUGAGAGUUGCUCGCUCCAUGUCGGAGGGUAGACCGCUAAAGUGUCGUGGUGACACGCCACUCAGAUAAAUGACAGGCACCUUAUUAUAUAAGGUACAGAACUCGGCUUAUAGGCUGACUGCUUUU
...((((.((((.((.((...((((((...))))))....)).)).)))).))))......(((((((((((...((((....))))((.((((((..((((..((..............))..)))))))))).)).))))).))))))....((((((.......))))))(((((......((((((.((((.(((..(((((.....(((..(((.......))).)))...)))))..)))..))))))))))((.((.....)).))...(((((.....)))))(((..(((......)))..)))(((((((...))))))).......((((((....)))))))))))... (-121.90)
((((((({(({(,{{{((,.,((((((...)))))}{{{.,..,,}))||{|||{......(((((((((((...{(((....)))|((.((((((..((((..((,,........,...))..)))))))))).))}))))),,)))))....{(((((.......)))))}(((.((,((,,.,||||},,|||,{(,,{({,,.,},.||||,|{||,,,,..}}}}))}},.}},|,}})))}}}||||,,},}))}|{|,.,,)).},...(((((,...,)))))(((..(((......)))..)))(((((((...)))))))......,,||||,....)))))))))).... [-127.69]
((((((((((...........((((((...)))))).........................(((((.(((((....(((....)))(((.((((((..((((..((..............))..)))))))))).))))))))..)))))....((((((.......)))))).......................................................................................................(((((.....)))))(((..(((......)))..)))(((((((...))))))).................)))))))))).... {-77.90 d=66.81}
((((((((((.....((((..((((((...))))))((........))(((((((......(((((((((((....(((....)))(((.((((((..((((..((..............))..)))))))))).)))))))).))))))....((((((.......))))))(((.(((((....)))))..)))..(..............)...((...........)).........))))))).((((.....))))(.....).......(((((.....)))))(((..(((......)))..)))(((((((...)))))))........)))).....)))))))))).... {-101.50 MEA=256.17}
 frequency of mfe structure in ensemble 8.36056e-05; ensemble diversity 98.75 
>bac.Buchnera-APS converted from brown dataset ct file
UGAAGUUGACUAAAAACAGUCGCUGUUUAGUUUUUAAAAAUUAAAAAGAGGAAAGUCCGGGCUCCAUAGAGCAGGGUGCCAGAUAACAUCUGGAAAGCGUGAGCUUAUGACUAGUGCAACAGAAAAUAAACCACCUAUUUUGUAAUAUAUAAAAAUAUGGCCAGGGUGAAAAGGCGUGGUAAGAGCACACCGCAUAAUUGGUAACAAUUCAUGGCAUGGUAAACUCCACCCGGAGCAAAGCCAAAUAUAGGAUAAAUUUUUUGUACUGCUCGUACUUCUUAAACCUGGGUAGGCUGCUUGAAUUAGUAAGUGAUUGCUAAUCUAGAUGAAUGACUGUUAAAACAGAACCCGGCUUACACGAGUCAACUUCAAUAAC
(((((((((((......(((((((.((((((((....)))))))).)).(((...))).((((((........))).)))......((((((((.((((...((((...((((((.((((((........(((....(((((((...)))))))...)))(((((.....((((...((((.(((((.....((((((((....))))).)))...((((...((((....))))....))))..(((((((......))))))).))))).))))))))...))))).....))).))).))))))))))...))))..)))))))).....((((....))))....)))))......)))))))))))..... (-94.50)
(((((((((((...,{{((((,{|,{(({{(((,,..,}}))))},}|.{{,...|({.,((((....)))}.}))..||{{{{..,||||||,.(((,...|||{{,,{{((((,((({{(,.......,{,{{({({((({,...|}},}}}})}}}}(({{{,|...,{((.,,(((,.{{{||..}}{({{(((((....))))).})}}}.((((...((((....))))....))))..{{{{{{{......))))))),))})),)))))))}...}}}}}{|{{{|||,|}|.||||||||}}..,)))),}))})),,}.....((({....))))....))))),,,...)))))))))))..... [-101.85]
(((((((((((...............((((((......))))))................((((....))))......(((((.....)))))...((....)).........................................................(...............(((..((((.......(((((((....))))).))....((((...((((....))))....))))...((((((......))))))...))))..)))..........)..............................................((((....))))...............)))))))))))..... {-43.30 d=85.67}
(((((((((((......(((((((.((((((((....)))))))).))........((..((((....))))..))..((((((...))))))(.((((...((((...((((((.((((((.............(((.((((.....))))..)))...(((((......(((...((((.(((((....(((((((((....))))).))).).((((...((((....))))....))))..(((((((......))))))).))))).)))))))....))))).....))).))).))))))))))...))))..)............((((....))))....)))))......)))))))))))..... {-78.30 MEA=241.51}
 frequency of mfe structure in ensemble 6.59557e-06; ensemble diversity 117.30
>bac.C.acetobutylicum converted from brown dataset ct file
CGAGUAAGCCAGACAAUCGCUGCUGCAAUUUGCAGGAGAGGAAAGUCCGAGCUCCAUAGGGCAGGGUGCCGGGUAACUCCCGGUCAAGGCGACUUGAAGGAAAGUGCAACAGAGAUAUACCGCCAUUUUAUAAUGGUAAGGGUGGAAAGGCGAGGUAAGAGCUCACCAGCGCAUUGGCGACUUUGCGGCUAUGUAAACCCCAUCUGGAGCAAGAUCAAAUAGGGAAGCGUUUUGGAGUGGCCCGCUCUGCUUCCGGGUAGCAUCGCUUGAAUCUUAUGGUAACAUAAGGUCUAGAUAGAUGAUUGUCGAAUACAGAACUCGGCUUACAGGUUUAGUCGUCCAUUG
(((.((((((.(((..((.((.(((((...))))).))..))..)))((((((((...(((((((((((((((.....))))))((((....))))...((...(((..((((........((((((....))))))..((((.....((.(((.......))).))(((((....))).))(((((....)))))))))..))))..)))...)).....(((..((........))..))))))))))))...)).))).)))((.((.(((((((....))))))))).))..........(((((.........))))).....)))))).)))....... (-107.80)
(((.((((((.(((..((.((.(((({...})))).))..))..))){(((((((...((((((((({(((((.....)))))|((((....)))),..,,...{((..((({.....,((((((((....})))))..,)}}}....((.(((.......))).)),,(((....))).}}||||,,,..}}},,}}||..}}})..))}...}}.....{((..((......,,))..))))))))))))...)).})),||}{{.(.{(((((((....))))))))}.}}...,,||...(((((.........))))).....)))))).)))....... [-113.34]
(((.((((((.(((..((.((.(((((...))))).))..))..)))((((((((...(((((((((.(((((.....))))).((((....)))).........((..(((.........((((((....))))))...........((.(((.......))).))..(((....)))........................)))..))...........(((..((........))..))))))))))))...)).))).)))...(.((((((((....))))))))).............(((((.........))))).....)))))).)))....... {-96.40 d=54.41}
(((.((((((.(((..((.((.(((((...))))).))..))..)))((((((((...(((((((((((((((.....))))))((((....))))........(((..((((.....(((((((((....))))))...))).....((.(((.......))).))..(((....)))....(((......))).......))))..)))..........(((..((........))..))))))))))))...)).))).)))(..(.((((((((....)))))))))..)..........(((((.........))))).....)))))).)))....... {-102.50 MEA=262.04}
 frequency of mfe structure in ensemble 0.000124113; ensemble diversity 82.57 
>bac.C.aurantiacus converted from brown dataset ct file
GAGGAAAGUCCGGGCUCCAUAGAGCAGGGUGGUGGGUAACGCCCACCCGGGGUGACCCGCGGGAAAGUGCCACAGAGAACAGACUGCCGGUUUCGAGCCGGUGAGGGUGAAACGGUGGAGUAAGUGCCCACCGCGUCAUCGGUGACGGUGACGGCAUGGCAAACCCCACCUGGAGCAAGGCCAAGAAGACCGUGAGGUCGCGGACGCGUUUGAGGGUUGCUCGCUUGAGUGUCUGGGUAGGCUGCGCAGCCGAAAGGCUGGAGGACACCAGCAAUGGUGUUCACAGAUGGAUGAUCACCGGCCCGGCGGGGCUACAGAAUCCGGCUUA
.....(((.((((((((....)))).....(((((((...)))))))((((....))))(((((..((.(((.......(((.((((((((((....((((((.((((....((((((.((....))))))))((((((((....))))))))((...))..)))))))).))....))))).....((((....)))).(((((((...((((.....)))).....)))))))))))).)))..(((((....)))))..((((((((....)))))))).....)))))..)).)))((((....))))........))))))). (-138.90)
.....(((.((((((((....)))).{((((((({,,..})))),||{({(,...)))}}|||....{{{{........{{..((((((({,...,||||||{||,{|,...((((((.((....))))))))((((((((....)))))))){{..|||..||||}|||{,{(((.,,{((.....((((....)))),({{{{{|.,,|{{{,.,..)))),,,.,)}))}}))))..)))}}.(((((....)))))..((((((((....)))))))).....,...,..))}))|||||,,,.))))}.......))))))). [-143.58]
.....(((.((((((((....)))).......................(((....)))......................................................((((((.((....))))))))((((((((....))))))))..................................((((....))))...(((((....(((.....)))......))))).............(((((....)))))..((((((((....)))))))).................(((((....))))).......))))))). {-90.60 d=59.77}
.....(((.((((((((....)))).(((((........))))).((((((....)))..)))....................((((((((.....)))))).)).......((((((.((....))))))))((((((((....)))))))).....((..(((......................((((....)))).(((((((...((((.....)))).....))))))))))..))....(((((....)))))..((((((((....)))))))).................(((((....))))).......))))))). {-121.40 MEA=229.45}
 frequency of mfe structure in ensemble 0.000503521; ensemble diversity 90.59 
>bac.C.crescentus converted from brown dataset ct file
CGGACCAGAUGAUCGGGCGGUCGCGUCGUCUUCGGACGCCGAGGAAAGUCCGGGCUCCACGGUGACAAGGCGGUGGGUAACGCCCACCGGGAGCGAUCCCAGGGAUAGCGCCACAGAAAGCAAACCUCCUCCCUACGGGGCGGGAAGGGUGAAAGGGUGGGGUAAGAGCCCACCGCGGACCUGGUGACAGGGACGGCAUGGCAAGCCCCGCCUGGAGCAAGACCGAAUAGGGAUCCCGCGUCGGCCUCGCGCCGACUAGGCCGUCACUGGCUGAGAGGAUCCGGGUAGGUCGCGAGAGCCGUCCAGCAAUGGCCGGCCUAGAGGAAUGAUCGUCGCCGUCUCCCUGUCUUCGGAUGGGCGGGGCGGAACAGAACCCGGCUUACAGAUCAUCUGGUCCG
((((((((((((((.((((....)))).(((((((...)))))))....(((((((((((((((((..((((((((((...)))))))((((....)))).(((((.((..........))...(((((((((....))).))).)))((....(((((((((....(((.....((..((((....))))..))....)))..)))))))))...))....((.....)).)))))..((((((.....))))))...))))))))))..)).)))..)))))((((((((..((.((((.(((....))).)))))).((.((....)).)).(((((((((((((....)))))).))))))).........)))))))).)))))))))))))) (-190.20)
((((((((((((((.((((....)))).(((((((...)))))))(((.((((((((((.((((.....(((((((((...}|||||||(({{{.,|||,..|}},.}}.|}........,...(((((((((....))).))),,)),}.....||||||||....|))))))}|(..((((....))))..)|{{..,,,..))),))))))))))..((((......((((((....((((({..{{{((.....))}|)}....))))))..)))))).....))))...((.((((.(((....))).)))))).((.({....)).)).(((((((((((((....)))))).))))))).......,)))))))...)))))))))))))) [-195.56]
((((((((((((((.((((....)))).(((((((...)))))))(((.((((((((((.((((................................(((...)))...................((.((((((....))).)))..))............................(..((((....))))..)..............))))))))))..((((......((((((....((((((.....((.....))........))))))..)))))).....))))...((.((((.(((....))).)))))).((.((....)).)).(((((((((((((....)))))).)))))))........)))))))...)))))))))))))) {-141.40 d=65.52}
((((((((((((((.((((....)))).(((((((...)))))))(((.((((((((((.((((.....(((((((((....((((((.((.((..(((...)))..)).))............(((((((((....))).)))).)).......))))))......)))))))))(..((((....))))..)(((.......))).))))))))))..((((......((((((....((((((..(((((.....))).))....))))))..)))))).....))))...((.((((.(((....))).)))))).((.((....)).)).(((((((((((((....)))))).)))))))........)))))))...)))))))))))))) {-190.10 MEA=307.40}
 frequency of mfe structure in ensemble 0.00016695; ensemble diversity 97.50 
>bac.C.difficile converted from brown dataset ct file
AAUAUUAAGUAAGCCAGAUAAUCGCAUGUAAUCUUACAUGAGGAAAGUCGGAGCUCCAUAGAGCAGGGUGCUAGGUAACGCCUAGUGGGAGCGAUCCUAAGGAUAGUGCAACAGAAAUAAACCGCCACUAUUGUGGUAAGGAUGGAAAGGCGAGGUAAGAGCUCACCAGCAGCUAGGCGACUAGUUGGCUAUGUAAACCCCACCUGGAGCAAGACCAAGAUAGGAAUAAAGAGUGCUGCUCGUACUCUCCGGUAGGUAGGUCGCUUGAGCCUAUUGGUGACAAUAGGCCUAGAAAGAUGAUUAUCUAAUACAGAACUCCGCUUAUAGCCUUGCUUAAUUA
...((((((((((((.(((..((.((((((....))))))..))..))))).((((....)))).....(((((((...)))))))..(((((((((((.(((.(((((..............(((((....))))).(((.(((...((.(((.......))).))(((((((((....)))))).))).........)))))).(((((..((.................))..)))))))))).)))..))))...)))))))..((((((((....))))))))......((((....)))).............(((...))))))))))))).. (-103.40)
...((((((((((((.(((..((.((((((....))))))..))..))))).((((....)))).,{,{(((((((...)))))))..(((((((((((.(((.(((((..............(((((....))))).(((.(((...((.(((.......))).))(((((((((....))))))},)).........)))))).(((((..((...........,.....))..)))))))))).)))..))))...)))))))..((((((((....)))))))).,,...{{,{....}))).........,}),|||...})))))))))))).. [-107.72]
...((((((((((((.(((..((.((((((....))))))..))..))))).((((....)))).....(((((((...)))))))..(((((((((((.(((.(((((..............(((((....))))).(((.(((...((.(((.......))).))(((((((((....))))))).)).........)))))).(((((..((.................))..)))))))))).)))..))))...)))))))..((((((((....))))))))...............................((.....)))))))))))).. {-100.80 d=23.75}
...((((((((((((.(((..((.((((((....))))))..))..))))).((((....)))).....(((((((...)))))))..(((((((((((.(((.(((((..............(((((....))))).(((.(((...((.(((.......))).))(((((((((....))))))).)).........)))))).(((((..((.................))..)))))))))).)))..))))...)))))))..((((((((....))))))))......(((......))).............(((...))))))))))))).. {-102.30 MEA=302.59}
 frequency of mfe structure in ensemble 0.00090044; ensemble diversity 38.64 
>bac.C.diphtheriae converted from brown dataset ct file
UGAGCCGGCUGGGCGAUCGCGACUUUGCGUACCACAUGCGAUGAACAUGGUGGCGCAAGGACGAGGAAAGUCCGGACUCCACAGAGCACGGUGAUUGUUAACAACAACCCGGGGUGACCCGCGGGCAAGUGCAACAGAAAGUAAACCGCCUAGAAUUUUUCUAGGUAAGGGUGAAACGGUGCGGUAAGAGCGCACCAGCGAGGUAGGUGACUACCUCGGCUAGGUAAACCCCACUGGGAGCAAGGCAUUAGGGCGUACCGUCGUUUCAGACGGUAUGUCUGCACGAACGCUUGAAGGCUGCUCGCCUGAGUUCGUGGGUAGCUGCUUGAGGCGGCCAGUGAUGGUUUCGUCCAGAUGGAUGAUCGCCGCUGAUCUCCGCUUGUCGGGGGUGAGUACAGAAUCCGGCUUAUAUGCUGGCUCAUUCG
((((((((((((((..((.((.(((((((..(((((((.......))).))))))))))).))..))..))))).........((((.(((...((((.........((((.((....)).))))...(((((.......((..(((((((((((...))))))))...)))...))((((((.......))))))..((((((((....))))))))(((..((...(((....))).))..))).....(((((((((((......))))))))))))))))...(((((.((((((((((((........)))))))))..))).)))))((((....)))).((((((....))))))(((((.(((((........))))).)))))..))))...)))))))....))))))))).... (-180.50)
(((((((((,((((..((.((.((((((({,(((((((.......))))})})))))))).))..))..))))|,...,....((((.(((...((((.....,,,.(((({((...})).))))...((((,.......||..(((((((((({...})))))))...)))...,,((((((.......))))))..((((((((....))))))))(((..((...(((....))).))..)))....{(((((((((((......))))))))))))))))...(((((.((((((((((((........)))))))))..))).)))))((((....)))).((((((....)))))){{|||,(({((,,,,,...}}))),)))})}},}}}...)))))))....))))))))).... [-186.64]
(((((((((.((((..((.((.(((((((......(((.......))).....))))))).))..))..))))..........((((.(((....((..........((((..........))))...((((............(((((((((((...))))))))...))).....((((((.......))))))..((((((((....))))))))(((..((...(((....))).))..)))....((((((((((((......))))))))))))))))...(((((.((((((((((((........)))))))))..))).)))))((((....)))).((((((....)))))).((((.(((((........))))).))))....))....)))))))....))))))))).... {-164.60 d=41.40}
((((((((((((((..((.((.(((((((..(((((((.......)))).)))))))))).))..))..))))).........((((.(((...((((.........((((.((....)).))))...((((............(((((((((((...))))))))...))).....((((((.......))))))..((((((((....))))))))(((..((...(((....))).))..)))....((((((((((((......))))))))))))))))...(((((.((((((((((((........)))))))))..))).)))))((((....)))).((((((....))))))(((((.(((((........))))).)))))..))))...)))))))....))))))))).... {-180.40 MEA=363.31}
 frequency of mfe structure in ensemble 4.73705e-05; ensemble diversity 59.71 
>bac.C.hydrogenoformans converted from brown dataset ct file
AAAAGCGAGUAAGCCGGAUGACCGCGGGGAGAAAUCCCUGAGGAAAGUCCGAGCUCCAUAGGGCAGGAUGCCGGGUAACGCCCGGUGGAGGCGACUCCAAGGAAAGUGCCACAGAAACAAACCGCCGGUAAGGGUGGAAAGGUGAGGUAAGAGCUCACCAGCGGGCAGGUAACUGUCCGGCUAGGCAAACCCCAUCCGGAGCAAGACCAAAUAGGGGGACUAUAGAGUGGCCCGCUCUGUCCCCGGGUUGGUCGCUUAAGGCCUCUGGUGACAGAGGUCUCAGAUAGAUGGUCAUCCUCGACAGAACUCGGCUUACAGGCUUACUCGCUUG
..((((((((((((((((((((((((((((....))))))......((((..((((....)))).))))(((((((...)))))))((((....))))..((....((((...........(((((......)))))...((((((.......))))))(((((((((....)))))).))).))))....)).....((((..((((((....((((((...((((((...))))))))))))...)))))))))).(((((((((....)))))))))........)))))))))((((......))))......))))))))))))). (-159.90)
..(((((((((((((((((((((,((((((....)))))).{{,..{(((..((((....)))).)))}(((((((...))))))|((((....))))..((....((((...........(((((......)))))...((((((.......))))))(((((((((....))))))},)).))))...,)).}}}.((((..((((((....((((((...((((((...))))))))))))...)))))))))).(((((((((....)))))))))........})))))))){(((......)))}......))))))))))))). [-163.40]
..(((((((((((((((((((((.((((((....))))))......((((..((((....)))).))))(((((((...)))))))((((....))))........((((...........(((((......)))))...((((((.......))))))(((((((((....))))))).)).))))...........((((..((((((....((((((...((((((...))))))))))))...)))))))))).(((((((((....))))))))).........))))))))((((......))))......))))))))))))). {-157.60 d=13.48}
..(((((((((((((((((((((.((((((....))))))......((((..((((....)))).))))(((((((...)))))))((((....))))..((....((((...........(((((......)))))...((((((.......))))))(((((((((....))))))).)).))))....)).....((((..((((((....((((((...((((((...))))))))))))...)))))))))).(((((((((....))))))))).........))))))))((((......))))......))))))))))))). {-159.90 MEA=310.33}
 frequency of mfe structure in ensemble 0.00342539; ensemble diversity 20.65 
>bac.C.jejuni converted from brown dataset ct file
AAGCAUAGUAAAUGCUCGCUUCUUUUUAGGAGAGGAAAGUCCGAGCUGCUAAAGACAAACAUUCCAUCUAACAGAUGGCUAGGGUAACCUAAGGGAUAGUGCAACAGAAAGAAAACUACCACGCAAGUGGAAAAGGUGAAACGGCGGGGUAAAAGCCCACCAGCGAUUUUGGUAACAAUUUCGGCUAUGUAAACCCAAUGUGCAGCAAGAAGGGAUGGUUAGCGUCUUUGUUUUAACCCUUCGCUUGAUUUUGUUUGCAAAAACAAAACUAGAUAAAUGAGCAUUCAAGACAGAACUCGGCUUAUCGCUAUGCUUUUU
(((((((((....(((..(((((((...)))))))..)))....(((((..............((((((...)))))).((((....)))).((((((..((................((((....))))....((((....(((.........)))))))..(((..(((....)))..)))))..)))...))).....)))))..((((((.(((..((((....))))))).))))))......((((((((....))))))))...(((((.((((..(((......)))))))..))))))))))))))... (-82.60)
{((((((((....((({,(((((({...,})))))..})}.},,||{{{..............((((((...)))))).((((....)))).(((.{{,({{............,}},((((....))))....{{{,....((.,((,.....}))).)),{(((..(((....)))..)))})}.}}},..)))..,}})})))..{(((((,{(,..{(({....))))})).))}))),}}},.((((((((....)))))))}...(((((.((((..{((......))}))))..)))))))))))))}... [-88.93]
(((((((((.........((((((.....))))))............................((((((...)))))).((((....)))).(((.......................((((....))))............((...............)).((((..(((....)))..))).)........)))............((((((.......(((....))).....))))))......((((((((....))))))))...(((((.((((..(((......)))))))..))))))))))))))... {-59.30 d=46.84}
(((((((((....(((..((((((.....))))))..)))....(((((..............((((((...)))))).((((....)))).(((....(((................((((....))))............((.(((.......))).))(((((..(((....)))..))).))..)))..))).....)))))..((((((.((...((((....)))).)).))))))......((((((((....))))))))...(((((.((((..(((......)))))))..))))))))))))))... {-81.00 MEA=244.47}
 frequency of mfe structure in ensemble 3.47078e-05; ensemble diversity 68.31 
>bac.C.limicola converted from brown dataset ct file
AAACCGCAAGUGUGCAGUCGCUGUAUGGCUUGACGCUGUGCAGAGGAAAGUCCGAACUUCACAGGGCAGGGUGCCGGUCGAGAACCUGGUUCAAGGCCGGGGGCAGCGGUGCAAACCGUCUGUCACAGAGAGUGCAACAGAAAGCAAACCGCCCCGGCUCCGGCCGGAGUAAGGGUGAAAAGGCGGUGUAAGAGACCACCAGGUGCGUCAGCAAUGCCGUACGCUAUGAAAACCUCCCCGAAGCAAGGCCAAAUAUGGAAGCUUUUUCCGCAAGGAAAGAAGGGUUGCCCGCCCAACGUUUCCGGGUAGGCCGCAUCAGAUAAAUGACUGCAGCUUCAUCACUCGAUGAUGAUUCACAGAAUUCGGCUUACAGCUUCGGUUUCAGC
((((((.(((((((.((((((((((((((.....))))))))).(((...)))...((((...(((.(((...((((((..((((...))))..)))))).(((((((((....)))).)))))........(((........)))...(((((..(((((....)))))..)))))....((.(((.......))).))(((((((.((....)).))))).)).......)))))).))))...((((.....((((((((((((((....))))))).((((.....))))...)))))))....))))((((((......))).)))....(((((....))))).(((((...)))))))))))))).))))))))).... (-138.70)
{(((((.(((((((.((((((((((((((.....))))))))).(((...}))...((((...(((.(((.,.((((((..((((...))))..)))))).(((((((((....)))).)))))........(((........))}...(((((..(((((....)))))..)))))....((.(((.......))).)),{(((((.((....)).))))).}}.......)))})),))))...((((.....((((((((((((((....))))))).((((.....))))...)))))))....))))((((((......))).)))..,.(((((....}}))),|{{{{...)}}},))))))))},))))))))}.... [-142.45]
((((((.(((((((.((((((((((((((.....))))))))).(((...)))...((((...(((.(((...((((((..((((...))))..)))))).(((((((((....)))).)))))........(((........)))...(((((..(((((....)))))..)))))....((.(((.......))).)).((((((.((....)).))))).)........)))))).))))...((((.....((((((((((((((....))))))).((((.....))))...)))))))....))))((((((......))).))).....((((....))))...((((...)))).))))))))).))))))))).... {-135.00 d=38.86}
((((((.(((((((.((((((((((((((.....))))))))).(((...)))...((((...(((.(((...((((((..((((...))))..)))))).(((((((((....)))).)))))........(((........)))...(((((..(((((....)))))..)))))....((.(((.......))).)).((((((.((....)).))))).)........)))))).))))...((((.....((((((((((((((....))))))).((((.....))))...)))))))....))))((((((......))).)))....(((((....))))).(((((...)))))))))))))).))))))))).... {-137.30 MEA=329.97}
 frequency of mfe structure in ensemble 0.00227407; ensemble diversity 61.89 
>bac.C.pecorum-IPA converted from brown dataset ct file
GAGGAAAGUCCGGACUUCGCAGAAAAAGGUGCCAGUGAAAAACUGGGGGCCGUAAGGCUACGGAAAGUGUAACAGAAAACAAACCGCUAAUUCUACCUAGGUAAGAUUAGACAGGAUGAAAAUGUCGAGCUUAUGGCUCGACCUCUUUGUGGAAACACAAGGACGCUGCAAACCCCACCUGAAGCAAGAAAGAGUUCGUUUCAGUUUUUCGCUCAGGAACUCUUAGAGUCGCUCGAGGAUUUUGGUGAC
....(((((((((..((.((((.........(((((.....))))).((((....)))).(((....(((........)))..)))((((((.(((....))).)))))).............((((((((...)))))))).((((((((....))))))))..)))).))..)).(((((.((..((((((...........))))))))))))).((((...)))).......)))))))...... (-70.00)
..,,{,,,{||{{.,{{.(({{.....,,|.(((((,,,,,|||||,((((....)))}.(((....(((........)))..)))((((((.(((....))).))))))...,.........((((((((...)))))))).((((((((....))))))))..}},,...,,)).,{(({(((..({{....,},}})))}})))))})))||}}.||||,,.,,||{,|,|||}},,)))}},},, [-74.60]
................................((((.....))))..((((....)))).(((....(((........)))..)))((((((.(((....))).)))))).............((((((((...)))))))).((((((((....)))))))).................(((((............)))))............................................... {-42.80 d=44.74}
.........((....................((((((((((((.((.((((....)))).(((....(((........)))..)))((((((.(((....))).)))))).............((((((((...)))))))).((((((((....))))))))...........))...((((((............))))))))))))))))..))..(.......)........))........... {-48.20 MEA=171.47}
 frequency of mfe structure in ensemble 0.000572341; ensemble diversity 67.01 
>bac.C.pneumoniae-AR39 converted from brown dataset ct file
AUCGGAAGAGAAAGGCAACCGCUGUUUAUAUUUCUCAAAAAAUAUAAAGAGAGGAAAGUCUGGACUUCAUAAGAGAAGAUACUGGAGAAAUUCCAGGGGCCGUAAGGCUACGGAAAGUGCAACAGAAAACACUCCGCUAUAAAAUUUAUUUUAUAGACAGGCUGAAAAUUCCUACUUUAGGAGUAGGAGCCAUUAAGGUGACUUAAUAGGCAUGCAAACCCUAUCUGAAGCAAGAGAAAAAAGCUUUUUGUGUCUGCAAAUGUGAGAGGAAUUCCUCCCAUAGGCUUUUUCGAAAUCGCUUGAGGGAUCUAGUAAUAGCUCCCCUAGAUGAAUGGUUGCCCUUAGGAUAGUUCGCAAGAGCUAUCUUAUAGACAGAAUCCAGCUUACCCUCUCUUCCGAUAUUUUU
(((((((((((.((((..((.((.(((((((((......))))))))).)).))...))))...((((......))))...(((((.....))))).((((....)))).((((..(((..........)))))))((((((((....))))))))..((((((.....((((((((...))))))))(((((((((....)))))).)))..((((.((.((((((...((((.((((((((((.(((((....)))))((((.((((....)))).)))))))))))).....)).)))).((((.(((....))).)))).))))))...)))))).(((((((((((((....))))))))))).))........))))))....)))))))))))...... (-131.30)
(((((((((((.,(((..((.((.(((((((((......))))))))).)).))..{||||{..((((......))))...(((((,...,))))).((((....)))).((((..(((..........)))))))((((((({....}))))))).,|||||,.....((((((((...))))))))(((((((((....)))))).)))..(({{{((.(((((({{{(..,.((((((((((.{((((....))))}{(((.((((....)))).))))))))))))}....,,}))),.((((.(((....))).)))).))))))...)))))).{{(((((((((((....))))))))))).}}........}})))}....)))))))))))...... [-136.99]
(((((((((((.......((.((.(((((((((......))))))))).)).))..........((((......))))...(((((.....))))).((((....)))).((((..(((..........)))))))((((((((....)))))))).............((((((((...))))))))(((((((((....)))))).)))..((..(((.((((((((((....(..(((((((.(((((....)))))((((.((((....)))).))))))))))).)......))))..((((.(((....))).)))).))))))...))).)).(((((((((((((....))))))))))).))..................)))))))))))...... {-118.10 d=32.77}
(((((((((((..(((..((.((.(((((((((......))))))))).)).))...)))(...((((......))))...(((((.....))))).((((....)))).((((..(((..........)))))))((((((((....))))))))..)((((......((((((((...))))))))(((((((((....)))))).)))..(((.(((.((((((((((....(.((((((((.(((((....)))))((((.((((....)))).)))))))))))))......))))..((((.(((....))).)))).))))))...)))))).(((((((((((((....))))))))))).)).........)))).....)))))))))))...... {-118.00 MEA=355.21}
 frequency of mfe structure in ensemble 9.80905e-05; ensemble diversity 48.16 
>bac.C.sporogenes converted from brown dataset ct file
GAGGAAAGUCCGGGCUCCAUAGGGCAGGGUGCUGGGUAAUACCCAGUGGAGGCGACUUUAAGGAAAGUGCAACAGAGAUAUACCGCCAGAUUUAUCUGGUAAGGGUGGAAAGGCGAGGUAAGAGCUCACCAGCGUAUAGGUGACUAUACGGCUAUGUGAACCCCAUCUGGAGCAAGAUCGAAUAGGAGAGCAGGAAACUUUGGUUUCCAGGGGUGGCCCGUCCCGCUCUCGGGUAGUAUCGCUGGAGCCUAUUGGUAACAAUAGGCCUAGAUAGAUGAUUGUCUAACACAGAAUCCGGCUUA
.....(((.((((((((....)))).....(((((((...)))))))....((.(((((....)))))))..(((.((((((((((((((....)))))).(((((((...((((.(((......((((.(((((((((....)))))).)))..))))(((((((((......))))......(((((.((((....)))).))))).))))).))))))))))))))..))).))))).)))..((((((((....)))))))).((((((......)))))).........))))))). (-108.10)
.....(((.((((((((,...}}}}....,(((((((...)))))))},,,((.{((((....)))))))..(((.((((((((((((((....)))))).(((((((...((((.(((......((((.(((((((((....))))))},))..))))(((((((((......))))......(((((.((({....,})).))))).))))).))))))))))))))..)))},)))).))),.((((((((....)))))))),((((((,.....)))))).........))))))). [-112.47]
.....(((.((((((((....)))).....(((((((...)))))))....((.(((((....)))))))..(((.((((((((((((((....)))))).(((((((...((((.(((......((((.(((((((((....))))))).))..))))(((((((((......))))......(((((.(((......))).))))).))))).))))))))))))))..)))).)))).)))..((((((((....)))))))).((((((......)))))).........))))))). {-107.80 d=21.29}
.....(((.((((((((....)))).....(((((((...)))))))....((.(((((....)))))))..(((.((((((((((((((....)))))).(((((((...((((.(((......((((.(((((((((....))))))).))..))))(((((((((......))))......(((((.(((......))).))))).))))).))))))))))))))..)))).)))).)))..((((((((....)))))))).((((((......)))))).........))))))). {-107.80 MEA=269.68}
 frequency of mfe structure in ensemble 0.000830067; ensemble diversity 32.45 
>bac.C.testosteroni converted from brown dataset ct file
GAGGAAAGUCCGGGCUGCAUAGGGCGGCGUAGCAGCUAACAGCUGUCCACCGUGAGGUGAGGAUCAGAGCAACAGAGACGAGUCUGGCAGGAGUGCCGCAAGGCAGACCAACCAGGGUGAAACGGGCAAUCUCUACGCGCAGCAAUACCAAGUAGGCACACGUUGACGGGGCCCCCGGAGUGUGCGGGUAGGUAGCACCGAGCCAUCAGGCGACUGAUGGCCAAGAUUAAUGGCGGUCACAUGGCGGGCAACCGUUGUGCACAGAAUCCGGCUUA
.....(((.(((((((((.....)))))...((((((...)))))).((((....)))).......................(((((..((..((((....))))..))..)))))......(((((....(((((.(((.((..(((...))).))((((.....((((...))))..))))))).)))))..)).))).((((((((....))))))))...((((......)))).((((((((....))))))))........))))))). (-99.30)
.....(((.(((((((((.....)))))...((((((...)))))).((((....))))....,,.................|((((..((..((((....))))..))..))))},|,...(((((.,,,{((((.(((.{(..{{(...}},.}|{(((.....((((...))))..))))))).))))),.)).))).((((((((....))))))))...,,,,..,,,,,))).((((((((....))))))))........))))))). [-103.47]
.....(((.(((((((((.....)))))...((((((...)))))).((((....))))........................((((..((..((((....))))..))..)))).......(((((.....((((.(((.................((((.....((((...))))..))))))).))))...)).))).((((((((....))))))))..................((((((((....))))))))........))))))). {-94.00 d=27.38}
.....(((.(((((((((.....)))))...((((((...)))))).((((....)))).......................(((((..((..((((....))))..))..)))))......(((((....(((((.(((.((...((...))..))((((.....((((...))))..))))))).)))))..)).))).((((((((....))))))))...(((........))).((((((((....))))))))........))))))). {-96.40 MEA=232.20}
 frequency of mfe structure in ensemble 0.00114632; ensemble diversity 43.60 
>bac.CPA49 converted from brown dataset ct file
GAGGAAAGUCCGGGCAACACAGAGCACCAUACUUCCUAACGGGAAGGCUUUCUGCUGGUGACGGCAGAAAGACAGACAGGGCCACAGAAACAAACCGCCCUUUGACUUCAAGGCUUGCCAAGAACGUCGAAAGGUAAGGGUGAAAAGGUGGGGUAAGAGCCCACCGUUCCGAUGGUGACAUCGGAAGCUAGGCAAACCUUAUGGGUUGAAAGGUCAAAUAGGCCCCGGGCAAAGAGCUGCUCGUUCGAUUUCUCCUUCGGGAGGAUUCCGGGGUGGGUAGAUCGAUGGAUCCCGAUUGCAAAGUCGGGACUAGAUAAAUGGCAAGAGCCCAUUUUCCCUCGUGGAAAAUGGGAUACAGAACCCGGCUUAU
.....(((.(((((............((((.((((((...)))))).((((((((((....)))))))))).......(((((............((((((((((((((..((....))..))).)))))......))))))....((((((.......)))))).((((((((....))))))))(((...((..((....))..))...)))......)))))((((((......)))))).((((((((((((((((((...)))))))).))).)))))))(((.((((((((....))))))))))).....))))......((((((((((.....))))))))))........)))))))).. (-146.30)
.....(((.(((((............{{{{.((((((...)))))).((((((((((....)))))))))).......(((((............((((((((((((((..((....))..))).))))},.,,..})))))....((((((.......)))))).((((((((....)))))))){({...{{,,((,...)),})}...}})......)))))((((((......)))))).((((((((((((((((((...}))))))).))).)))))))(((.((((((((....))))))))))).....})))......((((((((((.....))))))))))........)))))))).. [-149.96]
.....(((.(((((............((((.((((((...)))))).((((((((((....)))))))))).......(((((............((((((((((((((..((....))..))).)))))......))))))....((((((.......)))))).((((((((....)))))))).(....((............))....).......)))))((((((......)))))).((((((((((((((((((...)))))))).))).)))))))(((.((((((((....))))))))))).....))))......((((((((((.....))))))))))........)))))))).. {-137.00 d=21.70}
.....(((.(((((............((((.((((((...)))))).((((((((((....)))))))))).......(((((............((((((((((((((..((....))..))).)))))......))))))....((((((.......)))))).((((((((....))))))))(((...((..((....))..))...)))......)))))((((((......)))))).((((((((((((((((((...)))))))).))).)))))))(((.((((((((....))))))))))).....))))......((((((((((.....))))))))))........)))))))).. {-146.30 MEA=337.08}
 frequency of mfe structure in ensemble 0.002626; ensemble diversity 32.82 
>bac.CPA56 converted from brown dataset ct file
GAGGAAAGUCCGGGCAACACAGAGCAUCGUACUUCCUAACGGGAAGGAUUCCGCUUUAGCGGGAGACAGAAAGUGCCACAGAAAACAAACUACUCGCGCUUAGGUGUGAGAAAAGGUGAAAAGGUGGGGUAAGAGCCCACCGGUCUUGAAAGUGAUUUCAGAUGCAUGGCAAACCUUACGAGUUGAAAGGCCAAAUAGGUCACGCUCACGAAAGUGAUUAGCUGCUCGCUGAUAGUGCAAGCUGGCGUGAUUGGGUAGGCUGCUUGAUUCUAAUGGCGACAUUAGGGCUAGAUAAAUGAUAGGCACUUCGAAAGAGGAACAGAACCCGGCUUAU
.....(((.(((((.................((((((...))))))..((((((....))))))......(((((((...............(((((((....)))))))..(((((.....((((((.......)))))).((((.((((....))))))))((...))..))))).(((((.....((((.....((((((((((((....)))).(((((...((((...))))..))))))))))))).....))))))))).((((((((....))))))))..............)))))))................)))))))).. (-101.20)
.....(((.(((((.............,,..((((((...))))))..((((((....))))))......,((((((...............(((((((....)))))))..{((({.....((((((.......)))))).{(({{((((....))))))}|{{...)),.))))).,(((({{{..((((.....((((((((((((....)))).(((((,,.,{{{...}}}),.})))))))))))).....)))),,)))}}||(((((....))))))}}.,............))))))||...............)))))))).. [-107.32]
.....(((.(((((.................((((((...))))))..((((((....)))))).......((((((...............(((((((....)))))))..(((((.....((((((.......))))))..((.(((((....))))))).((...))..))))).....((((..((((.....((((((((((((....)))).(((((....(((...)))...))))))))))))).....))))..))))..((((((....))))))................)))))).................)))))))).. {-93.50 d=30.66}
.....(((.(((((.................((((((...))))))..((((((....))))))......(((((((...............(((((((....)))))))..(((((.....((((((.......)))))).(((.(((((....))))))))((...))..)))))...((((((..((((.....((((((((((((....)))).(((((.(..(((...))))..))))))))))))).....))))..))))))((((((....))))))................)))))))................)))))))).. {-96.00 MEA=285.28}
 frequency of mfe structure in ensemble 4.874e-05; ensemble diversity 45.42 
>bac.CPA58 converted from brown dataset ct file
GAGGAAAGUCCGGGCGCCGUCGAAACGCGGUGGUGGGUAACACCCACCGGCCGCGAGGCCAGGGAAAGUGCAACAGAAAGCAGACCGCCAUCGGGCCGGGGCAACCCAGCCUGAGGGUAAGGGUGAAACGGUGAGGUAAGAGCUCACCAGCAGGCCGGGUAACCGGUCUGGCUAGGCAAACCCCACCGGGCGCAAGGCCAAGCAGGGAGCAUGGGUGGCGGCAGCGAAUCCGUUCGCCACCGGCCGCCCACGGAUUGUUUCGAGCCGUAACAGACUUCCGGGUAGGCUGCUCGAGACGCCGAGUAAUCGUCGUCCUAGAGAAAUGGCCACCGCCCGUCGUCGCCCUCCGGGGCUUCGACGGGAACAGAAUCCGGCUUAU
.....(((.(((((.(((((......)))))(((((((...)))))))((((....))))........(((........))).((((((.((((((.(((....))).)))))).)))...))).....((((((.......))))))((((((((((....))))))).)))..((...(((.....(((.....))).....))).)).((((((((((..(((((....)))))..)).))))))))(((((((((.((...)).)))))...))))(((.((((((((..((((.(((....))).))))...)))...)))))))).(((((((..((((....))))..))))))).......)))))))).. (-178.50)
.....(((.(((({.(((({.....,)))))(((((((...)))))))((((....)))).,{.....(((........))).,||(((.((((((.(((....))).)))))).)))...}||.....((((((.......)))))),,((((((((....)))))))}|||..({...{((....,||{.....)))..{{.,}}.}}.{(((((((((..(((({....}))))..))}}))))))}(((((((({.((...)).}))))...))))(((.(((({(((..((((.(((....))).))))...)))...}))))))).(((((((..((((....))))..))))))).......,))))))).. [-183.95]
.....(((.((((..(((((......)))))(((((((...)))))))((((....))))........(((........)))....(((.((((((.(((....))).)))))).)))...........((((((.......))))))..((((((((....)))))))).........................................(((((((.((..(((((....)))))..))..)))))))((((((((..((...))..))))...))))(((.((((((((..((((.(((....))).))))...)))...)))))))).(((((((..((((....))))..)))))))........))))))).. {-159.20 d=34.28}
.....(((.((((..(((((......)))))(((((((...)))))))((((....))))........(((........)))..(((((.((((((.(((....))).)))))).)))...))......((((((.......))))))((((((((((....)))))))).))..((....((....)(((.....)))......)..)).((((((((((..(((((....)))))..)).))))))))(((((((((.((...)).)))))...))))(((.((((((((..((((.(((....))).))))...)))...)))))))).(((((((..((((....))))..)))))))........))))))).. {-163.60 MEA=325.90}
 frequency of mfe structure in ensemble 0.000145378; ensemble diversity 53.95 
>bac.CPA59 converted from brown dataset ct file
GAGGAAAGUCCGGGCUCCACAGAGCAGAACGCCGGGUAACACCCGGUGGGGGAAACCCCGAGGAAAGUGCCACAGAAAACAGACCGCCUUCGCCGCGCGAGCGGCGCGGGUAAGGGUGAAACGGUGGGGUAAGAGCCCACCGCGCAGACGGUAACGGAUGCGGCACGGCAAACCCCGUUCGGAGCAAGGCCAUGUAUAGGAACGUUCGAGGGCUGCUCGCCCGAGUUCCAGGGUAGGCCGCUCGAGGCGCACGGUAACGGGCGUCCCAGAUGAAUGAUCGCCAAGUGUCCCCGGACACUCACAGAACCCGGCUUAU
.....(((.(((((((((...((((....((((((((...))))))))((((...))))..((....((((...........(((((((.((((((....)))))).))))...)))....(((((((.......)))))))((((..((....))..))))....))))....)))))))))))..((((((.(((.((.(((((((...((((..(((((((((.((......))..))))).))))..))))..))))))).))..))).)))...))).((((((....))))))........))))))).. (-133.60)
.....(((.((((((((,...||||....((((((((...)))))))|((({...))))..,,...{((((............,(((((,,{(((({{..,,,)))}))}}.,})))}...(((((((.......))))))){(((..((....))..))))}}}|{{,....,}}}}||||||{..(((({(.,,,.(({(({{{{{.{{((,,..,||||{{||,||....,.))}}))))).)))),.||},..))})))),}}..||,.,})..}))).((((((....))))))........))))))).. [-137.83]
.....(((.((((.(((....))).....((((((((...))))))))((((...))))...................................((((.....))))..............(((((((.......)))))))((((..((....))..)))).........................................................................................................................((((((....))))))........))))))).. {-70.30 d=63.20}
.....(((.((((((((....))))....((((((((...))))))))((((...)))).......(((((.............(((((...((((((.....))))))....)))))...(((((((.......))))))).(((..((....))..))))))))((......)).....((((..((((.......(((((......((((.....))))..)))))......))))))))...((((.((....)).))))...................((((((....))))))........))))))).. {-125.90 MEA=221.54}
 frequency of mfe structure in ensemble 0.00104984; ensemble diversity 82.90 
>bac.CPA61 converted from brown dataset ct file
GAGGAAAGUCCGGGCACCACAGGGCAGGAUGCCGCACGAGCUUCACCGCAAGUGCGGGCGUCGCGUUUCAAGGCGCGGCGACGGACAGUGUCACAGAGAAUAUACCGCCCUCCGUGGUUCGGCGAAAGCCGGGCUUCGAAGGGUAAGGGUGAAAAGGUGGGGUAAGAGCCCACCGCGCCGCCAGCAAUGGCGGCGGCACGAAAAACCCCUUCCGGUGCAAGGCAAAAUAGGUGACUGGGCGGCCCGUCCGAUAGUCACGGGUAUGCCGCAUCCGGCGCCGCUCGCGCAAGUGAGCGGCGCGGGACGAGGCCGCCGCGAGGCGGCCCGAGAGAAAUGACGACUGAAGCGCCGCAAGGCGUGGAACAGAACCCGGCUU
.....(((.(((((((((........)).))((((((..((......))..)))))).(((((((((....))))))))).....((((((((.........(((((((((.((.((((((((....)))))))).)).)))))...))))....((((((.......)))))).((((((((....))))))))((((...............))))..((((......(((((((((((...)))))...)))))).....))))...(((.(((((((((((....))))))))))).)))((.(((((((....))))))))).......)))).))))..(((((....))))).........)))))))) (-187.80)
.....{((.((((({{((...{{{..,{.,{((((((..((......))..)))))).|((((((((....,)))))))|,,,..,,{||||..........{((((((((.((.((((((((....)))))))).)).)))))...)))}....((((((.......)))))).((((((((....))))))))||,,.......,}}},,.}))))..((((......(((((((((((...)))))...)))))).....))))...(((.(((((((((((....))))))))))).)))((.(((((((....)))))))))........,,,..|||..(((((....)))))....)}}..}))))))} [-192.41]
.....(((.(((((.................((((((..((......))..))))))..(((((((......)))))))........................((((((((.((.((((((((....)))))))).)).)))))...))).....((((((.......)))))).((((((((....)))))))).........................((((......(((((((((((...)))))...)))))).....))))...(((.(((((((((((....))))))))))).)))((.(((((((....))))))))).............(((..(((((....)))))....)))..)))))))) {-174.80 d=32.89}
.....(((.(((((((((............(((((((..((......))..)))))).)((((((((....))))))))(((.......)))..........(((((((((.((.((((((((....)))))))).)).)))))...))))....((((((.......)))))).((((((((....))))))))..................))))...((((......(((((((((((...)))))...)))))).....))))...(((.(((((((((((....))))))))))).)))((.(((((((....))))))))).............(((..(((((....)))))....)))..)))))))) {-180.50 MEA=324.37}
 frequency of mfe structure in ensemble 0.000567411; ensemble diversity 50.49 
>bac.CPA62 converted from brown dataset ct file
GAGGAAAGUCCGGGCUCCACGGAUCAACGGUGCCGGAUAACGUCCGGCGGGGGCAACCCCAGGGAAAGUGCCACAGAAAAGUAAACCGCCACGGGCGCGUUGCGUUUAGCCUGCGGCAAGGGUGAAACGGUGCGGUAAGAGCGCACCGCGUUUCCGGCAACGGAAGCGGCAGGGCAAACCCCACCGGGAGCAAAACCGAAUAGGAACGGCGCGCGUUUCCGCGCAAGCGGGAAAGCAGAUCGAUCCGGAUCAGCCGUUCGGGUAGGUCGCUUCAGGCACACAGCAAUCUGUGCCGCAGAGGAAUGGCCGUCACGUGCUGCGUUAUCGCGCAGCGCCAUACAGAACCCGGCUUAC
.....(((((((((((((.(((.........(((((((...)))))))((((....)))).(((....((((............((((((.((((((((...)))...))))).)))...)))....(((((((.......)))))))((((((((....))))))))....))))...))).))))))))....))).....(((((((..((.(((((((....))))))).)).((((......)))).)))))))((((.(((((((((.((((((........))))))...))))..))))).....(((((((((....)))))))))........))))))))).. (-155.90)
.....(((.(((((((((.(((.........(((((((...)))))))((((....)))).(((....((((.,......,,..{(((((.(((((|,|...},}...))))).)))..,)})....(((((((.......)))))))((((((((....))))))))....))))...))).)))))))}....||,.....(((((((..((.(((((((....))))))).)).((((......)))).)))))))||{,.(((({((((.((((((........))))))...))))..})))),|...(((((((((....))))))))).........}))))))).. [-159.97]
.....(((.(((((((((.(((.........(((((((...)))))))((((....)))).(((....((((...............(((.(((((............))))).)))..........(((((((.......)))))))((((((((....))))))))....))))...))).))))))))............(((((((..((.(((((((....))))))).)).((((......)))).))))))).....(((((((((.((((((........))))))...))))..))))).....(((((((((....)))))))))..........))))))).. {-153.80 d=34.09}
.....(((.(((((((((.(((.........(((((((...)))))))((((....)))).(((....((((............((((((.((((((.......)...))))).)))...)))....(((((((.......)))))))((((((((....))))))))....))))...))).))))))))............(((((((..((.(((((((....))))))).)).((((......)))).))))))).....(((((((((.((((((........))))))...))))..))))).....(((((((((....)))))))))..........))))))).. {-150.00 MEA=303.52}
 frequency of mfe structure in ensemble 0.00134658; ensemble diversity 54.48 
>bac.CPA63 converted from brown dataset ct file
GAGGAAAGUCCGGGCUCCAAGGGCAAAGCGCCAGGUAACGCCUGGGGGACGUGAGUCCACGGAAAGUGCAACAGAAAGCAAACCGCCUAAGUUUUUCGCAAGAAAAGCCGGUAAGGGUGAAAGGGUGCGGUAAGAGCGCACCGCGUCGGUGGUAACACUCGACGGCACGGUAAACCCCGCUCGGAGCAAGACCAAAUAGGGGAACAAGUGGUCGUCUCUUCGGAGAUAGUCCGCACGCAUGGCCCAUGCAGGUUCCCGGGUAGGUCGCUUGAGGUCUGUGGUGACACAGAUCCCAGAGGAAUGAUUGUUCACGACAGAACCCGGCUUA
.....(((.(((((((((..((((......((((((...)))))).((((....)))).(((....(((........)))..)))((...(((((((....))))))).))...((((.....((((((.......)))))).((((((((....))).))))).........)))).)))))))))..((((......((((((..((((..(((((....)))))...))))..(((((...)))))..)))))).....)))).(((..((((((((....)))))).))..)))........((((......))))))))))). (-121.90)
.....(((.((((({(((..((((...{{,((((((...)))))).{{{{,,..)))).,||....(((........))).,|{(((...(((((((....))))))).))}..|)}}.....((((((.......)))))),((((((((....))).))))),}.{((.....,)))||||||||..((((......((((((..(((({.(((((....)))))...))))..(((((...)))))..)))))).....))))}}||}}|,(((((,{{{{|||||}{|{....)}}.,...})||)}).))})).)))))))). [-126.52]
.....(((.(((((................((((((...)))))).((((....))))........(((........))).....((...(((((((....))))))).))............((((((.......)))))).((((((((....))).)))))...(((......)))(((..(((..((((......((((((..((((..(((((....)))))...))))..(((((...)))))..)))))).....))))))).))).(((((.(((........((....))..........))).))))).)))))))). {-107.40 d=43.87}
.....(((.(((((..((............((((((...)))))).((((....))))..))....(((........)))..(((((...(((((((....))))))).)))...))......((((((.......))))))(((((((((....))).))))).).(((......)))((((.(((..((((......((((((..((((..(((((....)))))...))))..(((((...)))))..)))))).....))))))))))).(((((.((((.((...(((....)))......)))))).))))).)))))))). {-113.40 MEA=260.46}
 frequency of mfe structure in ensemble 0.000557909; ensemble diversity 63.85 
>bac.CPB147 converted from brown dataset ct file
GAGGAAAGUCCGGGCUCCAUAGGGCAGGGUGCCAGGUAACGCCUGGGGGGUGUAACAACCUACGACCAGUGCAACAGAGAGCAAACCGCCGAUGGCCCUUUAUGGGAUCAGGUAAGGGUGAAAGGGUGCGGUAAGAGCGCACCGCGCGACUGGCAACAGUUCGUGGCACGGUAAACUCCACCCGGAGCAAGGCCAAAUAGGGGUUCACAUGGUACGGCCCGUACUGAACCCGGGUAGGCUGCUUGAGCCAGUGAGCGAUUGCUGGCCUAGAUGAAUGACUGUCCACGACAGAAUCCGG
.........((((((((....)))).(((((((((((...)))))).((((......))))...(((.((((..............((((..((((((.....))).)))......))))....((((((.......)))))).((((((((....))).))))))))))))......))))).(((((..(((......(((((((....(((((...)))))))))))).....))))))))..((((((((....))))))))............(((((...)))))...)))) (-109.10)
.........(((((((({...||||.((((,((((((...)))))).((((......))))...(((.((((.........,...{((((..{{{(((.....))).})},}}..,))),....((((((.......)))))).((((((((....)))}})))))))))))..,}}}},)))}||||..((((......(((((({...{(((((...)))))))))))).....)))),}}}..((((((((....)))))))).,..........(((((...)))))...)))) [-113.35]
.........((((..................((((((...)))))).((((......))))...(((.((((.......................(((.....)))..................((((((.......)))))).((((((((....)))).)))))))))))...................(((......(((((((....(((((...)))))))))))).....))).......((((((((....))))))))............(((((...)))))...)))) {-87.70 d=39.05}
.........(((((((((...(((..((((.((((((...)))))).((((......))))...(((.((((..............((((...(((((.....))).)).)))...).......((((((.......)))))).((((((((....)))).)))))))))))..))))..))))))))..((((......(((((((....(((((...)))))))))))).....))))......((((((((....))))))))............(((((...)))))...)))) {-102.90 MEA=240.00}
 frequency of mfe structure in ensemble 0.00100535; ensemble diversity 59.28 
>bac.CPB149 converted from brown dataset ct file
GAGGAAAGUCCGGGCUUCAUGAAAACACGGCGCCGGAUAACAUCCGGGGGGCGCAAGCCUACGGAAAGUGCAACAGAAAACAAACCGCCUUGCUUGGCCUCUGGCGAAGCAGGGUAAGGGUGAAACGGUGCGGUAAGAGCGCACCAGCGUCCUGGUAACAGGGCGGCUUGGCAAACCCCGCCGGAAGCAAGGCCAAAUAGGGAAGGCAGGAUACUUCGGUAUCAGGGUCCGUUUUCAGACAAGCCGAAUUC
..(((...))).(((((..(((((..((((.(((........(((((((((.((((((((((.....))).............((((((((((((.(((...))).)))))))))...))).....((((((.......))))))...((((((....))))))))))).))...)))).))))).((....((.....))....))..(((((....)))))..))))))))))))...)))))...... (-97.50)
..(({...})).(((((..((((({{,(((,.((.{{,....{((((((((.{(((((({{(.....))}.............{(((((((((((.(((...))).)))))))))...)}).....((((((.......))))))...((((((....)))))))))))}})...)))).))))}.{{....((.....,},..,}}..(({{{,...))))).})}})))))))))...)))))...... [-101.72]
..(((...))).(((((..(((((((..((............(((((((((.((((((((((.....))).............((((((((((((.(((...))).)))))))))...))).....((((((.......))))))...((((((....)))))))))))).)...)))).)))))........................(((((....))))).....)))))))))...)))))...... {-88.00 d=26.74}
..(((...))).(((((..((((((..(((..((........(((((((((.((((((((((.....))).............((((((((((((.(((...))).)))))))))...))).....((((((.......))))))...((((((....)))))))))))).)...)))).))))).((....((.....))....))..(((((....))))).))..)))))))))...)))))...... {-96.70 MEA=210.82}
 frequency of mfe structure in ensemble 0.00105979; ensemble diversity 38.19 
>bac.CPB70 converted from brown dataset ct file
GAGGAAAGUCCGGGCUCCACAGGGCAGGGUGGUUGCUAACGGCAACCCGAGGCGACUCGCGGGAAAGUGCCACAGAGAACAGACCGCCGCGGCGACUUCGUCGCUGCGGUAAGGGUGAAACGGUGGUGUAAGAGACCACCAGCGGGCUGGGCGACCAGCUCGGCUUGGUAAACCCCACCCGGAGCAAGGUCAAAAGGGCAGGUUCGCCUGUCUGCGCAAGCGUUCGAGGGCGGCCCGCCCGAGCUUGCGGGUAGACCGCUAGAACCGGUCGGCAACGGCCGGUCCAGAUGGAUGGUCGCCACUGCGCGAGAGCGCGGUACAGAAUCCGGCUUAC
.....(((.(((((((((...(((..(((((((((((...)))))))((((....)))).((.......))...........((((((((((((((...)))))))))))...))).....((((((.......))))))..((((((((((.....))))))))))....))))..))))))))..........(((((((....))))))).(((((((......(((((...)))))..)))))))(((.((((((((..((((((((....)))))))).....))).))))))))(((((((....))))))).......))))))).. (-161.20)
.....(((.(((((((((...(((..(((((((((((...}))))))((((....)))}.||,....||||...........{(((((((((((((...)))))))))))...)}).....((((((.......)))))),{((((((((....)))))))),))})}},.))))..))))))))..........(((((((....))))))}.(((((((......(((((...))))),,)))))))(((.((((((((..((((((((....)))))))).....))).))))))))(((((((....))))))).......))))))).. [-164.75]
.....(((.(((((((((...(((..(((((((((((...)))))))((((....)))).......................((((((((((((((...)))))))))))...))).....((((((.......)))))).(((((((((....)))))))).).......))))..))))))))..........(((((((....))))))).(((((((......(((((...)))))..)))))))(((.((((((((..((((((((....)))))))).....))).))))))))(((((((....))))))).......))))))).. {-157.80 d=34.78}
.....(((.(((((((((...(((..(((((((((((...)))))))((((....))))..........((...........((((((((((((((...)))))))))))...))).....((((((.......))))))((((((((((....)))))))).)).))...))))..))))))))..........(((((((....))))))).(((((((......(((((...)))))..)))))))(((.((((((((..((((((((....)))))))).....))).))))))))(((((((....))))))).......))))))).. {-157.40 MEA=284.55}
 frequency of mfe structure in ensemble 0.00317441; ensemble diversity 55.54 
>bac.CPB72 converted from brown dataset ct file
GAGGAAAGUCCGGGCUCCACAGGAUGCCGUGGUGGAUAACGUCCACCGACCGCAAGGUUCGGGAAAGUGCAACAGAGAACAGACCGCCGAUCGCUGCGGGGCAACUCGCGGCGAGGUAAGGGUGAAACGGUGAGGUAAGAGCUCACCAGCGGGUCGGGCGACCGACUCGGCUCGGCAAACCCCACGGGGAGCAAGGCCAAGCAGAGAGGAGACUUCGGGCGGCUUCGGUCACUCGGCGUCGCGGGGCGAUUCGUUCCGUUAUCACUCUCGGGUAGGCUGCCAGAGGCGGCGGGCAACCGUCGUCCUAGAGAAAUGAUCGUCGCGACGGCGCAGGCCGUCGGACAGAACCCGGCUUAC
.....(((.(((((.(((...)))(((.(((((((((...))))))).)).)))..((((................))))....((((..((((((((((....))))))))))......))))....((((((.......))))))..((((((((....))))))))(((.(((...(((....)))......))).))).((((((((((.(((((.(((....))).))))).)))((((((((...))))))))..)).))))).((((...))))((.((((((((....))))))))))............(((.(((((((....))))))))))....)))))))).. (-159.70)
.....(((.(((((.(((...||,((({{{(((((((...))))))){{((,...}}||{,,.....,..........,}...{((((..((((((((((....)))))))))),,,...))),....((((((.......))))))..((((((((....)))))))){|{.|{{...(((....))).,,..,|||.,}}.(((((({(((.(((((.(((....))).))))).)))((((((((...))))))))..}).))))).{||,,,,)))},{.((((((((....)))))))))).,,.......}}(((.(((((((....)))))))))).},.)))))))).. [-164.74]
.....(((.(((((................(((((((...))))))).(((....)))................................((((((((((....))))))))))..............((((((.......))))))..((((((((....))))))))..........(((....)))..............((((((((((.(((((.(((....))).))))).)))((((((((...))))))))..)).))))).............(.((((((((....))))))))).............(((.(((((((....))))))))))....)))))))).. {-136.60 d=37.59}
.....(((.(((((..((...)).......(((((((...))))))).(((....)))...........................(((..((((((((((....))))))))))......))).....((((((.......))))))..((((((((....))))))))(((.(((...(((....)))......))).))).((((((((((.(((((.(((....))).))))).)))((((((((...))))))))..)).))))).(((.....)))((.((((((((....))))))))))............(((.(((((((....))))))))))....)))))))).. {-151.30 MEA=295.42}
 frequency of mfe structure in ensemble 0.000281877; ensemble diversity 57.64 
>bac.CPB7776 converted from brown dataset ct file
GAGGAAAGUCCGGGCAACAUAGAGCAGUGUACUUCCUAACGGGAAGGUAUCCCGCCUUUGGCGGGAUAACAGACAGUGCCACAGAAAACAAACUACCCAUUCCCGAUUUUAUCGGGAGGGGAAAAGGUGAAAAGGUGAGGUAAGAGCUCACCGGUUUGAUGGUGACAUCAGGCGCAUGGUAAACCUUACGCGUUGAAAGGUCAAAUAAGUCACGAUCAUUCACUUGGUUAGCGGCUCGUUAAUUAAGUUGAUUCGUCAGCUUAGUCGUGACGGGUAGACUGAUUGAACCUGAUUGCGAAGUCAGGGCUAGAUAAAUGAUAAGGGCCCUGCCUUUGGCAGGGAACAGAACCGGCUUAU
.....(((.((((..........(((.(((.((((((...)))))).(((((((((...)))))))))....))).)))................(((.((((((((...)))))))))))...(((((((..((((((.......))))))....((((.(((((.(((((((...((....))...))).))))............))))).)))))))))))((((((..((((((((((((((((((....))))))))))..))))))))...))))))...(((((((....)))))))...................(((((((...))))))).......))))))).. (-128.50)
.....(((.((((..........{({.(({.((((((...)))))),(((((((((...))))))))).,..}}}.))).............,..(((.((((((((...)))))))))))...,{{{{{,..((((((.......)))))).,,,((((,{{{{|}||||||{|..{{....||,,,}}}||||{,.,{||......}}}}},)))}})))}||((((((..((((((((((((((((((....))))))))))..))))))))...))))))},.(((((((....)))))))..,..............,.(((((((...))))))).......))))))).. [-133.44]
.....(((.((((..........(((.(((.((((((...)))))).(((((((((...)))))))))....))).)))................(((.((((((((...)))))))))))............((((((.......)))))).....(((.(((((..........................................))))).)))........((((((..((((((((((((((((((....))))))))))..))))))))...))))))...(((((((....)))))))...................(((((((...))))))).......))))))).. {-117.24 d=40.12}
.....(((.((((..........(((.(((.((((((...)))))).(((((((((...)))))))))....))).)))................(((.((((((((...)))))))))))....(((((...((((((.......))))))....((((.(((((..(..((....((....))....))...).............))))).)))).))))).((((((..((((((((((((((((((....))))))))))..))))))))...))))))...(((((((....)))))))...................(((((((...))))))).......))))))).. {-119.40 MEA=291.68}
 frequency of mfe structure in ensemble 0.000330926; ensemble diversity 60.81 
>bac.Calothrix-PCC7601 converted from brown dataset ct file
AAGGAGAGAGUAGGCGUAGGCGGUUGCAGAUCAGUCACAAAAACUGAAUUUGAGGAAAGUCCGGGCUCCCGAAAGACCAAACUUGCUGGAUAACGUCCAGUGCGAGCGAUCGUGAGGAUAGUGCCACAGAAAGAUACCGCCAAUUAGUCAUUAGUCAUUUGUCAUUAGUCAUUUGGAAAAACACAAAGGACAAAGGACAAAGAACAAAUGACCAAAUUGGUAAGGGUGCAAAGGUGCGGUAAGAGCGCACCAGCAACGUCGAGAGGCGUUGGCUCGGUAAACCCCGGUUGGGAGCAAGGCGAAAGGAACUAUGGUUGGUCUUUUACCAGUUCCGCUAAAACAGAGCCGCUAGAGGCGUUUGGUAACAAACGUCCCAGAUAGAUAACCGCCCUCAUGUAGAGAAGUUACUUGUAACAUUUCUACAUUCGAGAACAGAACCCGGCUUACUACCAACUCUUUCCCUUUUU
..(((((((((.((.((((((((((.(((((((((.......)))).))))).(((...)))..(((((((((((......)))(((((((...)))))))((((....))))..((......)).........(((((((((((.((((((.((..((((((.((.(((.((((........)))).))).)).))))))..)).))))))..)))))))...))))....((((((.......))))))(((((((((....)))))).)))(((......))).))))))))..((((...((((((..(((.........)))))))))(((.......)))..(((..((((((((....)))))))).....))).....))))((((((((((((.((((....)))).)))))))))..))).....))))..))))))..)).)))))))))...... (-157.70)
..(((((((((.((.((((((((((.(((((((((.......))))},)))).(((...)))..((((((({..,......||,(((((((...}))))))((((....)))),.{|....,.}}.,.......{((((((((((.((((((.((..((((((.,{.(((.((((........)))).))).},.))))))..)).))))))..)))))))...))))....((((((.......)))))),{(((((((....)))))))})}{((......)))}))))))))..((((...(((((,.,(((.........)))))))))(((.......)))..{{,..((((((((....)))))))).....,,,.....))))((((((((((((.((((....)))).)))))))))..))).....})))..))))))..)).)))))))))...... [-164.89]
..(((((((((.((.((((((((((.(((((((((.......))))).)))).(((...)))..((((((((............(((((((...)))))))((((....)))).....................(((((((((((.((((((.((..((((((..(.(((.((((........)))).))).)..))))))..)).))))))..)))))))...))))....((((((.......)))))).((((((((....))))))).).(((......))).))))))))..((((...(((((...(((.........))).)))))(((.......))).......((((((((....)))))))).............))))((((((((((((.((((....)))).)))))))))..))).....))))..))))))..)).)))))))))...... {-152.90 d=31.95}
..(((((((((.((.((((((((((.(((((((((.......))))).)))).(((...)))..((((((((............(((((((...)))))))((((....))))..((......)).........(((((((((((.((((((.((..((((((..(.(((.((((........)))).))).)..))))))..)).))))))..)))))))...))))....((((((.......))))))(((((((((....))))))).))(((......))).))))))))..((((...((((((..(((.........)))))))))(((.......)))..((...((((((((....))))))))......)).....))))((((((((((((.((((....)))).)))))))))..))).....))))..))))))..)).)))))))))...... {-154.30 MEA=415.83}
 frequency of mfe structure in ensemble 8.55533e-06; ensemble diversity 48.60 
>bac.D.desulfuricans converted from brown dataset ct file
GGAGUCGGACGGAUCGUCGCCGCGGGGGCAACUCCGGGGAGGAAAGUCCGGGCUCCAAAGGGCAGAACGCUGGAUAACAUCCAGGGAGGGCAACCUCCGGACAGCGCCACAGAAAGCAAACCGCCCGGCCUCGGCCGGGUAAGGGUGAAACGGUGGUGUAAGAGACCACCAGAUGCCGUGGUGACACGGCAUGCUCGGCAUACCCCGUUCGGAGCAAGACCAAAUAGGGAAGGCGGCCGGCCCGGCCGAAGCCUUCCGGGUAGGUUGCUUGAGGGUGUGGGCAACCGCACUCCUAGAGGAAUGACGGUCACACGCGGGCAACCGUGUGGACAGAACCCGGCUUACAGUCCGACUCCCGCA
((((((((((((((..((.((.(((((....))))).))..))..))))..(((((........(((((((((((...))))))(((((....)))))((...((..........))...))(((((((....)))))))..(((((....((((((.......))))))..((((((((....))))))))((...)).)))))))))))))))(((.((......((((((((((((...)))))...)))))))((((..(((.(((.(((((((((....)))))).))).))).)))....(((.(((((((....))))))))))...)))))))))...)))))))))).... (-175.50)
((((((((((((((..((.((.(((((....))))).))..))..}))),,(((((.,.{{{.......((((((...))))))(((((....))))){,...,{,||.......}|..,(((((((((....)))))))..,)}}.....((((((.......))))))..((((((((....)))))))),|},||,...,})).}}.)))))....{{......((((((((((((...)))))...))))))){{((..(((.(((.(((((((((....)))))).))).))).)))....(((.(((((((....))))))))))...}))))}}},...)))))))))).... [-180.86]
((((((((((((((..((.((.(((((....))))).))..))..))))..(((((.............((((((...))))))(((((....)))))........................(((((((....)))))))...........((((((.......))))))..((((((((....))))))))..................)))))............((((((((((((...)))))...)))))))((((..(((.(((.(((((((((....)))))).))).))).)))....(((.(((((((....))))))))))...))))........)))))))))).... {-166.50 d=38.00}
((((((((((((((..((.((.(((((....))))).))..))..))))..(((((...(((.......((((((...))))))(((((....))))).....................((((((((((....)))))))...))).....((((((.......))))))..((((((((....))))))))...........)))....)))))............((((((((((((...)))))...)))))))((((..(((.(((.(((((((((....)))))).))).))).)))....(((.(((((((....))))))))))...))))........)))))))))).... {-172.70 MEA=300.94}
 frequency of mfe structure in ensemble 0.000166591; ensemble diversity 62.41 
>bac.D.radiodurans converted from brown dataset ct file
GGAACGCGGGGAAACUCCUGGUCGCGCCUGAGCCGCUUUUUUGGUGGACAGGUGAGGAAAGUCCGGGCACCGCAGGGCAAGGAUGCCAGCUAACGGCUGGUCGGCGAGUCGAGCGCCCGCCUGAGCGCCGAGGGCAGGCGGAAAGCGGCGAAGCCGAAGGACAGUGCCACAGAAACCAGACCGCCACCCCACACAGGCCCCGGCGCGGGUGCGGGUGGUCAGGGUGAAACGGUGCGGUAAGAGCGCACCAGGUUCCCGGGAGACCGGGAGCGUCUGGUCAACCCCAUCCGGUGCAAGACCCGACCGUGCGGCGAGGGCGGCCCGCCCGUUUGAGCCGCCAGGAUGGUCGCUCGAGGCGUCCUGGCAACAGGCGUCCCAGACAGAUGAUCAGGCUGCCCUGGGGGAGACCCCGGAGCAGACAGAACCCGGCUUACCGUUUCCCCGUGCCAGCCACUGCCGCCCCCCGCGCCCGCCGCUGGGGGCGGU
((..(((((((((((((((.....((((((..(((((.....))))).))))))))))..((((..((.((...))))..))))(((((((...))))))).((.(((((((.(((((((((..((((((.((((.(((((....((((...))))..((......))............)))))...........)))))))))).)).))))))).)).((((.....((((((.......))))))..((((((((....))))))))((((((............(((.....)))((((((((((((..((((((.....))))))..)))))....))))))).....((((.((((....))))))))))))))......((...((((.((((((....)))))).))))...))))))))))).)))))))))))))....))...(((((((((.(((.....))).))))))))) (-242.60)
((..(((((((((((,(((,,,,.((((((..(((((.....))))).)))))),}},..((((,,((.((...}}|}..}}}}(((((((...))))))},((.{{(((({.(((((((((..((((((.((((.(((((....((((...))))..((......)).......,,...)))))...,......,)))))))))),}).))}}))).}}.(({{.....((((((.......))))))..((((((((....)))))))){|||||||,,||,,,,,,|||,,..,}}}{||||{{(((((..(((((,..}}})),}}}..))))),.,,}})))}),||..((((.((((....))))))})},.)),...})))))))((((.((((((....)))))).)))).....,}}}||}}}.))))))))))))),,..}}...(((((((((.(((.....))).))))))))) [-247.60]
((..(((((((((((.........((((((..(((((.....))))).)))))).......(((..((.((...))))..))).(((((((...))))))).((..(((.((.(((((((....((((((.((((.(((((....((((...))))..((......))............)))))...........))))))))))....))))))).)).(((......((((((.......))))))..((((((((....))))))))....................................(((((.....................)))))..................((.((((....))))))...................((((.((((((....)))))).))))......))).)))..)))))))))))))....))...(((((((((.(((.....))).))))))))) {-198.90 d=77.36}
((..(((((((((((.(((.....((((((..(((((.....))))).)))))))))...((((..((.((...))))..))))(((((((...))))))).((.(((((((.(((((((((..((((((.((((.(((((....((((...))))..((......))............)))))...........)))))))))).)).))))))).)).((((.....((((((.......))))))..((((((((....)))))))).((((((...........(((.....)))((((((.(((((..(((((...)))))......))))).....))))))..(..((((.((((....))))))))...).......))))))((((.((((((....)))))).)))).....))))))))).)))))))))))))....))...(((((((((.(((.....))).))))))))) {-231.70 MEA=371.47}
 frequency of mfe structure in ensemble 0.000299785; ensemble diversity 114.65
>bac.Dermocarpa-PCC7437 converted from brown dataset ct file
GGGGAGGAAAGUCCGGGCUCCCGAGAGACCAAACUUGCUGGGUAACGCCCAGUACAGGCGACUGUGAGGAUAGUGCCACAGAAACAUACCGCCUUUUUUUCAGUCAACAGUAAAAAAAAACUGAUAAUUGGAAAAGGUAAGGGUGCAAAGGUGGGGUAAGAGCCCACCAGCAGUAUCGAGAGGUACUGGCUCGGUAAACCCCGGUUGGGAGCAAGGUCGAAGGAACAAUGGUUGGUCUUUUUCCAGUUCCGUUUUAGGUGAACCGCUAGAGACGUUUGGUAACAGCCAUCCCAGAUAGAUAACUACCCCCAAUAAGACGUAGUAUACUAUGUCUUUAACUGGGAACAGAACCCGGCUUA
((((.(((...)))..((((((((...........((((((((...))))))))..(((.(((((....)))))))).........((((((((((..((((((...((((........))))...))))))))))))...))))....((((((.......))))))(((((((((....)))))).)))(((......))).))))))))...(((...(((....((((((........((((...((((((.((((...)))).)))))).))))...)))))))))..)))..........))))...(((((((((....)))))))))...(((((.......))))).... (-118.60)
((((.{,.....((..((((((({...........((((((((...))))))))..(((,{((((....)))))))).........{,((((((({{(((((((...((((........))))...))))))))))))..,))))....((((((.......)))))),{(((((((....))))))),}}(((......)))}))))))))..}|{{...{||....{((,((,.,,.|,.((((...((((((.((((...)))).)))))).))))..,.})))),}),,,.,......}}.,)))}...(((((((((....)))))))))...(((((.......))))).,.. [-125.99]
............((..((((((((...........((((((((...))))))))..(((.(((((....)))))))).............(((((..(((((((...((((........))))...))))))))))))...........((((((.......)))))).((((((((....))))))).).(((......))).))))))))..))..........................((((...((((((.((((...)))).)))))).))))..................................(((((((((....)))))))))...(((((.......))))).... {-99.60 d=40.38}
((((........((..((((((((...........((((((((...))))))))..(((.(((((....)))))))).........(((((((((..(((((((...((((........))))...))))))))))))...))))....((((((.......))))))(((((((((....))))))).))(((......))).))))))))..))..............(.(((.......((((...((((((.((((...)))).)))))).))))......)))..)...............))))...(((((((((....)))))))))...(((((.......))))).... {-110.60 MEA=295.69}
 frequency of mfe structure in ensemble 6.24613e-06; ensemble diversity 61.95 
>bac.E.thermomarinus converted from brown dataset ct file
GAGGAAAGUCCGGGCUCCGCAGGGCAGGAUGCUGGGUAAUACCCAGUGGGGGCGACCCUAAGGAUAGUGCAACAGAAAUAUACCGCCUGACACUUAAUAUAUGUAGCUAUAGAUGUUACCAUAUAUUAAGUGCCGGGUAAGGGUGGGAAGGUGAGGUAAGAGCUCACCAGCAGCUAGGCGACUAGCUGGCUCUGUAAACCCCAUCUGGAGCAAGACCAAGUUAGGGACAUAAAAAGGUGGUGGCCCGUCACCGUCCCGGUUGGUAGGUCGCUAGAGCCUAUUGGCGACAAUAGGCGUAGAUAGAUGGCUGUCUAACACAGAACCCGGCUUA
.....(((.(((((.((.(((((((.....(((((((...)))))))((((....)))).....................(((((((((.(((((((((((((((((.......)))).))))))))))))).)))))...))))....((((((.......))))))..(((((((....))))))))))))))........(((((......(((((....(((((.......(((((((...))))))))))))..)))))......)))))((((((((....)))))))).(((((((....))))))).....)).)))))))). (-131.30)
.....(((.(((((.(((,,...},.))}.(((((((...))))))),..((((((({{,....,,,(((..(((,......(((((((.(((((((((((((((((.......))))},)))))))))))).)))))..})|{(((..((((((.......)))))){((((((((....))))))},))........)))}))))..)))..(((((....(((((.......{{{((((...,,})))))))))..))))).)))))))...((((((((....)))))))),(((((((....))))))).}......)))))))). [-136.69]
.....(((.(((((.(((........))).(((((((...)))))))...(((((((..........(((..(((.......(((((((.(((((((((((((((((.......))))).)))))))))))).)))))..)).((((..((((((.......))))))(((((((((....))))))).))........)))).)))..)))..(((((....(((((.......((((.........)))))))))..))))).)))))))...((((((((....)))))))).(((((((....)))))))........)))))))). {-128.70 d=27.50}
.....(((.(((((.(((........))).(((((((...)))))))...(((((((..........(((..((((......(((((((.(((((((((((((((((.......))))).)))))))))))).)))))..)).((((..((((((.......))))))(((((((((....))))))).))........))))))))..)))..(((((....(((((.......(((((.......))))))))))..))))).)))))))...((((((((....)))))))).(((((((....)))))))........)))))))). {-130.40 MEA=288.64}
 frequency of mfe structure in ensemble 0.000159955; ensemble diversity 41.42 
>bac.EM14b-11 converted from brown dataset ct file
GAGGAAAGUCCGGGCUCCAAAGGGCAGGGCGCCGGGUAAUACCCGGGGUGGGGAAACCCCACACGGUAAGGGCCACAGAAACGAGACCGCCGAAGCGGUAAGCCAGGCAAGGGUGAAAGGGUGGGGUAAGGGCCCACCGGCUCCGCGGUAACGCGGGGUGAGGGGGUAAAAAUCCCCCGGCGGGUUUUCCCGCUCUGGUAACCUCCCGCCCGGAGCAAGGCCAAGUAGCGCCGCACCCCGAAAGGGGAUAAGGUGGCCCGCCGAAAUGCGGUGCGGGUAGGCCGCAAUGGAAGUCGGGGGGCAACUCCCGACUCAAGAUAGAUGACCACCUAGUACAGAACCCGGCUUA
.....(((.(((((((((...((((.(((..((((((...)))))).((((((...))))))..(((....)))...........(((((....)))))..(((((.............((((((.......)))))).((((((((....))))))))..(((((.......)))))((((((....))))))))))).....))))))))))))..(((........)))...((((....))))...((((((.((((......))))(((((.....))))).....(((((((((....)))))))))............))))))..........))))))). (-164.80)
.....,,({(({{((((,...||||.|||}{((((((..,||||||.((((((...)))))).|{{{..{({{{{{.........(((((....)))))..,((.{((..(({{...{{((((((,...,,{|||,||,((((((((....))))))))..(((((,....,,)))))||,|||}}}})))))))),,..,))}},})))})),||..(((........)))}}.((((....))))....,|||}}})||||....|||}{{{{{....,))))}...{.{((((((((....)))))))))}...........},,})).,,.....,)))))),,. [-169.21]
.............((........))......................((((((...)))))).......(((((((.........(((((....)))))..................((((((((......((((.((.((((((((....))))))))...(((........)))..)).))))...))))))))......................(((........)))...((((....)))).....))))))).............((((.....))))......(((((((((....))))))))).................................... {-106.30 d=69.88}
.......((((..((((....)))).))))(((((((...).(((..((((((...)))))).)))(..(((((((.........(((((....)))))...((.(((..((((...((((((((......((((.((.((((((((....))))))))..(((((.......))))))).))))...))))))))....))))...))).)).(...(((........))).).((((....)))).....))))))))(((.....)))(((((.....))))).....(((((((((....)))))))))...........................))))))... {-145.10 MEA=248.74}
 frequency of mfe structure in ensemble 0.000781022; ensemble diversity 92.39 
>bac.EM14b-9 converted from brown dataset ct file
GAGGAAAGUCCGGGCUCAGAGGGUGCGCGUAUCCCGUUAAGGCUGAUGAAGCCGGAGCGGGGGCGUGAGAGCGCCGGAAAGUGCCACAGAAAACAUACCGCCUUAUGUGUCUUCACACAUAAGGUAAGGGUGAAAAGGUGCGGUAAGAGCGCACCCAGGAAAGGAGAAGGUUUAAGGGAAAAAACGCCCUUGCCGAAUCCUUUCCUGCGGUAAACCCAUACGCGAGCAAGGCCAAGCAGAGGGGAAUUGCGGGAGUUUUCCAAAUCUGACUCCCGCAUGCGGGUUGCACCCUUCCCGCUAACACCCUCGGGUAGGCCGCUUAGAGUAAUGACCCCUUAACACAGAACCCGGCUUA
.....(((.(((((.((((.((((.(((((((((((((..((((.....))))..))))))(((((....)))))((....((((..........(((((((((((((((....)))))))))))...))))....((((((.......))))))((((((((((...(((..(((((........))))))))...)))))))))).))))...)))))))))(((..((((.....(((((....((((((((((..........)))))))))).(((((..........))))).....))))).....)))))))..........)))))).......)).)))))))). (-153.70)
.....(((.(((((.(({(,((((.(((((((((((((..((((.....))))..))))))(((((....)))))((....{{||........,.{,(((((((((((((....)))))))))))..,)))}....((((((.......))))))((((((((((...(((..(((((........))))))))...)))))))))).||,,..,)})))))))(((..((((..,,.(((((....((((((((((..........)))))))))).(((((..........))))).....)))))..},.)))))))..........)))))).......)).)))))))). [-157.26]
.....(((.(((((.((((.((((.(((((((((((((..((((.....))))..))))))(((((....)))))........................(((((((((((....)))))))))))...........((((((.......))))))((((((((((...(((..(((((........))))))))...))))))))))..........)))))))(((..((((.....(((((....((((((((((..........)))))))))).(((((..........))))).....))))).....)))))))..........)))))).......)).)))))))). {-148.40 d=22.19}
.....(((.(((((.((((.((((.(((((((((((((..((((.....))))..))))))(((((....)))))((......((...........((((((((((((((....)))))))))))...))).....((((((.......))))))((((((((((...(((..(((((........))))))))...)))))))))).)).....)))))))))(((..((((.....(((((....((((((((((..........)))))))))).(((((..........))))).....))))).....)))))))..........)))))).......)).)))))))). {-149.10 MEA=320.97}
 frequency of mfe structure in ensemble 0.00308802; ensemble diversity 33.91 
>bac.ESH167E converted from brown dataset ct file
GAGGAAAGUCCGGGCAGUACAGAGCAACCCACCGGUGAACAGCCGGCCACCAAUUGGUGAGAGAAAGUGCCACAGAAAAUAACUGUCUUGCCUAAGGCGAGAUGAGGGUGAAAAUGUGAGGUAAGAGCUCACGGUUGUUAUCGGUAACGGUAGCAACGGGUAAACCUUGGGUGCUGCAAUGCCACAUAUAGAGCCGUUUUGAGAGCUGCUCGUUCAAGGCUCAGGGUAGGCAGCAACAGGUAAACAGUAAUGUUUAUCGCAGAUAAAUGAUAGUGUAGAAACAGAACCCGGCUUA
.....(((.(((((............((((.(((((.....))))).((((....)))).(((....((((.((.......(((((((((((...))))))))...))).......)).))))....)))...((((((((((....))))))))))))))..(((.((..((((((..((((.......(((((....((((.....)))).....)))))..)))).)))))).)))))..(((.((.((((((((...)))))))).)).)))..........)))))))). (-99.00)
.....(((.(((((..,,.....|,.((((.(((((.....))))).((((....)))).{{{....((((,((.......,((((((((((...)))))))).,,}}}.....}|||,|}}}....))),,.((((((((((....))))))))))||},..,|||||,}|(((((..((((.......(((((....((((.....)))).....)))))..)))).)))))}.,,|||{{(((.,,.||||||||...,,,,,,)}.,,.|}}....,,....)))))))). [-102.55]
.....(((.(((((.............(((.(((((.....))))).((((....)))).(((....((((.............((((((((...))))))))................))))....)))...((((((((((....)))))))))))))...........((((((..((((.......(((((....((((.....)))).....)))))..)))).))))))...(((((((......)))))))............................)))))))). {-86.50 d=38.42}
.....(((.(((((............((((.(((((.....))))).((((....)))).(((....((((.((........((((((((((...))))))))...))........)).))))....)))...((((((((((....))))))))))))))....(.....((((((..((((.......(((((....((((.....)))).....)))))..)))).))))))...)(((((((....)))))))(...)........................)))))))). {-84.40 MEA=236.35}
 frequency of mfe structure in ensemble 0.00316785; ensemble diversity 53.29 
>bac.ESH183A converted from brown dataset ct file
GAGGAAAGUCCGGGCACCACAGGGCUGGUCGCUGGGUAAUGCCCAGUGCGCGUGAGCGUGAGGAUAGUGCCACAGAAAUGAAAACCGCCGGCUUGUCCGGUAAGGGUGCAACGGUGCGGUAAAAGCGUCACCAGCGGAGUCGAGAGGCUCCGGCUAGGUAAACCCCACUAAAGGUGCAAGGCGAAGGUAUAUCACGAGAAAACGGUGGCCCGCCGCCUCGAGAUGCCGAUGCUGCUAGAGGGUUUGGGUAACCAAAUUCCAAGAUAGAUGACGAUUUAAACAGAACCCGGCUUA
.....(((.(((((.((((......)))).(((((((...)))))))((((((..((((((((.....(((((.....(((..(((..((.(((((((..((.((((...((((((((.......)).))))(((((((((....)))))).)))..))..))))...))..)).))))).))..)))...)))((......)))))))......))))...))))..)))).))....((((((((....)))))))).....(((((....))))).......)))))))). (-96.50)
.....(((.(((((,((({..,{{,||||((((((((...)))))))|(((....)))},.((.....,||.|,....,,...,{{{{|||}|,||||,}}..,)}|}}...{{{({|||....,)|,)|||(((((((((....))))))},)).}}}..|||},.,,...))}||..{(({..((({,.{{.((((....(((((...))))).)))).})))))..))))}}....((((((((....)))))))),....{((((....))))}.......)))))))). [-103.15]
.....(((.(((((................(((((((...))))))).(((....)))......................................................((((............))))(((((((((....))))))).)).........................(((..((((...(.((((....(((((...))))).)))).).))))..))).........((((((....)))))).......(((((....))))).......)))))))). {-64.50 d=49.20}
.....(((.(((((.(((........))).(((((((...)))))))((((....))))..((......))..................((.....))..............((((((.......)).))))(((((((((....))))))).)).......((........)).((..((((..((((..((.((((....(((((...))))).)))).))))))..))))))....((((((((....)))))))).....(((((....))))).......)))))))). {-82.80 MEA=215.21}
 frequency of mfe structure in ensemble 2.07136e-05; ensemble diversity 76.85 
>bac.ESH20b-1 converted from brown dataset ct file
GAGGAAAGUCCGGGCUUCACAGGGCAGGAUGCCAGAUAACGUCUGGCGGAGGCGACUCCAGGGAAAGUGCAACAGAAAUAUACCGCCGCUUAAUGCGGUAAGGGUGGAAAGGUGGUGUAAGAGACCACCGCCCUUCUGGUAACAGAAGGGGUCCAUGUAAACCCCAUCCGAAGCAAGACCGAACAGGGAGCAUAAGGCGGCCCGUCUGCUCCCGGGUAGGUCGCUUGAGCCUGCCGGCGACGGCAGGCCUAGAUAGAUGGCCAUUCAAUGACAGAAUCCGGCUUA
.....(((.((((((((((...(((.....(((((((...)))))))((((....)))).((....................))(((((.....)))))..((((((...((((((.......)))))).((((((((....)))))))).............)))))).((((..((((.....(((((((...((((...))))))))))).....))))))))..((((((((....))))))))...........)))......))).))..)))))))). (-116.60)
.....(((.((((({(({...||||.{{{,(((((((...)))))))((((....)))).(({....{,,...........,(((((((.....)))))..|||||{...((((((.......)))))).((((((((....)))))))).},,.}}},...)))}}}}.((((..((((..,,.(((((({..,((((...)))))))))))..,,.))))))))..((((((((....)))))))),,.......,}}}},,,,..,,...)}})))))))). [-121.47]
.....(((.((((.................(((((((...)))))))((((....)))).........................(((((.....)))))...........((((((.......)))))).((((((((....))))))))....................((((..((((.....(((((((...((((...))))))))))).....))))))))..((((((((....)))))))).............................))))))). {-104.30 d=29.93}
.....(((.(((((((......))(.((..(((((((...)))))))((((....)))).((....................(((((((.....)))))...))......((((((.......)))))).((((((((....)))))))).............))..)).((((..((((.....(((((((...((((...))))))))))).....))))))))..((((((((....))))))))...........)................)))))))). {-96.20 MEA=232.73}
 frequency of mfe structure in ensemble 0.000370967; ensemble diversity 47.37 
>bac.ESH210B converted from brown dataset ct file
GAGGAAAGUCCGGGCUCUACAGAGCAAAGUGGUGGAUAACUUCCACCCGGGGCGACCCGCGGGAAUAGUGCAACAGAGAGUAAACCGCCAAAAGAAAUUUUGGUAAGGAGUGAAACGGUGGUGUAAGAGACCACCAGCAUUGCAAGUGAUUGCAGUGGCUAUGCAAACCCCACUUUUGAGCAAGAUCAAGAAGUUGCAAGCAAUUGCAAUGGAGUGAAUGUUUGAGAACUGCUCGUUCGAGUUCACAGGUAGAUCGCAUGACAUAUGUAGCAAUGCAUAUGCAAGAUGGAUGAUUGUCCCUCAGCAAUGAGGACAGAACCCGGCUUA
.....(((.((((((((....)))).....((((((.....))))))((((....)))).(((.....((((............(((((((((....)))))))..))........((((((.......))))))((((((((((....))))))).))).))))...)))..((((((......)))))).(((((((....)))))))...((((((...((((.....)))).....))))))......(((.(((..((((((((....))))))))....))))))...(((((.(((....))))))))....))))))). (-107.10)
.....(((.((((((((....)))}.....((((((.....))))))((((....)))).(((.....((((........,...(((((((((....)))))))..))........((((((.......))))))((((((((((....)))))))},)).))))...))).,((((((,,....|||}},.(((((((....))))))}...{|||,|}}}|||{|,|,.}}}}..,..)))))}.,,,..(((.(((,.((((((((....)))))))),,..}))}))..,((({(((((....)))))))),..,))))))). [-112.67]
.....(((.((((((((....)))).....((((((.....))))))((((....)))).(((.....((((............(((((((((....)))))))..))........((((((.......))))))((((((((((....)))))))).)).))))...)))......((......)).....(((((((....)))))))..........................................(((.(((..((((((((....))))))))....))))))...((((.((((....))))))))....))))))). {-93.60 d=37.12}
.....(((.((((((((....)))).....((((((.....))))))((((....)))).(((.....((((............(((((((((....)))))))..))........((((((.......))))))((((((((((....)))))))).)).))))...)))...(((((......)))))..(((((((....)))))))...((((((......(.....)........))))))......(((.(((..((((((((....))))))))....))))))...((((.((((....))))))))....))))))). {-99.40 MEA=267.71}
 frequency of mfe structure in ensemble 0.000119054; ensemble diversity 55.94 
>bac.ESH212C converted from brown dataset ct file
GAGGAAAGUCCGGGCUCCAUCGACAUACGGUGCCGGAUAACACCCGGCGGGGGCGACCCCAGGGAAAGUGCCACAGAGAACGAACCGCCUUCACUCCGUGAAGGUAAGGGUGAAAAGGUGCGGUAAGAGCGCACCGCGUUUCUAGCAAUAGAGACGGCAUGGCAAACCCCACCGGGAGCAAAACCGAAUAGGGACGGCACAGUGGAAAGUUCGCUCUCGGGCGAUAACUCCGCGGGGCGAUGUCAGGCCCGCUGUCCGGGUAGGUUGCUUGAGGCGCAAGGUAACUUGCGUCCCAGAGGAAUGGCCGUCACGUCUGCGUGGUGCGAACCAUUCAGGCCCUACAGAACCCGGCUUA
.....(((.(((((.((.((((.....))))(((((.......)))))((((....)))).(((....(((((..........(((((((((((...))))))))...))).....((((((.......)))))).((((((((....))))))))...)))))...)))..(((........))).....(((((((...(((((....(((((....)))))....))))).((((........))))))))))).(((..(((.(((..((((((((....)))))).))..))).))).))).....(((((.(((((....))))).)))))......)).)))))))). (-150.50)
.....(((.(((((.((.((((.....))))(((((.......)))))((((....)))).(((....(((((..........{((((((((((...))))))))...))).....((((((.......)))))){((((((((....)))))))).}.)))))...)))..(((........))).....(((((((...(((((....(((((....)))))....))))).((((........))))))))))).(((..(((.(((,.((((((((....))))))}),,.))).))).))){,...(((((.(((((....))))).)))))...,,.)).)))))))). [-153.67]
.....(((.(((((.((.((((.....))))(((((.......)))))((((....)))).(((....(((((..........(((((((((((...))))))))...))).....((((((.......))))))(((((((((....)))))))).).)))))...)))..(((........))).....(((((((...(((((....(((((....)))))....))))).((((........))))))))))).(((..(((.(((..((((((((....))))))))...))).))).))).....(((((.(((((....))))).)))))......)).)))))))). {-149.70 d=19.47}
.....(((.(((((.((.((((.....))))(((((.......)))))((((....)))).(((....(((((..........(((((((((((...))))))))...))).....((((((.......))))))(((((((((....)))))))).).)))))...)))..(((........))).....(((((((...(((((....(((((....)))))....))))).((((........))))))))))).(((..(((.(((..((((((((....))))))))...))).))).))).....(((((.(((((....))))).)))))......)).)))))))). {-149.70 MEA=326.17}
 frequency of mfe structure in ensemble 0.0058462; ensemble diversity 31.76 
>bac.ESH26-4 converted from brown dataset ct file
GAGGAAAGUCCGGGCUGCACAGAGCGGGAUGACGGCUAACGGCCGUACGCUGAAAGCUGGCAACAGUAUAAGGCGAGGAAUAGGGCCACAGAGACGAGCGUAUUAAGUUACGGUGAAACGCGGUAACCUCCAUCAGCAGCAAUAUCAAAUAGGCUGGCAUUUGUCGCAAGACAUAAGGCGUGGCUCGCGCCUGCCAGCGGGUAGAUAGCUUGAGCGUGUGAGUAAUUGCACGCCUAGAGGAAUGACUGUCAGCUACGCAAGUAGUUACAGAACCCGGCUUA
.....(((.(((((((((.....))))....((((((...))))))(((((....((((....))))....(((..........))).........))))).....(((((.(((...))).))))).(((.(((..(((..((((......((((((...((((....))))..(((((((...))))))))))))).....))))))))))((((((((....)))))))).....)))....((((.((((((....))))))))))..)))))))). (-96.60)
.....(((.(((((((((.....))))....((((((...)))))){((((....((((....))))....(((..........))).........}}})}.....(((((.(((...))).))))).|||.||,,|{((..((((......((((((...((((....))))..(((((((...))))))))))))).....))))))}|,.((((((((....))))))))...,,},.....((((.((((((....))))))))))..)))))))). [-100.39]
.....(((.(((((((((.....))))....((((((...))))))(((((....((((....))))....(((..........))).........))))).....(((((.(((...))).)))))...........((..((((......((((((...((((....))))..(((((((...))))))))))))).....))))))....((((((((....))))))))............((((.((((((....))))))))))..)))))))). {-94.30 d=22.06}
.....(((.(((((((((.....))))....((((((...))))))(((((....((((....))))....(((..........))).........))))).....(((((.(((...))).)))))..........(((..((((......((((((...((((....))))..(((((((...))))))))))))).....)))))))...((((((((....))))))))............((((.((((((....))))))))))..)))))))). {-95.50 MEA=246.43}
 frequency of mfe structure in ensemble 0.00213785; ensemble diversity 36.53 
>bac.ESH30-3 converted from brown dataset ct file
GAGGAAAGUCCGGGCAACACAGAGCAUCCUACUUCUUAACGGGAAGCUAUCUGCGAAGGUAGAGUAAUGUAGAAGAAAACAACCGCCUUUUUCCUCUUUUGGAACAAGGUAAGGGUGAGAAGGUGGAGUAAGAGCCCACCAGUUGCGUGGUGACACGGUUAAGCUGUACGUCUUAGGAGUUGUAAGGUCGAUGUAUACCGGCAUUAUGAGGGCUGCUCGCCCCACGUCGGAGGGUAGACCGCUAAAGUAAUGUGGCAACACAUUACUCAGAUAAAUGACAAACACCUUAAUUUAUUAUUAAGGACAGAACCCGGCUUA
.....(((.(((((((((......((((((.(((((..(((.....((((((....)))))).....)))))))).........(((((.((((......)))).))))).))))))....(((((.((....))))))).))))((((....)))).......((((((((.................))))))))(((((....((.((((.....)))))).))))).((.....)).....(((((((((....)))))))))((......)).......(((((((.....)))))))......)))))))). (-95.30)
.....(((.(((((,,,,.....,({((((.{((((..,{|,,,.}(({(((,,..}})))).....|||.,,,,...,,..,,(((((.((((......)))).))))).})))))....(((((.((....))))))).,}},((((....)))),,...|||{{{({{(....||.,,.,,,},||}}}}}}},{||||....|{.((((,,,,,}}|}}}.}}})).||},,}.)).}}..{((((((((....))))))))}{{......}).......(((((((.....)))))))......)))))))). [-100.24]
.....(((.(((((..........((((((................((((((....))))))......................(((((.((((......)))).))))).))))))....(((((.((....))))))).....((((....)))).........((((((.................))))))..(((((.....(.((((.....)))))..)))))...............(((((((((....)))))))))((......)).......(((((((.....)))))))......)))))))). {-82.90 d=50.00}
.....(((.(((((..........((((((........(((.....((((((....)))))).....)))..............(((((.((((......)))).))))).))))))....(((((.((....))))))).....((((....))))........(((((((.................))))))).(((((....((.((((.....)))))).))))).((.....)).....(((((((((....)))))))))((......)).......(((((((.....)))))))......)))))))). {-89.80 MEA=238.35}
 frequency of mfe structure in ensemble 0.000328886; ensemble diversity 73.84 
>bac.ESH46a-1 converted from brown dataset ct file
GAGGAAAGUCCGGGCUCCACAGAGCAGAAUGCCGGCUAACGGCCGGGCGCGGCAACGCGACGGAAAGUGGAACAGAAAGCAAUACCGCCGAUGAUUGCCUUCGGGCAAAACAGGUAAGGGUGAAAAGGUGCGGUAAGAGCGCACCGUGCAUUUGGUAACAAAGGCGCAGCAGGCUAAACCCCAUUCGGAGCAAGACCAAACAGAACGCGAUGACGCUGCUCGCCGAGCGUUCGGGUAGGUUGCUUGAGCACACCAGCAAUGAUGUGCCUAGAGGAAUGACUGUCCGCGACAGAACCCGGCUUA
.....(((.(((((.(((((...........((((((...)))))).((((....)))).......)))))...........(((((((.....(((((....)))))....)))...))))....((((((.......))))))((((.((((....)))).))))(((((.((..((((.....((.......)).....((((((..((.((.....)).)).)))))))))))).)))))...(((((.((....)).)))))............(((((...)))))..)))))))). (-99.90)
.....(((.((((((((....)))}......((((((...)))))).((((....)))).......{(({|.{{{.......,{(((((.....(((((....)))))....)))...)))}....((((((.......))))))((((.((((....)))).)))),{{,(,{{..,||{{,,{{{({{{,..,||.....((((((,.{{.|{|....}}.}),))))))}})),)})))))}..(((((.((....)).)))))......,,,,..|||||}}},,,,,..}))))))). [-105.01]
.....(((.((((((((....))))......((((((...)))))).((((....)))).......((((..(((........((((((.....(((((....)))))....)))...))).....((((((.......))))))((((.((((....)))).))))...................................((((((..................))))))...............(((((.((....)).)))))............))).))))........))))))). {-83.40 d=39.33}
.....(((.((((((((....))))......((((((...)))))).((((....)))).......(((((.(((........((((((.....(((((....)))))....)))...))).....((((((.......))))))((((.((((....)))).))))(((((.(....(((.....................((((((..((...........)).)))))))))..).)))))...(((((.((....)).)))))............))))))))........))))))). {-92.40 MEA=238.11}
 frequency of mfe structure in ensemble 0.000250874; ensemble diversity 58.77 
>bac.ESH7-16 converted from brown dataset ct file
GAGGAAAGUCCGGGCUACAUAGGGCAGCGUGCCAGCUAACGGCUGGGCAGGGUAACUUGACGACCAGUGCAGCAGAGAGUAGACCGCCUUUGGCUUAUAUGAGUAUCGCAAGAUAUUCAUGUCAUCGGUAAGGGUGAAAGGGUGCGGUAAGAGCGCACCGCGUGGCUGGCAACAGUUCACGGCAUGGUAAACUCCACGCGUAGCAAGACCAAAUAGGCAUCGGCAUGGCGCGGCCCGCGUUCGAUGCGGGUAGGUUGCUUGAGCGUACGAGCGAUUGUGCGCCUAGAGGAAUGAUUGUCCACGACAGAAUCCGGCUUA
.....(((.(((((((.....((((((((((((((((....((((.((..(((.........))).)).))))............((((((((((((((((((((((....)))))))))))((((......))))....((((((.......)))))).((((((((....))).)))))((.(((......))).)).....))).))))..))))...))).)))))))((((((((...))))))))..(((.(((..((((((((....))))))))...))).)))..)))))).....))..)))))))). (-119.20)
.....(((.(((((((.....{|||{,((((((((((....((((.((.,({{.........})).)).))))............(((((((((((,((((((((((....))))))))))|((((......)))),...((((((.......)))))).((((((((....)))}}))))((.(((......))).)).....))).))))..))))...))).)))))))((((((((...))))))))..(((.(((..((((((((....))))))))...))).)))..}||||}..,,,)}..,))))))). [-123.42]
.....(((.((((........(((((.((((((((((....((((.((..(((.........))).)).))))............(((((((((((.((((((((((....)))))))))).((((......))))....((((((.......)))))).((((.(((....)))..))))((.(((......))).)).....))).))))..))))...))).)))))))((((((((...))))))))..(((.(((..((((((((....))))))))...))).)))...)))))..........))))))). {-113.80 d=21.03}
.....(((.(((((((.....(((((.((((((((((....((((.((..(((.........))).)).))))............((((((((((((((((((((((....)))))))))))((((......))))....((((((.......)))))).((((((((....)))).))))((.(((......))).)).....))).))))..))))...))).)))))))((((((((...))))))))..(((.(((..((((((((....))))))))...))).)))...))))).....))..)))))))). {-119.00 MEA=286.39}
 frequency of mfe structure in ensemble 0.00106613; ensemble diversity 31.21 
>bac.ESH7-4 converted from brown dataset ct file
GAGGAAAGUCCGGGCUCCACAGGGCAGGAUGCUGGCUAACGGCCAGGCGUCGCGAGGCGACGGAAAGUGGAACAGAGAGCAGAACCGCCGAUGGCCGGCCGGUGCACCCGCAAGGGUAGCCGGUGGCACAGGCAAGGGUGAAAAGGUGGACUCCUUCGGGAGCCGCCGGGGGGAACCCCGGCGCGGUAAGAGCGCACCGCGGACGCAGUGAUGUGGACGGCAGGCUAAACCCCAUCCGGAGCAAGACCAAAUAGGGGUACAUUGGCGUGGCCCGCGCUGUACCCGGGUAGGUUGCUUGAGCUUGUCGGUAACGGCAAGACUAGAGGAAUGGCUGUCCAACGACAGAAUCCGGCUUA
.....(((.((((((((....))))......((((((...)))))).((((((...)))))).....................((((((....((((.(((((..((((....)))).)))))))))...)))...))).....(((((.((((....)))))))))((((....)))).((((.......))))(((.(((..(((((...((((....((.((((((((((((..((.......))..)).)))))...))))).))..)))))))))..))))))..(((.(((.(((((((((....))))))).)).))).)))..(((((....)))))...))))))). (-151.60)
.....(((.((((((((,...}}}}.,{{{{((((((...)))))).((((((...))))))....,||,.........,...,{{(((....(((,,(((((..((((....)))).)))))))))...)))..,|||.....(((((.((((....))))))|||((((....))))}||((,......}))),|||((..((((....))))..)},|,,|||..|||||||}}|{|||...,||.....,((((((,..|(((({...)))))))))))).,,,.}|||,|||.(((((((((....))))))).)).}}).},}..(((((....)))))...))))))). [-157.01]
.....(((.((((..................((((((...)))))).((((((...))))))........................(((....(((..(((((..((((....)))).))))).)))...)))...........(((((.((((....)))))))))((((....)))).....................(..((((....))))..)....................................((((((....(((((...))))).))))))..........(((.(((((((((....))))))).)).)))......(((((....)))))...))))))). {-119.30 d=49.94}
.....(((.((((((((....))))...(((((((((...)))))).((((((...))))))......................(((((....(((.((((((..((((....)))).)))))))))...)))...))......(((((.((((....)))))))))((((....)))).((((.......)))).(..((..((((....))))..))....)........)))..........(((......((((((...((((((...)))))))))))).....)))(.(((.(((((((((....))))))).)).))).)....(((((....)))))...))))))). {-134.90 MEA=277.29}
 frequency of mfe structure in ensemble 0.000155208; ensemble diversity 75.02 
>bac.F.antarctica converted from brown dataset ct file
CGAAGAGCACGGUGGUGGGUAACGCCCACCCGGGGUGACCCGCGGGACAGUGCCACAGAAAGCAGACCGCCCACCCGCCUCGGCGGCGUGGGUAAGGGUGAAACGGUGGUGCAAGAGACCACCAGCACCCCCGGUGACGGGGGUGGCUAGGCAAACCCCACCGGGAGCAAGACCAAGAAGGCGCCCUCCUGCAGAGGAGGACGCCGCGGGAGCGUUCGAGGGCUGCUCGCCCGAGCUCCCGGGUAGGUCGCACCAGGCCGCUGGCAACAGCGGUCGCAGAUGGAUGAUCGCCCCCUCCGCUCCGGCGGGGGG
..........((((((((((...))))))).((.((((((.(((((....((((...........(((((((((((((....)))).))))))...))).....((((((.......))))))((((((((((....))))))).))).))))...))).((((((((...........((((.((((((....)))))).))))((((((((........))).)))))....)))))))))).)))))).)).((((((((....))))))))...(((.....))))))((((((((....)))))))) (-167.90)
.........,({,(((((((...))))))),|({((((((.(((((....((((...........{((((((((((((....)))).))))))..,)}).....((((((.......))))))((((((((((....)))))))},)).))))...))).((((((((...........((((.((((((....)))))).))))((((((((........))).)))))....)))))))))).)))))).)).((((((((....)))))))),,.(((.....)))))}((((((((....)))))))) [-170.90]
.............(((((((...)))))))..((((((((.(((((....((((...........(((((((((((((....)))).))))))...))).....((((((.......))))))((((((((((....)))))))).)).))))...))).((((((((...........((((.((((((....)))))).))))((((((((........))).)))))....)))))))))).)))))).)).((((((((....))))))))...(((.....)))...((((((((....)))))))) {-165.40 d=26.13}
...........(.(((((((...)))))))..((((((((.(((((....((((...........(((((((((((((....)))).))))))...))).....((((((.......))))))((((((((((....)))))))).)).))))...))).((((((((...........((((.((((((....)))))).))))((((((((........))).)))))....)))))))))).)))))).)).((((((((....))))))))...(((.....))).).((((((((....)))))))) {-162.70 MEA=274.89}
 frequency of mfe structure in ensemble 0.00768229; ensemble diversity 41.44 
>bac.F.mortiferum converted from brown dataset ct file
GAGGAAAGUCCGGGCUUCCAAGAGCAAGAGGGCAGCUAACGGCUGCUAAAGGAAACUUUAAGGAAAGCGCCACAGAAAAUAGACCGCCAUUUUGGUAAGGGUGAAAAGGUGGUGUAAGAGACCACCAGUUCUUUAGGAAACUAAAGAAGCUAGGUAAACCCCCUCUGGAGCAAGACUAAAUAGGAAAGGUUAAGGGUUGCUCGUCCAGCUUUCAGGGUAAGUUGCUUGAAAUUAUAAGAGAUUAUAAUUCUAGAUAAAUAAUUAACAUAUACAGAACCCGGCUUA
.....(((.(((((.(((...((((.(((((((((((...))))))(((((....)))))......(((((((.........(((((((...))))...)))......)))))))........(((((((((((((....)))))).)))).)))......))))).((((((..((.(((.......))).))..)))))).....))))(((((........)))))((((((((....))))))))........................))))))))))). (-76.70)
.....(((.(((((.(((...{{{{.(((((((((((...))))))(((((....))))).{{...,{{||,,.........{(((((,...})))...)}).....{|||||,,.....}}}|||((((((((((....))))))))})).||}....,,))))).((((((..((.(((.......))).))..))))))...,,||||{{{{{.....,,,)))}}{(((((((....)))))))},.......................))))))))))). [-81.56]
.....(((.(((((.(((........(((((((((((...))))))(((((....))))).........................(((.....)))..............................((((((((((....))))))).)))..........))))).((((((..((.(((.......))).))..))))))..........((((........))))..(((((((....))))))).........................))))))))))). {-56.80 d=35.12}
.....(((.(((((.(((........(((((((((((...))))))(((((....))))).((......)).(.........((((((.....)))...)))......)((((.......))))((((((((((((....))))))).))).)).......))))).((((((..((.(((.......))).))..)))))).........(((((........)))))((((((((....))))))))........................))))))))))). {-66.20 MEA=228.85}
 frequency of mfe structure in ensemble 0.000373255; ensemble diversity 51.62 
>bac.F.yabuuchiae converted from brown dataset ct file
GAGGAAAGUCCGGACAACACAGAGCAACUCACUUCCUAACGGGAAGGCUCCGUUCAGGCGGAGACAGCAAGUGCCACAGAAAAUAUACCGCCUUGUCUUUGAUGAGGUAAGGGUGAAAACGUGAGGUAAGAGCUCACGGUAUUGCAUGGCGACAUGGAUUACGGUAAACCUUGAGUGUUGAAAGACCAAAUAGGUUACGAAACUCGAAGGCUGCUCGUCUUCUUUUACUUCGGUAAGAUUCGUAAUGGGUAGGUUGAUGGAGUCUGUCAGCAAUGGCAGAUCUAGAUAAAUGAUAGAAAACCGAUUUUUCGGUGUACAGAACCCGGCUUA
.....(((.((((.((((((.(((...))).((((((...)))))).((((((....))))))....((((((((..........((((((((((((...))))))))...))))....((((((.......))))))(((...((((....))))...)))))))...)))).))))))...((((......((((((((....((((((.....))))))((((((....)))))))))))))).....))))..((((.(((((((....)))))))))))...............(((((....))))).........))))))). (-98.60)
.....(((.((((........(((...))).((((((...)))))).((((((....)))))).,,{(...{{((..........,{{(((((((((,,.}}}))))).,,)))}....((((((.......))))))(((...((((....))))...)))||,,..{|((((((.(((...((((.....)))).))).))))}}|))({{{{{||,,,,((((((....))))))......})))))))}}}}.|||||(((((((....)))))))}|||.........,,,...(((((....))))).........))))))). [-102.97]
.....(((.((((........(((...))).((((((...)))))).((((((....))))))..........................((((((((...))))))))...........((((((.......))))))(((...((((....))))...)))......((..((((.(((...((((.....)))).))).))))...))((((((((....((((((....))))))......))))))))......((..(((((((....))))))).))................(((((....))))).........))))))). {-86.70 d=42.76}
.....(((.((((........(((...))).((((((...)))))).((((((....))))))..........((...........(((((((((((...))))))))...))).....((((((.......))))))(((...((((....))))...)))))....((((((((.(((...((((.....)))).))).))))).)))((((((((....((((((....))))))......)))))))).....((((.(((((((....)))))))))))...............(((((....))))).........))))))). {-94.20 MEA=265.67}
 frequency of mfe structure in ensemble 0.000831238; ensemble diversity 65.36 
>bac.Fischerella-UTEX1829 converted from brown dataset ct file
GGGGAGGAAAGUCCGGGCUUCCGAAAGACCAAACUUGCUGGGUAACGCCCAGUGCGAGCGAUCGCGAGGAUAGUGCCACAGAAAAAUACCGCCUUCUUUCAGUGAACAGUGAACAGUUAUCAGUGAACAGUAAAUAACUGAUAACUGAUAACUGAUAACUGAUAACUGAAAAAGGGUAAGGGUGCAAAGGUGCGGUAAGGGCGCACCAGCAACACCGAGAGGUGUUGGCUCGGUAAACCCCGGUUGGAAGCAAGGCGAAUGGAACUAUGGUUGGUCUUUUACCAGUUCCACAUAUAAGAGCCGCUAGAGGCGUCUGGUAACAGCCGUCCCAGAUAGAUAACCGCCCUCUUAAUUUAAGAGAACAGAACCCGGCUUAC
........(((.(((((((((((((((......)))(((((((...)))))))((((....))))..((......)).........(((((((((.(((((((...((((...(((((((((((...((((.....))))...)))))))))))...))))...))))))).)))))...))))....((((((.......))))))(((((((((....)))))).)))(((......))).))))))))..((((..(((((((..(((.........)))))))))).........(((......)))((((((..((....)).)))))).......))))((((((...))))))........))))))).. (-136.80)
........(((.((((((((((({,,{......,,,(((((((...)))))))((((....))))..((....,,}}.........{((((((((.(((((((...((((...(((((((((((...((((.....))))...)))))))))))...))))...))))))).)))))...))))....((((((.......)))))){{(((((((....))))))},)}(((......)))}))))))))..((((..((((((,.,(((.,.......)))))))))).........(((......)))((((((..{(....)}.)))))).......))))((((((...))))))........))))))).. [-141.33]
........(((.((((((((((((............(((((((...)))))))((((....))))..((......)).........(((((((((.(((((((...((((...(((((((((((...((((.....))))...)))))))))))...))))...))))))).)))))...))))....((((((.......))))))(((((((((....))))))).))(((......))).))))))))..((((..((((((...(((.........))).)))))).........(((......)))((((((..((....)).)))))).......))))((((((...))))))........))))))).. {-135.50 d=20.76}
........(((.((((((((((((............(((((((...)))))))((((....))))..((......)).........(((((((((.(((((((...((((...(((((((((((...((((.....))))...)))))))))))...))))...))))))).)))))...))))....((((((.......))))))(((((((((....))))))).))(((......))).))))))))..((((..(((((((..(((.........)))))))))).........(((......)))((((((..((....)).)))))).......))))((((((...))))))........))))))).. {-136.60 MEA=343.78}
 frequency of mfe structure in ensemble 0.000637515; ensemble diversity 33.01 
>bac.G.sulfurreducens converted from brown dataset ct file
GAAGCAGAACAGAUGGCCGCCCUUCGCGUGCGGGGGGAGGAAAGUCCGGGCUCCACAGGGCAUGGUGCUGGAUAACGUCCAGCGGGGGCGACCCCAGGGAUAGUGCCACAGAGAGAAGUCCGCCCGCUCAGGCGGGUAAGGGUGAAAGGGUGAGGUAAGAGCUCACCGGGUUCGGCGGUGACGUCGGAUGCCAGGUAAACCCCACCAGGAGCAAGGCCGAAUAGGGAAGCGUCAAGGAUGGCCCGUCCGUGCUUCCGGGUUGGCUGCUUGAGGCCGUCGGUAACGGCGGUCCCAGAGGAAUGGUCAUCGCCCGCCAAGGGGUAACCCGCGGCGGGAACAGAACCCGGCUUAUGGGCUGCUUCGACCA
(((((((..((...((((((((((((....)))))))........(((.((((....)))).))).(((((((...)))))))((((....)))).(((....((((...........(((((((((....))))))..)))......((((((.......))))))((((((((((....)))))))).)).))))...))).((..(((((..(((((....((((((.....(((((...)))))..))))))...))))))))))..))((((((....))))))(((....)))..((((....((((((..(((....)))..))))))....)).)))))))..))..)))))))..... (-168.90)
(((((((..((...((((((((((((,..,||||}||.((,...}||{,((((....,|||,{,|,(((((((...)))))))((((....)))).,,,,..,}}))..........,))){|||{{....)))))}..}|||.....((((((.......))))))((((((((((....)))))}}|,||.{{,....}}},||..((((,.{(((((....((((((,....(((((...))))).}))))))...))))))))))..((((((((....))))))}){|,..,,..}})||,}}.((((((..(((....)))..))))))....}}})))))))..))..)))))))..... [-174.47]
(((((((..((...((((.(((((((....))))))).((.....))...................(((((((...)))))))((((....))))..........................((((((....))))))...........((((((.......))))))((.(((((((....)))))))..))................((((...(((((....((((((.....(((((...)))))..))))))...))))).))))..((((((((....))))))))..................((((((..(((....)))..))))))..........))))..))..)))))))..... {-147.60 d=46.03}
(((((((..((...((((((((((((....))))))).((.....))..(..(....)(((((...(((((((...)))))))((((....)))).......)))))...........)(.((((((....))))))...).......((((((.......))))))((((((((((....)))))))).)).((.........))..((((..((((((....((((((.....(((((...)))))..))))))...))))))))))..((((((((....))))))))..........((......((((((..(((....)))..)))))).......)))))))..))..)))))))..... {-144.80 MEA=296.33}
 frequency of mfe structure in ensemble 0.000118392; ensemble diversity 67.62 
>bac.H.influenza converted from brown dataset ct file
CGAGUUGGUUAGACAAUCGCUGGUUUAUUGAAGCCCUUAACCGUAUUUAUACGACCUAGUGGGACAAGUAAACGAGAGGAAAGUCCGAGCUACACAGGGCAGAGUGCCGGAUAACGUCCGGGCGGCGUGAGCCGACGACCAGUGCAACAGAGAGCAGACCGCCGUGUAAACGGUAAGGGUGAAAGGGUGCGGUAAGAGCGCACCGUGCCGUUGGUAACAACGUGCAGCAGGGUAAACUCCACUCGUAGCAAGACCAAAUAGGAACUCAAUGGGUGGCCCGUCCAGAGUUCGGGUAGGUUGCUUGAGCGGCAGAGUAAUUUGUCGCCUAGAGGAAUGAUUGUCCACGACAGAACUCGGCUUAUCGACCAACUCAAAAC
.(((((((((.((((((((((.(((((((....((((((..((((....))))...))).)))...))))))).)).(((...)))..(((((...(((..((((.((((((...)))))).((((....))))...(((..(((............((((((((....)))))...))).....((((((.......)))))).((((((((....))))).)))))).)))..))))..))))))))..((((......((((((.(((((...)))))...)))))).....)))).(((..((((((((....))))))))...)))...))))))))..(((......))).......)))))))))..... (-128.00)
.(((((((((.(({{{{(,((.(((((((....(((({,..((({....})))...,}}.))}...))))))).)).,|,..|}||,,({{.,...{|{|.,,{{,((((((...)))))).((((....))))....,,..(((........))}.{(((((((....)))))..,))).....((((((.......)))))).((((((((....))))).))),}.,||....,})}.||||,{{{,..{((......((((((.(((((...)))))...)))))).....)))}}|||,,((((((((....))))))))...}}}.,.,},})}))..{||.,,..,)))}},,.,,)))))))))..... [-133.29]
.(((((((((.........((.(((((((....(((.....((((....)))).......)))...))))))).))..............................((((((...)))))).((((....))))........(((........))).((((((((....)))))...))).....((((((.......)))))).((((((((....))))).))).....................((...(((......((((((.(((((...)))))...)))))).....))).))....((((((((....))))))))......................................)))))))))..... {-105.30 d=56.82}
.(((((((((.(((((((.((.(((((((....((((....((((....)))).....).)))...))))))).))..............................((((((...)))))).((((....))))........(((........))).((((((((....)))))...))).....((((((.......)))))).((((((((....))))).)))....(.......)...(((.(((...(((......((((((.(((((...)))))...)))))).....))).))))))((((((((....))))))))..........)))))))..(((......))).......)))))))))..... {-111.70 MEA=285.27}
 frequency of mfe structure in ensemble 0.000187003; ensemble diversity 89.09 
>bac.H.pylori-26695 converted from brown dataset ct file
CGCAUUAGAAGAUGGUCGCUAUUUUAGAAUAGAGGAAAGUCCGGGCUACAUUAGACAAAAUUCCAUCUAACGGAUGGCUAGCGCAAGCUAAGGGAAAGUGCCACAGAAAGCAAACCGCCUUUUAAGGUAAGGGUGAAAGGGUGGGGUAAGAGCCCACCAGAGCUAAAGCAAUUUAGCUUGUUUGGGCAAACCCAAUUUGUAGCAAGAAGCGCAUGGUAAGUCUAAAUUGAUACACGCUUCGCUUGAGGAAUAUUGCAAAAUAUUUCCCAGAUAAAUGGCCAUCCAUUGACAGAACCCGGCUUAUUCUAAUGCUCAA
.(((((((((...((((((((((....))))).(((...)))..((((((............((((((...)))))).((((....)))).(((....((((.((((........(((((((......)))))))....((((((.......)))))).((((((((....)))))))).))))))))..)))....))))))..((((((....((..(((......))))).))))))..(((.((((((((....)))))))).)))...(((((....))))).........)))))..))))))))).... (-95.00)
.(((((((((...,,((,(((({....})))).||{{{(,({(((,,,...,,|,.....,,{,.||||,.(((((((((((....))},.(((....((((.(({{........(((((((......)))))))....((((((.......)))))).((((((((....)))))))).})))))))..)))...,}}}|||..((((((..,,,{..{({......)))}},)))))),}|((.((((((((....)))))))),)),.....|}))))))).,,,...,,.}}))))),.))))))))).... [-100.03]
.(((((((((........(((((....))))).....((.(((((..........................(((((((.(((....)))..(((....((((.(((.........(((((((......)))))))....((((((.......)))))).((((((((....))))))))..)))))))..)))............((((((.........((......))....))))))...((.((((((((....)))))))).))........)))))))..........)))))))..))))))))).... {-81.71 d=41.63}
.(((((((((......(.(((((....))))).)...((.(((((..........................(((((((((((....)))..(((....((((.((((........(((((((......)))))))....((((((.......)))))).((((((((....)))))))).))))))))..)))........((..((((((........(((......)))...)))))))).((.((((((((....)))))))).)).......))))))))..........)))))))..))))))))).... {-86.31 MEA=248.63}
 frequency of mfe structure in ensemble 0.00028539; ensemble diversity 62.53 
>bac.I.calvum converted from brown dataset ct file
CACAGGGCAGGGUGGUGGCCAACAGCCACCCGGGGUGACCCGCGGGACAGUGCCACAGAAAACAAACCGCCAACUGCUUCGGCAGUCGGUAAGGGUGAAACGGUGGUGUAAGAGACCACCAGCGCGCCAGGUGACUGGAGCGGCUCGGUAAACCCCACCCGGAGCAAGCCCAGACAGCGCACGUUCGAGACCGGCCCGGUCGAGUGCGCGGGUAGGGCGCUGGAGCCGGUCAGCAAUGGCCGGCCGAGAUGGAUGGCCGUCGCCGCGUCACCGGCAACGGAGAUGCGGA
.....(((.(((((((........)))))))(((....)))......(((((((...........((((((.(((((....))))).)))...))).....((((((.......))))))..(((.((((....)))).)))(((((((.......)))..))))..((((.....((((((......(((((...)))))..))))))))))..)))))))..((((((((....))))))))...(((((....))))))))(((((.(((....))).)))))... (-133.30)
....,(({.((((((({,,.....))))))|(((,...)))||||..,,,{{||...........{(((((.(((((....))))).)))..,)}}.....((((((.......)))))),,(((.((((....)))).)))|||,||,..,,}},,})}.,|||..((((..,,.((((((..,...(((((...))))),,)))))),,)).}))))))}..((((((((....))))))))...(((((....))))).(((((((.(((....))).))))))). [-136.91]
.........((((((..........))))))(((....)))...........................(((.(((((....))))).)))...........((((((.......))))))..(((.((((....)))).))).........................((((.....((((((......(((((...)))))..)))))).....))))......((((((((....))))))))...(((((....))))).(((((((.(((....))).))))))). {-111.60 d=36.19}
.........(((((((........)))))))(((....))).......(((..............((((((.(((((....))))).)))...))).....((((((.......))))))..(((.((((....)))).)))(((.(...........)...)))..((((..((.((((((......(((((...)))))..))))))..)).)))))))...((((((((....))))))))...(((((....))))).(((((((.(((....))).))))))). {-117.80 MEA=232.79}
 frequency of mfe structure in ensemble 0.00284843; ensemble diversity 54.59 
>bac.L.borgpetersenii converted from brown dataset ct file
GAGGAAAGUCCGGGCACCAGGAAACACGGGACCGGGUAAUCCCCGGAGUUUUUUCUUUGAGAGAAAUUUUAGGGAAAAAAUAUGGAAAGUGCAACAGAAAGGAUACCGCCUCGUCGAAGAAAUUCGGCGCGGUAAGGGUGAAAUGGCGGGGUAAGAGCCCACCUUCGAUUUCGAGAGAGAUCGGGAACGGUAAACCCUCCCGGGUGCAAUCUCAAAUAGGCAGCCUUUUUGUCGUUUCCGCAGGGCUGUGGGUAGAGAGCAAAGACUCCGAUCGGUAACUUUCGGAGCAAGAUAAAUGAUCAUCCAUCUCUUCAGGAGAGGACAGAACCCGGCUUA
.....(((.(((((((((.............(((((.....))))).(((((((((((((((....)))))))))))))))......................((((((...((((((....))))))))))))..))))....((.(((.......))).))...((((((....))))))((((..((....)).))))((.(((............))).)).(((((((.(((((..((((..((((((.((.........((((((..........))))))............))))))))))))...))))).))))))))))))))). (-111.70)
.....(((.((((({{((........,(((,(((((.....))))).(((((((((((((((....))))))))))))))).,{...................{((((({.{((((((....))))))),))),,{{{{,....((.,((,,....}))).))|{(((((((....)))))))}|...||...,)))))))||}|||..,{,,......|||,||{,{{(({(.{{{{|,,||||,,||{{{{.||,,.......((((((..........))))))...,,,.....,))}|||}|||||...))))),))}}}},}))))))). [-116.77]
.....(((.(((((.............(((.(((((.....))))).(((((((((((((((....)))))))))))))))...........................((.(((((((....))))))).))............((...............)).((((((((....))))))))..............)))...........................(((((.(((((.........(((((............((((((..........))))))..............)))))........))))).)))))..)))))))). {-79.40 d=54.29}
.....(((.(((((.............(((.(((((.....))))).(((((((((((((((....))))))))))))))).......................((((...(((((((....)))))))))))..((((.....((..(((......))).)).((((((((....)))))))).........)))).)))((.(((............))).))..((((((.(((((..((((..((((((.((.........((((((..........))))))............))))))))))))...))))).)))))).)))))))). {-104.70 MEA=253.31}
 frequency of mfe structure in ensemble 0.000266359; ensemble diversity 72.58 
>bac.L.ferrooxidans-CF converted from brown dataset ct file
GAGGAAAGUCCGGGCACCAAAGGGCAAGGCGCUGGGUAACUCCCAGUCCCGGUGACGGGAAGGAAAGUGCCACAGAAAAGAUACCGCCCGGAUUCGUUCGGGUAAGGGUGAAAAGGUGAGGUAAGAGCUCACCGCGGACCUGGUGACAGGGACGGCAUGGUAAACCCCGCCUGGUGCAAGACCAAAUAGGGGGGCGUUCCCGCAAGGGAUAAGAUUGGCCCGGUCAAUGCUCCCGGGUAAGGUCGCUUGAAUGCAAGGGUAACCUUGCAUCUAGAGUAAUGGUCACCCUGUCUUUCUUUCGGGAAAGGCAUGACAGAACCCGGCUUA
......(((((((((.((....))...(((((((((.....)))..(((((....))))).....))))))..............)))))))))...((((((.(((((((...((((((.......)))))).((..((((....))))..)).........(((((.((((((.....)))....))).))).))((((....))))...((((.((((((.........))))))..))))((((..((((((((....))))))))...)))).....)))))))((((((((....))))))))........)))))).... (-132.30)
...,,.,((((((((.((...,}}...{{{{(((((.....))),.(((((....))))).,,..,}))))..............))))))))),.,|(((((.(((((((...((((((.......)))))){((..((((....))))..)).}.......{((((.((((((.....)))}...,)),))).}}((((....))))...((((.((((((.........))))))..))))((((..((((((((....))))))))...)))).....)))))))((((((((....))))))))........)))))),... [-137.70]
.......((((((((............(((...(((.....)))..(((((....)))))........)))..............)))))))).....(((((.(((((((...((((((.......))))))(((..((((....))))..)).)........((((.((.(((.....))).....)).))).).((((....))))...((((.((((((.........))))))..))))((((..((((((((....))))))))...)))).....)))))))((((((((....))))))))........)))))..... {-121.10 d=30.04}
.......((((((((.((....))...(((((((((.....)))).(((((....)))))......)))))..............))))))))....((((((.(((((((...((((((.......))))))(((..((((....))))..)).).......(((((.((((((.....))))....)).))).))((((....))))...((((.((((((.........))))))..))))((((..((((((((....))))))))...)))).....)))))))((((((((....))))))))........)))))).... {-130.80 MEA=281.88}
 frequency of mfe structure in ensemble 0.00015772; ensemble diversity 45.87 
>bac.L.japonicus-IFO12422 converted from brown dataset ct file
CGCAGAGCAAGGUGGUGGGCAACACCCACCCGGGGCAACCCGCGGGAAAGUGCCACAGAGAACAGACCGCCGCUCUCUCCGUUCAUUCGGGAAGAGGGGUAAGGGUGAAACGGUGGUGUAAGAGACCACCAGCGUGCCGGGUGACCGGGGCGGCUAGGUAAACCCCACCUGGAGCAAGAUCAAGAAGCCGUUCCUCUUCGGAGGAACGGUGCGCACACGUUCGAGGGCUGCUCGCCCGAGUGUGCGGGUAGAUCGCCCGAGGCUGUCGGCAACGGCAGCCCUAGAUGGAUGGUCGCCAACCGGGGCCACGCAAGAAACCCCGGCGA
((((((((..(((((((((((...(((...((((....)))).)))....)))).)).........)))))))))).((((......))))....(((((..((((((...((((((.......))))))..(((.((((....)))).))).((((((.......))))))..............((((((((((....)))))))))).(((((((......((((.....))))..)))))))......))))))..((((((((....)))))))).....((..(((((.((....)))))))..))....))))).))). (-148.10)
(((,((((..(((((((((((...(((...((((....)))).)))....)))).}.........}))))|}||||.{(((......)))).,},|{|||..(((({{...((((((.......))))))..(((.((((....)))).))).{{((({.......))))}}.,,...........((((((((((....)))))))))).(((((((..,,..((((.....)))),,))))))),||...}}))))..((((((((....)))))))).....{|..{||||.|{...,||||}}}..},....})))),))). [-151.55]
(((.((((..(((((.(((((...(((...((((....)))).)))....)))).)..........)))))))))...(((......))).....(((((..((((((...((((((.......))))))..(((.((((....)))).))).((((((.......))))))..............((((((((((....)))))))))).(((((((......((((.....))))..)))))))......))))))..((((((((....))))))))......(..(((((.((....)))))))..).....))))).))). {-143.10 d=44.90}
((((((((..(((((((((((...(((...((((....)))).)))....)))).).........))))))))))).((((......))))....(((((..((((((...((((((.......))))))..(((.((((....)))).))).((((((.......))))))..............((((((((((....)))))))))).(((((((......((((.....))))..)))))))......))))))..((((((((....)))))))).....((..(((((.((....)))))))..))....))))).))). {-148.20 MEA=263.87}
 frequency of mfe structure in ensemble 0.00372842; ensemble diversity 67.97 
>bac.LGA1 converted from brown dataset ct file
GAGGAAAGUCCGGGCAGCACAGAGCAAUGCACCGGUGAAUAGCCGGGUUCCGUCUUUGACGGAAACAGACAGUGCCACAGAAAAUAACUGCCUUCCCCUCUCCUUUAGGAGAGGGUUGAGGUAGGGUUGAAAACGUGAGGUAAGAGCUCACGUCCCGAUAUGGUGACAUAUCGGGAGGGUAAACCUUGCAUGCUGAAAUGCCACAUAGGUCAGCGCCUGAGAACUGCUCGUUCAAUGCUGAUGGGUAGGCAGAUUGAUCCCGGUUGGUAACUUCCGGGACAGAUAAAUGAUAGCCACUAAUCCACCUUGCUAAGGCUACGGUGGACAGAACCCGGCUUA
.....(((.((((((((((..((((.((((((((((.....))))).(((((((...))))))).......................(((((((.((((((((....))))))))..)))))))........(((((((.......)))))))(((((((((....)))))))))(((.....))))))))((((....(((.....)))))))....(((.....)))))))..))))).(((.((.....(((..((((((..........))))))..)))......)).)))....((((((..((....))...)))))).....)))))))). (-133.00)
.....{{{.((((((((({..{{||..,||.||||{.....|||||{(((((((...)))))),.,.,.,,{{,...,.........(((((((.((((((((....))))))))..))))))).,,,....(((((((.......)))))))(((((((((....)))))))))(((,....))),||,|(({{,..,{{{.....}})}}))},}}|.,.,||||}|)}}}..))))),||{,||,.|,.(((..((((((..........))))))..)))......}}.)),,,..((((((..((....))...)))))).....)))))))}. [-138.74]
.....(((.((((((((((..((((......(((((.....)))))..((((((...))))))........................(((((((.((((((((....))))))))..)))))))........(((((((.......)))))))(((((((((....))))))))).((.....))......((((...............))))...............))))..)))))............(((..((((((..........))))))..)))................((((((..((....))...)))))).....)))))))). {-118.80 d=46.52}
.....(((.((((((((((..((((......(((((.....))))).(((((((...))))))).......................(((((((.((((((((....))))))))..)))))))........(((((((.......)))))))(((((((((....)))))))))(((.....))).....((((....(((.....)))))))...............))))..)))))..((.((.....(((..((((((..........))))))..)))......)).)).....((((((..((....))...)))))).....)))))))). {-127.80 MEA=267.02}
 frequency of mfe structure in ensemble 9.04353e-05; ensemble diversity 67.13 
>bac.LGA10 converted from brown dataset ct file
GAGGAAAGUCCGGGCUCCUUGGACAAACUGCCAGGUAGCACCUGGGCACAGCGAUGAGCUGUGACGGAAAGUGCCACAGAAAACAAACCGCCAGUACUUCGGUACUGGUAAGGGUGAAAAGGUGGGGUAAGAGCCCACCGCGUCACCGGUAACGGUGGCGGCACGGUAAACCCCAGUUGGAGCAAGGCCAAAUAGGCGGCGAGAGACAGUCCUUCUCGAUCAAGACGCCGCGGGUUGGCUGCUGGAGCGUGAUGGUGACAUCAUGCCGAGAGGAAUCAUCAUCCGGAUCUUUAAUCCGACAGAAUCCGGCUUA
.....(((.(((((((.(((((........))))).)))..(((..((((((.....)))))).)))...(((((...........(((((((((((....))))))))...))).....((((((.......))))))..(((((((....))))))))))))((....))(((((........((((((....((((((.((((.......))))........))))))...))))))))))).((((((((....)))))))).((((....)).))...(((((.....))))).......))))))). (-124.90)
.....{{(,((((((({({(((.,.....,|||||{.,,}))))).((((((.....)))))).,,,...(((((...........{((((((((((....))))))))...)}).....((((((.......))))))..(((((((....)))))))))))){{....})||||,.}}|||..((((((....((((((.(((,.......}))}........))))))...))))))}}}|}.((((((((....)))))))).{{{{....}}.}}..,(((((.....)))))......,))))))}. [-129.46]
......((.((((.................((((((...)))))).((((((.....)))))).......(((((...........(((((((((((....))))))))...))).....((((((.......))))))..(((((((....))))))))))))((....)).............((((((....((((((........................))))))...))))))......((((((((....)))))))).................(((((.....))))).......)))))).. {-111.10 d=38.86}
.....(((.(((((((((.(((........((((((...)))))).((((((.....)))))).......(((((...........(((((((((((....))))))))...))).....((((((.......))))))..(((((((....))))))))))))((....)))))...)))))..((((((....((((((.(((.........)))........))))))...))))))......((((((((....)))))))).................(((((.....))))).......))))))). {-121.80 MEA=252.43}
 frequency of mfe structure in ensemble 0.000612491; ensemble diversity 59.39 
>bac.LGA2 converted from brown dataset ct file
GAGGAAAGUCCGGGCCCCACAGAGCAGGAUGCCGGCUAACGGCCGGGCGCAGCAAGCUUCGCAAGAAGCCCAAGGCGACAGACACCAGUGCAACAGAAACAUACCGCCUAAGUCCGCAAGGACCGGCAAGGGUGAAAUCGUGCGGUAAGAGCGCACGGCCGUCCUGGUAACAGUGGCGGCGGGCAACCUCAUCCGGGGCAAGGCCAAAUAGGGGAGCAUUGGCGUGGCUCGCGUCGCUCCCGGGUAGGCUGCUAGAGGCCGUCGGCAACGACGGUCCCAGAGGAAUGGUUGCCCACGACAGAACCCGGCUUA
.....(((.(((((..((........))...((((((...)))))).(((.....(((((....))))).....))).....((((.((.........)).....(((...((((....)))).)))...))))....((((((.......))))))(((((((((....))).))))))((((((((((.((.((((((..(((......((((((...((((((...)))))))))))).....)))))))...((((((((....)))))))))).)).))..)))))))).........)))))))). (-132.60)
.....(((.(((((..((........))...((((({...}))))).(((.....(((((....))))).....))).....{{{{.||,.........,.,.,,(((...((((....)))).)))...))))....((((((.......))))))(((((((((....))).))))))((((((((,,.((,(((((,.{(((......((((((...((((((...)))))))))))).....))))))}...((((((((....)))))))))).}},))..)))))))).........)))))))). [-136.48]
.....(((.(((((..((........))...((((((...)))))).(((.....(((((....))))).....)))............................(((...((((....)))).)))...........((((((.......))))))(((((((((....))).))))))((((((((...((.(((((...(((......((((((...((((((...)))))))))))).....))).)))...((((((((....)))))))))).)).....)))))))).........)))))))). {-128.70 d=22.41}
.....(((.(((((..((........))...((((((...)))))).(((.....(((((....))))).....))).....((((...................(((...((((....)))).)))...))))....((((((.......))))))(((((((((....))).))))))((((((((.(.((.(((((..((((......((((((...((((((...)))))))))))).....)))))))...((((((((....)))))))))).)).)...)))))))).........)))))))). {-130.50 MEA=278.69}
 frequency of mfe structure in ensemble 0.00185253; ensemble diversity 34.73 
>bac.LGA6 converted from brown dataset ct file
GAGGAAAGUCCGGGCUCCACAGGACAGAGUGGUCGGUAACGCCGACCGGCCGAAAGGCUCGGGACAGGGCAACAGAAAGCAAACCGCCGCAUGGGACCGGGCCCCCGUCCAAGUCCAUGCGGUAAGGGUGAAACGGUGCGGUAAGAGCGCACCAGCAGCCAAGGUGACUUGACUGGCUAGGCAACCCCCACUCGGAGCAAGACCAAACAGGGAGCAGACGCGUUUUUCGAAACGCGUCGUGGGCUCGUCCGGCCCGCUAUCGACUCCCGGGUAGGUCGCUCGAACCGCCGAGCAAUCGUCGGUCUAGAUGAAUGGCCGUCACCUGAUUCACAGAACCCGGCUUA
.....(((.(((((.((....((((((.(((((((((...))))))(((((.....(((((((...(((........(((..(((((((((((((...((((....))))...))))))))))...))).....((((((.......))))))..(((.((((....)))).))))))........))).))).))))..((((.....(((((..(((((((((....)))))))))(((((((.....)))))))......))))).....))))(((((......)))))..(((((......)))))..))))).)))))).)))...)).)))))))). (-143.20)
.....(((.(((((.((....(({(((.(((((((((...))))))|((((....,||{({({...((({........||..,{{((((((((((.,.((((....))))..,))))))))))..||||.....((((((.......)))))).{(((,((((....)))}.)))}))..|,..,})}}.})),||||..((((..,,.(((((..(((((((((....)))))))))(((((((.....)))))))......)))))..,,.))))||||(......)))))..{{{{|,,,...}|}}}..})))),)))))).}))...)).)))))))). [-147.78]
.....(((.(((((.((....((((((.((.((((((...)))))).......................................((((((((((...((((....))))...))))))))))...........((((((.......))))))...((.((((....)))).))..........................((((.....(((((..(((((((((....)))))))))(((((((.....)))))))......))))).....))))(((((......)))))..(((((......))))).........))))).)))...)).)))))))). {-115.70 d=44.90}
.....(((.(((((.((....((((((.(((((((((...))))))(((((.....((((((......((........))..(((((((((((((...((((....))))...))))))))))...))).....((((((.......)))))).((((.((((....)))).))).)..............)).))))..((((.....(((((..(((((((((....)))))))))(((((((.....)))))))......))))).....))))(((((......)))))..(((((......)))))..))))).)))))).)))...)).)))))))). {-135.00 MEA=276.94}
 frequency of mfe structure in ensemble 0.00058826; ensemble diversity 65.81 
>bac.LGA8 converted from brown dataset ct file
GAGGAAAGUCCGGGCUCCACAGGACAGAGUGGUCGCUAACGGCGACCGGCCGCAAGGCUCGGGAAAGUGCAACAGAAAGACACCGCCUCCGCGAGCCCGUCUCGCGGCGGUAAGGGUGAAAUGGUGCGGUAAGAGCGCACCAGCGGCGGGGUGACUCGCCGGCUCGGCAAACCCCACUCGGAGCAAGACCAAGCAGAGAGGAGCUGCCUGCCACAAGGCGGCGGCACGGUUCGGUCCGGACCGUCGUUACUCUCGGGUAGGUCGCUGGAGGCGGCGAGCAAUCGCCGUCCUAGAGAAAUGACCAUCGCCGCCCCAGGGGCUGGCACAGAACCCGGCUUA
.....(((.(((((((((........(((((((((((...)))))))((((....)))).(((....(((..........(((((((.(((((((.....))))))).)))...))))...(((((((.......))))))).(((((((....))))))).....)))...))))))))))))..((((.....(((((..((((((.(((....)))))))))((((((((...)))))))).....))))).....)))).((((.((((((((....)))))))))))).............(((((((...)))).))).......))))))). (-157.70)
.....(((.((((({(((........{{{{(((((((...))))))}((((....)))},|{{....(({..........(((((((.(((((((.....))))))).)))...))))...{((((((.......))))))},(((((((....))))))),},..}}}..,)))}}}}}}}}|..,,,,..||.(((((..((((((.(((....)))))))))((((((((...)))))))).....))))).{||.||||,((((.((((((((....)))))))))))).....}}}}}.,,(((((((...)))).)))......}))))))). [-161.77]
.....(((.(((((((((........(((((((((((...))))))).(((....))).........(((..........(((((((.(((((((.....))))))).)))...))))...(((((((.......))))))).(((((((....))))))).....)))......))))))))............(((((..((((((.(((....)))))))))((((((((...)))))))).....)))))..........((((.((((((((....)))))))))))).............(((((((...)))).)))......)))))))). {-144.10 d=28.81}
.....(((.(((((((((........(((((((((((...)))))))((((....)))).(((....(((..........(((((((.(((((((.....))))))).)))...))))...(((((((.......))))))).(((((((....))))))).....)))...)))))))))))............(((((..((((((.(((....)))))))))((((((((...)))))))).....))))).....((((.((((.((((((((....))))))))))))......))))...(((((((...)))).)))......)))))))). {-153.50 MEA=294.87}
 frequency of mfe structure in ensemble 0.00135778; ensemble diversity 42.81 
>bac.LGB21 converted from brown dataset ct file
GAGGAAAGUCCGGGCAUCGACGGGCAGGAUGGUCUCUAACGGAGACUGGGGGUAACCCUAAGGAAAGUGCAACAGAAAAUAUACCGCCGCCCGCCUCUGGCGGCACUCAGGCAGAAACGAAAGUUUCUGCCGGUAAGGGUGAAAUGGUGAGGUAAGAGCUCACCAGUCCCGUGGUGACACGGGAGCUUGGCAAACCCCAUCCGAUGCAAGGCCAAAAAGGGGGCUGCCGGAAAUGGCAGCGAGGAUUGCCCAUCCUUUAACCCGGGUAGGCCGCAAGAGGUCCAGGGCAACCGGGACCCAAAGAGAAAUGGUCACCGUCCCGCCACAGGCGGGAAACAGAACCCGGCUUA
.....(((.(((((........(((.((..(((((((...)))))))((((....))))........................)))))((((((((((.(((((((((.(((((((((....)))))))))((((((((((...(((((((.......))))))).(((((((....)))))))....(((((.((((.......((...))......))))(((((((....))))))).....))))))))))))..))).))))..))))).))))))...))))...(((((((...........)))).)))(((((((...))))))).......)))))))). (-152.10)
.....(((.(((((,,{{....{{{.{|}}|((((((...))))))|((((....))))}.......................))}))((((((((((.(((((((((.(((((((((....)))))))))((((((((((...{((((((.......))))))},(((((((....))))))).,..(((({.((((.......,,...)}......))))(((((((....))))))).....))))))))))))..))).))))..))))).))))))...))))...(((((((.,........,)))).)))(((((((...))))))).......)))))))). [-156.63]
.....(((.(((((........(((......((((((...))))))(((((....))))).........................)))((((((((((.(((((((((.(((((((((....)))))))))((((((((((...(((((((.......))))))).(((((((....)))))))....(((((.((((....................))))(((((((....))))))).....))))))))))))..))).))))..))))).))))))...))))...(((((((...........)))).)))(((((((...))))))).......)))))))). {-150.10 d=22.39}
.....(((.(((((........(((.((...((((((...))))))(((((....))))).......................)))))((((((((((.(((((((((.(((((((((....)))))))))((((((((((...(((((((.......))))))).(((((((....)))))))....(((((.((((....................))))(((((((....))))))).....))))))))))))..))).))))..))))).))))))...))))...(((((((...........)))).)))(((((((...))))))).......)))))))). {-151.60 MEA=314.30}
 frequency of mfe structure in ensemble 0.000639588; ensemble diversity 35.02 
>bac.LGB23 converted from brown dataset ct file
GAGGAAAGUCCGGGCUCCAUGAAGCAAGGGUGCCGGGUAAUGCCCGGCCGGGGAAACCCGAGGGAAAGCGCCACAGAGAAGAGUCUGCCCCGAGCUUCGGGGUGAUGGUGAAACGGUGGGGUAAGAGCCCACCGCGGACCGGGCAACCGGGACGGCACGGCAAGCCCCACCCGGAGCAAUGCCGAAUAGGGGCCCCGCGCGGGCUGGUCCCGGACUACGGUCCGCGAUACCGCCGCAGGGAUGCUUCAGCCCAGGGGCCCGGGUUGGCAGCUUGAGCCCGUCGGUAACGGCGGGCCUAGAGGAAUGGUCAUCCAGGGGGCGCAAGCCCCCGGACAGAAUCCGGCUUA
.....(((.(((((((((..(((((..(((.(((((((...)))))))((((....)))).((.......)).((((......)))).)))..)))))(((((....(((...(((((((.......)))))))((..((((....))))..)).))).....)))))....)))))..((((((....(((((((....(((((((((((((((....))))(((....)))....)))))....)))))).)))))))...)))))).(((..((((((((....))))))))...))).........(((.((((((....)))))))))......))))))). (-178.50)
.....(((.(((((((((..(((((..(((.(((((((...)))))))((((....)))).{(,......)).((((......)))).)))..))))){((((,..{{({...(((((((.......)))))))((..((((....))))..)).},},.,..))))),,,,)))))..((((((....(((((((....(((((((((((((((....))))(((....}}},}}.))))}...,)))))).)))))))...)))))).(((..((((((((....))))))))...})).....,,,.{((.((((((....)))))))))......))))))). [-182.03]
.....(((.(((((((((..(((((..(((.(((((((...)))))))((((....)))).((.......)).((((......)))).)))..)))))(((((..........(((((((.......)))))))((..((((....))))..)).........)))))....)))))..((((((....(((((((....(((((((((((((((....))))..............)))))....)))))).)))))))...)))))).(((..((((((((....))))))))...))).........(((.((((((....)))))))))......))))))). {-170.20 d=31.60}
.....(((.(((((((((..(((((..(((.(((((((...)))))))((((....)))).((.......)).((((......)))).)))..)))))(((((....(((...(((((((.......)))))))((..((((....))))..)).))).....)))))....)))))..((((((....(((((((....(((((((((((((((....))))(((....)))....)))))....)))))).)))))))...)))))).(((..((((((((....))))))))...))).........(((.((((((....)))))))))......))))))). {-178.50 MEA=300.48}
 frequency of mfe structure in ensemble 0.00326706; ensemble diversity 50.63 
>bac.LGB27 converted from brown dataset ct file
GAGGAAAGUCCGGGCAACACAGGGCAGCGUACUUCCUAACGGGAAGGCCCCGAUUAGUCGGGGACAGAAAGUACCACAGAAAACAAACUACCAUGCCCCGACGAGUCGGGGUAGGAAAAGGUGAAAAGGUGAGGUAAGAGCUCACCGGCCUGGUGGUGACAUCAGGCGCUGGCAAACCUUACGCGUUGAAAAGUCAAAUAGGCCCCGAUCAUGAAUGGCUCGUUCAACUUCCACCCGACUUGUCGGGACGGAAUAUCGGGGUGGGUAGACCGAUUGAUCUCAUCAGCAAUGAUGUGACCAGAUAAAUGAUAAAGGCCCCGACUUGUCGGGGUACAGAACCCGGCUUA
.....(((((.((((.........((((((.((((((...))))))(((((((((.(((((((.((...(((..............)))....))))))))).))))))))).....(((((.....((((((.......)))))).((((((((....))))))))........)))))..)))))).............((((((((..((((((...))))))..((((.(((((....)))))..)))).))))))))((.....))...((.((.(((((....))))).)).))..............)))).)))))((((((........))))))... (-131.50)
.....(((.(((((,........,,,{{{,.((((((...)))))){(((((({,.{||||||.{,...,{{..............,}}....|||||||||,|||||||||.....,,,{{.....((((((.......)))))).((((((((....))))))))...,,...,))}}..}},|||,...,}}},....((((((((..((((((...))))))..((((.(((((....)))))..)))).))))))))((.....))..,((.((.(((((....))))).)).)),.............))))})))))|}))))))......)))))))}. [-136.49]
.....(((.(((((.................((((((...)))))).(((((((..(((((((................................)))))))..)))))))................((((((.......)))))).((((((((....))))))))..................................((((((((..((((((...))))))..((((.(((((....)))))..)))).))))))))((.....))...((.((.(((((....))))).)).))......................................)))))))). {-106.04 d=50.71}
.....(((.(((((.................((((((...)))))).((((((....))))))..(....(................).....)((((((((((((((((((.......((......((((((.......)))))).((((((((....)))))))).........))........((......)).....((((((((..((((((...))))))..((((.(((((....)))))..)))).))))))))((.....))...((.((.(((((....))))).)).))..............))))))))))))))))))......)))))))). {-117.00 MEA=271.25}
 frequency of mfe structure in ensemble 0.000305693; ensemble diversity 71.82 
>bac.LGB41 converted from brown dataset ct file
GAGGAAAGUCCGGGCUCCACGGAACAACGGUGCCGGGUAACGCCCGGCGGCUCCUGCCUCGGCCGGAGUUAGGGAAAGUGCCACAGAAGCAUACCGCCUGCCUUUGGGCGGGUAAGGGCGAAAGGGUGCGGCAAGAGCGCACCGCGCGGCCGGUAACGGUCGCGGCACGGUAAACCCCACCGGGUGCAAGACCGAAUAGGGGCGGCAUAUGGGCCUGUUCCGGCUCGUCGCCCGGGUUGGUCGCUUGAGGCGAAGGGCAACCUUCGUCCUAGAGGAAUGGUCGCCGAUCCCCUUUAAGGGGUGAACAGAACCCGGCUUA
.....(((.(((((.((..((......))..(((((((...)))))))((((((.((....)).))))))..((...((((.......)))).))(((((((....)))))))...(((((...((((((.......)))))).((((((((....))))))))(((((((.......)))..))))..((((((....(((((((....(((((......))))))))))))...)))))).(((.(((((((((....)))))).))).)))......)))))...(((((...)))))......)).)))))))). (-153.50)
.....(((.(((((.((..((......)).,(((((((...)))))))|(((((.((....)).)))))}..((...((((.......)))).))(((((((....)))))))...(((((...((((((.,....,)))))).((((((((....))))))))(({((((.......}}}}.))))..((((((....(((((((....(((((......))))))))))))...)))))).(((.(((((((((....)))))).))).)))......)))))...(((((...}))))......)).)))))))). [-156.64]
.....(((.(((((.((..((......))..(((((((...))))))).(((((.((....)).)))))...((...((((.......)))).))(((((((....)))))))...(((((...((((((.......)))))).((((((((....))))))))(((.(((.......)))...)))..((((((....(((((((....(((((......))))))))))))...)))))).(((.(((((((((....)))))).))).)))......)))))...(((((...)))))......)).)))))))). {-150.50 d=20.56}
.....(((.(((((.((..((......))..(((((((...)))))))((((((.((....)).))))))..((...((((.......)))).))(((((((....)))))))...(((((...((((((.......)))))).((((((((....))))))))(((((((.......)))..))))..((((((....(((((((....(((((......))))))))))))...)))))).(((.(((((((((....)))))).))).)))......)))))...(((((...)))))......)).)))))))). {-153.50 MEA=288.04}
 frequency of mfe structure in ensemble 0.00615809; ensemble diversity 33.19 
>bac.LGB5 converted from brown dataset ct file
GAGGAAAGUCCGGGCUCCACAGGGCAAGAUGGUUGCUAGCGGCAACUGUCCCGCUAGUCGGGAUAAGGAAAGUGCCACAGAAAAGAAAACCCCCGCGUCUUGUGCGCGGGAGAGCUGAAACGGUGGUGUAAGAGACCACCAGCUUCGUCGUGAGGCGAAGGCUUGGUAAACCCCAUCUGGAGCAAGGCCGAAUAGGGGAGGGAUAAAGCUGCCCGCCUACCUCCCGGGUGUCGCCGCUAAAGCCCCACGGCAACGUGGGCGCGUAGAUAGAUGAUCACUCUCGACAGAACCCGGCUUA
.....(((.(((((.((....(((...(((.(((..(((((((...(((((((.....))))))).((....(((((..............(((((((.....)))))))...........((((((.......))))))(((((((((....)))))).))))))))...))(((((((((..((((......(((.((........)).)))))))..)).)))))))..)))))))..((((((((....)))))).)).......))).)))...)))....)).)))))))). (-114.40)
.....(((.(((((.((....{(({,,{{{.{||||(((((((.,,(((((((.....))))))}.((....{(({{..............(((((((.....)))))))...........((((((.......)))))){{(((((((....)))))))}))})))}..,}}(((((((((..((((......(((.((........)).)))))))..))))})))))..))))))}..((((((((....)))))).)),,.|,..,,,.}}).,}))}....)).)))))))). [-118.86]
.....(((.(((((.((....................((((((...(((((((.....))))))).......(((((..............(((((((.....)))))))...........((((((.......))))))((.((((((....))))))..))))))).....(((((.(((..((((......(((.((........)).)))))))..)))..)))))..))))))...((((((((....)))))).))........................)).)))))))). {-96.70 d=33.16}
.....(((.(((((.((.....(((((.....))))(((((((...(((((((.....))))))).((....(((((..............(((((((.....)))))))...........((((((.......))))))(((((((((....))))))).)))))))...))(((((((((..((((......(((.((........)).)))))))..)))).)))))..)))))))..((((((((....)))))).))..................).....)).)))))))). {-108.20 MEA=246.25}
 frequency of mfe structure in ensemble 0.000721101; ensemble diversity 51.61 
>bac.LGW17 converted from brown dataset ct file
GAGGAAAGUCCGGGCUCCAUAGGGCAGGAUGCCAGUUAACGGCUGGGUGCUAUACGUCGCAAGACCAAGGCAACGGACAGUGCAACAGAGAACAGACCGCCGAUGGCUUUGGGCUGUGCCGCUGCUUGCAGCGGAAAAGUCCCUUUAGCAGAGCGAUGAUCGUUUCGACGGCCAGCGUUUUGCGGGGGGCGAGGCCCAAAGAUCAGGUAAGGGUGAAACGGCGAGGUAAGAGCUCACCGCGCUGGCGGUAACGUUCAGCGGCACGGUGAACCCCAUCCGGAGCAAGACCAAAUAGGGAAGCAUUAGGCGUGGCCCGCGCUGCUUCCGGGUAGGUUGCUUGAGCCUGUCGGUGACGGCAGGCCUAGAGGAAUGAUUGCCGAACCCCGCAAGGGGGGAACAGAACCCGGCUUA
.....(((.(((((.((.....((((...)))).(((..(((.((((.(((.(((.((((.........((.((.....))))..............((((..((((((((((((...((((((....))))))....(((((((..((((((((.((.((((....)))).)).)))))))))))))))..))))))))).)))......)))).....)))).)))..)))((((((((((((((....)).))))))...))))))..)))).))).)))............(((((((....(((((...)))))))))))).((((((((.(((..((((((((....))))))))...))).)))..)))))...((((....))))......)).)))))))). (-163.70)
.....(((.(((((.((.....((({...}))).(({..(((.((((.(((.(((.((((...,{{...(({.{.....}))).............{{(((..{{{(((((((((...((((((....))))))....(((((({..((((((((.((.((((....)))).)).))))))))}))))))..))))))))).)),)))...)))......)))).)))..)))((((((((((((((....))}})))))...))))))..)))).))),}))............((((((,...,(((((...)))))))))))).(((({(((.(((..((((((((....))))))))...))).)))..}))))...((((....,)))},....}}.)))))))). [-170.45]
.....(((.(((((.((.....(((.....))).((...(((.((((.(((.(((.((((.........(((.(.....))))...............(((.....(((((((((...((((((....))))))....(((((((..((((((((.((.((((....)))).)).)))))))))))))))..)))))))))....)))............)))).)))..)))(((((((((((.((....))..)))))...))))))..)))).)))..))............((((((.....(((((...))))).)))))).((((((((.(((..((((((((....))))))))...))).)))..))))).....................)).)))))))). {-145.80 d=36.26}
.....(((.(((((.((.....((((...)))).(((..(((.((((.(((.(((.((((...(((...(((.(.....))))...............(((..((((((((((((...((((((....))))))....(((((((..((((((((.((.((((....)))).)).)))))))))))))))..))))))))).))))))...)))......)))).)))..)))((((((((((((((....))).)))))...))))))..)))).))).)))............(((((((....(((((...)))))))))))).((((((((.(((..((((((((....))))))))...))).)))..)))))...((((....))))......)).)))))))). {-163.60 MEA=355.94}
 frequency of mfe structure in ensemble 1.7576e-05; ensemble diversity 54.94 
>bac.LGW18 converted from brown dataset ct file
GAGGAAAGUCCGGGCUCCGCAGGGCAGUGUGGUUCCUAACGGGAACCGGGAGUAAUCCCAGGGAAAGUGCCACAGAAAACAUACCGCCGCAAGGAAGGCGACUUCGUUGCGGUAAGGGUGAAAAGGUGCGGUAAGAGCGCACCGCUUCUCUGGUGACAGGGAAGGCAGGGUAAACCCCACACGGAGCAAGAUCAAAUAAGGAGGCCCCAAAGCGGCCCGCUUUGCUUCCGGAAACGGAAGCGGGCUUCCGGGUAGAUCGCCAGAGGAGCCUGGCGACAGGCUUCCCAGAGGAAUGGCCAUCCGUUCGUUAGCAACCUUACGGCUACUAAUGGAUGUACAGAACCCGGCUUA
.....(((.((((((((((...((((....(((((((...)))))))((((....))))........))))..........(((((((((((.((((....)))).)))))))...))))....((((((.......)))))).((((((((....))))))))...(((.....)))...))))))..((((......((((((((.((((((...))))))(((((((....))))))))))))))).....))))((((..((((((((....)))))))).........))))((((((((.((.(((.........))))).))))))))........))))))). (-153.00)
.....(((.((((((((((...{{{,....(((((((...)))))))((((....)))).,{.....,}))........,,{{(((((((((.((((....)))).)))))))..,))))....((((((.......)))))){((((((((....)))))))),).(((....,)))...))))))..((((......((((((((.((((((...))))))(((((((....))))))))))))))).....))))((((..((((((((....))))))))|........))))((((((((.(,{(((.........))))).))))))))........))))))). [-157.72]
.....(((.((((((((((...........(((((((...)))))))((((....)))).......................((((((((((.((((....)))).)))))))...))).....((((((.......))))))(((((((((....)))))))).)...............))))))..((((......((((((((.((((((...))))))(((((((....))))))))))))))).....))))((((..((((((((....)))))))).........))))((((((((.(..(((.........))).).))))))))........))))))). {-142.20 d=23.14}
.....(((.((((((((((...((......(((((((...)))))))((((....))))..........))..........(((((((((((.((((....)))).)))))))...))))....((((((.......))))))(((((((((....)))))))).).(((.....)))...))))))..((((......((((((((.((((((...))))))(((((((....))))))))))))))).....))))((((..((((((((....)))))))).........))))((((((((.(.((((.........))))).))))))))........))))))). {-148.00 MEA=315.28}
 frequency of mfe structure in ensemble 0.000475317; ensemble diversity 34.65 
>bac.LGW23 converted from brown dataset ct file
GAGGAAAGUCCGGGCUCCAUAGGGCAAGGUGCCAGGUAACGCCUGGGGGGCGCGAGCCCACGGACAGUGCAACAGAAAGCAAACCGCCUAUGUCACGGCUCGUGCAAACGGGUCGCGGCAGGUAAGGGUGAAAGGGUGCGGUAAGAGCGCACCGCGCCGGUGGCAACAUUCGGCGGCACGGCAAACCCCACCUGGAGCAAGACCAAAUAGGGAAGCGCGCGGACCUUCGGGUCCGUUCCUGCUGCCCGCAGGGGCUUCCGGGUAGGUCGCUCGAGGCGCACGGCUGUCGUGCGUCCCAGAUGGAUGGUUGUCCUCGACAGAACCCGGCUUA
.....(((.(((((.((...(((((((((((((((((...)))))).((((....)))).(((....(((........)))..)))(((..(((.((((((((....)))))))).))))))...((((.....((((((.......))))))..((((((.((........)).)).))))..))))))))).((((..((((......((((((..(((((((....)))))))((((((.....)))))))))))).....))))))))..((((((((.....))))))))(((......))).)))))).....)).)))))))). (-151.30)
.....(((.(((((.((...(((((({,,,,((((((...)))))).((((....)))).{((....(((........)))..))|((,.{(((.((((((((....)))))))).))))}},..{(({.....((((((.......)))))).,((((((,{{..,,..,,)),}).}}}}..}})),}|||.((((..((((......((((((..(((((((....)))))))((((((.....)))))))))))).....)))))))).}||((((((|...}))))))}}(({......)))})))))).....)).)))))))). [-155.01]
.....(((.(((((.((...((((((.....((((((...)))))).((((....))))..((....(((........)))..)).((..((((.((((((((....)))))))).))))))...((((.....((((((.......))))))..((((((.((........)).)).))))..))))....(.((((..((((......((((((..(((((((....)))))))((((((.....)))))))))))).....)))))))).).(((((((.....))))))).(((......))).)))))).....)).)))))))). {-143.80 d=31.77}
.....(((.(((((.((...(((((((....((((((...)))))).((((....)))).(((....(((........)))..)))((..((((.((((((((....)))))))).))))))...((((.....((((((.......))))))..((((((.((........)).)).))))..))))..(((.((((..((((......((((((..(((((((....)))))))((((((.....)))))))))))).....)))))))).)))((((((.....))))))..(((......)))))))))).....)).)))))))). {-150.90 MEA=284.98}
 frequency of mfe structure in ensemble 0.00242018; ensemble diversity 47.09 
>bac.LGW46 converted from brown dataset ct file
GAGGAAAGUCCGGGCACCAUAGGACAGGGUGGUGGGUAACGCCCACCGGCCGUAAGGUUAGGGAAAGUGCCACAGAAAAUACACCGCCUAAGGGGAGCUGUUAGCGUUUGGCCUUUAGCUCUUAGCCAGACAAUCGUCUGGCUAAUGGCUGACCGCUAAUAGCUAACAGCUUGCCCGGUAAGGGUGAAAAGGUGCGGUAAGAGCGCACCAGCAGGCGAGGUGACUCGCCUGGCUCGGUAAACCCCGCCCGGUGCAAGACCAAGCGGAGAGCAUGAGCCGGUCCGGCUCGCUACGACUCUCGGGUAGGUCGCUAGAGGCCGCGGGCAACCGUGGUCGUAGAGGAAUGAUCGCCAAAUCGCUUCGGCGGAUACAGAAUCCGGCUUA
.......(((((((((((.....((.((.((((((((...)))))))).))))..)))..(((....((((..........(((((((...((.(((((((((((..(((((..((((((.((((((((((....)))))))))).))))))..)))))..))))))))))).)).)))...))))....((((((.......))))))((((((((((....))))))).))).))))...))))))))).))....((((((((((((..(((((((...)))))))......))))).(((.((((((((..((((((((....)))))))).))).....))))))))....))))).))(((((.....)))))..... (-179.50)
.....,{(,(((((((((.....{{.((.((((((((...)))))))).)),,..|||..(((....((((..........(((((((...((,(((((((((((..(((((..((((((.((((((((((....)))))))))).))))))..)))))..))))))))))).)),)))...))))....((((((.......)))))){{((((((((....))))))))})}.)))}..,))}}})}))|}}..,|{{..|||{{(((,.{((((((...))))))),,.,,.}}}}}..,,.))))|(({..((((((((....)))))))).}}}.,,..||||||||....,,,}}.))|||{{.....,}))))))}. [-184.35]
......((..................((.((((((((...)))))))).)).........(((....((((..........(((((((...((.(((((((((((..(((((..((((((.((((((((((....)))))))))).))))))..)))))..))))))))))).)).)))...))))....((((((.......))))))((((((((((....)))))))).)).))))...)))....................(((((..(((((((...)))))))......)))))..........(((..((((((((....)))))))).))).........................................)).. {-147.10 d=50.07}
.....(((.((((((.((........((.((((((((...)))))))).))....))...(((....((((..........(((((((...((.(((((((((((..(((((..((((((.((((((((((....)))))))))).))))))..)))))..))))))))))).)).)))...))))....((((((.......))))))((((((((((....)))))))).)).))))...))))))))).....((((.....(((((..(((((((...)))))))......))))).....)))).(((..((((((((....)))))))).)))..........(((..........)))(((.......)))..))). {-170.10 MEA=306.58}
 frequency of mfe structure in ensemble 0.000380435; ensemble diversity 72.33 
>bac.M.avium converted from brown dataset ct file
CGGACGAGUUGGCCGGGCGGCCGCGGCUCGUAUCCCGAGUCGAGGAAAGUCCGGACUUCACAGAGCAGGGUGAUUGCUAACGGCAAUCCGAGGUGACUCGCGGGAAAGUGCCACAGAAAACAGACCGCCACCCUCGCGGUGGUAAGGGUGAAACGGUGCGGUAAGAGCGCACCAGCACCCCGGGUGACCGGGGUGGCUCGGCAAACCCCACCCGAAGCAAGGCCAAGAAGGCCGUGCCGCCGGCACGGCCGCGCAGGCGUCCGAGGGUUGCUCGCCCGAGCCUGCGGGUAGGCCGCUCGAGGCACCCGGUGACGGUGUGUCCAGAUGGAUGGUCGCCGCCGCGCCGCCGGUUUUCCGGCGGCGCGGAACAGAAUCCGGCUUACAGGCCAACUCGUCCG
((((((((((((((((((..((.(((((((.....))))))).))...))))..........((((.(((((((((((...)))))))((((....)))).(((....((((................((((((.((....)).))))))....((((((.......))))))((((((((((....))))))).))).))))...))).(((((.((..((((.....(((((((((...))))))))).(((((((.((...((((.....)))))))))))))....))))))))).))....(((((((.((.(((....))).)).)))))))((((((((((((....))))))))))))......)))).))))...)))))))))))))) (-215.60)
((((((((((((((((((..((.(((((((.....))))))).))...)))){,.,,,,...,,((.(((((((((((...)))))))((((....)))}.(((....((((............||||((((((.{(....)).))))))....((((((.......)))))){{((((((((....)))))))}})}.)))}...))},|||{.,||..{(((.....(((((((((...))))))))).(((((((.{{{{,({{,..}}})}}}},))))))).,,.)))))))}}.||||||(({{,,|,||}||||,..,,}||}.}}}}}},((((((((((((....))))))))))))......})))})))}...)))))))))))))) [-220.66]
((((((((((((((((((..((.(((((((.....))))))).))...))))...................(((((((...)))))))((((....))))........((((................((((((.((....)).))))))....((((((.......))))))((((((((((....)))))))).)).)))).................((((.....(((((((((...))))))))).(((((((.....................)))))))....))))............................................((((((((((((....))))))))))))..................)))))))))))))) {-177.10 d=56.54}
((((((((((((((((((..((.(((((((.....))))))).))...))))...........(((.(((((((((((...)))))))((((....)))).(((....((((................((((((.((....)).))))))....((((((.......))))))((((((((((....)))))))).)).))))...))).((((..((..((((.....(((((((((...))))))))).(((((((..((..(.....)..)...).)))))))....)))))).)).))....(((((((.(....(........)).)))))))((((((((((((....))))))))))))......)))).)))....)))))))))))))) {-193.00 MEA=307.59}
 frequency of mfe structure in ensemble 0.000272316; ensemble diversity 85.03 
>bac.M.luteus converted from brown dataset ct file
GAGGAAAGUCCGGGCACCGCAGAGCAGGAUGGUGGACAACAUCCACCCGGGGCGACCCGCGGGCCAGUGCCACAGAGAGAAGACCGCCUCCGCGCCGCUGCGCGGCGGUAAGGGUGAAAGGGUGGUGUAAGAGACCACCAGCGGCCCCGGUGACGGGGCCGGCUCGGUAAACCCCAUCCGGUGCAAGGCCGAACAGGACGCGUCACGAGGGCGGCUCGCCCCAGCGUCCGGGUUGGCCGCUCGAGCCCGCCAGCGAUGGCGGGCCCAGAUGGAUGGCCGUCACCUCGCGCGGGGCAACGCGCGCGAGGCACAGAAUCCGGCUUAC
.....(((.((((((((((..((((.....((((((.....))))))((((....))))..(((....)))...........((((((.((((((....)))))).)))...))).....((((((.......))))))..((((((((....))))))))))))((......))...))))))..((((((...((((((.......(((((...)))))..))))))...))))))......((((((((....))))))))...(((((....))))).(((((((((........)))))))))........))))))).. (-165.80)
.....(((.((((((((((..{{{{.{{{{(({({,...,,)))}||((((....)))}.}(({....}}}...........{(((((.{(((((....)))))),)))..}))),....((((((.......))))))..((((((((....)))))))))))}||....,}}},,,))))))..((((((...((((((.......(((((...)))))..))))))...))))))......((((((((....))))))))...(((((....))))).(((((((((........)))))))))........))))))).. [-168.50]
.....(((.((((((((((............((((.......)))).((((....))))..(((....)))..............(((.((((((....)))))).)))...........((((((.......))))))..((((((((....)))))))).................))))))..((((((...((((((.......(((((...)))))..))))))...))))))......((((((((....))))))))...(((((....))))).(((((((((........)))))))))........))))))).. {-154.70 d=31.99}
.....(((.((((((((((..((((.....((((((.....))))))((((....))))..(((....)))...........((((((.((((((....)))))).)))...))).....((((((.......))))))..((((((((....)))))))))))).............))))))..((((((...((((((.......(((((...)))))..))))))...))))))......((((((((....))))))))...(((((....))))).(((((((((........)))))))))........))))))).. {-165.00 MEA=277.28}
 frequency of mfe structure in ensemble 0.0125047; ensemble diversity 48.71 
>bac.M.xanthus converted from brown dataset ct file
GAGGAAAGUCCGGGCUCCAGAGGGCAGGGUGCUGGCUAACGGCCAGUCGAGGCGACUCGCAGGAAAGUGCCACAGAAAACAGACCGCCCGUUCCGAAAGGGGCGGGUAAGGGUGAAACGGUGCGGUAAGAGCGCACCGCGUCCGGGGUGACUCGGACGGCUCGGUAAACCCCGCCUGGAGCAAGAGCCAAUAGGAGCGCGUCCUCGCCGUACGGAGGACAGGGAUGGCCCGUCCCAUGCGUUCGGGUUGCUCGCUGAUGAGGCCCCUGGGCAACCAGGGCCCUUAGAUGAAUGUUCACCGCCCAUCCCGAAAGGGGUGGGAACAGAAUCCGGCUUA
.....(((.((((((((((...(((.(((((((((((...))))))).(((....)))(((......)))............((((((((((((....)))))))))...)))....(((((((.......)))))))((((((((....)))))))).........)))).)))))))))..((((.(((..((((((((((((........)))))).((((((...))))))..))))))..))))))).....(((((.((((((....)))))).))))).......((((....((((((((....))))))))....))))))))))). (-162.70)
.....(((.((((((((({..,(((.(((((((((((...))))))){(((,,..||}|,..,....}})}...........{(((((((((((....)))))))))...)})....(((((((.......)))))))((((((((....)))))))).,,,,....)))).)))))))))..((({,(((..((((((((((((........)))))).((((((...))))))..))))))..))))))).....(((((.((((((....)))))).))))).......((((....((((((((....))))))))....)))}))))))). [-166.60]
.....(((.((((((((((...(((.(((((((((((...)))))))...................................((((((((((((....)))))))))...)))....(((((((.......)))))))((((((((....)))))))).........)))).)))))))))..((((.(((..((((((((((((........)))))).((((((...))))))..))))))..))))))).....(((((.((((((....)))))).))))).......((((....((((((((....))))))))....))))))))))). {-155.70 d=19.32}
.....(((.((((((((((...(((.(((((((((((...))))))).(((....)))(..........)............((((((((((((....)))))))))...)))....(((((((.......)))))))((((((((....)))))))).........)))).)))))))))..((((.(((..((((((((((((........)))))).((((((...))))))..))))))..))))))).....(((((.((((((....)))))).))))).......((((....((((((((....))))))))....))))))))))). {-156.10 MEA=304.74}
 frequency of mfe structure in ensemble 0.00178934; ensemble diversity 29.82 
>bac.N.albus converted from brown dataset ct file
CACAGGACAGGGUGGUGGCUAACGGCCACCCGGGGUGACCCGCGGGACAGUGCCACAGAGAACAGACCGCCGCUACCCUCCAGGUAGCGGUAAGGGUGAAACGGUGGGGUAAGAGCCCACCAGUCCUCGUGGUGACACGAGGAGCUAGGUAAACCCCACCCGGAGCAAGACCAGACAGCGUACGACGGUGUUAGUUCACUGGGAGGGCGGUCCGCCCGAGUGCGCGGGUAGGUUGCUAGAGGCCAUCGGCAACGAUGGUCCGAGAUGGAUGGUCGCCGACU
.........(((((((........)))))))(((....))).((((((....(((..........((((((((((((.....)))))))))...))).....((((((((....(((......((((((((....))))))))....)))..))))))))...((((..(((..((.((((((..(((((......)))))...(((((...)))))..))))))..)).)))))))...((((((((....)))))))).....)))...))).)))... (-122.70)
.........(((((((,.......))))))){{({,,,||}{(({{,,.,|,{{...........,(((((((((((.....)))))))))..|}||,....(((((({{....,||}}}}{{((((((((....)))))))).}}.||}..})))))))},.{(({..{((..((.((((((..(((((......)))))...(((((...)))))..))))))..)).)))))))...((((((((....))))))}),....,)),,,)))}))}... [-127.08]
.........(((((((........))))))).....................................(((((((((.....))))))))).............(((((............((((((((((....)))))))).)).......))))).....(((...(((..((.((((((..(((((......)))))...(((((...)))))..))))))..)).))).)))...((((((((....))))))))..................... {-90.60 d=49.27}
.........(((((((........)))))))(((....))).((((((....((...........((((((((((((.....)))))))))...))).....((((((((.....((....((((((((((....)))))))).)).))...))))))))...((((..(((..((.((((((..(((((......)))))...(((((...)))))..))))))..)).)))))))...((((((((....))))))))......))...))).)))... {-119.30 MEA=207.36}
 frequency of mfe structure in ensemble 0.000818842; ensemble diversity 71.84 
>bac.N.europaea converted from brown dataset ct file
GAAGCCGGUCAGACAGUCGCUGCCUGGUGACAGGGAGAGGAAAGUCCGGGCUCCACAGAGCAGGAUGCCGGUUAACGGCCGGCCGCCGUGAGGUGAGGAACAGGGCCACAGAGACGAGCGUAUUAAGUUACGGUGAAACGCGGUAACCUCCAUCCGGAGCAAGAUCAAAUAGGCAGAUGAUGACGCUGCUCGCUGAGUCUGCGGGUAGAUCGCUCGAGCACACGGGUAACUGUAUGCCUAGAGGAAUGACUGUCCACGACAGAACCCGGCUUAUCGGCCGGCUUC
((((((((((.((.(((((((.((((....)))).))......((((..((((....)))).))))(((((((...)))))))((((....))))(((.((((.(((.......((((((......(((((.(((...))).)))))((((....))))((..(((.........)))..))...((((((((.......))))))))..))))))........)))..))))...)))..........(((((...)))))....)))))..)))))))))))) (-108.30)
((((((((((.{{.(((({((.((((....)))).))......((((..((((....)))).))))(((((({...}))))))((((....)))).{{..,,,.{||.......({((((......(((((.(((...))).)))))((((....)))),,..(((.........}}),.)}...((((((((.......)))))))).,}}|||}.(((.((((....)))).))),,.,,},.....(((((...)))))...,)))))..}})))))))))) [-111.58]
((((((((((....(((((((.((((....)))).))......((((..((((....)))).))))(((((((...)))))))((((....))))...................((((((......(((((.(((...))).)))))((((....))))..........................((((((((.......))))))))..)))))).(((.((((....)))).)))............(((((...)))))....)))))....)))))))))) {-104.90 d=33.95}
((((((((((.((.(((((((.((((....)))).))......((((..((((....)))).))))(((((((...)))))))((((....))))...................((((((......(((((.(((...))).)))))((((....)))).(..(((.........)))..)....((((((((.......))))))))..)))))).(((.((((....)))).)))............(((((...)))))....)))))..)))))))))))) {-103.80 MEA=233.02}
 frequency of mfe structure in ensemble 0.00486127; ensemble diversity 52.73 
>bac.N.fulvus-KCTC9580 converted from brown dataset ct file
CGAAGGGCAGCGUGGUGGGUAACGCCCACCCGGGGCAACCCGCGGGACAGUGCCACAGAGAACAGACCGCCAGCGGCCUGAGCGAAUUCCGGUUCGCCUCAGGUGCGGGUGAGGGUGAAACGGUGGUGUAAGAGACCACCAGCUCCGCAGGUGACUGCGGAGGCUCGGUAAACCCCACGUGGAGCAAGGCCAAGAAGGACGGCGGGCAACCACCGUCCGCGCGAGCGUUCGAGGGCUGCCCGCCCGAGCUCGCGGGUAGGCCGCUGGAGGCUGCCGGCAACGGCAGCCCUAGAUAGAUGAUCGCCAGC
.....(((..((.(((((((...))))))))).(((.(((((((((...((.((((..........((((.....((((((((((((....))))).)))))))))))(((.((((...((((((((.......))))))((((((((((....))))))).)))..))..))))))))))).))....((.....))..((((((((.((..((..(((....)))..))..)).))))))))....)))))))))..))).((((.((((((((....))))))))))))..........)))... (-156.60)
.....(((..((.(((((((...))))))))).(((.(((((((((...((.((((..........((((.....((((((((((((....)))))},))))))))))(((.((((...,{((((((.......))))))((((((((((....)))))))},))..,,..))))))))))).))....((.....))..((((((((.((..((..(((....)))..))..)).))))))))....)))))))))..))).((((.((((((((....))))))))))))..........)))... [-159.34]
.....(((..((.(((((((...))))))))).(((.(((((((((...((.((((..........((((.....((((((((((((....)))))).))))))))))(((.((((.....((((((.......))))))((((((((((....)))))))).))......))))))))))).))....((.....))..((((((((.((..((..(((....)))..))..)).))))))))....)))))))))..))).((((.((((((((....))))))))))))..........)))... {-156.30 d=15.05}
.....(((..((.(((((((...))))))))).(((.(((((((((...((.((((..........((((.....((((((((((((....)))))).))))))))))(((.((((.....((((((.......))))))((((((((((....)))))))).))......))))))))))).))....((.....))..((((((((.((..((..(((....)))..))..)).))))))))....)))))))))..))).((((.((((((((....))))))))))))..........)))... {-156.30 MEA=285.55}
 frequency of mfe structure in ensemble 0.0116609; ensemble diversity 24.08 
>bac.N.plantarum converted from brown dataset ct file
CACAGAGCAGGGCGGUGGGUAACACCCACCCGGGGCAACCCGCGGGACAGUGCCACAGAGAACAGACCGCCUCCCGAAUCCAGCGCCACCGGACGACGGAGGUAAGGGUGAAACGGUGGAGCAAGAGACCACCAGCAUGCCGGGCGACCGGCGUGGCUAGGCAAACCCCGCCCGGAGCAAGAUCAGACAGCACACGCAGGUUCCGACCGGAAGGGCUGCUCGCCCGAGUGUGCGGGUAGAUCGCUGGAGGCCGUCGGCAACGGCGGUCGUAGAUGGAUGGUCGCCCCUCCUCCCGCAAGGGCGGAGG
.........(((((((((((...)))))))((((....))))(((((..(((...............))).)))))..(((((((((.(((.....))).)))..(((((....(((((.........)))))((((((((((....))))))).))).((....)).))))).......((((..((.((((((.....((((....))))((((.....))))..))))))..)).))))))))))((((((((....))))))))...(((.....)))))))((((.(((....))).)))). (-133.80)
.........(((((((((((...)))))))((((....))))(((({..{{(,..............|}},}))))..(((((((((.(((.....))).)))..{{||{....(((((.........)))))({((((((((....))))))))||}.((,...,}.})))}..,,,..((((..((.((((((.....{(((....)))}((((.....))))..))))))..)).)))))))))}((((((((....))))))))...{{{,,.,,)))))))((((.(((....))).)))). [-136.86]
.........(((((((((((...)))))))((((....))))(((((........................)))))..(((((((((.(((.....))).)))..(((((....(((((.........)))))((((((((((....)))))))).))..........))))).......((((..((.((((((.....((((....))))((((.....))))..))))))..)).))))))))))((((((((....))))))))...((.......))))))((((.(((....))).)))). {-128.50 d=34.57}
.........(((((((((((...)))))))((((....))))(((((..(((...............))).)))))..(((((((((.(((.....))).)))..(((((....(((((.........)))))((((((((((....)))))))).)).(......).))))).......((((..((.((((((.....((((....))))((((.....))))..))))))..)).))))))))))((((((((....))))))))...(((.....)))))))((((.(((....))).)))). {-131.10 MEA=255.66}
 frequency of mfe structure in ensemble 0.0070345; ensemble diversity 52.70 
>bac.N.pyridinolyticus converted from brown dataset ct file
CACAGGGCAAGGUGGUGGGUAACACCCACCCGGGGCAACCCGCGGGACAGUGCCACAGAGAACAGACCGCCCCUGCGUGCAGGGGUAAGGGUGAAACGGCGGUGUAAGAGACCACCAGCGACCGGGGCGACCCGGCCGGCUCGGCAAACCCCACCUGGAGCAAGGUCAAGAAGUCCGGUGCUCUCACCGGACGCGCGCACGACUGAGGGCGGCCCGCCCGAGUGCGCGGGUAGACCGCUGGAGGGCGUCGGCAACGGCGCUCGUAGAUGGAUGGUCGCCACGCUUCGGCGUU
.....(((.....(((((((...)))))))((((....))))...(((..(((..(((..........(((((((....)))))))..((((....((((((((........))))..((.(((((....))))).)))).))....))))...)))..)))..))).....((((((((....)))))))).(((((((......(((((...)))))..)))))))....((((((((..((((((((....)))))))).....))).))))))))((((....)))). (-135.40)
.....,{{..((((((((((...))))}||(((({...))),}}}|(({.((((...........,(((((((((....)))))))..,)}).....||}|,|}}.....}))))),{((.(((((,,,.}}}||{|,{|||||.....}}.,{||.,,}}.,)))}.....((((((((....)))))))).(((((((......(((((...)))))..))))))){{{.((((((((..((((((((....)))))))).....))).)))))))),|||}},,)))). [-138.57]
..........(((((.((((...))))..(((..........))).(((.((((..............(((((((....)))))))...........)))).)))......)))))......((((....))))......................................((((((((....)))))))).(((((((......(((((...)))))..)))))))((..((((((((..((((((((....)))))))).....))).))))).))............. {-101.60 d=46.70}
..........((((((((((...)))).((((((....)))..)))(((.((((...........((((((((((....)))))))...))).....)))).))).....)))))).((..(((((....)))))((.((((...............))))..)).......((((((((....)))))))).(((((((......(((((...)))))..)))))))(((.((((((((..((((((((....)))))))).....))).))))))))..((....)))). {-124.20 MEA=223.50}
 frequency of mfe structure in ensemble 0.00583551; ensemble diversity 64.47 
>bac.Oscillatoria-PCC7515 converted from brown dataset ct file
GGGGAGGAAAGUCCGGGCUCCCAAAAGGCCAAGCUUGCUGGGUAACGCCCAGUGCGAGCGAUCGCGAGGAUAGUGCCACAGAAAUAUACCGCCCUCUAGAUAGAAGAUUUCUCCUGUUUAGUGGGGUAAGGGUGCAAAGGUGCGGUAAGAGCGCACCAGCAGUGUCGUGAGGCACUGGCUAGGUAAACCCCGGCUGGGAGCAAGGUCGGAGGAAUCAUGGUUGGUCUUUUUCCAGUUCCGUCGCACUAUAGGUAAAUCUAUGGUGUUAGGUGUACCGCAAGAGGUGUCUGGUAACAGGCAUCCCAGAUAGAUAACUGCCCUCUUAACUGGUUUCAGCUAAGGGAACAGAACCCGGCUUA
.(((((...........)))))...(((((......(((((((...)))))))((((....))))..((......)).............(((((((((((((.((....)).)))))))).)))))..((((.....((((((.......))))))..(((((((....)))))))((..((((.(((((((((........)))))).(((((..(((...........))))))))...(((((((((......)))))))))..))).))))))....((((((((....))))))))............(((..((((((.(((....))).))))))..))).))))))))). (-131.50)
.,{,,,..,,,.||,,({{{{{,..{((({..||||(((((((...))))))}((((....))))..{{....,,||.........{{(((((((((((((((.((....)).)))))))).)))))...)))}....((((((.......)))))),{(((((((....)))))))|||.((,...{|||||||}}}}}}..||||||.(((({,.,{{.}||,.,,,,.))}}}})}.,.((((((((({....})))))))))..|||,,|}},.....((((((((....))))))}).,..........||{..((((((.(((....))).))))))..)})..}))))))}. [-137.08]
....................................(((((((...)))))))((((....))))......................((((((((((((((((.((....)).)))))))).)))))...))).....((((((.......)))))).((((((((....))))))).)...............................................................(((((((((......)))))))))................((((((((....))))))))............(((..((((((.(((....))).))))))..)))........... {-86.90 d=60.81}
............((..((((((.....(((......(((((((...)))))))((((....))))..((......)).........(((((((((((((((((.((....)).)))))))).)))))...))))....((((((.......))))))(((((((((....))))))).)).((.....)).))).))))))......((.(((((...((...........)).)))))...(((((((((......)))))))))................((((((((....))))))))............(((..((((((.(((....))).))))))..)))...)))).... {-111.90 MEA=258.87}
 frequency of mfe structure in ensemble 0.00011737; ensemble diversity 94.07 
>bac.P.acanthamoebae converted from brown dataset ct file
GAGGAAAGUCCGGACUUUAUAGGAGAGGAUGCCAGUGAAAGACUGGGGGCCGCAAGGCUACGGAAAGUGCCACAGAAAACAAACCGCUAACAAGCUAUGCUUGUUAGAUAGGGUGAAAUGCCUGCUUUAGGAGCAUGGCCUUAUCUAGAGAAAUUUAGAAAGUGGUAAACCCCAUCCAAAGCAAGACGGAAAUAAAGCGAUACAGUUCUCCGCUGUGCUUUAGAAAAGUCGCUUGAGGGUUUCGGUGACGGCGCCCCUAGAGGAAUGAUUGCUCGUCUGCUUUGCAGACCGACAGAACCCGGCUUA
.....(((.((((.((((...)))).((((((((((.....))))).((((....))))..((....((((((..........((.(((((((((...)))))))))...)).......((((((((...))))).)))....((((((....))))))..))))))...))))))).((((..(((.....((((((...(((((.....))))))))))).....)))))))..((((.(((....))).))))...(((.((...)).)))((((((...)))))).........))))))). (-96.40)
.....(((.((((.{({,...|,,,.((((((((((.....))))).((((....))))..((....((((((..........{{.(((((((((...)))))))))..,||{|...,.((((({{{...))))).))),}}.((((((....))))))..))))))..,)}))))).((((..(((.....((((((...(((((.....))))))))))).....)))))))..((((.(((....))).))))...(((.{,...,).)))((((((...)))))).........))))))). [-100.94]
.....(((.((((.............((((((((((.....))))).((((....))))........((((((.............(((((((((...)))))))))............((((((((...))))).)))....((((((....))))))..)))))).....))))).((((..(((.....((((((...(((((.....))))))))))).....)))))))..((((.(((....))).))))...(((.(.....).)))((((((...)))))).........))))))). {-93.40 d=33.10}
.....(((.((((.............((((((((((.....))))).((((....))))..((....((((((..........((.(((((((((...)))))))))...)).......((((((((...))))).)))....((((((....))))))..))))))...))))))).((((..(((.....((((((...(((((.....))))))))))).....)))))))..((((.(((....))).))))...(((.(.....).)))((((((...)))))).........))))))). {-96.20 MEA=255.79}
 frequency of mfe structure in ensemble 0.000632127; ensemble diversity 53.97 
>bac.P.gingivalis converted from brown dataset ct file
CAGCAGAUCGGUCUGUCGCUCACUCUUUCGAGAGUGGGAGGAACGUCCGGGCAACGCAGAGCACCAUCCUUCCUAACAGGAAGUUACUCGUGAGGGUAAAGGAGCGUAGAAGAGAAUGACCGCCAUUUUCCAUGAGUUGUCUGUGCUUCGGUACGGACUACGUGGAGGGUAAGGGUGAGAAGGUGGGGUAAGAGCCUACCGGAUGCAGCGGUGACGCUGCAUGCCGUACGUCUGAUGGGUUGUAAGAUCAUGUAUACCGGCGCAUGUAGGGUGGCUCGCCCGAUGCCGGGGGGUAGAUCGCUGGAGCCAUGCGGUGACGCACGGCCAAGAUAAAUGACAGACGCUCUGGCUACGUGUGGCCGUGAGUACAGAACCCGGCUUACAGAUCUGCUGCUUUU
(((((((((..((((.(((((.((((((((.((((((((......)))((((........)).))...((((((...)))))).))))).))))))...)))))))))))..........((((((((((((((....((((((((....))))))))..))))))))))...))))....((((((.......))))))((((((((((....)))))))).))(((.(((....((((.......((.(((((..((((((((((((((((...)))))...(((((((.((...(((((...(((.((((....)))).)))..)).....)))...)).)))))))))))))).))))...)))))))))))))).))).)))))))))..... (-159.20)
(((((((((.((((((({((((((((....})))))}}..,.,,.|||((((........)).))...((((((...)))))){(((((....)))))}.|}|||||...........{{(,(({{{(((((((....((((((((....))))))))..)))))))}}|..,||||,,..((((((.......))))))..((((((((....))))))))(((,({(((,{{.{((,{({,,...,,.||}}..|||{||.}}}}},|||,.}})))))..})))|)|,,}}..,||.||,,.{{|.{{{{...,))}),))).........,}}}}})),||}}|{{{{....)))))}|}|}}.,....,,,,)),,}}.)))))))))..... [-164.48]
(((((((((.........((((((((....))))))))..........((((........)).))...((((((...))))))((((((....)))))).........................((((((((((....((((((((....))))))))..))))))))))...........((((((.......))))))..((((((((....))))))))...................................................................................(((.((((....)))).)))......................((((......)))).......................)))))))))..... {-105.80 d=75.76}
(((((((((.((((((((((((((((....))))))))........(.((((........)).))...((((((...))))))((((((....))))))..)..)..................(((((((((((....((((((((....))))))))..))))))))))..(((((....((((((.......))))))..((((((((....))))))))(((.(((((.((..((..(............)..))..)).))))).)))....))))).......)................(((.((((....)))).)))..........)))))))...(((((((....)))))).).((..........)).....)))))))))..... {-116.80 MEA=276.05}
 frequency of mfe structure in ensemble 0.000190898; ensemble diversity 113.94
>bac.P.hollandica converted from brown dataset ct file
GCGGAGAAGUAGGCGAGGCGGCUGCGGAUUCGGCGGCGAUGCUGACUGAAUUCGAGGAAAGUCCGGGCUUCCGAAAGACCACACUUGCUGGGUAACGCCCAGUGCGCGUGAGCGUGAGGAUAGUGCCACAGAAAAAUACCGCCCUGGCCCUUCGGGGUUUCGGUGUGGUGGGUCAGGCUCCUGGAGCCGAACCGCUGUCCCUGGAAUCUGUGAGUGAAGGGCUGGGGUAAGGGUGCAAAGGUGCGGUAAGAGCGCACCAGCAGUAUCGAGAGGUGCUGGCUCGGUAAACCCCGGUGGGACGCAAGGUCGGAGGAACUAGGGUUGGUCUUUUUCCCGUUCCGUACAGGGUCAAUCUUCGGGUUGGCGCUGCGGUGUACCGCUAGAGGUGUCUGGUAACAGGCAUUCGAGAUAGAUAGCUGCCCCUAAGUCUGGAGACAGAUGAGGGAACAGAACCCGGCUUAUGUCCAACUUCUUCGUUUUC
((((((((((.(((......))).(((((((((((((...)))).)))))))))........(((((...(((..((.(((((((((((((((...)))))))((((....))))...((((.(((..........(((((((((((((((((((((((((((...(((((.((.(((((...))))))).)))))....))))))))).....))))))))))))))...))))....((((((.......)))))).))).))))...))))).)))))))).....)))))..(((((..(((((((.(((((..(((...........))))))))...(((.(((((((....))))))).)))(((....)))((.(((.((((((....))))))))).))........(((.((((..(((((....))))).))))..)))...))))))).))))).)))))))))).... (-201.90)
((((((((((.((({{(.(((({.(((((((((((((...)))).))))))))).||.....{((((.,,{{({,,(,((({,{{{(((((((...)))))))((((....))))...{,,,,(,({,,.......{((((((((((((((((((((((((((..,(((((.{(.(((((...)))))),.))))),...))))))))).....))))))))))))))...))))....((((((.......)))))),|||{||||....))))}))}))|||.....,))))}||{||{..,{{||{{,(({{{,,||{.,}}}}}}}}.))))))))...{((.(((((((....))))))).))|(((....)))|,.{,{(((((((....))))))))}..,........||{.((((..(((((....))))).})))..)))...))),))}.,),)).)))))))))).... [-209.40]
((((((((((.(((.((.(((...(((((((((((((...)))).)))))))))................................(((((((...)))))))((((....)))).....................(((((((((((((((((((((((((((...(((((..(.(((((...))))))..)))))....))))))))).....))))))))))))))...))))....((((((.......))))))...((((((....))))))...................................................................((.(((((((....))))))).)).(((....)))...(..(((((((....))))))).)...........(((.((((..(((((....))))).))))..)))...))).))...).)).)))))))))).... {-160.00 d=63.61}
((((((((((.(((.((.(((...(((((((((((((...)))).)))))))))........((((....(((...(.((......(((((((...)))))))((((....)))).........((..........(((((((((((((((((((((((((((...(((((..(.(((((...))))))..)))))....))))))))).....))))))))))))))...))))....((((((.......)))))).))((((((....))))))))).)))......)))).................(((((..(((...........))))))))....((.(((((((....))))))).))((((....))))..((.(((((((....)))))))))...........(((.((((..(((((....))))).))))..)))...))).))...).)).)))))))))).... {-180.90 MEA=379.55}
 frequency of mfe structure in ensemble 5.22266e-06; ensemble diversity 94.48 
>bac.P.innocua converted from brown dataset ct file
CACAGAGCAGGGUGGUGGGUAACGCCCACCCGGGGUGACCCGCGGGCCAGUGCCACAGAGAACAGACCGCCCCGAUGCGCCGGUUCGCCGACGUGCCGGGGUAAGGGUGAAACGGCGGUGUAAGAGACCACCGGCACCGUGAGCGAUCACGGUGGCCAGGUAAACCCCACCCGGAGCAAGACCAGACAGCAGGCGGGUUGCUCGCCCUUGCCUGCGGGUAGGUCGCUGGAGGCCGUCAGCAAUGACGGUCCGAGAUGGAUGACCGUCCCACG
..(((.((((((((((((((...)))))))..(((((((((((.(((....))).............(((((...(((.(((((.((....)).))))).))).)))))...(((.(((.......))).))).((((((((....)))))))).((.(((.......))).)).((...........))..))))))))))))))).)))))).(((..((((((((..((((((((....)))))).))....))).)))))..)))... (-123.70)
..,,,.{{,(((((((((((...}))))}},{(({{,,|||||,|{(...,}}}.............(((((,..(((.(((((.((....)).))))).))).}))}}...,((.(((.......))).))|(((((((((....)))))))},)).||}...,}})}))}|,,{{..{,{{.....{{,{||||||,,}}})))),,)))))}{{|,.|||||||{..((((((((....))))))})}..{{|||.,,,))}})))... [-127.10]
.............(((((((...))))))).....................................(((((...(((.(((((.((....)).))))).))).)))))....((.(((.......))).))((((((((((....)))))))).))..........................................................................(((((((....)))))))....(((((....)))))..... {-73.60 d=59.93}
.........(((((((((((...))))))).(((....)))...(((....))).............(((((...(((.(((((.((....)).))))).))).)))))....((.(((.......))).))((((((((((....)))))))).))...........))))................((((((((((.....))))..))))))(((..((((((((..((((((((....)))))))).....))).)))))..)))... {-115.50 MEA=182.84}
 frequency of mfe structure in ensemble 0.00403155; ensemble diversity 85.80 
>bac.P.marinus converted from brown dataset ct file
GAAAGCAGGAGAGGUGAUCGCAAUCGAGAUUUAUCGCGUUUCCGCAAUAAACUCUCGGUUGAGGAAAGUCCGGGCUCCCAGAUGGUCCAACUUGCUGGGUAACUCCCAGUGCGGGUGACCGUGAGGAUAGUGCCACAGAAACACACCGCCGAUGUCUCAUAGAGCACAGGCAAGGGUGCAAAGGUGCGGUAAGAGCGCACCAGCAGUAUCGAGAGGUACUGGCUUGGUAAACCCCGGUUGGGUGCAAGGCAAAGGUUUUAGGAUGACCAUUUUGCCUAUUUCCUAUUUAAAGCCGCUCGAGGCUGUUGGAGACAACAGUCCCAGAUAGAUGAUCACCCACUAACCAAUUUUGGAUAGUGAACAGAACCCGGCUUACUUCCUGCUUUC
(((((((((((.((((((((((((((((((((((.(((....))).))))).)))))))))((((((..((((((..((..((((((..((((((((((.....))))..))))))))))))..)).................(((((((..((.(((...)))))..)))...))))....((((((.......))))))..(((((((....)))))))))))))...((((.....))))...(((((((((((.......))))..))))))).))))))......((((......)))).((((.(((....))))))).....))))))))(((((.(((....))).))))).................))))))))))) (-147.40)
(((((((((((.(((((((,((((((((((((((.(((....))).))))).))))))))).(((,,.,||{(({,.((..((((((..{(((((((((.....))))},}}))))))))))..))....,|||.......,,({(((((..((.(((...)))))..)))..,))))....((((((.......)))))),{(((((((....))))))}|)},||,...||||}|,{|||,...(((((((((((.......))))..)))))))...,))),.....{|||..,,..|})|{{(({.{{|,,,.)))))}}.....,)))))))(((((.(((....))).))))).................))))))))))) [-153.05]
(((((((((((.(((((((.((((((((((((((.(((....))).))))).)))))))))................((..((((((..((((((((((.....)))))..)))))))))))..)).................(((((((..((.(((...)))))..)))...))))....((((((.......))))))..(((((((....))))))).........................(((((((((((.......))))..)))))))..............(((......)))...(((.(((....)))))).......)))))))(((((.(((....))).))))).................))))))))))) {-131.20 d=44.90}
(((((((((((.(((((((.((((((((((((((.(((....))).))))).))))))))).((.....)).((...((..((((((..((((((((((.....)))))..)))))))))))..))......)).........(((((((..((.(((...)))))..)))...))))....((((((.......)))))).((((((((....))))))).)................(((....(((((((((((.......))))..)))))))....)))......((((......))))..(((.(((....)))))).......)))))))(((((.(((....))).))))).................))))))))))) {-135.30 MEA=317.41}
 frequency of mfe structure in ensemble 0.00010523; ensemble diversity 67.27 
>bac.P.maris converted from brown dataset ct file
GAGGAAAGUCCGGGCUCCACAGGGCACGGUGGUGGGUAACGCCCACCGUCCGCGAGGACAGGGAAAGUGCAACAGAAAGUAAACCGCCGGGCCAGUUCGCUGGCCAGGUAAGGGUGAAACGGUGCGGUAAGAGCGCACCAGCAGACCGGGUGACCGGUCUGGCUAGGUAAACCCCACCGGGUGCAAGACCAAGCAGGGAGCAGUUCUGGUUCGCCAGAACACGGAUCGGCCCGAUCCGUUACGACUUCCGGGUCGGUCGCGCGAGGCUGCAGGCAACUGCGGUCCCAGAUAAAUGGCCACUCUCGACAGAACCCGGCUUA
.....(((.(((((((((.....((((...(((((((...)))))))((((....)))).......))))........((..((((((.((((((....)))))).)))...)))...))((((((.......))))))..((((((((....))))))))(((.(((..((((....)))).....))).)))..))))).(((((((....)))))))((((((((...))))))))..(((((....)))))((((...((((((((((....))))))).(((......)))...))).)))).....))))))). (-143.20)
.....(((,((({({(({...,,({{{,,.(((((((...)))))))((((....)))).......}|||........||..((((((.((((((....)))))).)))...)))....,((((((.......))))))..((((((((....))))))))(((.(((..((((....)))).....))).)))..}}}}}.(((((((....))))))){(((((((...}))))))}..,|||},|}||||}}||||,,.{{((((((((....)))))))}(((......)))...,})})},,.)}.)))))))}. [-146.64]
.....(((.((((.((((.....((((...(((((((...)))))))((((....)))).......))))............((((((.((((((....)))))).)))...))).....((((((.......))))))..((((((((....))))))))(((.(((..((((....)))).....))).)))..))))..(((((((....)))))))((((((((...)))))))).........................((((((((....))))))))(((......)))................))))))). {-130.80 d=34.98}
.....(((.(((((((((.....((((...(((((((...)))))))((((....)))).......))))............((((((.((((((....)))))).)))...))).....((((((.......))))))..((((((((....))))))))(((.(((..((((....)))).....))).)))..))))..(((((((....)))))))((((((((...))))))))....((......))(...((.....((((((((....))))))))(((......))).......))...)..)))))))). {-128.50 MEA=264.15}
 frequency of mfe structure in ensemble 0.0037513; ensemble diversity 54.09 
>bac.P.staleyi converted from brown dataset ct file
GAGGAAAGUCCGGGCUCCACAGGACAGGGUGGUCGAUAACGUCGACCGGUCGUGAGAUCAGGGACAGUGCCACAGAAAACAGACCGCCGCUGCGGGCAUGAGCCCCCGUCAAGGUUUGAUUGUCUGCAUGCGGUAAGGGUGAAACGGUGCGGUAAGAGCGCACCAGCAGUCGAGGCGACUCGGCUGGCUAGGUAAACCCCGCCCGGAGCAAGACCAAGCAGAGAGCAUGUUGUCGGUGUCACAGCCGACAGCCGGAAUCGGUUCGGUUUCGUAUGACUCUCGGGUAGGUUGCCGGAGCUAGCGAGCAAUUGCUAGCCUAGAGAAAUGGUCGUCAGACGUUUUCGAUCCGUCGAAGAGCCCAACAGAACCCGGCUUA
..(((...)))((((((.....(((.(((((((((((...)))))))((((....)))).((.......))...........((((((((((((((((.(((((........)))))...)))))))).)))))...))).....((((((.......))))))((((((((((....))))))).))).(((((..((.(((((((((((((((.(((.((......(((((((((......))))))))).....)).))).)))))....)).))).))))).)))))))((.((((((((....))))))))))...((((..(((....)))..)))).)))))))...))))))................ (-151.80)
..,,.,,,,||((((((.....(((.(((((((((((...)))))))((((.,..,,}}.{({......))........,.}|||(((((((((((((,(((((........)))))...)))))))).)))))...}||.....((((((.......))))))((((((((((....)))))))},)).((({{,{(,.((((((((((,{{{{.,((.{{..,,..(((((((((......))))))))),{,,,||,}},,))))),,..)).))).))))).)))))))((.((((((((....)))))))))}...{{{,..(((....))).,)})),)))))))...))))))........,,,,},,. [-157.23]
...........((((((.....(((.(((((((((((...)))))))......................................(((((((((((((.(((((........)))))...)))))))).)))))...........((((((.......))))))((((((((((....)))))))).)).((((..((..((((((((((..................(((((((((......))))))))).....................)).))).))))).)).))))((.((((((((....)))))))))).........(((....))).......)))))))...))))))................ {-126.22 d=50.29}
...(.....).((((((.....(((.(((((((((((...)))))))((((.........((.......))..........))))(((((((((((((.(((((........)))))...)))))))).)))))...........((((((.......))))))((((((((((....)))))))).)).(((((.((..(((((((((((((((..((.((......(((((((((......))))))))).....)).))..)))))....)).))).))))).)))))))((.((((((((....))))))))))...((((..(((....)))..)))).)))))))...))))))................ {-144.00 MEA=300.15}
 frequency of mfe structure in ensemble 0.00014985; ensemble diversity 70.88 
>bac.PF101 converted from brown dataset ct file
GAGGAAAGUCCGGGCUCCAUAGGGCAGGGCGCUCGUCGAGACUGGCGGCGGAAGUUCGCCAGUCAAGGCGAGGGAGUUGCUCCGGCGAGAUGCUGGGGCAACUUCGGAAAGUGCCACAGAAACCAUACCGCCGUCGGGCUAAGCGGCACUGUGGCUUCCGCUGCCAGCCGCUGCAGUGUUCGCGUUUCCCGGCGGUAAGGGUGAAAUGGUGGGGUAAGAGCCCACCAGCACGACCGCGAGGUCGUGGCUGGGCAAACCCCGCCCGGAGCAAGACCAAAUAGGGGGCGCUAUCAGGUUGCCCGCCGAUGCCCCCGGGUCGGUCGCUUAGAGAAAUGGUCGCCAGCGUCAGGGCUAAAACCUGACGCCACAGAACCCGGCUUA
.....(((.(((((((((...((((.(((..((((((..((((((((((....)).))))))))..))))))((((((((((((((.....))))))))))))))......((((.(((..(((.....(((((((((....(((((((((((((....(((...))).))))))))).))))....)))))))))...)))....(((((((.......))))))).(((((((....))))))).)))))))..))).)))))))))..((((.....((((((...(((.(((.....)))))))))))).))))(((.(((.........))).))).((((((((.......))))))))........))))))). (-195.80)
.....(((.(((((((((...((((.(((..((((((..((((((((((....),}))))))))..))))))((((((((((((((,...,))))))))))))))......{(((.(((..,{(,({(((((((((((....(((((((((((((....(((...))).)))))))))}})))....)))))))))...))),...{((((((.......))))))}.(((((((....))))))).))))))}..))).)))))))))..((((.....((((((,..,((.(((.....)))))))))))).))))(({,(((.........))).))).((((((((.......))))))))........))))))). [-200.34]
.....(((.(((((((((...((((.(((..((((((..((((((((((....).)))))))))..))))))((((((((((((((.....))))))))))))))......((((.(((..........(((((((((....(((((((((((((....(((...))).)))))))))).)))....)))))))))..........(((((((.......))))))).(((((((....))))))).)))))))..))).)))))))))..((((.....((((((....((.(((.....))))).)))))).))))(((.(((.........))).))).((((((((.......))))))))........))))))). {-191.50 d=28.46}
.....(((.(((((((((...((((.(((..((((((..((((((((((....).)))))))))..))))))((((((((((((((.....))))))))))))))......((((.(((.......((((((((((((....(((((((((((((....(((...))).)))))))))).)))....)))))))))...)))....(((((((.......))))))).(((((((....))))))).)))))))..))).)))))))))..((((.....((((((...(((.(((.....)))))))))))).))))(((.(((.........))).))).((((((((.......))))))))........))))))). {-195.20 MEA=339.79}
 frequency of mfe structure in ensemble 0.000629846; ensemble diversity 43.74 
>bac.PS1 converted from brown dataset ct file
GAGGAAAGUCCGGGCUCCACGAAACAACGGUGCCGGAUAAUGCCCGGCGGGGGUGACCCCAGGGAAAGUGCCACACAGAGAGCAGACCGCCCCGGCGCAAGCCAAGGGUAAGGGUGAAAGGGUGCGGCAAGAGCGCACCGCGCGGCUGGUAACAGGCGCGGCACGGCAAACCCCACCGGGAGCAAGACCGAAUAGGGGCGGCGUGAGGUUUCGGCCUCAGGGCACGUUUCGGCCCGUCGCCCGGGUUGGUUGCUUGAGCCGUUCCGCAAGGAUCGGCCUAGAGGAAUGGUCGCCUAUCCCCGCUUGGGGUGGACAGAAUCCGGCUUA
.....(((.(((((((((.((..........(((((.......)))))((((....)))).(((....((((.............(((((((.(((....)))..))))...))).....((((((.......)))))).((((.(((....))).))))....))))...)))..)))))))..((((((....(((((((.((((((....))))))((((.((...)))))))))))))...))))))......((((((((...(((.....)))...))))))))...(((((((.....))))))).......))))))). (-142.10)
.....{((.((((({(({.,,......|||,(((((.......)))))((((....)))).(((....((((.............{((((((.(((....)))..))))..,)}}.....((((((.,....,)))))),((((.(((....))).)))),}..))))..,))).}))))|||,.{(((((....(((((((.((((((....))))))((((.({...}))))))))))))...))))))}}},,.((((((((...(((.....)))...))))))))},,{{{{(((|....)))))))......,))))))}. [-146.95]
.....(((.((((..................(((((.......)))))((((....)))).(((....((((.............(((((((.(((....)))..))))...))).....((((((.......)))))).((((.(((....))).))))....))))...))).......((...(((((....(((((((.((((((....))))))((((.((...)))))))))))))...))))).)).....(((((((...(((.....)))...)))))))....(((.............))).......))))))). {-120.80 d=45.74}
.....(((.((((...((.........((..(((((.......)))))((((....)))).(((....((((.............(((((((.(((....)))..))))...))).....((((((.......)))))).((((.(((....))).))))....))))...)))..))))(((..((((((....(((((((.((((((....))))))((((.((...)))))))))))))...)))))))))...((((((((...(((.....)))...))))))))...(((((((.....))))))).......))))))). {-132.40 MEA=260.09}
 frequency of mfe structure in ensemble 0.000381012; ensemble diversity 69.09 
>bac.PS2 converted from brown dataset ct file
GAGGAAAGUGCGGGCUCCACGGAAGCAUGGUGCCGGGUAACGCCCGGCGGGGGCGACCCCAGGGACAGCGCCACAGAGAACAGACCGCCCGCCUACGCGCUAACGCGCUUUAAGCGGGUAAGGGUGAAACGGUGCGGUAAGAGCGCACCGCGUUCUCGGCAACGAGAGCGGCACGGCAAGCCCCGCCAGGAGCAAGACCAAAUAGGGACGGCGCUAUGGGCUGCUUCAGGCUCGCCGUCCGGGUAGGUCGCGCGAGGCGUCCGGCGACGGACGUCCCAGAGGAAUGGUCAUCCAGUCCGCAAGGAUGGACAGAAUCCGGCUUA
........(((((((((((........))).(((((((...)))))))((((....)))).((.......))..............((((((.((.((((....))))..)).))))))..((((((..(((((((.......)))))))((((((((....))))))))((.((((..((((.((.....))............((((((((....((.(((...))).))))))))))))))..)))).))..((((((((....))))))))(((......))))))))))))))))).((((.......))))...... (-146.10)
.......,((((((((((,,,,.....|||,(((((((...)))))))((((....)))).{({......}}............{{((((((.{{.((((....))))..}}.))))))..{|{|{,..(((((((.......)))))))((((((((....)))))))){{.{(({..{{{{.{{..{{.||....||.....,((((((({....{(|({|...),)})))))))))))))}.,)))).))..((((((((....))))))))(((......)))}}}}))}})))}},.(({{||,....,)))..},,. [-149.63]
.........(((((((...............(((((((...)))))))((((....))))..........................((((((.((.((((....))))..)).))))))..(((((...(((((((.......)))))))((((((((....))))))))((.((((..((((......................((((((((...................))))))))))))..)))).))..((((((((....))))))))(((......))).))))))))))))....................... {-128.90 d=48.44}
........(((((((((((........))).(((((((...)))))))((((....)))).((.......))..............((((((.((.((((....))))..)).))))))..((((((..(((((((.......)))))))((((((((....))))))))((.((((..((((.((.....))............((((((((....((.(((...))).))))))))))))))..)))).))..((((((((....))))))))(((......))))))))))))))))).((((.......))))...... {-146.10 MEA=249.81}
 frequency of mfe structure in ensemble 0.00323973; ensemble diversity 70.73 
>bac.PS24 converted from brown dataset ct file
GAGGAAAGUCCGGGCUCCACAUAACCACGGUGCCGGGUAACGCCCGGCGGUCGCGCCUCGGGACUGCGCUAUUGCGUGCGAUAGGGGAAGCCAGACAAGCGCGGCAAGGGACAGUGCCACAGAGAGCAGACCGCCUAUGGCCGUCGUCCGUUUACGGAUACGUGGCCAGGCAAGGGUGAAAGGGUGCGGCAAGAGCGCACCGCGCGAUGGGUAACCGGAGCGGCAUGGCAAACCCCACCGGGAGCAAGACCGAAUAGGGACGGCGCGGACUCGCAAGGGUUCAGGGCGUGGUUGUCGCCCAGUCGUCCGGGUUGGUUGCUAGAGCCGGUCAGCAAUGGCCGGCGUAGAGGAAUGGUCGCCCAUCUGCUGAAAGGCAGUGGACAGAACCCGGCUUA
.....(((.(((((.(((((....((.(((((..((((..((((((((((((..(((((((.((((..((.((((((((.....((....))......)))).))))))..)))).))...))).)).)))))))..((((((.((((((....))))..)))))))).....)))))....((((((.......)))))).(((..(((....)))..)))((...))..)))))))))))((((..(((((....(((((((..((((((....)))))).(((((.......))))).)))))))...)))))))))...(((..((((((((((.((((...........)))).)))).))))))..))).))))).....)))))))). (-176.40)
.....(((.(((((.(((((....((.{{{((((((((...})))|||((((..(((((((.((((..((.((((((((.....((....))......))))}})))))..)))).))...))).)).))))|||..{(((((.((((((....)))),.}))))))))))..||||,....((((((.,....,)))))).{({,,(((,,.,||}..}|},,...}}..,|||,}}})))((({..(((((....(((((((..((((((....)))))).(((((.......))))).)))))))...)))))))))...((({{(((,,,,|||}||||.........,}))}),)))),||||},..))),))))).....)))))))). [-181.62]
.....(((.(((((.(((((.......(((....((((...))))(((((((..(((((((.((((..((.(((.((((.....((....))......))))..)))))..)))).))...))).)).)))))))..((((((.((((((....))))..))))))))..............((((((.......)))))).(((..(((....)))..)))...............)))..((((..(((((....(((((((..((((((....)))))).(((((.......))))).)))))))...)))))))))...(((((((......))))))).................................))))).....)))))))). {-148.70 d=49.42}
.....(((.(((((.(((((....((.(((((((((((...)))))))((((..(((((((.((((..((.((((((((.....((....))......))))).)))))..)))).))...))).)).))))(((..((((((.((((((....))))..)))))))))))..(((......((((((.......)))))).(((..(((....)))..)))..........))).))))))((((..(((((....(((((((..((((((....)))))).(((((.......))))).)))))))...)))))))))...(((..((((((((((.((((...........)))).)))).))))))..))).))))).....)))))))). {-173.80 MEA=323.06}
 frequency of mfe structure in ensemble 0.000208105; ensemble diversity 66.05 
>bac.PS26 converted from brown dataset ct file
GAGGAAAGUCCGGGCUCCACGGAAACGACGGUGCCGGAUAAUGUCCGGCGAGGGUGACCUUAGGGAAAGUGCCACAGAGAGCAAACCGCCGAUGGUCCUUUAAGGGACACAGGCAAGGGUGAAAGGGUGCGGUAAGAGCGCACCGCGCGACCGGUAACGGAAGCGGCAAGGCAAACCCCACCCGGAGCAAGACCGAAUAGGGACUGCGCGCCCGCAAGGGCAGGCCUGUUUCGGGCCGGCAGUCCGGGUUGGUCGCUUGAGCGCGCCCGGCAACGGGCCGCCUAGAGGAAUGGCUGCCGGUGCGGAUACGGUCGACUUGUGCGAUACCGUCCGCGCCACAGAACCCGGCUAA
......((.(((((((((.((.......)).((((((((...)))))))).(((((......(((....((((...........((((((....(((((....)))))...)))...))).....((((((.......)))))).(((..(((....)))..)))....))))..)))))))))))))..((((((....(((((((..((((....)))).((((((...)))))).)))))))...)))))).(((..(((.(((((....))))))))...)))......(((..(((((((((...((((.......))))...))))))))).)))...)))))).. (-157.90)
......((.(((((((((.((....},.,,.,(((((((...)))))))|{((,,,.}}},.(({....(((,.......}}}..||(((....(((((....)))))...)))..{|||{....((((((.......)))))){(((..(((....)))..))),}..||},..})})))))))))}..((((((....(((((((..((((....)))).((((((...)))))).)))))))...)))))).(({..(((.(((((....)))))))),,.}})......(((..(((((((({.,,((((.......)))}.,,))))))))).)))..,)))))).. [-162.61]
......((.(((((((((..............(((((((...))))))).(((....)))..........((........)).....(((....(((((....)))))...)))..(((((....((((((.......)))))).(((..(((....)))..))).............))))))))))..((((((....(((((((..((((....)))).((((((...)))))).)))))))...)))))).(((..(((.(((((....))))))))...)))......(((..(((((((((...((((.......))))...))))))))).)))...)))))).. {-151.70 d=33.06}
......((.(((((((((.((....)...)..(((((((...)))))))((((....)))).((.....(((........)))..))(((....(((((....)))))...)))..(((((....((((((.......))))))((((..(((....)))..))).)..((....)).))))))))))..((((((....(((((((..((((....)))).((((((...)))))).)))))))...)))))).(((..(((.(((((....))))))))...)))......(((..(((((((((...((((.......))))...))))))))).)))...)))))).. {-152.20 MEA=301.31}
 frequency of mfe structure in ensemble 0.000476354; ensemble diversity 47.31 
>bac.PS27 converted from brown dataset ct file
GAGGAAAGUCCGGGCUCCACGGAACGCGGUGCCGGGUAACACCCGGCGGGGGCGACCCCAGGGACAGUGCCACAGAGAGCAGACCGCCGAUCGGCGUUUCGACGUCGAGGCAAGGGUGAAAGGGUGCGGCAAGAGCGCACCGCGCGACGGGUAACCGAAGCGGCAUGGCAAACCCCACCGGGAGCAAGACCGAAUAGGGGCGGCACGAGCCUCGUGCGCAAGCAUGGAGUUCCGGGCAGGAACCGGCCCAGCCGCCCGGGUUGGUUGCUUGAGGCGUCCGGUGACGGGCGUCCUAGAGGAAUGAUCGUCGCCGGCUUUCGGGCCGGGACAGAACCCGGCUUA
...(((((.(((((((((.(((........(((((((...)))))))((((....)))).(((....(((((..........((((((..(((((((....))))))))))...))).....((((((.......)))))).(((..(((....)))..)))...)))))...))).))))))))..((((((....(((((((..((((.((((((....)))))).)))).((((........)))).)))))))...)))))).....(((((((((....)))))).))).((.((....)).)).)))))))))((((((((......)))))))). (-166.90)
...(((((.(((((((((.(((........(((((((...)))))))((((....)))).(((....(((((..........{(((((..(((((((....))))))))))...))).....((((((.,....,)))))){(((..(((....)))..))).}.)))))...))).))))))))..((((((....(((((((..((((.((((((....)))))).)))).((((........)))).)))))))...)))))).,,,.(((((((((....)))))).))).{|,({....}).)).)))))))))((((((((......)))))))). [-170.31]
...(((((.(((((((((.(((........(((((((...)))))))((((....)))).(((....(((((..........((((((..(((((((....))))))))))...))).....((((((.......))))))((((..(((....)))..))).).)))))...))).))))))))..((((((....(((((((..((((.((((((....)))))).)))).((((........)))).)))))))...)))))).....(((((((((....)))))).))).((.((....)).)).)))))))))((((((((......)))))))). {-166.60 d=15.53}
...(((((.(((((((((.(((........(((((((...)))))))((((....)))).(((....(((((..........((((((..(((((((....))))))))))...))).....((((((.......))))))((((..(((....)))..))).).)))))...))).))))))))..((((((....(((((((..((((.((((((....)))))).)))).((((........)))).)))))))...)))))).....(((((((((....)))))).))).((.((....)).)).)))))))))((((((((......)))))))). {-166.60 MEA=318.10}
 frequency of mfe structure in ensemble 0.00392361; ensemble diversity 24.36 
>bac.PS31 converted from brown dataset ct file
GAGGAAAGUCCGGGCUCCACGAAACAAGGGUGGCGGGUAACGCCCGCCGGCGUUCCUUCGGGGGCGCAAGGGAAAGUGCCACAGAGAGUAUACCGCCGAUGAUCCCGGACUUGAUCCGGGAACAGGCAAGGGUGAAAGGGUGCGGUAAGGGCGCACCGGGGGGCUGGCAACAGCCACCGCAUGGCAAACCCCACCCGGAGCAAGGCCGAAUAGGGGCCGCGUGCCCAUCAGCAAUGGUGGGUAGGGGAGUUUCGCCCCGAGCGGCCCGGGUUGGCUGCUAAAGCGCCGGAGCAAUCCGGCGACCAGAUGAAUGGCUGCCACCGCAGGCCCGUCCCGCAAGGGAUACCGCCUGAGGAGACAGAACCCGGCUUA
.....(((.(((((((((.............(((((((...)))))))(((.((.((((((((((((........)))))..........(((((((..((.(((((((.....))))))).)))))...))))....((((((.......))))))(((((((((....))))).((....))....)))).))))))).)).)))......(((((((.(((((((((....)))))))))((((.......))))..))))))).(((.(((.((((...(((((((....)))))))..........)))).)))))).(((((..(((((....)))))...))))).))))......)))))))). (-180.70)
.....(((.(((((((((.........,{{{(((((((...))))))){(({(({(,,{{|||||||..,,,...}||||,.........{((((((..((.(((((((.....))))))).)))))...)))}....((((((.......)))))){(({(((((....))))).||...,))},..}))),)))))))|,,,|||{{....(((((((.(((((((((....)))))))))((((.......))))..))))))).,,}}|||}|||....(((((((....))))))).{{{......)))|{|}}}||.(((((..(((((....)))))...))))).)),,.,,,..)))))))). [-184.46]
.....(((.(((((.................(((((((...)))))))..............(((((........)))))...........((((((..((.(((((((.....))))))).)))))...))).....((((((.......))))))....(((((....))))).............................(((((....(((((((.(((((((((....)))))))))((((.......))))..)))))))...)))))........(((((((....))))))).(((......))).........(((((..(((((....)))))...)))))...........)))))))). {-151.60 d=44.72}
.....(((.(((((((...............(((((((...)))))))..(.((.((((((((((((........)))))..........(((((((..((.(((((((.....))))))).)))))...))))....((((((.......))))))(((((((((....))))).((....))....)))).))))))).)).)((((....(((((((.(((((((((....)))))))))((((.......))))..)))))))...))))(.(......(((((((....))))))).(((......)))).)...((.(((((..(((((....)))))...))))).))))......)))))))). {-160.00 MEA=304.56}
 frequency of mfe structure in ensemble 0.00224997; ensemble diversity 59.82 
>bac.PS33 converted from brown dataset ct file
GAGGAAAGUCCGGGCACCACAGGGCAGGAUGCGGCUAACGGCCGGCGCCGUGAGGCGACGGAAAGUGCAACAGAAAGAUACCGCCGAUGGCCCGCGAGGGCUCAGGCAAGGGUGAAAUGGUACGGUAAGAGCGCACCGCUCCAGCGGCAACGUCUGGAGUCGGCAAACCCCAUCCGGUGCAAGACCAAAUAGGGGAGCGUUGGCGUGGCCCGCGUCGCUCCCGGGAUGGUUGCUAGAGGCUGCGGGCAACCGCGGUCCCAGAGGAAUGGCUGUCACGGCGUGAAAGCGCCGACAGAACCCGGCUUA
.....(((.(((((((((...((......((..((......(((.((((....)))).))).....))..))........))(((...(((((....)))))..)))...))))....(((.((.......)).)))(((((((((....)).))))))).(((((...(((((((((.....)))......(((((((...(((((...)))))))))))).)))))))))))...((((((((....))))))))(((......)))(((((..(((((....))))))))))..)))))))). (-132.00)
.....(((.((((({(((,..{{{.{{{,(((((((..{,{(((,((((,,..}}}},}},...||||..,,......,{(((((...(((((....)))))..)))...)))}....{||.|{.......)),}||(((((((((....)).))))))}}||{{,.,,(((({{(((.....))).....,|||{|||,,}|||||,.,))))))}))))).}}}))))})),...((((((((....))))))))(((......)))(((({.,(((((....))))))))))..)))))))). [-135.70]
.....(((.(((((.................................................................((((((...(((((....)))))..)))...))).........................((((((((....)).))))))...(((....(((((((((.....)))......((((((..................)))))).)))))).)))....((((((((....))))))))(((......)))(((((..(((((....))))))))))..)))))))). {-94.50 d=48.67}
.....(((.(((((...................((......(((.((((....)))).))).....))...........((((((...(((((....)))))..)))...))).....(((.((.......)).)))(((((((((....)).))))))).(((((...(((((((((.....)))......(((((((...(((((...)))))))))))).)))))))))))...((((((((....))))))))(((......)))(((((..(((((....))))))))))..)))))))). {-127.00 MEA=229.73}
 frequency of mfe structure in ensemble 0.00245622; ensemble diversity 65.77 
>bac.PS6 converted from brown dataset ct file
GAGGAAAGUCCGGGCUCCACGGAACGCGGUGCCGGGUAACGCCCGGCGGGGGCGACCCCAGGGAAAGUGCCACAGAGAGCAGACCGCCGAUGGCUCCGAAAGGACCACAGGCAAGGGUGAAAGGGUGCGGCAAGAGCGCACCGCGCAGCGGGCAACCGAAGCGGCACGGCAAACCCCACCGGGAGCAAGACCGAAUAGGCACGCGAUGGGCUUAGGCCCGGGGCAGGAACCGGCCCUUUUCGCGUGCGGGUUGGUUGGUUGAGGCCGUCGGCAACGCCGGUGGUAGAGGAAUGAUCGUCACUGUCCUUCGGGGCAGAACAGAACCCGGCUUA
.....(((.(((((((((.(((........(((((((...)))))))((((....)))).(((....((((...........((((((..(((.(((....))))))..)))...))).....((((((.......)))))).(((..(((....)))..)))....))))...))).))))))))..((((((....((((((((.((((....))))(((((........)))))..))))))))...)))))).......(((((((((...))))))))).((.((....)).)).((((((....))))))........))))))). (-148.40)
.....(((.(((((((((.(((........(((((((...)))))))((((....)))).(((....((((...........{(((((..(((.(((....))))))..)))...)}).....((((((.,....,)))))),(((..(((....)))..))),}..))))...))).)))))))|..((((((....((((((((.((((....))))(((((........)))))..))))))))...))))))..,,...(((((((((...))))))))).((.((....)).)).((((((....)))))).......}))))))). [-151.55]
.....(((.(((((((((.(((........(((((((...)))))))((((....)))).(((....((((...........((((((..(((.(((....))))))..)))...))).....((((((.......)))))).(((..(((....)))..)))....))))...))).)))))))...((((((....((((((((.((((....))))(((((........)))))..))))))))...)))))).......(((((((((...))))))))).((.((....)).)).((((((....)))))).......)))))))). {-147.60 d=15.15}
.....(((.(((((((((.(((........(((((((...)))))))((((....)))).(((....((((...........((((((..(((.(((....))))))..)))...))).....((((((.......)))))).(((..(((....)))..)))....))))...))).))))))))..((((((....((((((((.((((....))))(((((........)))))..))))))))...)))))).......(((((((((...))))))))).((.((....)).)).((((((....))))))........))))))). {-148.40 MEA=309.18}
 frequency of mfe structure in ensemble 0.0059855; ensemble diversity 24.25 
>bac.PS8 converted from brown dataset ct file
GAGGAAAGUCCGGGCAACACAGAGCAGGAUACUUCUUAACGAGAAGCAGUUCGCGAGGGCUGAGUAGUGUAACAGAAAAUAACCGCCACACUUCGGUUUGGUAAGGGUGAAAAGGUGGGGUAAGAGCCUACCGUAGCGGCCGUAAUUCCGCUAGCCGUACGCCUUAUGGGUUGUAAGAUCAUGUACACCGACGCAUGUAGAGUGACUCGCUCGAUGUCGGGGGGUAGAUCGCUAGAGUUGCGUAGUGAUACGUAAUCGAGAUAAAUGGCAGACGUUGUGCUUGCACAAUACAGAAUCCGGCUUA
..(((...)))..........((((.((((.((((((...))))))((((((....)))))).(((((((((((.((....(((((((.((....)).))))...))).....((((((.......)))))).((((((........))))))..(((..(((......(((....(((.((((((((..(((((.....((((((((.((((....)))))))....))))).....))))).))).))))).)))..)))....)))..))))).)).))))))..)))...)))).)))). (-86.80)
..,,,,,{,||,,,,......,,||.{{{{.((((((...))))))((((((....)))))).{{.{{{{{{{,.,.....{((((((.((....)).))))..,)}}.....((((((.......)))))).((((((........)))))){((((,{{(({...}))||||..(((.((((((((..(((((.....((((((((.((((....)))),)}.,}.))))).....))))).))).))))).)))...,,..}})))....|||,||.}}}))),,},,...,})),)))). [-92.41]
...............................((((((...))))))((((((....))))))....(((((..........(((((((.((....)).))))...))).....((((((.......)))))).((((((........))))))((((....((.....))......(((.((((((((..(((((.....((((((...((((....)))).....).))))).....))))).))).))))).)))........))))............))))).................. {-66.60 d=41.96}
.....(((.(((.((........))..((..((((((...))))))((((((....))))))....((((((((.(.....(((((((.((....)).))))...))).....((((((.......)))))).((((((........))))))(((((..((((...)))).....(((.((((((((..(((((.....((((((((.((((....)))).)..)).))))).....))))).))).))))).))).......)))))......).)).)))))).........)))))))). {-78.70 MEA=237.78}
 frequency of mfe structure in ensemble 0.000110695; ensemble diversity 60.97 
>bac.Prochlorococcus-NATL1 converted from brown dataset ct file
UUGAGGAAAGUCCGGGCUCCUAUUUGGCCAGGCUUGCUGGGUAAUUCCCAGUGCGGGUGACCGUGAGGAUAGUGCCACAGAAACACACCGCCUAAUGCUUAAUGGGGAAAUCCCAACAAGCGCGGCAAGGGUGCAAAGGUGCGGUAAGAGCGCACCAGCAGCAUCGAGAGGUGCUGGCUAGGUAAACCCCGGCCAGGAGCAAGGCGAGGGGCACUGGAUGGCCAUAGACCUUGUCCCUGUAGAGAGCCGCUUGAGGCUAGCGGUAACGUUAGUCCCAGAUAGAUGAUUGCCCAUUCCCUUUCUAAAGAAAGAGGAAAGAACAGAACCCGGCUU
.......(((.(((((.((((((((((...(((((((((((.....))))))((((....))))..((......)).........(((((((...(((((..((((.....))))..))))).)))...))))....((((((.......))))))..(((((((....)))))))(((.((.....)).)))((((.((((((.....(((........))).....)))))).))))....)))))......((((((((....))))))))))))))))...........(((((((((....))))).))))......)).)))))))) (-126.00)
.......{((.(((((.((((((((((.{,(((,,((((((.....))))))(((({,{.|,,|{.((.....,||.},....||{,{{(((...(((((..(((({...,))))..))))).)))..,})))....((((((.......)))))),{(((((((....))))))}|||.{|....|}}||||((((.((((((....,({(......,,))).....)))))).)))).....,)))}},}}.((((((((....)))))))))))))))).,,......,.{((((((((....))))).)))}......)).)))))))} [-130.71]
.......(((.(((((.((((((((((........((((((.....))))))..............((......)).............(((...(((((..((((.....))))..))))).)))...........((((((.......)))))).((((((((....))))))).)...............((((.((((((.....(((........))).....)))))).))))...............((((((((....))))))))))))))))...........(((((((((....))))).))))......)).)))))))) {-106.10 d=44.13}
.......(((.(((((.((((((((((...(((..((((((.....))))))((((....))))..((......)).........(.(((((...(((((..((((.....))))..))))).)))...)).)....((((((.......))))))(((((((((....))))))).)).(.......).(((((((.((((((.....(((........))).....)))))).))))......))))))...((((((((....))))))))))))))))...........(((((((((....))))).))))......)).)))))))) {-112.80 MEA=264.63}
 frequency of mfe structure in ensemble 0.000480343; ensemble diversity 66.61 
>bac.Prochlorococcus-TAK9803-2 converted from brown dataset ct file
CUGAGGAAAGUCCGGGCUCCCAUAUGGUCAGGCUUGCUGGGUAAUUCCCAGUGCGGGCAACCGUGAGGAUAGUGCCACAGAAACAUACCGCCUAAUACUUUAUGUAUGGCAAGGGUGCAAGGGUGUGGUAAGAGCGCACCAGCAACAUUGAGAAGUGUUGGCUAGGUAAACCCCGGCUGGGAGCAAGGCUUAGUAGAUUUAUGACCAUUGCACAAUCUGCUUUUAAGCGCCGCUUGAGACUGUGAAGUAAUUCCAGUUCUAGAUAGAUGAUUGCCCAUCUUAUUAAAGAUGAACAGAACCCGGCUUAC
.......(((.(((((.((....(((((((...(((((((((..((((((((.((((...((....))....(((((((......(((((((..((((.....)))))))...))))......))))))).......((((((((((((....)))))).))).)))....))))))))))))....))))))))).....))))))).(((..(((((((.((((((...))))))(((((.(((....))))))))..)).)))))...))).((((((....))))))....)).)))))))).. (-97.20)
.......(((.(((((.((.,..(((((((.,,(((((((((..{(((((({.{(((..,|||||.}}....(((((((......(((((((..((((.....)))))))...))))......)))))))....,,,((((((((((((....)))))),})).)))....))}}}))))))}....))))))))}.,...))))))}.{{{..|||||||.{(((((...)))))}{((((.(((....)))))))},,.,.,}}}}...||,.((((((....))))))....)).)))))))).. [-101.88]
.......(((.(((((.((....(((((((....((((((((..((((((((..(.................(((((((......(((((((..((((.....)))))))...))))......))))))).......(((((.((((((....))))))..)).)))......).))))))))....))))))))......)))))))..............((((((...)))))).((((.(((....)))))))..................((((((....))))))....)).)))))))).. {-77.30 d=42.50}
.......(((.(((((.((....(((((((...(((((((((..((((((((.((((...((....))....(((((((......(((((((..((((.....)))))))...))))......))))))).......((((((((((((....)))))).))).)))....))))))))))))....))))))))).....)))))))..((...((((...((((((...))))))(((((.(((....)))))))).....))))....))..((((((....))))))....)).)))))))).. {-91.10 MEA=244.01}
 frequency of mfe structure in ensemble 0.000504336; ensemble diversity 64.01 
>bac.Pseudoanabaena-PCC6903 converted from brown dataset ct file
GAAAGAGUAAGCGAGCAGUUGCGAAAUUAGUCUUAAAGUAUAAUGAAAAUUUGCUUUAAGUACGGAUUUUGAGGAAAGUCCGGGCUUCCAAGAAGAUCAGGCUGCUGGAUAACGCCCAGUGCGAGCAAUCGUGAGGAUAGUGCCACAGAAAGAUACCGCCUAACUUCGGUUAGGUAAGGGUGCAAAGGUGUGUUAAGAGCGCACCAGCAGGGUCGUGAGGCUCUGGCUCGGUAAACCCCAGUCGGAAGCAAGGCGAGAGGAAAUAAGCGUUGCGAUCUUCAAUAGACCUUAUUUCCGUGACUUAACUGCGUUUAGUGCGCGAAAGCGUGGCAAGCGUAGUUAAGUGUGUGCCGCAAGAGGUAUUUGGUAACAAAUAUCCCAGAUAGAUAACCGCUAGGGCAGUUGUUAUCAACUCCCAAAACAGAACCCGGCUUAUGUCUUACUCUUUCU
((((((((((((((((((((..((.......(((((((((.(((....))))))))))))..((((((((....))))))))..((((...)))).)).)))))))......(((((.(((...((.(((.....))).))..)))...........(((((((....)))))))..)))))....((((((((...))))))))(((.((((..((..(((((((((.((.....)).)))))).)))..((((...(((((((((.(((.............))))))))))))...((((((((((((((..(((((....)))))..))))))))))))))(((...)))....((((((((....)))))))).............)))).(((.(((((....))))))))....))..)))).)))..)).))))))))))). (-153.90)
(((((((((((({{{{..||,|,,,,,,.({(((((((((.{((....))}))))))))).}}{{|||||,...}}}})))|((((((,..},}|.,,..,||{|||{.....,|}},}|({{{.,..||}},.||,,.,,,}},,.......,,(((((((((....)))))))..,)}||{...((((((({...}))))))),||.(((((((...(((((((((.((.....}),))))))},))...)))}..(((((((((.(((..,.....,....))))))))))))...((((((((((((((..(((((....)))))..))))))))))))))..{{{{|......|||||{(({,..}||,|}|||,.,.,,......,,}}.(((.(((((....))))))))........}))),))),.,).))))))))))). [-162.94]
((((((((((((.................(((((((((((.(((....)))))))))))).))(((((((....))))))).......................................((((....)))).........................(((((((....)))))))...........((((((((...))))))))....(((.(((...((.((((((.((.....)).))))))..))...)))...(((((((((.(((.............))))))))))))...((((((((((((((..(((((....)))))..))))))))))))))...((((......))))..................................(((.(((((....)))))))).........))).......).))))))))))). {-123.90 d=64.69}
((((((((((((..((.............(((((((((((.(((....)))))))))))).))(((((((....)))))))...((((...))))........(((((.......)))))((((....))))...(......)...........((((((((((....)))))))...)))((...((((((((...)))))))).)).(((((((...(((((((((.((.....)).))))))).))...))))..(((((((((.(((.............))))))))))))...((((((((((((((..(((((....)))))..))))))))))))))..(((((......)))))(((....))).......................(((.(((((....)))))))).........))).))....).))))))))))). {-140.40 MEA=345.96}
 frequency of mfe structure in ensemble 4.29116e-07; ensemble diversity 96.66 
>bac.R.capsulatus converted from brown dataset ct file
GCGGAAGACCGGAUGACCGCGGCGGCCCAUAGCUCCGUUUUUCGGAUAGCUGGGCCUCCGAGGAAAGUCCGGACUCCAUGAAGCAACGGUGCCGGGUAACGCCCGGCGGGGGCAACCCCAGGGAAAGCGCCACAGAGAACAGACCGCCCCGCUUGCGGGGUGAGGGUGAAACGGUGGGGUAAGAGCCCACCGCGGGACUGGCAACAGGACCGGCACGGCAAGCCCCACCGGGAGCAACGCCGAAUAGGGAUGCCGCGCCGCAACCGGAAACGGGGGACGGCAGGGGAGCUUCGCCCCGAGGUGUCCGGGUUGGCGGCUUGAGGCUGCGGGUGACCGCAGACCCAGAGGAAUGGUCAUCCAGGGGGCAACCCCGGACAAAAUCCGGCUUACAGGUCUUCCGCGCGC
((((((((((((((((((((((((.(((......((((((((((...((((((((.((....))..)))))).))...))))).))))).(((((((...)))))))((((....))))........((((.............(((((((....)))))))..))))...(((((((.......)))))))(((..(((....)))..)))...((((..(((((...))).))...))))....))).))))))(((((..(((((..(((((((.(((......))))).))))).....)))))....)))))(((.((((((((....)))))).)))))......)))))))).((((....))))(((.....)))........)))))))))).... (-204.00)
((((((((((((((((((((((((((((,..{(((((.....)))}.,}}})))))(({{.{|,..,})))),||{{.,,.,,...,,,.(((((((...)))))))((((....)))).,(.......)).............(((((((....)))))))..}}},...(((((((,,....,||}}}}}(((..(((....)))..)))...{|||..|||||,,}))).),...,||}....})).,)))))((((({{(((((..(((((({.(((......)))}).))))).....))))),}}.)))))(((.((((((((....)))))).)))))......)))))))).((((....))))(((.....)))........)))))))))).... [-209.04]
((((((((((((((((((((((((((((...((.(((.....)))...)).))))).((...........))..................(((((((...)))))))((((....)))).........................(((((((....))))))).........(((((((.......)))))))(((..(((....)))..))).......................................)))))((((((((((((..(((((((.(((......))))).))))).....))))).)).)))))(((.((((((((....)))))).)))))......)))))))).((((....))))(((.....)))........)))))))))).... {-179.40 d=50.65}
(((((((((((((((((((((((((((((..((((((.....))))..))))))))((((.(......))))).................(((((((...)))))))((((....)))).((.......)).............(((((((....))))))).........(((((((.......)))))))(((..(((....)))..)))....(((..(((((...))).))...)))..........)))))((((((((((((..(((((((.(((......))))).))))).....))))).)).)))))(((.((((((((....)))))).)))))......)))))))).((((....))))(((.....)))........)))))))))).... {-198.60 MEA=328.27}
 frequency of mfe structure in ensemble 0.000281864; ensemble diversity 74.43 
>bac.R.palustris converted from brown dataset ct file
UCAGUCGGCCGGACGGCCGCUCCGGCAAGUGCCGAAAGGCCGCCGGGGAGGAAAGUCCGGGCUCCAUCGACAUACGGUGCCGGAUAACGUCCGGCGGGGGCGACCCCAGGGAAAGUGCCACAGAGAACGAACCGCCCGCCUUCGCAGCUUCGCUGCUUCGGCGCGGCAAGCCCUCGGGCUCGCUGCGCCAUAACCCGCAAGGGUGAAGGCGAGUAAGGGUGAAAAGGUGCGGUAAGAGCGCACCGCGUCGCCGGCAACGGGGACGGCAUGGUAAACCCCACCGGGAGCAAAACCGAAUAGGGACGGCAUCGCGGAUAGUUCGCUGCUCGCAGCGAUAACUCCGCAGGGCGAUGUCAGGCUCGCCGUCCGGGUAGGUUGCUCGAGGCGCUGUGCAAACAGUGUCCCAGAGGAAUGGCCGUCGCGCAUCGCCUCCGCAAGGAAGCGGUGCCCUCACAGAACCCGGCUUACAGGCCGGCUGA
((((((((((....((((....((((....))))...))))((((((((((......((((((((.........(((((((((((...)))))))((((....)))).(((....(((((............((((((((((((((((...)))))...((((((((.((((....)))).))))))))...((((....))))))))))......)))))....((((((.......)))))).((((.(((....))).))))...)))))...))))))))))))....))).....(((((((...(((((....((((((....))))))....))))).((((........))))))))))).(((..(((.(((..((((((((....)))))).))..))).))).))).....(((((((.(((....))).)))))))))))......)))))).....)))))))))) (-244.50)
{(((((((((....((((..{.((((....)))),..))))((((((((((...,,.((((((((,{{{.....||||(((((((...)))))))((((....)))).(((....(((({...........,((({((((((((((((...)))))...((((((((.((((....)))).))))))))...((((....)))))))))),.....})))}....((((((.......)))))),((((.(((....))).)))),}.)))))...))),}}})))))....))}.....(((((((...(((((....((((((....))))))....))))).((((........))))))))))).({{..(((.(((..((((((((....))))))})}..))).))).))).....(((((((.(((....))).)))))))))))......)))))).....)))))))))} [-248.39]
((((((((((....((((....((((....))))...))))((((((((((......((((((((.(((.....))).(((((((...)))))))((((....)))).(((....(((((............((((((((((((((((...)))))...((((((((.((((....)))).))))))))...((((....))))))))))......)))))....((((((.......)))))).((((.(((....))).))))...)))))...)))....)))))....))).....(((((((...(((((....((((((....))))))....))))).((((........))))))))))).(((..(((.(((..((((((((....))))))))...))).))).))).....(((((((.(((....))).)))))))))))......)))))).....)))))))))) {-242.60 d=35.99}
((((((((((....((((....((((....))))...))))((((((((((......((((((((((((.....))))(((((((...)))))))((((....)))).(((....(((((............((((((((((((((((...)))))...((((((((.((((....)))).))))))))...((((....))))))))))......)))))....((((((.......)))))).((((.(((....))).))))...)))))...)))....)))))....))).....(((((((...(((((....((((((....))))))....))))).((((........))))))))))).(((..(((.(((..((((((((....))))))))...))).))).))).....(((((((.(((....))).)))))))))))......)))))).....)))))))))) {-244.20 MEA=428.08}
 frequency of mfe structure in ensemble 0.00181792; ensemble diversity 54.45 
>bac.R.prowazekii converted from brown dataset ct file
CUAAAUGGUCGUGCAGUUGCGUGAUGAUAAUCACGAGGAAAGUCCGGACUCUAUAGAGGUAUGGUGCCGGUUAACAUCCGGCAGAGUAUUAUUACUUUAGGGCUAGUACCACAGAAAAUAUACCGCCGAGUAUUUCGGUAAGGGUGAAAAGGUGUGGUAAGAGCACACCGGUAAGUUGGCAACAAGUUACGCAUGGUUAACCCCACCAAGAGCAAGAUCAAAUAGGCAUUACAGAAUUUAAAUAUUUAUUUAAGUUCCUGGGUUACCUCUAAUCGGAUUGUAAUGCGGGUAGAUCGCUUGAGGUAAACGGUAACGUUUAUCCUAGAUAAAUAACUGCAAUGAAUUAAUAUUCAUACAGAAUCCGGCUUAUAGACCAGAUGAGCAG
.....(((((.........((((((....))))))....(((.((((((((....)))((((..((((((.......))))))..))))((((..(((((((((..(((((((.......(((((((((.....)))))...))))......)))))))..)))..((((((((.(((....))).))))...)))).......(((..((((..((((......((((((((((((((((((....))))))))))..((....))(((....))).)))))))).....))))))))..)))(((((....)))))..))))))..)))).(((..((((((....)))))).)))..))))))))...)))))......... (-111.80)
.,...(((((.,{{{{{{,((((((....)))))).,,.,,{.((({,{((....}}},{{|,,((((((.......)))))}{{|||,...}}}}||,{{(((..(((((((.......(((((((((,...,)))))...))))......)))))))..)))..,||.((((.(((....))).))))...||||.....,,|||..((((..((((......((((((((((((((((((....)))))))))),,((,,,,}},,|,,,,})..)))))))).....))))))))..|||(((((....)))))},))),},..,.}}}|||,,((((((....)))))).,}}..}}}}}}}}...)))))..,,,,... [-118.29]
.....(((((.........((((((....)))))).............(((....)))......((((((.......))))))(((((....)))))....(((..(((((((.......(((((((((.....)))))...))))......)))))))..)))......((((.(((....))).))))...............((..((((..((((......((((((((((((((((((....)))))))))).....................)))))))).....))))))))..))((((((....))))))...................((((((....)))))).................)))))......... {-94.80 d=47.61}
.....(((((.........((((((....)))))).....((.((((.(((....)))......((((((.......))))))(((((....)))))..(((((..(((((((.......(((((((((.....)))))...))))......)))))))..)))......((((.(((....))).))))...............((..((((..((((......((((((((((((((((((....))))))))))..((....))...........)))))))).....))))))))..))((((((....)))))).))...........(((..((((((....)))))).)))...))))))....)))))......... {-102.30 MEA=303.75}
 frequency of mfe structure in ensemble 2.65665e-05; ensemble diversity 71.55 
>bac.R.rubrum converted from brown dataset ct file
CCAGUCGGCCGGAUGGCCGCUCUCCGUCAUCGUCCCCGGGCCACCCCCGAUGGACCGUCGGGGGGAGGAAAGUCCGGGCUCCACGGGAACACGGUGCCGGGUAACGCCCGGCGGGGGCGACCCUAGGGAAAGUGCCACAGAGAGCAAACCGCCGGCCUAUACGGCCGGUAAGGGUGAAAGGGUGCGGUAAGAGCGCACCGCCUGCCCGGCAACGGGGAGGGCAUGGUAAACCCCACCGGGAGCAAGAUCGAAUAGGGACGGCACGCCCCGGUUUUCCGGGGCAAGCGGCGUUUCCGCGCCGCCGUCCGGGUAGUAUCGCGCGAGGCGUCCGGUAACGGGCGUCCCAGAUGAAUGGCCAUCCCCGUCGUCGCGUCCCUUGCGGGAUACGGCCGGCGUGGACAGAACCCGGCUUACAGGCCGUCUGGCGGU
((((.(((((....(((((...((.(((..((((.(((((((.(((((((((...)))))))))..))....)))))(((((.(((.........(((((((...)))))))((((....)))).(((....(((((..........((((((((((.....)))))))...))).....((((((.......))))))((((.((((....))))..)))).)))))...))).))))))))............(((((((..(((((((....)))))))....(((((....)))))))))))).(((.(((((.(((((((((((((....)))))).....(((((.(((......)))))))).....))))))).))))).)))))))..))).))...)))))....))))).)))).... (-223.80)
{{{{.({((({{{{((((({{{((.(({.,(((({(((((((.(((((((((...)))))))))..||....)))})||||{.(({.....,,..(((((((...))))))){(((....)))}.{({....{{{||..,,,,}}..{(((((((((.....)))))))..,)}}.....((((((.......)))))){(((.((((....)))).}))}}.|||}}..,||}.}})))}}}.....,......(((((((..(((((((....)))))))....(((((....)))))))))))),{{{.(({((.((({{((((((((....)))))),,...((((,,{{{.....,))))))))..,,,}}))))),))))),|||||}|{.},,.,,}}})))))....))))),)))),... [-228.57]
((((.(((((.........................(((((...(((((((((...)))))))))........)))))..................(((((((...))))))).(((....)))........................((((((((((.....)))))))...))).....((((((.......))))))(.((.((((....)))).))..).................................(((((((..(((((((....)))))))....(((((....)))))))))))).....(((((.((((((.((((((....)))))).....((((..(((......))).))))......)))))).)))))............................))))).)))).... {-165.00 d=78.27}
((((.(((((....(((((......((...((((.(((((((.(((((((((...)))))))))..))....)))))(((((.(((.........(((((((...)))))))((((....)))).(((....((((...........((((((((((.....)))))))...))).....((((((.......))))))((((.((((....)))).))).)..))))...))).))))))))............(((((((..(((((((....)))))))....(((((....)))))))))))).(((.(((((.(((((((((((((....)))))).....((((..(((......))).)))).....))))))).))))).)))))))...))......)))))....))))).)))).... {-214.10 MEA=315.59}
 frequency of mfe structure in ensemble 0.000435768; ensemble diversity 110.16
>bac.Rr327 converted from brown dataset ct file
GAGGAAAGUCCGGGCUCCACAGGGCAGGGUGCCAGCUAACGGCUGGGCGGGGUAACCCGACGGAAUAGUGCAACAGAGAGCAGACCGCCGCUUCGCUGCUCCGGCAGCGGGCGGUAAGGGUGAAACGGUGGGGUAAGAGCCCACCAGUGCCCCUGGAGACAGGGGGAGCUAGGUAAACCCCACCCGGUGCAAGGCCUACGUGAGGGCAUGCCCUCGCGCACCCCAGGGAGAGCUUGCCCGGCUCGCUUACCUGGAGGGAUUGGCCGCUCGAGGUCGCUGGCGACAGCGAUCCCAGAUAGAUGACCGUGGAAACAGAAUCCGGCUUA
.....(((.(((((.(((((.((((((((((((((((...)))))).((((....)))).(((.....(((........)))..)))(((((.((((((....)))))))))))...((((...((((((((.......))))))(((.((((((....))))))..)))..))..)))))))))..)))..((((..((((((((....))))))))..(((((((..(((((.....))))).....))))).))....))))..((..((((((((....)))))).))..)).......))))))).......)))))))). (-148.30)
.....(((.(((((,(((((.(({(,(((((((((((...)))))).((((....)))).{{{.....(((........)))..|||((((,,((((((....)))))))))))}..{{{{.....((((((.......))))))(((.((((((....))))))..))).,|,..})))))))){||,,..{|||..((((((((....)))))))),,||(((((..(((({.,,..}))}},,,,.))))).||,...}})).}||..((((((((....)))))))),,.......,}.)))))))....,..)))))))). [-153.18]
.....(((.(((((.(((((.((........((((((...)))))).((((....))))..((.....(((........)))..))(((((..((((((....)))))).)))))...........((((((.......))))))(((.((((((....))))))..)))......................((((..((((((((....))))))))..(((((((..(((((.....))))).....))))).))....))))......((((((((....))))))))............))))))).......)))))))). {-134.70 d=42.24}
.....(((.(((((.(((((.((...(((((((((((...)))))).((((....))))..((.....(((........)))..))((((((.((((((....))))))))))))..((((.....((((((.......))))))(((.((((((....))))))..)))......))))))))).......((((..((((((((....))))))))..(((((((..(((((.....))))).....))))).))....))))......((((((((....))))))))............))))))).......)))))))). {-145.20 MEA=264.29}
 frequency of mfe structure in ensemble 0.000366822; ensemble diversity 63.90 
>bac.Rr368 converted from brown dataset ct file
GAGGAAAGUCCGGGCACCGCAGGGCAGGAUGCCAGCUAACGGCUGGUCGGCGAGUCGAGCACCCGCACGCGCGCCUUGGCGUGUAGGAAGCGGCGAAGCCGAAGGAAAGUGCCACAGAAACCAGACCGCCAUUCCCGGACAGCCCCGGCGCGGGCGGGAGUGGUCAGGGUGAAACGGUGCGGUAAGAGCGCACCAGGCUCCCCGGAGACGGCGAGCGCUGGUAAACCCCAUCCGGUGCAAGACCCGACAGUGCGGUAUGGAACGGCCCGUUCCUUUGACCGCCAGGAUGGUCGCUAGAGGCGCGCGGCGACGUGCGUCCCAGAGAGAUGACCGUGACCCCACGCGAGUGGGCCACAGAAUCCGGCUUA
.....(((.((((((((((..(((.....(((((((...((((((((((((..((((....((.((((((........)))))).))...))))...))))..((......))......))))).)))((((((((.....((((......))))))))))))............((((((.......))))))..((((.(((....))).)))))))))))...)))...)))))).....((......(((((..((((((...))))))....)))))..))..(((((((...((((((((....))))))))......)).)))))(((..(((((....))))).))).....))))))). (-160.30)
.....(((.((((((((((..{((..,,.(((((((...{(((((((((((..((((....((.((((((........)))))).))...))))...)))),.((......))......})))).))|(((((((({....{{((,,...,))))))))))))|,....,,....((((((.......))))))..((((.(((....))).)))))))))))..,)))...)))))).....{,......(((((..((((((...))))))....)))))..}}..(((((((...((((((((....))))))}),.....)).)))))(((..(((((....))))).))).....))))))). [-164.67]
.....(((.((((((((((..........(((((((...(((((((.((((..((((....((.((((((........)))))).))...))))...))))..((......)).......)))).)))((((((((...................))))))))............((((((.......))))))..((((.(((....))).))))))))))).........)))))).............(((((..((((((...))))))....)))))......(((((((...((((((((....))))))))......)).)))))(((..(((((....))))).))).....))))))). {-147.00 d=28.28}
.....(((.((((((((((..(((.....(((((((...((((((((((((..((((....((.((((((........)))))).))...))))...))))).((......)).......)))).)))(((((((((.....(((......))))))))))))............((((((.......))))))..((((.(((....))).)))))))))))...)))...)))))).............(((((..((((((...))))))....)))))......(((((((...((((((((....))))))))......)).)))))(((..(((((....))))).))).....))))))). {-158.90 MEA=326.32}
 frequency of mfe structure in ensemble 0.000838435; ensemble diversity 44.32 
>bac.S.azurea-K161T converted from brown dataset ct file
GAGGAAAGUCCGGGCUCCACAGGGCAGGGUGGUUGCUAACAGCAACCCGGGGUGACCCGCGGGACAGUGCCACAGAGAACAGACCGCCCGGCCGUCUCGGCCGGGUAAGGGUGAAACGGUGGUGUAAGAGACCACCAGCGCCUCGGGUGACCGGGGCGGCUCGGUAAACCCCACCCGGAGCAAGGCCAAGAGGGAGCCGCGAGGCUCCUGCGCAGGCGUUCGAGGGCGGCCCGUCCGAUGCCUGCGGGUAGGCCGCUGGAGCCUGUCGGCGACGGCAGGCCAAGAUGGAUGGUCGCCCAGCGUCCGCCGCGAGGCGGGCGUGGACAGAACCCGGCGUAG
..((.....((..(((((...(((..(((((((((((...)))))))((((....)))).((.......))...........((((((((((((...)))))))))...))).....((((((.......))))))((((((((((....))))))).)))......))))..))))))))..)))).....((((((....))))))(((((.((.((((..((((((((.((((..((((....))))((((((((..(((....)))..)))).)))).....)))))))))))).(((((((((....))))))))).....)))))).))))). (-178.40)
..,,...,.((..(((((...(((..(((((((((((...)))))))((((....)))).{{.....,,||...........{(((((((((((...)))))))))...)}).....((((((.......)))))),,((((((((....)))))))).)),,},..))))..))))))))..))}}....,((((((....))))))|((((.((.((((..(((((({({((((,.{(((....)))}((((((((..(((....)))..)))).))))....,)))))))))))).(((((((((....))))))))).....)))))).)))),. [-183.30]
.........((..(((((...(((..(((((((((((...)))))))((((....)))).......................((((((((((((...)))))))))...))).....((((((.......))))))..((((((((....)))))))).........))))..))))))))..)).......((((((....)))))).((((.((.((((..(((((((.(((((..((((....))))((((((((..(((....)))..)))).)))).....)))))))))))).(((((((((....))))))))).....)))))).)))).. {-174.60 d=29.99}
.........((..(((((...(((..(((((((((((...)))))))((((....)))).((.......))...........((((((((((((...)))))))))...))).....((((((.......))))))((((((((((....)))))))).))......))))..))))))))..)).......((((((....))))))(((((.((.((((..(((((((.(((((..((((....))))((((((((..(((....)))..)))).)))).....)))))))))))).(((((((((....))))))))).....)))))).))))). {-178.10 MEA=293.94}
 frequency of mfe structure in ensemble 0.000351057; ensemble diversity 45.66 
>bac.S.bikiniensis converted from brown dataset ct file
CGAGCCGGGCGGGCGGCCGCGUGGGGGUCUUCGGACCUCCCCGAGGAACGUCCGGGCUCCACAGAGCAGGGUGGUGGCUAACGGCCACCCGGGGUGACCCGCGGGACAGUGCCACAGAAAACAGACCGCCGGGGACCUCGGUCCUCGGUAAGGGUGAAACGGUGGUGUAAGAGACCACCAGCGCCUGAGGCGACUCAGGCGGCUAGGUAAACCCCACUCGGAGCAAGGUCAAGAGGGGACACCCCGGUGUCCCUGCGCGGAUGUUCGAGGGCUGCUCGCCCGAGUCCGCGGGUAGACCGCACGAGGCCGGCGGCAACGCCGGCCCUAGAUGGAUGGCCGUCGCCCCGACGACCGCGAGGUCCCGGGGACAGAACCCGGCGUACAGCCCGACUCGUCUG
((((.(((((((((((((.((.(((((((....))))))).))..(((((((((.((((....)))).(((((((........)))))))(((....)))((((((((.((................(((((((((....)))))))))..(((((....((((((.......))))))((((((((((....))))))).)))........(((.(((.((......))..)))))).))))))).)))))).)).)))))))))...))))))))))))).....((((.....))))....((((((((....))))))))...(((((....))))).(((((..((((....)))).))))).........(((.....)))...)))).... (-212.70)
{(({.(((((((((((((.((.(((((((....))))))).))..(((((((((.((((....}}}}.((({((({{{,...,))))))|(((,,..||||,{{({{,.(({,...........,{{(((((((((....)))))))))..{|||,....((((((.......))))))((((((((((....)))))))},)).,|....}|||.{{{.{{,,....))..},)|||,|||}}}}})))))),)).)))))))))...))))))))))))).,|,.((((.....))))....((((((((....))))))))...(((((....))))).(((((..((((....)))).)))))........,(((.....))),}.)))).... [-216.57]
((((.(((((((((((((.((.(((((((....))))))).))..(((((((((...((....))........(((((.....)))))..(((....)))...........................(((((((((....)))))))))...........((((((.......))))))((((((((((....)))))))).))................(........)...........................)))))))))...))))))))))))).....((((.....))))....((((((((....))))))))...(((((....))))).(((((..((((....)))).))))).........(((.....)))...)))).... {-170.60 d=49.81}
((((.(((((((((((((.((.(((((((....))))))).))..(((((((((.((((....)))..((...(((((.....)))))))(((....)))..(((((...................((((((((((....)))))))))...)(((....((((((.......))))))((((((((((....)))))))).))........(((.(((.((......))..)))))).)))......)))))..).)))))))))...))))))))))))).....((((.....))))....((((((((....))))))))...(((((....))))).(((((..((((....)))).))))).........(((.....)))...)))).... {-190.40 MEA=321.65}
 frequency of mfe structure in ensemble 0.00187334; ensemble diversity 73.07 
>bac.S.polymorpha converted from brown dataset ct file
CACGGAAACCACGGUGCCGGAUAACGUCCGGCGGCUUCGGGAAACCGGAGUCAGGGAAAGUGCCACAGAGAGCAGACCGCCAAAGGCUUCGGCCCGGCGAAAGGUGAAAGGGUGCGGUAAGAGCGCACCGCGCGGACGGCAACGGACGCGGCACGGCAAACCCCACCGGGAGCAAGGUCGAAUAGGGAUGGCAAGAGGUGACUCAGGGCUGGUUUCCGGCCCCGCCGUCCGGGUUGACUGCUUGAGCGUCCGGGCAACCGGCCGCCUAGAGGAAUGAUCGCCCAUCCCCUGUCAAAAGGGGUGG
........((.(((((((((((...)))))))((((((((....)))))))).(((....((((.............((((...(((....))).))))...........((((((.......)))))).((((..((....))..))))....))))...)))))))))((((..(((((....(((((((..(((....))).(((((((...))))))).)))))))...)))))))))...(((.((((....)))).)))................(((.(((((......)))))))) (-135.30)
...,....((.(((((((((((...)))))))((((((((....)))))))).(((....((((........,....((((...(((....))).))))....||.....((((((.......)))))),((((..((....))..)))).}..))))...)))))))}}(((,.{(((((....(((((((..(((....))).(((((((...))))))).)))))))...)))))))))|..(((.((((....)))).)))............,,,.(((.(((((......)))))))) [-138.84]
........((.(((((((((((...)))))))((((((((....)))))))).(((....((((.............((((...(((....))).))))...........((((((.......)))))).((((..((....))..))))....))))...)))))))))(((...(((((....(((((((..(((....))).(((((((...))))))).)))))))...))))).)))...(((.((((....)))).)))................(((.(((((......)))))))) {-134.20 d=18.66}
........((.(((((((((((...)))))))((((((((....)))))))).(((....((((.............((((...(((....))).))))...........((((((.......)))))).((((..((....))..))))....))))...)))))))))(((..((((((....(((((((..(((....))).(((((((...))))))).)))))))...)))))))))...(((.((((....)))).)))................(((.(((((......)))))))) {-135.30 MEA=275.80}
 frequency of mfe structure in ensemble 0.00320135; ensemble diversity 31.06 
>bac.SM-A01 converted from brown dataset ct file
GAGGAAAGUCCGGGCUCCGCAGGGCAGGGUGCCGGAUAACGUCCGGCGGGAGCAAUCCUAGGGACAGUGCCACAGAAAUGAGGACCGCCGAUGGUGUCGGCAAUGCCGGCACACAGGCAAGGAUGCAACGGUGCGGUAAGAGCGCACCAGCAACCCGGGAACGGGUUGGCUAGGUAAACCCCACCUGGAGCAAGACCGGAUAGGAGUGCGCACGUGGUGGCCCGCCACGCACUCGGGUAGGUUGCUUGAGCCAAUUGGCAACAGUUGGCCUAGAUAGAUGAUUGCCACUCCAUUCGUGCGAGGCAGACGGGUGAAAUGACCGAGAGCGAGUUGCUUAUCGGAUUUUGCGGACCUGCCGCUUGGAGCACAGGAGCACAGAAUCCGGCUUA
.....(((.((((((((((.((((((((..(((((((...)))))))((((....)))).(((....((((.............(((((....((((((((...))))))))...)))..)).......((((((.......))))))(((((((((....)))))).))).))))..)))((((((..((.....(((((.((((((.((((((((((...)))))))...(((((((...)))))))((((((((....)))))))).............))))))))))))))......))...))))))......((((((((.....)))).))))..........)))))).))))))))...............))))))). (-159.30)
..{{,.,{|({{{(((((,.{(({,,(({((((((((...))))))){,,,{{..||||..,....,,.((.({....}).}},|.(((....((((((((...))))))))...))).,))}}}}...((((((.......))))))(((((((((....))))))},)).,,...})))..))}))}||,...|{((({.((((((.((((((((((...)))))))...(((((((...)))))))((((((((....)))))))).............)))))))))}||||{{{..{||{{..,,(((((({..((((((((,...,)))).))))}))))))...,))))).|{||,,,,.}}}}.}}}}.,,,)))})))}. [-165.94]
.............(((((........(((((((((((...)))))))....((..(((...........((.((....)).))...(((....((((((((...))))))))...)))..))).))...((((((.......))))))(((((((((....))))))).))......)))).....)))))...........((((((.((((((((((...)))))))...(((((((...)))))))((((((((....)))))))).............)))))))))....((((..(((((....(((((((..((((((((.....)))).)))))))))))....)))))...((.....))...))))............. {-135.20 d=54.21}
.........(...(((((..(((...(((((((((((...)))))))....((..((((..........((.((....)).))...(((....((((((((...))))))))...))).)))).))...((((((.......))))))(((((((((....))))))).))......))))..)))))))).....(((((.((((((.((((((((((...)))))))...(((((((...)))))))((((((((....)))))))).............)))))))))))))((((..(((((....(((((((..((((((((.....)))).)))))))))))....))))).((((.....)))).)))).......)).... {-139.10 MEA=303.63}
 frequency of mfe structure in ensemble 2.09979e-05; ensemble diversity 77.56 
>bac.SM-A04 converted from brown dataset ct file
GAGGAAAGUCCGGGCUCCACAGGGCAGGAUGGUCCUUAACGGGGACCGGGGGCGACCCCAGGGAAAGUGCCACAGAGAGUAGACCGCCCGCCAAGGCCUGGCCGUGGCGUGGUAAGGGUGAAAGGGUGAGGCAAGAGCUCACCAGUGCCGGCGGUGACGUCGGCAGCUCGGUAAACCCCAUCCGGAGCAAGGCCAAAUAGGGGAGUGAUUGAGGACGGCCCGUUCGAGACUCCCGGGUCAGGCUGCUUGAGGCCAUCGGCAACGGUGGUCCUAGAGGAAUGAUCGUCGCUUCGCAGCGGGCAACUGCUGCGGGGUACAGAACCCGGCUUA
.....(((.(((((.(((........))).(((((((...)))))))((((....)))).(((....((((.....((((..(((((((((((.(((...))).))))).)))...))).....((((((.......))))))..((((((((....))))))))))))))))...))).....(((((..(((......((((((......(((((...)))))...))))))......)))))))).(((((((((....)))))).))).((.((....)).))((((((((((((....))))))))))))......)))))))). (-148.20)
.....(((.((((({((,...,}|,.|||,(((((({...}))))))((((....)))).(((....((((.....{{{{..{((((((((((.(((...))).))))).)))..,)}}.....((((((.,....,))))))..((((((((....))))))))}))))))}...))),}}}.{{((,.,(((......((((((..,{,.(((({...))))),,.))))))..,}..)))))))).{((((((((....)))))).))).((.({....)).))((((((((((((....))))))))))))......)))))))). [-153.29]
.....(((.(((((................((((((.....))))))((((....)))).(((....((((.....(((...(((((((((((.(((...))).))))).)))...))).....((((((.......))))))..((((((((....)))))))).)))))))...))).....((((...(((......((((((......(((((...)))))...))))))......))).)))).(((((((((....)))))).))).((.((....)).))((((((((((((....))))))))))))......)))))))). {-142.20 d=40.25}
.....(((.(((((.((....))...(...(((((((...)))))))((((....)))).(((....((((.....((((..(((((((((((.(((...))).))))).)))...))).....((((((.......))))))..((((((((....))))))))))))))))...)))...).((((...(((......((((((......(((((...)))))...))))))......))).)))).(((((((((....)))))).))).((.((....)).))((((((((((((....))))))))))))......)))))))). {-137.90 MEA=269.36}
 frequency of mfe structure in ensemble 0.000257598; ensemble diversity 62.12 
>bac.SM-A06 converted from brown dataset ct file
GAGGAAAGUCCGGGCUCCUCAGGACAGGAUGGUCGAUAACGUCGACCGGCCGCGAGGUCAGGGAAAGUGCAACAGAAAGCAGACCGCCGAACGGUCCUUCGGGACGCGUGGCAAGGGUGAAACGGUGCGGCAAGAGCGCACCAGCGGUCGAGGUGACUCGAUCGGCUUUGUAAACCCCAUCCGGAGCUAGACCAAACAGGUUGCAGUCGUCGAGUUCGCUCGACGCGCGAAGUCGUCCGCUUCGUUAUCGACAUCCGGGUAGGUCGCGAUUGAGGCGACGAGCAAUCGUCGUGCACAGAUAGAUGGUCGUCGACGCCCCAGCGGCGUUACAGAACCCGGCUUA
.....(((.(((((.((((......)))).(((((((...)))))))((((....)))).........((..(((...((.(((((((..(((((((....)))).))))))..((((...((((((((.......))))))((((((((((....))))))).)))..))..)))).((((((((((.((((.....))))..)))(((((((....))))))).(((((((.....)))))))........))))))).))))))..)))..))(((((.((.(((((.......))).)))).)))))((((((.....))))))......)))))))). (-135.40)
.....(((.(((((.((((......}))}.(((((((...))))))){(((....))))..{,....(((........}}}{{||(((..,{{((((....)))).))))))..((({...,,((((((.,....,)))))){(((((((((....)))))))}})}..}}..}})).(((((((((,.((((.....))))}},|,(((((((....))))))),(((((((.....)))))))........))))))).}|||||..,||.,||(((((.{.,{{{((.......}}}.}})),)))))|{{(((.....)))))}......)))))))). [-140.98]
.....(((.(((((.((((......)))).(((((((...)))))))((((....))))........(((........)))....(((...((((((....)))).)).)))..((((.....((((((.......))))))((((((((((....)))))))).))......)))).(((((((....((((.....)))).....(((((((....))))))).(((((((.....)))))))........)))))))................(((((.(.....((.......)).....).))))).(((((.....))))).......)))))))). {-119.90 d=54.24}
.....(((.(((((.((((......)))).(((((((...)))))))((((....))))........(((........))).((((((..(((((((....)))).))))))..((((.....((((((.......))))))((((((((((....)))))))).))......)))).(((((((((..((((.....))))))...(((((((....))))))).(((((((.....)))))))........))))))).))).(.........)(((((.(..(((((.......))).)).).)))))((((((.....))))))......)))))))). {-122.40 MEA=263.60}
 frequency of mfe structure in ensemble 0.000116686; ensemble diversity 83.83 
>bac.SM-A09_11 converted from brown dataset ct file
GAGGAAAGUCCGGGCUCCACAGGACAGGGUGCCAGAUAACGUCUGGGAGGCGCAAGCCUACGGCCAGUGCAACAGAAAGUAUACCGCCAGCUUCGGCUGGUAAGGGUGAAAUGGUGCGGUAAGAGCGCACCGCGCACGUGGUAACACGGGCGGCGAGGGUAAACCCCACCCGGAGCAAGACCAAAUAGGAAAACCAUGACGUUGUCCGCGUCGUUUUCGGGUUGGUCGCUUGAGGCUGGAGGGUGACCUUCAGUCCAGAUGAAUGAUUAUCCUAGACAGAACCCGGCUUAC
.....(((.(((((.(((((........)))((((((...)))))).((((....)))).(((...((((........)))).)))(((((....)))))...(((((....((((((.......)))))).(((.((((....)))).)))....(((....)))))))).((((..((((((....((((((...(((((.....)))))))))))...))))))))))..(((((((((....)))))))))..(((((....))))).......)).)))))))).. (-114.10)
.....(((.(((((.(({...,,...,{|||((((({...}))))).{{((,,..|||}..||}..||||........))}}.||((((((....))))))..(((((....((((((.......))))))|(((.((((....)))).))).,..(((....)))))))).{(((..((((((....((((((...(((((.....)))))))))))...)))))))))},.(((((((((....)))))))))},{{{{,....})}))}}.....},.)))))))).. [-118.43]
.....(((.(((((.................((((((...)))))).((((....)))).......((((........))))...((((((....))))))..(((((....((((((.......)))))).(((.((((....)))).)))....(((....)))))))).((((..((((((....((((((...(((((.....)))))))))))...))))))))))..(((((((((....)))))))))...(((......)))...........)))))))).. {-105.50 d=33.00}
.....(((.(((((.((..............((((((...)))))).((((....))))..((...((((........)))).))((((((....))))))..(((((....((((((.......)))))).(((.((((....)))).)))....(((....)))))))).((((..((((((....((((((...(((((.....)))))))))))...))))))))))(.(((((((((....)))))))))).((((......)))).......)).)))))))).. {-111.10 MEA=242.57}
 frequency of mfe structure in ensemble 0.000883342; ensemble diversity 48.67 
>bac.SM-A10_12 converted from brown dataset ct file
GAGGAAAGUCCGGGCUCCACAGGACAGGGUGCUGGGUAACUCCCAGUCCUGGCGACAGGAAGGAAAGUGCCACAGAAAGGAGACCGCCUCGUUUGAUGUCUGAGACAUCGGAUGGGGUAAGGGUGAAAGGGUGAGAUAAGAGCUCACCAGUCCAGCCGGCGACGGUUGGAGCUUGGUAAACCCCGCCUGGAGCAAGACCAAAUAGGGGAGCGCAUGAGGGUGGUCCGCCCGAGCUUCCGGGUAGGUCGCUUGACCUCGAUGGAGACAUCGAGGCUAGAUGAAUGGUCAUUGUCUUGAAAGUGGGUGACUACUUCGGGAAACAGAAUCCGGCUUAC
..((((.((.((((((((...)))((((..((((((.....))))))))))((..((((..((....(((((.((.......((((((((((((((((((...)))))))))))))))...))).....((((((.......))))))..((((((((....)))))))).)))))))...))..))))..))....((.....))(((.(((......))).)))))))).))))))..((((((((.....((((((((....))))))))...(((((....))))).(((((((.((((....))))))))))).........)))))))) (-138.80)
..,,.(((,{((((((((...||,({((,.{(((((.....))))))))))((..((((..((....(((((..........((((((((((((((((((...)))))))))))))))...))).....((((((.......)))))),,((((((((....)))))))).)))))))...))..))))..))..,,((.....||(((.(((......))).)))}))||,||,,||..||,||{{|,}}}.((((((((....))))))))...,,,,,.,}})),,|.((((({{{((((....)))))))))))........))))))),, [-143.86]
.....(((.((((...........((((..((((((.....))))))))))((..((((..((....(((((..........((((((((((((((((((...)))))))))))))))...))).....((((((.......))))))..((((((((....))))))))...)))))...))..))))..))....((.....))(((.(((......))).)))...........................((((((((....))))))))..................((((((.(((((....)))))))))))........))))))).. {-121.90 d=44.34}
.....(((.(((((((((...)))((((..((((((.....))))))))))((..((((..((....(((((..........((((((((((((((((((...)))))))))))))))...))).....((((((.......))))))((((((((((....)))))))).)))))))...))..))))..))....((.....))(((.(((......))).))))).((..(..((.....))..)..)).((((((((....))))))))......(......)....((((((.(((((....)))))))))))........))))))).. {-121.50 MEA=268.30}
 frequency of mfe structure in ensemble 0.000272935; ensemble diversity 63.77 
>bac.SM-A11_13 converted from brown dataset ct file
GAGGAAAGUCCGGGCUCCACAGGACAGAGUGCCAGGUAACGCCUGGGGGGCGUGAGCCUACGGAAAGUGCAGCAGAAAAUAAACCGCCUCUUCGGAGGUAAGGGUGAAAUGGUGCGGUAAGAGCGCACCGCGUGUUCUGGCAACACGACGCGGCUAGGUAAACCCCACUCGGAGCAAGACCAAAUAGGGGAACAUUAUGUGCGGUCCGCACUGUUCCCGGGUAGGUUGCAAGAGGUGUGUGGCGACACACAUCCCAGAUGAAUGACUGUUCACGACAGAACCCGGCUUAU
.....(((.(((((.((....((((((....((((((...)))))).((((....))))........((((((.........((((((((....)))))...))).....((((((.......)))))).((((((.((....)).))))))....(((.....((....))......)))......(((((((....(((((...))))))))))))......))))))...((((((((....)))))))).((......)).))))))......)).)))))))).. (-101.50)
.....(((.(((((.((,...{{{,,{.||,((((((...)))))).(((,,{..||||{{,....{{{..{{,,,......{(((((((....)))))...))}....,((((((.......))))))}{{{{{|,|{....)),}}}))).,}}}}}..})))).|||,,.((,.,(((......(((((((....(((((...)))))))))))).....))))))..,,|(((((((....)))))))}.{,......},.||||}}...,,,)}.)))))))).. [-106.90]
.....(((.(((((.((..............((((((...)))))).........((((.......................((((((((....)))))...))).....((((((.......))))))..((((..((....))..))))....))))..............((...(((......(((((((....(((((...)))))))))))).....))).))....((((((((....))))))))........................)).)))))))).. {-80.70 d=39.54}
.....(((.(((((.((....((((((....((((((...)))))).(((.((..((((.......................((((((((....)))))...))).....((((((.......)))))).((((((.((....)).))))))...))))..)))))..((...(((..(((......(((((((....(((((...)))))))))))).....))))))..))((((((((....)))))))).((......)).))))))......)).)))))))).. {-99.40 MEA=228.46}
 frequency of mfe structure in ensemble 0.000157489; ensemble diversity 57.23 
>bac.SM-A13_15 converted from brown dataset ct file
GAGGAAAGUCCGGGCUCCUUAGGGCAGGAUGCUGGGUAACUCCCAGCGGGACAGGGCAUAAGGCCUGUUCCAGCGCCAGUGCAACAGAAAAUAUACCGCCGGACUUUGUCCGGUAAGGGUGAAAUGGCGGGUUAAGAGCCCACCGGCAGGCUGGUGACAGCCUGGUCUGGUAAACCGCAUCCGGAGCAAAGCCAAAUAGGGAAGGUAUGGAGCUGCCCGCUCUUCUUCCGAGUUGGCCGCUUGAGAUAAGCAGUAAUGAUUAUCCUAGAUGGAUGACUGCCGCUGACUGUGCGAGAGUGCAGUUAGUACAGAAUCCGGCUUAC
.....(((.(((((.((.....(((((...((((((.....))))))((((((((........))))))))...((((...............(((((((((((...)))))))...))))...))))(((((...)))))((((((((((((....)))))))..)))))..((.(((((..((((...(((((....((((((...(((((.....)))))))))))...))))).))))..)))..)).)).....((((((.....)))))))))))(((((((((((....)))))))))))...)).)))))))).. (-137.30)
.....(((.(((((,((.....{({{(...((((((.....))))))((((((((........))))))))..,((((..,{...........{((((((((((...)))))))...))))...}||}(((({...})))){||{{(((((((....))))))).,)))))..,{.{{{((..((((...(((((.,..((((((...(((((.....)))))))))))..,))))).))))..)))..)).|}.....((((((.....))))))))))}(((((((((((....)))))))))))...),.}))))))).. [-140.81]
.....(((.(((((........(((((...((((((.....))))))((((((((........))))))))...((((................((((((((((...)))))))...)))....))))(((((...)))))((((((((((((....)))))))..))))).....(((((..((((...(((((....((((((...(((((.....)))))))))))...))))).))))..)))..))........((((((.....)))))))))))(((((((((((....)))))))))))......)))))))).. {-134.00 d=27.82}
.....(((.(((((.((.....(((((...((((((.....))))))((((((((........))))))))...((((...............(((((((((((...)))))))...))))...))))(((((...)))))((((((((((((....)))))))..))))).....(((((..((((...(((((....((((((...(((((.....)))))))))))...))))).))))..)))..))........((((((.....)))))))))))(((((((((((....)))))))))))...)).)))))))).. {-136.60 MEA=282.67}
 frequency of mfe structure in ensemble 0.00333779; ensemble diversity 41.12 
>bac.SM-A16_21 converted from brown dataset ct file
GAGGAAAGUCCGGGCAACAAAGAGCGCCAUACUUCCUAACGGGAAGGAGGCUGACUGGAGACGGUCAGUUUACAGAAAGUGCCACAGAAAAUAUACCGUUCCGAUAGCUAUCGGGAUAAGGGUGAAAAGGUAGGGUAAGAGCCUACCGCUCCGCCAGUGAUGUCGGGGGCAUGGUAAACCUUAUGGGUUGAAAGAUCAAAUAGGUUCCGCAUUGGAUUAAGUUCCAAGAAGAGUUGCUCGCUCUUACGCGGAAUGGGUAGAUCGAUGGAUCCUGAUUGUGAAGUCAGGGCUAGAUAAAUGGCAAGAAUCCUUUUGGUUUAUAUCAGAUGGAAACAGAACCCGGCUUAC
.....(((.(((((...........(((((.((((((...)))))).((((((((((....))))))))))........(((((.........((((((((((((....))))))))...))))....((((((.......)))))).(((((.((....)).)))))...)))))(((((...)))))....((((......(((((((.(((((......))))).((((((.....))))))..))))))).....))))..(((.((((((((....))))))))))).....))))).....(((.((((((....)))))).))).......)))))))).. (-115.60)
.....(((.(((((...........(((((.((((((...)))))).((((((((((....))))))))))........{((({.........{(((((((((((....))))))))...)))}....((((((.......))))))((((((.((....)).))))))).})))}(((((...)))))....((((......(((((((.(((((......))))).((((((.....))))))..))))))).....))))..{{{.{(((((((....)))))))||||.....})))).....(((.((((((....)))))).))).......)))))))).. [-119.79]
.....(((.(((((...........(((((.((((((...)))))).((((((((((....))))))))))........((((..........((((((((((((....))))))))...))))....((((((.......))))))((.(((.((....)).)))..))..))))(((((...)))))....((((......(((((((.(((((......))))).((((((.....))))))..))))))).....))))...((.((((((((....))))))))))......))))).....(((.((((((....)))))).))).......)))))))).. {-111.50 d=27.07}
.....(((.(((((...........(((((.((((((...)))))).((((((((((....))))))))))........(((((.........((((((((((((....))))))))...))))....((((((.......))))))((((((.((....)).))).))).)))))(((((...)))))....((((......(((((((.(((((......))))).((((((.....))))))..))))))).....))))..(((.((((((((....))))))))))).....))))).....(((.((((((....)))))).))).......)))))))).. {-115.30 MEA=309.75}
 frequency of mfe structure in ensemble 0.00110697; ensemble diversity 41.06 
>bac.SM-A17_26 converted from brown dataset ct file
GAGGAAAGUCCGGGCUCCGCAGGGCGGGAUGCCAGGUAAUGCCUGGGAGGUGAAAACCUAUGGAAAGUGCCACAGAAAAUAUACCGCCCCGCCGCGCACGCGCGCUGGGGUAAGGGUGAAAUGGUGCGGUAAGAGCGCACCGCGCUGCUGGUAACAGCAGUGGCAGGGUAAACCCCAUCCGGAGCAAGACCAAAUAGGGAAGCAUGCGACUGGUUCGCAAUCUGUGGCCCGCAGAUGCUUCCGGGUAGGUUGCUUGAGGCAUUCGGUGACGAAUGACCCAGAUGAAUGACUAUCCGUUGUCUCCAGGCUAAUGGAGAUUCUGACAGAAUCCGGCUUAU
.....(((.(((((((((((.((((((....((((((...)))))).((((....)))).(((......)))...........)))))).)).((((....))))........(((((....((((((.......)))))).((((((((....))))))))...(((....)))))))))))))............((((((.(((((.....)))))(((((((...)))))))))))))(((((((((..((..((((((((....)))))).))..))..)))..))))))((((((((((......)))))))...))).....))))))).. (-136.60)
.....(((.(((((((((({.{(({((..{,((((((...)))))).((((....)))).{((......))}.........,,||||||{|}{((({...,)))),}||||..,||||...,((((((.......))))))|((((((((....)))))))).,.{{{....))))}}}))))))....,,......(((((((((((,..{{.|||||..,||||}}})))),})))))))(((((({((..((,.((((((((....)))))).))},),..}}}..))))))|,,(((((((......))))))),,,,,,.,,..))))))).. [-142.16]
.....(((.(((((((((...((((((....((((((...)))))).((((....)))).(((......)))...........))))))....((((....)))).................((((((.......)))))).((((((((....))))))))..................)))))............(((((((.(((...((..(((.....))).)))))...)))))))(((((((((......((((((((....)))))).))......)))..))))))...(((((((......)))))))...........))))))).. {-118.60 d=44.91}
.....(((.(((((((((((.((((((....((((((...)))))).((((....)))).(((......)))...........)))))).)).((((....)))).(...............((((((.......)))))).((((((((....))))))))...(((....))))....)))))............(((((((((((...((..((((...)))).))))))..)))))))(((((((((..((..((((((((....)))))).))..))..)))..))))))...(((((((......)))))))...........))))))).. {-124.90 MEA=268.68}
 frequency of mfe structure in ensemble 0.000121293; ensemble diversity 64.49 
>bac.SM-A18_31 converted from brown dataset ct file
GAGGAAAGUCCGGGCUCCAUGGAAGCGCGGUGCCGGAUAACGUCCGGCGGGGGCGACCUCAGGGAAAGUGCCACAGAAAGCAAACCGCCCUCGAGGCCGAAAGGCUUCGCGGAGGGUAAGGGUGAAAGGGUGCGGUAAGAGCGCACCGCGUCUUUGGCAACAAAGGCGGCAAGGCAAACCCCACCGGGAGCAAGACCAAAUAGGGGCUGCACGGACGAGAGAUCGUCCAGGUCUGUUUCCAGACCCGCGGCCCGGGUUGGUUGCAAGAGGCGUCUCGCAAGAGGCGUCCCAGAUGAAUGGCCAUCACCUCGCAGCAAUGCGAGGAACAGAACCCGGCUUA
(((......(((.(((.......))).))).(((((((...)))))))((((....)))).(((....((((...........(((((((((((((((....))))))...))))))...))).....((((((.......)))))).((((((((....))))))))....))))...))).(((((.(((..(((((....(((((((..((((((....)))))).((((((....)))))).)))))))...))))))))....((((((((....))))))))...((((......)))).(((((((....))))))).......)))))))). (-157.90)
,{{..,,{.(((.((((....}.,)).))}.(((((((...)))))))((((....)))).(((....((((...........{((((((((((((((....)))))),..))))))...)}}.....((((((.......)))))){((((((((....)))))))).}..))))...))).(((((.(({.,(((((....(((((((..((((((....)))))).((((((....)))))).)))))))...))))))))....((((((((....))))))))...((((......)))).(((((((....))))))).......)))))))). [-161.88]
.........(((.((.........)).))).(((((((...)))))))((((....)))).(((....((((............((((((((((((((....))))))...))))))...))......((((((.......))))))(((((((((....)))))))).)..))))...))).(((((.(((..(((((....(((((((..((((((....)))))).((((((....)))))).)))))))...))))))))....((((((((....))))))))...((((......)))).(((((((....))))))).......))))).... {-153.10 d=25.17}
.......(.(((.((((....).))).))).(((((((...)))))))((((....)))).(((....((((...........(((((((((((((((....))))))...))))))...))).....((((((.......))))))(((((((((....)))))))).)..))))...))).(((((.(((..(((((....(((((((..((((((....)))))).((((((....)))))).)))))))...))))))))....((((((((....))))))))...((((......)))).(((((((....))))))).......))))))... {-154.50 MEA=302.93}
 frequency of mfe structure in ensemble 0.00157098; ensemble diversity 38.44 
>bac.SM-A19_32 converted from brown dataset ct file
GAGGAAAGUCCGGGCUCCUUCGGACAGGGCGCCAGGUAACGCCUGGGGGGCGUGAGCCCAUGGAAAGUGCCACAGAAAAUAUACCGCCAGCUUUGCUGGUAAGGGUGAAAAGGUGCGGUAAGAGCGCACCGCGCGACUGGUAACAGUUCGCGGCUCGGUAAACCCCGCCCGGAGCAAGACCAAAUAGGGGAGUAGGGCUUCGGCCCGCCGUCGGUUCCGAACGGACUCCCGGGUAGGUUGCUAGAGGUAGCCGGUGACGGCUAUCCCAGAUGAAUGGUUGUCGAUGACAGAACCCGGCUUA
.....(((.(((((.((..(((((((((((.((((((...))))))((((..((((((..(((......))).........((((((((((...))))))...))))....((((((.......))))))(((.(((((....)))))))))))))).....))))))))..((((..(((......((((((.((((....)))).((((((....)).)))))))))).....)))))))...((((((((....))))))))(((......))).))))..)))..)).)))))))). (-126.60)
.....(((.(((((.((..(({(((((((({((((((...)))))),((({.,,,|||}.{((......))}.........{(((((((((...))))))...)))}....((((((.......)))))),((((((((....)))}}))))})}}|{....))))))))..((({..(((......((((((.((((....)))).((((((....)),,))))))))).....)))))))...((((((((....))))))))(((......))).))))..}))..)).)))))))). [-130.55]
.....(((.(((((.((..((((((((((((((((((...)))))).((((....)))).(((......))).........((((((((((...))))))...))))....((((((.......))))))..(((((((....)))).)))..............)))))..((((..(((......((((((.((((....)))).(((.((....))..))))))))).....)))))))...((((((((....))))))))(((......))).))))..)))..)).)))))))). {-119.60 d=22.75}
.....(((.(((((.((..((((((((((((((((((...)))))).((((....)))).(((......))).........((((((((((...))))))...))))....((((((.......)))))).((((((((....)))).))))....(......).)))))..((((..(((......((((((.((((....)))).((((((....)).)))))))))).....)))))))...((((((((....))))))))(((......))).))))..)))..)).)))))))). {-123.10 MEA=266.23}
 frequency of mfe structure in ensemble 0.00165973; ensemble diversity 33.82 
>bac.SM-A21_35 converted from brown dataset ct file
GAGGAAAGUCCGGGCAGCAUAGAGUGCCGUACUUCCUAACGGGAAGGUCCCAAUAAAACGGGAACAGAAAGUGCCACAGAAAAUAUACCGUCUCGAUCUAAUCGGGAUAAGGGUGAAAUGGUGAGGUAAGAGCUCACCGCUUCUGCAGUGAUGCAGUUGGCAGGGUAAACCUUACGGGUUGAAAGGCCAAAUAGGUCCUGUUUUCCUUCGUGGAAUUGGGUUGCUCGCUCAAUCGCAAGAGGCAGGAUGGGUAGGCUGAUCGAUCCCGGUAGCGAUACCGGGACCAGAUAAAUGAUAAGAUUCCGUUCAUUUCGGGAACAGAACCCGGCUUA
.....(((.(((((............(((((((((((...)))))).((((........))))......................((((((((((((...))))))))...))))....((((((.......))))))(((.(((((....)))))..)))(((.....))))))))(((((..((((......(((((((((..(((.(((..(((((((.....)))))))))))))))))))))).....))))..)))))(((((((....)))))))..((......))......(((((.......)))))......)))))))). (-110.40)
.....(((.((((({.{{{,...})))||,,((((({...}))))),((((........)))}.|......|{{{,.........,(((((((((((...))))))))...)))}....((((((.......))))))|{{.(((((....)))))..))){((,....))},,,}|{((((..((((......((((((({,..(((.{((,.{((((((.....))))))))}))})))))))))).....))))..))))|(((((((....)))))))}.{,......}}......{{{|{,|.....}}))}......)))))))}. [-117.24]
.....(((.(((((...(.......).....((((((...)))))).((((........)))).......................(((((((((((...))))))))...))).....((((((.......))))))(((.(((((....)))))..))).................((((..((((......((((((((....((.(((..(((((((.....))))))))))))..)))))))).....))))..)))).(((((((....))))))).........................................)))))))). {-89.80 d=44.23}
.....(((.(((((..(((.....)))....((((((...)))))).((((........))))......................((((((((((((...))))))))...))))....((((((.......))))))(((.(((((....)))))..)))(((.....))).....(((((..((((......(((((((((..(((.(((..(((((((.....)))))))))))))))))))))).....))))..)))))(((((((....)))))))...................((((.......)))).......)))))))). {-107.50 MEA=263.42}
 frequency of mfe structure in ensemble 1.5029e-05; ensemble diversity 67.10 
>bac.SM-A25_39 converted from brown dataset ct file
GAGGAAAGUCCGGGCUCCACAGAGAAUGAUGCCGGGUAAUGCCCGGGCCUGUUCAGACUCUCUGCAUUGCAGUUUGUUAAGCAGGACAGAUAGUGCCACAGAAAUAAACCGCCUGGUUUAAAAUCUUGGAUUUUCAGUCAGGUAAGGGUGAAAAGGCGAGGUAAGAGCUCACCGGUCAACCGGUAACGGAUGAUGCAAGGUAAACCUCAUCAGGAGCAAAGUCAAAUAGGUAGGAGGGUUUCUCGUCCAUAUCCUACGGGUAGAUUGCUAAAAGCUUUCAGCAAUGGUAGUUUUAGAUAGAUGGUAAUCCUAGACAGAACCCGGCUUAC
.....(((.((((((((....))).......((((((...))))))(((((((..((((.((((....((((((((((......)))))))..)))..))))..((((((....))))))..((((((..((((((.((......)).))))))..))))))....(((((((((....)))))......(((((..(((....)))))))).))))..)))).))))))).(((.((....)).))).(((((...)))))((((((((((((((.(((....))).)))))).......))))))))..........)))))))).. (-98.60)
.....(((.((((({((....}}}.......((((((...))))))(((((((..((((.((((,.,,({,(((((((......))))))).,)))..})))..((((((....))))))..((((((..((((((.((......)).))))))..))))))....(((((((((....)))))......(((((..(((....)))))))).))))..)))).))))))).(((.({....}).))).{((((...))))}((((((((((((((.(((....))).)))))).......)))))))),,.....,,.)))))))).. [-102.03]
.....(((.((((((((....))).......((((((...))))))(((((((..((((.((((.......(((((((......))))))).......))))..((((((....))))))..((((((..((((((.((......)).))))))..))))))....(((((((((....)))))......(((((..(((....)))))))).))))..)))).))))))).(((.(......).))).(((((...)))))((((((((((((((.(((....))).)))))).......))))))))..........)))))))).. {-96.40 d=26.31}
.....(((.((((((((....))).......((((((...))))))(((((((..((((.((((....((((((((((......)))))))..)))..))))..((((((....))))))..((((((..((((((.((......)).))))))..))))))....(((((((((....)))))......(((((..(((....)))))))).))))..)))).))))))).(((.(......).))).(((((...)))))((((((((((((((.(((....))).)))))).......))))))))..........)))))))).. {-98.50 MEA=288.93}
 frequency of mfe structure in ensemble 0.003847; ensemble diversity 43.03 
>bac.SM-A30_48 converted from brown dataset ct file
GAGGAAAGUCCGGGCUGCAAGUGAGACAGGACUCCAUCUAACGGAUGGCCAGAGUAAUCUGAGGGCAAGUGCAACAGAAAGUAGGUAGCCACUUCGGUGGUGACAGUGAAAGGGUGGGGUAAGAGCCCACCAGUGCUUAUGGUAACAUAGGCAGCUAGGUAAACCCUGUCCGCAGCAAGAAGUAUAUGGUAUAAGUCUCACAAGCUGUUAGAUCAGCACUCAUACUUCGCUUGAACGUAUUGGCAACAACACGUCUAGAUAAAUAACUACCCACGACAGAACCCGGCUUA
.....(((.((((((((...(((.((((((...((((((...)))))).((((....)))).((((...(((..((........((.(((((....))))).))..........))..)))...))))(((((((((((((....)))))))).)).)))....)))))))))(((..(((((((..(((....((((.(((...))).))))....))).))))))))))...((((.(((....))).)))).(((........))).......)))..)))))))). (-86.90)
.....(((.((((({((...(((.((((((...((((((...)))))).((((....)))).{(((...(((..,,....}}}.,,.|||,{{{{{,||,,..)}.)),,..{{||{{,,,...,)))|||((((((((((....)))))))).)).,},....))))))))){||..(((((((..(((....((((.((,...|)).))))....))).)))))))}}}.{.((((.(((....))).)))),,||........,,,.......}}}..)))))))). [-91.60]
.....(((.((((((((...(((.((((((...((((((...)))))).((((....))))..(((.....................)))....((.((....)).))....((((((.......))))))((((((((((....)))))))).))........))))))))).((..(((((((..(((....((((.((.....)).))))....))).)))))))))....((((.(((....))).))))......................)))..)))))))). {-79.60 d=33.64}
.....(((.((((((((...(((.((((((...((((((...)))))).((((....))))..(((...(((........)))....)))....((.((....)).))....((((((.......))))))((((((((((....)))))))).))........)))))))))(((..(((((((..(((....((((.(((...))).))))....))).))))))))))...((((.(((....))).))))......................)))..)))))))). {-84.10 MEA=237.37}
 frequency of mfe structure in ensemble 0.000487214; ensemble diversity 45.93 
>bac.SM-A55_84 converted from brown dataset ct file
GAGGAAAGUCCGGGCUCUAGAGGGCGCGGCGGUCGUUAACAACGACUGUCCUGACAUGUACAGGAUAAGGAAAGUGCCACAGAAAAUAUACCGCCCUGAGCUUGUCGAAGGGUAAGGGUGAAAUGGUGAGGUAAGAGCUCACCAGUAUCCCAAGUGAUUGGGAUAGCUUGGCAAACCCCGCUGAGAGCAAAACCAAAUAGGGGAGCACUGAAAUGUACAUCAUUUCAUCAAGUGGCCCGCUUGAAGCUCCCGGGUAGGUUGCUAGAGGUACCUGGCAACAGGUAUCCCAGAUGAAUGACCAUUACCCCAACCAUCUGAUUGGGGGACAGAAUCCGGCUUAU
.....(((.(((((.(((....(((((.(((((((((...)))))))))((((.......)))).........))))).............((((((..((((......)))).))))))...(((((((.......))))))).((((((((....)))))))).((((((.......))))))((((..(((......((((((..(((((((.....)))))))(((((((...))))))).)))))).....)))))))...((((((((....))))))))...((((......)))).((((((........))))))...))).)))))))).. (-127.10)
.....(((.(((((,(({...,((|((,(((((((((...)))))))}|((((.......))))}........}||||.............((((((..,(((.....})),,.))))))...(((((((.......))))))).((((((((....)))))))).|{{|||,...,,,))))}}((({..{((......((((((..(((((((.....)))))))(((((((...))))))).)))))).....)))))))...((((((((....))))))))...((((......)))).((((((........))))))...}}}.}))))))).. [-130.64]
.....(((.(((((.((.....(((((..((((((((...))))))))(((((.......)))))........))))).............((((((.................))))))...(((((((.......))))))).((((((((....)))))))).((((((.......))))))((((..(((......((((((..(((((((.....)))))))(((((((...))))))).)))))).....)))))))...((((((((....))))))))...((((......)))).((((((........))))))....)).)))))))).. {-121.50 d=30.44}
.....(((.(((((.(((....(((((.(((((((((...)))))))))((((.......)))).........))))).............((((((...(((......)))..))))))...(((((((.......))))))).((((((((....)))))))).((((((.......))))))((((..(((......((((((..(((((((.....)))))))(((((((...))))))).)))))).....)))))))...((((((((....))))))))...((((......)))).((((((........))))))...))).)))))))).. {-125.00 MEA=296.86}
 frequency of mfe structure in ensemble 0.00322239; ensemble diversity 44.76 
>bac.SMB-A5 converted from brown dataset ct file
GAGGAAAGUCCGGGCUCCAGAGGGCAGGGUGCCAGGUAACACCUGGGGGGCGCGAGCCUACGGAAAGUGCAGCAGAAAGUAUACCGCCCAAAAAUGGGGUGCUGCCCCAUUUGAGCGCCAUUCGUGGCUGGGUAAGGGUGAAACGGUGCGGUAAGAGCGCACCGCGCGGCUGGUAACAGGCGUGGCGAUGGUAAACCCCACUCGGAGCAAGACCAAAUAGGAAUCCGUCAGCUGUGGCCCGCAGCGGAUUCGGGUAGGUCGCUACAGGCAGGUGGUGACACCUGUCGCAGAUG
..(((...)))..(((((.(((....((((.((((((...)))))).((((....)))).......((((........))))((((((((.(((((((((...)))))))))....((((....)))))))))...)))....(((((((.......)))))))((((.(((....))).))))((....))..))))..))))))))..((((......((((((....((((((...)))))))))))).....))))......((((((((....))))))))....... (-119.90)
..(({...}))..(((((.(((....((((.((((((...)))))).((((....))))..,,...((((........)))),||(((({.(((((((((...)))))))))....((((....))))})))}..,)}}....(((((((.......)))))))((((.(((....))).))))((....))..))))..))))))))..((((......((((((....((((((...)))))))))))).....)))).{,...((((((((....))))))))....... [-123.49]
..(((...)))..(((((.(((....((((.((((((...)))))).((((....)))).......((((........))))...(((((.(((((((((...)))))))))....((((....)))))))))..........(((((((.......)))))))((((.(((....))).))))((....))..))))..))))))))..((((......((((((....((((((...)))))))))))).....))))......((((((((....))))))))....... {-118.10 d=18.83}
..(((...)))..(((((.(((....((((.((((((...)))))).((((....)))).......((((........)))).(((((((.(((((((((...)))))))))....((((....)))))))))...)).....(((((((.......)))))))((((.(((....))).))))((....))..))))..))))))))..((((......((((((....((((((...)))))))))))).....))))......((((((((....))))))))....... {-118.50 MEA=263.37}
 frequency of mfe structure in ensemble 0.00292999; ensemble diversity 30.96 
>bac.Synechococcus-PCC6717 converted from brown dataset ct file
GGGGAGGAAAGUCCGGGCUUCCGAAAGACCAAGCUUGCUGGGUAACGCCCAGUGCGGGUGACCGUGAGGAAAGUGCCACAGAAAUAUACCGCCGAUGGAGGGAAACCUCACAGGUAAGGGUGCAACGGUGCGGUAAGAGCGCACCAGCAACAUCGAGAGGUGUUGGCUCGGUAAACCCCGGCUGGAAGCAAGGUGUGCUAGCGCUAAAGAACCAGGGUUGGUCUUUUCCCCAGUUCUUGGCUAGCCAGAGCCGCUAGAGGCACCUGGUAACAGGUGUCCCAGAUAGAUAACCCCCUUUGAACAGAACCCGGCUUA
((((......(((.(((((((((.(((......)))(((((((...)))))))((((....))))..((......)).........(((((((....((((....))))...)))...))))....((((((.......))))))..(((((((....)))))))((.(((......))))))))))))..((((.(((...((((((((((..(((..........)))..))))))...))))...)))))))...((((((((....)))))))))).)))......))))..................... (-111.80)
{{{{.,,.{{(,{{(({,|||,{(((((((((.((((((((((...))))))|((((....)))),.{{....,,}}.,.......{{(((((..,,((((....))))...)))...)))}....((((((.......)))))),{(((((((....)))))))||}{((.....,)))||{{{.,||..||||},}},))}},.......)))).))))))))))}}}|.{|{{||{|((,,|...}}}}}}}}}.((((((((....)))))))).,,,...,........,,,,,....}}}},}}}}},. [-118.28]
.......................(((((((((.((((((((((...)))))).((((....))))..((......))..........((((((....((((....))))...)))...))).....((((((.......)))))).((((((((....))))))).).(((......)))................................)))).)))))))))................................((((((((....))))))))..................................... {-81.20 d=50.50}
..........(.(((.(...(.((((((((((.((((((((((...)))))).((((....))))..((......)).........(((((((....((((....))))...)))...))))....((((((.......)))))).((((((((....))))))).).(((......)))((.....((.....))....))..........)))).))))))))))...........((((......))))......((((((((....)))))))).........................)..).))))... {-88.60 MEA=227.37}
 frequency of mfe structure in ensemble 2.72456e-05; ensemble diversity 79.45 
>bac.Synechococcus-PCC7001 converted from brown dataset ct file
GGGGAGGAAAGUCCGGGCUCCCCAAUGGCCAGGCUUGCUGGGUAACGCCCAGUGCGGGUGACCGUGAGGAGAGUGCCACAGAAACACACCGCCGAUGGCUCCGCUUCCGCUGCGGUGGAGACGAGCACAGGCAAGGGUGCAAAGGUGCGGUAAGAGCGCACCAGCAGCAUCGAGAGGUGCUGGCUCGGUAAACCCCGGCCGGGAGCAAGGCCCAGGGACCAACGGUUGGCCAUGACACCGGUCCCGCCCCAAGUGCGCCGCUCGAGGCCGCCGGAGACGGCGGUCCCAGACAGAUGAUCACCCCGGGCAGGGUCCGCCCCACCCGGAACAGAACCCGGCUUA
((((.(((..((((((((((((....((((.((.(((((((((..(((((.....))))).((....)).................(((((((....(((.((.((((((....)))))).)))))...)))...))))....((((((.......))))))..(((((((....))))))))))))))))..)).))))))))))..(((...((((((...((.((.......)))))))))))))...((((...))))...((((((((....)))))))).((......))......))))))....))).))))..((((........)))).... (-150.70)
((((.(((..((((((((((({,..,(({(.,({,{(((((((...}))))}}}}||}},.}}}}|.||,}.{{,,,.......|,{,(((((....((({.{,((((((....)))))).}))))...)))..}))))....((((((.......)))))).,{{(((((....)))))}|||}|||}....,),))))|||,}|..{{{...((((((...(({{(.......)}))))))))))),,..,||,}}),))}..((((((((....)))))))).,,......,,.....}))))))....))).))))..((((........)))).... [-157.09]
((((.(((..(((((((...................(((((((...))))))).....................................(((....((((.(.((((((....)))))).)))))...)))...........((((((.......))))))..(((((((....)))))))................................((((((...((..(.......).))))))))....................((((((((....))))))))................)))))))....))).))))..((((........)))).... {-112.90 d=54.70}
((((.(((..((((((((((((....((....(...(((((((...))))))).)......)........................(((((((....((((.(.((((((....)))))).)))))...)))...))))....((((((.......))))))..(((((((....)))))))((.(((......)))))))))))...(((...((((((...(((.(.......)))))))))))))......(...)......((((((((....))))))))................)))))))....))).))))..((((........)))).... {-123.50 MEA=254.02}
 frequency of mfe structure in ensemble 3.15512e-05; ensemble diversity 82.66 
>bac.Synechocystis-PCC6308 converted from brown dataset ct file
GGGGAGGAAAGUCCGGGCUCCCAAAAGAUCAAACUUGCUGGGUAACGCCCAGUGCGCGUGAGCGUGAGGAUAGUGCCACAGAAAAAUACCGCCCGUUUUCGGGUAAGGGUGCAAAGGUGUCGGUAAGAGCGCACCAGCAGUAUCGAGAGGUACUGGCUCGGUAAACCCCGGUGGGGAGCAAGGACGGAGGAAUUACGGUUGAUCUUUUCCCGAUUUCGUCUUCGGUGUACCGCUUGAGGUGAUCAGUAAUGUUCAUCCUAGAUAGAUAACUACCCCUUUAGUUUACUAAUAGUUUACCAAAGGAACAGAACCCGGCUUAC
(((.......((((..((((((..(((......)))(((((((...)))))))((((....))))..((......)).........(((((((((....)))))...))))....((((.((.......))))))..(((((((....)))))))((.(((......))))).))))))..))))(((.((((.....((((((.....((((........))))...(((......)))))))))....)))).)))(((........)))..(((((.((..(((...)))..)).))))).......)))....... (-99.00)
(((,......((((..((((((..{{{......}}}(((((((...)))))))((((....))))..{{......)).,.......{{(((((((....)))))...))))....((((.((.......)))))),,(((((((....)))))))|||(((......)))},.))))))..))))(((,((({,,{,,.{(({{..,},|||{.,,,.,,,))||,..,{|.....,|||||}||,,..}),)),}))|....,,....}}}..(((((.((..(((...)))..)).))))).......)))....... [-104.24]
(((.......((((..((((((..(((......)))(((((((...)))))))((((....))))..((......))..........((((((((....)))))...))).....((((.((.......))))))..(((((((....)))))))...(((......)))...))))))..))))..........................(..........)...................................................(((((.((..(((...)))..)).))))).......)))....... {-76.30 d=39.79}
(((.......((((..((((((..(((......)))(((((((...)))))))((((....))))..((......)).........(((((((((....)))))...))))....((((.((.......)))))).((((((((....))))))).).(((......)))...))))))..))))(((.((.(......(((((.....((((........))))....((......)).))))).....).)).)))................(((((.((..(((...)))..)).))))).......)))....... {-90.90 MEA=256.88}
 frequency of mfe structure in ensemble 0.000202777; ensemble diversity 59.30 
>bac.Synechocystis-PCC6803 converted from brown dataset ct file
GAGAGUUAGGGAGGGAGUUGCGGAUUCCUGUCACAGGGAAUCUGAGGAAAGUCCGGGCUUCCCAAAGGCCAAACUUGCUGGGUAACGCCCAGUGCGCGCGAGCGUGAGGACAGUGCCACAGAAAAAUACCGCCCUUUUUAGAAAACAGCAACCAGUAAACAGUUAACAGGGUUUUUCUGCUGACUAACUGGUAACUGACCACUGAAAAGGUAAGGGUGCAAAGGUGCGGUAAGAGCGCACCAGCAGUAUCGAGAGGUACUGGCUCGGUAAACCCCGGUUGGAAGCAAGGUCGGAGGGGCAAAGGUUGGUCUUUUUCCUGCCCCAUGAUUGGUGGAACCGCUUGAGGAAUUUGGUAACAAAUUUCCCAGAUAGAUAACUCCCCAAGGGUGCCUCGCAUCCUGGAACAGAACCCGGCUUACGACUAACUCUCUUUUUUU
(((((((((...(((((((((((((((((......))))))))).((...((((.(((((.....)))))......(((((((...)))))))((((....))))..))))....)).........((((..(((((((((....(((..((((((....(((((.((((.....)))).))))).))))))..)))....)))))))))....))))....((((((.......))))))(((((((((....)))))).)))((((...((((((((((..(((.((..((((((.(((...))).)))))).))))).)))..))))).)).)))).(((.((((((((....)))))))).))).....))))))))..(((((((...)))))))((........)).........)))))))))....... (-158.10)
(((((((((...(((((((((((((((((......))))))))).((,..{|||{(((({....,|||}}...,,,(((((((...)))))))((((....)))),.||.|.,,,||.........,{((..(((((((((....(((..((((((....(((((.((((,...,)))).))))).))))))..)))....)))))))))....))}|,...((((((.......)))))),|({(((((....))))))),))|((,...{{|((((({,..{{,.{({|({,((({({,,{,.,}.,}}}},.)))))})).,})))})|},.)))).{((.((((((((....)))))))),))}.....))))))))..(((((((...))))))){{........}|{.....)}.)))))))))....... [-165.36]
(((((((((...(((((((((((((((((......)))))))))................................(((((((...)))))))((((....))))......................(((..(((((((((....(((..((((((....(((((.((((.....)))).))))).))))))..)))....)))))))))....))).....((((((.......))))))...((((((....))))))................................................................................(((.((((((((....)))))))).))).....))))))))..(((((((...)))))))...........((.....)).)))))))))....... {-118.30 d=55.11}
(((((((((...(((((((((((((((((......))))))))).((.....)).(((((.....)))))......(((((((...)))))))((((....))))..(........).........((((..(((((((((....(((..((((((....(((((.((((.....)))).))))).))))))..)))....)))))))))....))))....((((((.......)))))).((((((((....))))))).).(((.....((((((.............(..((((((.................)))))).).))))).)...))).(((.((((((((....)))))))).))).....))))))))..(((((((...)))))))...........((.....)).)))))))))....... {-136.80 MEA=346.14}
 frequency of mfe structure in ensemble 7.69158e-06; ensemble diversity 83.83 
>bac.T.album converted from brown dataset ct file
GAGGAAAGUCCGGGCACCGCAGGGCAGGGUGGUCGGGAAACCGACCCGGGGAAACCCGCGGGAAAGUGCCACAGAAACGACACCGCCUAAGCGGCGGGACCGCACGUGAGUCUCGCCGCCGGCAAGGGUGAAAUGGUGCGGUAAGAGCGCACCGGCAGCGUGGUGACACGCUGGCCGGGCAAACCCCACCCGGUGCAAGGCCAAGCAGGGGCGAUGACGCUGCCCGCCGAGCCCCAGGUAGGCCGCAGGGCUCCUCGGAGCCCCGUCCGCGGUGGUCCCCAGGGACUCGGCGCGGGCGAGAUGGAUGGCUGCUCUCGACAGAACCCGGCUUA
.....(((.(((((...((.(((((((...((((((....)))))).(((....)))((((....((.........))....))))....((((((((((((....)).))))))))))..(((.(((((....((((((.......))))))(((((((((....)))))).)))(((....))))))))..)))..((((..((.(((((..((.((.....)).)).)))))..)).))))...((((((....))))))((((((((.((((((....)))).)).))))))))..........)))))))))......)))))))). (-169.70)
.....(((.(((((...((.(((((((.{{((((((....))))))((((....)))}|{{|...,,,||..........{{||(((...(((((((((((,....,).)))))))))).)))..(((((....((((((.......))))))(((((((((....))))))}}))(((....))))))))},||{..((((..{(.(((((..((.{(,....}),)).)))))..)).))))}}.((((((....))))))((((((((.((((((....)))).)).))))))))..........)))))))))......)))))))). [-173.27]
.....(((.(((((...((.(((((((...((((((....))))))((((....))))..........................(((...(((((((((((......).)))))))))).)))..(((((....((((((.......))))))(((((((((....))))))).))(((....)))))))).......((((..((.(((((..((.((.....)).)).)))))..)).))))...((((((....))))))((((((((.((((((....)))).)).))))))))..........)))))))))......)))))))). {-164.70 d=34.90}
.....(((.(((((...((.(((((((...((((((....))))))((((....)))).((.....................))(((...(((((((((((......).)))))))))).)))..(((((....((((((.......))))))(((((((((....))))))).))(((....))))))))...((..((((..((.(((((..((.((.....)).)).)))))..)).)))))).((((((....))))))((((((((.((((((....)))).)).))))))))..........)))))))))......)))))))). {-166.30 MEA=280.19}
 frequency of mfe structure in ensemble 0.00306609; ensemble diversity 55.74 
>bac.T.aquaticus converted from brown dataset ct file
UGCCCCAGGAUAGGGGUGCGGUCGCGCCCGGGGGACUUCCCCCCUGGGUGAGGAAAGUCCGGGCACCAUAGGGCAGGGUGCCAGCUAACGGCUGGGCGGGGCAACCCGACGGAAAGUGCCACAGAGAAGAGACCGCCAGCGGCCGGGGCUUCCCCGGUGCGGGCAAGGGUGAAACGGUGGGGUAAGAGCCCACCGCCUGGCCUGGCAACAGGCUGGGGCACGGCAAACCCCACCCGGUGCAAGGCCCGAUAGGCAGGAAGGGCUUGCCCGGCCCGUUAGAACCUGCGGGAUGGGCCGCUUGAGGCCGGUGGCGACACCGGUCCCAGAGAGAUGACCGCGUAAAACAGAACCCGGCUUACGCCCUAUCCUGGGGACCCCGAGCGCAGGCUCGGGG
..((((((((((((((((((((((((((((((((......)))))))))).(((...)))..(((((...(((..((((.((((((...)))))).((((....)))).......(((((...........((((((.(((.((((((...))))))))).)))...)))....(((((((.......))))))).((((((((....))))))))))))).....))))..)))))))).((((((............))))))(((((.(((((........))))).)))))..(((..((((((((....)))))).))..)))...)))))))..........))))(((....)))))))))))))).((((((((....)))))))) (-217.30)
..((((((((((((({(((((((,((((((((((......)))))))))).(({...})).,(((((...(((..((((.((((((...}))))).((((....)))).......{((((...........{(((((.((,{((((((...))))))))).)))...)}}....(((((((.......)))))))(((((((((....))))))))),},,}}}..))))..)))))))).,(((((.....,,,,,..}}})))|||{|||||{{,....|},)),}},)))))}.{(({.((((((((....)))))))).}}),}...,))))))|.........,},|(,,...,)))))))))))))).((((((((....)))))))) [-222.81]
..(((((((((((((..((((((.((((((((((......)))))))))).(((...)))..(((((...(((..((((.((((((...)))))).((((....)))).......................((((((.((.(((((((...))))))))).)))...)))....(((((((.......)))))))(((((((((....))))))))).........))))..))))))))..(((((............))))).................................(.((.((((((((....)))))))).))..)....))))))......................))))))))))))).((((((((....)))))))) {-189.40 d=47.93}
..((((((((((((((.((((((.((((((((((......)))))))))).(((...)))..(((((...(((..((((.((((((...)))))).((((....)))).........(((...........((((((.((.(((((((...))))))))).)))...)))....(((((((.......)))))))(((((((((....)))))))))....)))..))))..))))))))..(((((............))))).((((..(((((........)))))..))))..((((.((((((((....)))))))).)).))....))))))...........)....(....)))))))))))))).((((((((....)))))))) {-204.60 MEA=320.27}
 frequency of mfe structure in ensemble 0.000130373; ensemble diversity 70.14 
>bac.T.commune converted from brown dataset ct file
GAGGAAAGUCCGGGCUCCACAGGGGAGGACGCCGGGUAACACCCGGAGGGAGUAAUCCCUGGAAAGGGCCACAGAAAACAGACCGCCAGCGGCCAGAAAGGAUUUUUUCCUUUCUGGUGCGGGCAAGGGUGAAAAGGUGGGGUAAGAGCCCACCGCACCAGGUGGUAACACCUGGUGGCACGGCAACCCCCGUCCGGAGCAAGGCCAAACAGAGCCAUGGGUGCCCCGCCCGCUAAGGCUCAGGUAGGCCGCUUAAGAAGAGGGGUAACCCUCUUCUCAGAGAAAUAAUCACCGCCUGGGGAAAAUUUCCCCAGGUAACAGAACCCGGCUUA
.....(((.(((((((((.....))))....((((((...))))))(((((....)))))((......))..............(((.(((.((((((((((.....))))))))))))).)))...(((((...((((((.......))))))..((((((((....))))))))((.((((......)))))).((((..((((..((.(((((.((((((...))))))....)))))..)).)))))))).(((((((((....)))))))))...........)))))((((((((((...)))))))))).......)))))))). (-163.60)
.....(((.(((((((((....,))}}....((((((...})))))(((((....))))){{....,.}}............,,(((.((,{((((((((((.....))))))))))))).)))...|{{{{...((((((.......)))))).(((((((((....)))))))))|},{{{,....,)))},,,{{{{..((((..((.(((((.((((((...))))))....)))))..)).))))}}}}.(((((((((....)))))))))...........})}}}((((((((({...}))))))))).......)))))))). [-167.34]
.....(((.(((((((((.....))))....((((((...))))))(((((....)))))((......))..............(((.((.(((((((((((.....))))))))))))).)))...(((((...((((((.......)))))).(((((((((....)))))))))...................((((..((((..((.(((((.((((((...))))))....)))))..)).)))))))).(((((((((....)))))))))...........)))))((((((((((...)))))))))).......)))))))). {-159.30 d=23.94}
.....(((.(((((((((.....))))....((((((...))))))(((((....)))))((......))..............(((.((.(((((((((((.....))))))))))))).)))...(((((...((((((.......)))))).(((((((((....)))))))))...(((......)))....((((..((((..((.(((((.((((((...))))))....)))))..)).)))))))).(((((((((....)))))))))...........)))))((((((((((...)))))))))).......)))))))). {-162.30 MEA=296.18}
 frequency of mfe structure in ensemble 0.00232631; ensemble diversity 35.15 
>bac.T.maritima converted from brown dataset ct file
GGAGAGGAGCAGGCGGUCGCGGGGGCGCACACCUGCGCUUCCCGAGGAAAGUCCGGACUCUGGAGCGGGGUGCCGGGUAACGCCCGGGAGGGGUGACCCUCGGACAGGGCCAUAGAGAAGAAGACCGCCCGUUGAGGGCAAGGGUGGAACGGUGGGGUAAGAGCCCACCAGCGUCGGGGCAACCCGGCGGCUUGGCAACCCCCACCUGGAGCAAGGCCAAGCAGGGGGUUGGGUCGCUCCCCCUAUUCCCCCGGGUUGGCCGCUUGAGGUGUGCGGUAACGCACACCCCAGAUUGAUGACCGCCCACGACAGAAUCCGGCUUAUGCUCCUCUCCCGUG
(((((((((((((((((((((((((((((....))))).))))).(((...)))...((((((...((((((((((((...((((..(((((....))))).....))))..............((((((.(((....)))))))))...((((((.......))))))..(((((((....)))))))))))))).)))))...))))))...((((((...(((((.((((........))))..)))))...))))))..(((.((((((((....)))))))).))).....))))))))..((........)).....))))))))))).... (-178.60)
(((((((((((((((((({((((((((((....)))))}})))).(({...}))....(((((...((((((((((((...((((..(((((....))))).....))))..............((((((.(((....)))))))))...((((((.......))))))..(((((((....)))))))))))))),,))))..,|(.((((..((((((...(((((.,(((.......})),,..)))))...)))))))))).}||((((((....))))))}}}))),....})))))))..((........)).....))))))))))).... [-183.04]
((((((((((((((((((.((((((((((....)))))).)))).(((...)))............((((.(((((((...((((..(((((....))))).....))))..............((((((.(((....)))))))))...((((((.......))))))..(((((((....))))))))))))))..))))....(.((((..((((((...(((((...................)))))...)))))))))).)((((((((....))))))))..........)))))))..((........)).....))))))))))).... {-166.00 d=25.91}
(((((((((((((((((((((((((((((....)))))).)))).(((...)))....(((((...((((((((((((...((((..(((((....))))).....))))..............((((((.(((....)))))))))...((((((.......))))))..(((((((....))))))))))))))).))))...((.((((..((((((...(((((..(((........)))...)))))...)))))))))).))(((((((....))))))).)))))....))))))))..((........)).....))))))))))).... {-176.30 MEA=300.60}
 frequency of mfe structure in ensemble 0.000738188; ensemble diversity 38.22 
>bac.T.pallidum converted from brown dataset ct file
AGAGAACUGCAGAUAGUCGCUGCGGGUUUCUCGCAGAGGAAAGUCCGGACUCCUUCGGAAAUGAUGCUAGUUAAUUACUAGGCAGCGGCUCUCUGCAGUGCCGCUGACAGCAAGCGCCACAGAAAAUAUACCGCCUUUGGGUAAGGGUGAAAGGGCGAGGUAAGAGCUCACCGCGUUUUGGCGACAAAACGGCACGGCAAGCCUCAUCAGGAGCAAGAUCGAGCAGCAAAGGAUAUUCCGAUCCUGUUUUGCGGGUUGAUUGCAUAAAUUUAUAUAGCGAUAUAUAAAGUGAGACAGAUGAUUAUCCUUGACAGAAUCCGGCUUACCAGUUCUCUGUUUU
(((((((((((((.(((((((((...((((((...))))))..((((((....)))))).......(((((.....)))))))))))))).))))).(((.((((.......)))).)))...........(((((((............))))))).((((((.(((..((((((((((....)))))))...)))..)))((((((........))).))).....(((((((.((..(((.((((((((..((..((((((((......))).)))))..))...))))))))))))).)))))))............))))))))))))))..... (-112.20)
(((((((((((((.(((((((((...((((((...))))))..((((((....)))))).......(((((.....)))))))))))))).))))),(((.((((.......)))).)))...........(((((((.....,,,,,,.}}}||}|,({{.,{.(({..{{((((((((....)))))))...}))..})}||,,||..{{((..{{{,...,..,.(((((((.((..{(,{((((((((..((..((((((((......))).)))))..))...))))))))))})).)))))))}...,..})..)))).})})))))))..... [-116.96]
(((((((((((((.(((((((((...((((((...))))))..((((((....)))))).......(((((.....)))))))))))))).))))).(((.((((.......)))).)))............((((((............))))))..........((..((((((((((....)))))))...)))..))...........((..((..........(((((((.((..((.(((((((((..((..((((((((......))).)))))..))...))))))))))))).))))))).......))..)).....))))))))..... {-98.20 d=35.06}
(((((((((((((.(((((((((...((((((...))))))..((((((....)))))).......(((((.....)))))))))))))).))))).(((.((((.......)))).)))...........(((((((............)))))))......(.(((..((((((((((....)))))))...)))..)))).......((((..((..........(((((((.((..((.(((((((((..((..((((((((......))).)))))..))...))))))))))))).))))))).......))..))))...))))))))..... {-106.40 MEA=285.37}
 frequency of mfe structure in ensemble 0.00044018; ensemble diversity 51.14 
>bac.V.spinosum converted from brown dataset ct file
GAGGAAAGUCCGGGCACCUCAGGGCAGUGUGCCGUGUGAAAACGCGGGGGCUGGCGGCGUAAGCUUCCGGUCACGGAAAGUGUCACAGAAAACAUACCGCCGCGGGCAACUGCGGUAAGGGUGAAAAGGCGAGGUAAGAGCUCACCGCUCCGACUGAAAGGAAGGAGGCAGGACAAACCCCACACGGUGCAAGACAGAACAGGGGAAACGGCCCGCCCUGGCCGCACUGACUCCGCAAGGAGUUGGGAUAACCCCGGGUAUUAGUCGCACCUCGCGCAAAGCGGGGAGCACGGGGCGCAAGCCCCGGGCUAGAGAAAUGACCGCCACCUUUUGCGGCAACGCGGGAGGCACAGAACCCGGCUUA
.....(((.(((((..((....))...(((((((((((....(((((..(((.((((((.....(((((....))))).((((........))))..)))))).)))..)))))....((((.....((.(((.......))).)).((((..((....))..)))).........))))))))))))))).(((((.((.((((...(((((......)))))..((((((((....)))))))).....))))..)).)).)))((.((((((.....)))))).)).((((((....))))))(((.............))).(((((((((....))))))))).......)))))))). (-155.50)
.....(((.(((((..,{.,,,||{..(((((((((((....(((((..(((.((((((...,,(((((....))))).||{{........}}}}..)))))).)))..)))))....{(((,....((,{{{......,))),)){((((..((....))..)))),}.,,....,}))))))))))))).{{{...,,.((((...{{{||,,,,,,))}}}..((((((((....)))))))).....)))).,}}.||.}}}((.((((((.....)))))).)).((((((....)))))){{|,............))).(((((((((....))))))))).......)))))))). [-159.17]
.....(((.(((((.............(((((((((((....(((((..(((.((((((.....(((((....)))))..(((........)))...)))))).)))..)))))....(((......((.(((.......))).))(((((..((....))..)))).)........)))))))))))))).(((......((((...(((((......)))))..((((((((....)))))))).....))))........)))((.((((((.....)))))).)).((((((....))))))(((.............))).(((((((((....))))))))).......)))))))). {-148.90 d=37.85}
.....(((.(((((..((....))...(((((((((((....(((((..(((.((((((.....(((((....))))).((((........))))..)))))).)))..)))))....((((.....((.(((.......))).))(((((..((....))..)))).).......))))))))))))))).(((...((.((((...(((((......)))))..((((((((....)))))))).....))))..))....)))((.((((((.....)))))).)).((((((....))))))(((.............))).(((((((((....))))))))).......)))))))). {-154.80 MEA=306.65}
 frequency of mfe structure in ensemble 0.00258877; ensemble diversity 54.22 
>bac.Wolbachia-sp converted from brown dataset ct file
UAGGUGGAAUAAGUAGCUGCUGUUGUGUGAUAAACAUAGCAGAGGAAAGUCCGGGCUCCAAGGAAAAAUAGUGACGGGUAAUGCCCGCCGGAGGUAACUCCAGUUAUAGGGCUACAGAAAAUUACCGCCUAAAAUAUUUUUAGGUAAGGGUGAAAAGGUGUGGUAAGAGCACACCAUGGCAAUGGCAACAUUGGUAGUCGAGUAACCAACACUAGGAGCAAGAUUAAAUAGAAGUAGAUUUUAUGUUUUCCUCAUAUCUACUCGGGUAAAUCGCAUGCGGUAAAUGGUAACAUUUACUCCAGAUAAAUAGCUACAUAAACAGAACUCGGCUUAUAUUUCACCUAGGCG
(((((((((((...((((((((((((((.....))))))))).(((...)))..(((((.........(((((.(((((...)))))..((((....)))).(((((..((((((......(((((((((((((...))))))))...)))))...((((((.......))))))....(((((....)))))))))))..)))))...))))))))))..((((.....((.(((((...((((.......))))))))))).....))))...((.((((((((....)))))))).)).........................)))))..))))))))))).... (-108.30)
(((((((((((..,((((((((((((((.....))))))))).(({...}))..(((((.........(((((.(((((...)))))..((((....)))).(((((..((((((......(((((((((((({...})))))))...)))))...((((((.......))))))....(((((....)))))))))))..)))))...))))))))))..{{{{.....(,{(((((,..{(((.......)))))))))))...,.}}}}...((.((((((((....)))))))).))......,,,}}..............}))))..))))))))))).... [-112.16]
(((((((((((...((((((((((((((.....))))))))).(((...)))..(((((.........(((((.(((((...)))))..((((....)))).(((((..((((((......(((((((((((((...))))))))...)))))...((((((.......))))))....(((((....)))))))))))..)))))...))))))))))..(((......(.((((((....(((.......))).)))))))......)))...((.((((((((....)))))))).)).........................)))))..))))))))))).... {-104.90 d=18.03}
(((((((((((...((((((((((((((.....))))))))).(((...)))..(((((.........(((((.(((((...)))))..((((....)))).(((((..((((((......(((((((((((((...))))))))...)))))...((((((.......))))))....(((((....)))))))))))..)))))...))))))))))..((((.....(.((((((...((((.......))))))))))).....))))...((.((((((((....)))))))).)).........................)))))..))))))))))).... {-108.30 MEA=317.83}
 frequency of mfe structure in ensemble 0.00190645; ensemble diversity 27.38 
>bac.X.fastidiosa converted from brown dataset ct file
GCGGUGAAGUCGGCUGGGCAGUCGCGUCAUCCGAGAGGAUGCCGAGGAAAGUCCGGGCUCCAUAGGGCAAGGUGCCAGGUAACACCUGGGCGGCGUGAGUCGACGGAAAGUGCAACAGAAAGAUACCGCCAAUAUUCCUUUCUAGGAUUCGGUAAGGGUGAAAUGGUGCGGUAAGAGCGCACCGCGAGUUCGGUAACGGACCGGCACGGCAAACCCCACCUGGAGCAAGACCAAAUAGGGAUCCUAUGGUGUGGCCCGCGCUGGAUCCGGGUAGGUUGCUUGAGCACCGUGGUGACGCGGUGCCUAGAUGAAUGGCUGUUCAUGACAGAACCCGGCUUAUAGGCCGACUUCACCGCUUU
((((((((((((((((((((.(((((((((((....(((.(((..(((...))).))))))...)).((.(((((((((((((((((((((((((((.(((.((......(((..(((.....(((((.......((((....))))..))))).((((.....((((((.......))))))((..(((((....)))))..)).......))))...)))..)))..((((..((((...))))))))))))).)))))))..)))))))..)))))))).))))).))))))))))))))))).......((((((((......))))..)))).....))))))))))))))... (-154.20)
((((((((((((((((((((.(((((((((((....(((.(((..(((...))).))))))...,}.,,.(((((((((((((((((((((((((((.(((,,(......(((..(((.....,,{(({{..,,,((((....))))..,}))).,|||}....((((((.......))))))((..(((((....)))))..))..{{....}}},..)))..))}..((({.,((((...)))))))),)))).)))))))..)))))))..)))))))).))))).,)))))))))))))))}.......((((((((......)))).,)))).,,.,))))))))))))))... [-160.11]
((((((((((((((((((((.(((((((((......(((.(((..(((...))).)))))).........(((((((((((((((((((((((((((.(((.........(((..(((.................((((....)))).................((((((.......))))))((..(((((....)))))..))..............)))..)))..((((..((((...))))))))..))).)))))))..)))))))..)))))))).)))))...))))))))))))))).......((((((((......))))..)))).....))))))))))))))... {-144.60 d=28.03}
((((((((((((((((((((.((((((((((.....(((.(((..(((...))).)))))).........(((((((((((((((((((((((((((.((((........(((..(((........((((...((((((....))))....))...))))....((((((.......))))))((..(((((....)))))..))..............)))..)))..((((..((((...)))))))).)))).)))))))..)))))))..)))))))).)))))..)))))))))))))))).......((((((((......))))..)))).....))))))))))))))... {-150.20 MEA=312.07}
 frequency of mfe structure in ensemble 6.79274e-05; ensemble diversity 42.77 
>bac.vHge2 converted from brown dataset ct file
GAGGAAAGUCCGGGCUUCAUAGGGCAAGGUGCCAGGUAACGCCUGGGCGGUGUGAACCGACGGAAAGUGCAGCAGAGAGUAGACCGCCUUCAAUAACGUUUCUUUUCGGAGAAAUGGAAGGUAAGGGUGAAAGGGUGCGGUAAGAGCGCACCGCAUGGCUGGUAACAGUUCGUGGCAUGGUAAACCCCACCGGAAGCAAGACCAAAUAGGGAUCCUAUAGGCAUGGCCCAUGCUGGAUCCGGGUAGGUCGCUUGAGCGUAUGAGUGAUCAUACGCCUAGAGGAAUGAUCGUUCUAGACAGAACCCGGCUUC
.....(((.(((((.(((.........((((((((((...)))))).((((....)))).(((....(((........)))..)))(((((.....((((((((....)))))))))))))...((((.....((((((.......)))))).((((((((....))).))))).........))))))))..((((..((((......((((((....((((((...)))))))))))).....))))))))..((((((((....))))))))((((((((....)).))))))...))))))))))). (-110.70)
.....{((.(((((.(((....{{{..,,||||((((...)))))).{(((....)))}.{{{....(((........))}.,|||(((((.....((((((((....)))))))))))))}..{|||.....((((((.......)))))),((((((((....)))}})))),}..{{...,}})))))..((((..((((......((((((....((((((...)))))))))))).....))))))))..((((((((....))))))))((((((((....)).))))))...))))))))))). [-114.64]
.....(((.(((((.(((.............((((((...)))))).((((....))))........(((........)))....((((((.....((((((((....))))))))))))))...........((((((.......)))))).((((((((....)))).))))...................((((..((((......((((((....((((((...)))))))))))).....))))))))..((((((((....))))))))((((((((....)).))))))...))))))))))). {-103.70 d=30.35}
.....(((.(((((.(((.............((((((...)))))).((((....))))..((....(((........)))..))((((((.....((((((((....))))))))))))))...((......((((((.......))))))(((((((((....)))).)))).)........)).......((((..((((......((((((....((((((...)))))))))))).....))))))))..((((((((....))))))))((((((((....)).))))))...))))))))))). {-102.90 MEA=262.62}
 frequency of mfe structure in ensemble 0.00168044; ensemble diversity 47.30 
>bac.vHge3-5 converted from brown dataset ct file
GAGGAAAGUCCGGGCUCCGCAGGGCAGGGUGCCGGGUAACUCCCGGUGAAGGUGACUUCAAGGAAAGUGCAACAGAGAUAUACCGCGGGCUAGAGAACAGAGAACAGAAUAUUAAGUUUGCUGCAAAGGCAAUCGUAAUCUGGUCUCUGACAUCUGUUCUCUGUUCUCUGGAACGUAAGGGUGGAAAGGUGAGGUAAGAGCUCACCAGCGGCAUGGCGACUUGCCGGUCUAUGUAAACCCCACUCGGAGCAACACCAUGGAGGGACAUAUGGGCUGCCCGCCCGUCCCAUGGAGGUGGCUUGAGCUGUACAGAAAUGUAUGGCCUAGAUAGAUGAUCGUCAAAUACAGAAUCCGGCUUA
.....(((.((((((((((.((....((((((((((.....))))))((((....))))............(((.((((.(((((((..(((((((((((((((((((..((((...(((((.....)))))...))))...(((...))).)))))))))))))))))))..)))...))))....((((((.......))))))..(((((........))))))))).)))..))))..))))))))..((((.....(((((....((((.....))))))))).....))))......((((((((....))))))))...(((........)))...........))))))). (-136.50)
.....(((.((((((((((.((,...((((((((((.....))))))((((....))))............(((.((((.(((((((..(((((((((((((((((((..{{((...(((((.....)))))...)))}...(((...))).)))))))))))))))))))..)))...))))....((((((.......))))))..(((((........))))))))).)))..))))..))))))))..((((.....(((((....((((.....))))))))).....))))...,,.((((((((....)))))))).,,|,,.,,,....}})...........))))))). [-140.35]
.....(((.((((((((((.((....((((((((((.....))))))((((....))))............(((.((((.(((((((..(((((((((((((((((((..((((...(((((.....)))))...))))...(((...))).)))))))))))))))))))..)))...))))....((((((.......))))))..(((((........))))))))).)))..))))..))))))))..((((.....(((((....((((.....))))))))).....))))......((((((((....))))))))............................))))))). {-135.50 d=17.63}
.....(((.((((((((((.((....((((((((((.....))))))((((....))))............(((.((((.(((((((..(((((((((((((((((((..((((...(((((.....)))))...))))...(((...))).)))))))))))))))))))..)))...))))....((((((.......))))))..(((((........))))))))).)))..))))..))))))))..((((.....(((((....((((.....))))))))).....))))......((((((((....))))))))............................))))))). {-135.50 MEA=329.05}
 frequency of mfe structure in ensemble 0.00193136; ensemble diversity 29.48 
>bac.A.laidlawii converted from brown dataset ct file
GAGGAAAGUCCGGGCUAGCACACACCUUAUGGGUGUGUAGUGUUUGUGCUAAGGGAAAUCAUAACCUUAGGUAUGUUGUAUAAACAUAACGGCAAACUAGUUAUAGCUAAGGUGUUUCACUACGUUAUAACUUAAAUUAAAGUGCCACAGAGACGAAUCUAUUUAGAAAUAAAUAGAGUGAAACGCGGUAAACCCCUCAAGCUAGCAACCCAAAUUAGGUAGGGGCACAUGAUGUGUAGCAAUACAACAUCAUGCAAGAUUUGAAUCUUGAGAUUAAUAGUCACAAAAGAAGAAAUUCUUUACAGAACGCGGCUUA
.....(((((((.((((((((((((((...)))))))).((.(((((.((((((..........)))))).((((((.....))))))..((((....(((((((((...((((...))))..)))))))))..........))))))))).))...((((((((....))))))))(((...)))((......))....))))))..(((..........)))...(((((((((((....))).))))))))((((((....)))))).((((...))))...((((((....))))))......)).))))). (-88.60)
.....(((((((.((((((((((((((...)))))))).((.(((((,((((((..........)))))){((((((.....)))))}.}((((...,(((((((((...((((...))))..)))))))))..........))))))))).))...((((((((....))))))))(({...)))((....,}}}....))))))..(((..........))),..(((((((((((....))),})))))))((((((....)))))).(((,...,)))...((((((....))))))......)).))))). [-93.26]
.....(((((((.((((((((((((((...)))))))).((.(((((.((((((..........)))))).((((((.....))))))..((((....(((((((((...((((...))))..)))))))))..........))))))))).))...((((((((....))))))))(((...)))..............))))))..(((..........)))...(((((((((((....))).))))))))((((((....)))))).(((.....)))...((((((....))))))......)).))))). {-87.20 d=26.47}
.....(((((((.((((((((((((((...)))))))).((.(((((.((((((..........))))))(((((((.....)))))).)((((....(((((((((...((((...))))..)))))))))..........))))))))).))...((((((((....))))))))(((...)))((......))....))))))..(((..........)))...(((((((((((....))).))))))))((((((....)))))).(((.....)))...((((((....))))))......)).))))). {-88.10 MEA=276.02}
 frequency of mfe structure in ensemble 0.000520545; ensemble diversity 41.10 
>bac.B.anthracis converted from brown dataset ct file
UCAUAACGUUUGGGUAAUCGCUGCAACGCCAACGUUGUAGAGGAAAGUCCAUGCUCGCACGGCCUGAGAUGGCUGUAGUGUUCGUGCCUAGCCAAUUCAUAAGCUAGGGUAUUCUGGCUGUAAGGCUGGUUUAACGGCAGGGAAAAAACCUAAGUCCUUUCGGAUAUGGUUUGACUACCUUUAAAGUGCCACAGUGACGAAGUCCUUGAAGAAAUGAUAGGAGUGGAACGAGGUAAACCCCACGAGCGAGAAACCCAAAUAAUGGUAGGGGAAUCUUUUCCAAGGAAAUGAACGAUGGGAAAGGACAGGUUGUAUAACCUGUAGAUAGAUGAUUGCCACCGGAGUACGAGGCGUGGGCCGUUUGCAGUACAAAGGAACAGAACAUGGCUUACAGAACGUUAUGAACCA
((((((((((((((...((.((((((((....))))))))..))...)))(((..(((((((((......)))))).)))..))).((((((..........))))))(((((((((..((((.....(((((...(((((.....(((((..((((((((...(((.((((...((((((....((.((((..........((((............)))))))).))))))))..((((((.....................)).)))).....((((....)))).)))).))).)))))))))))))......)))))...)))))..))))..))))))))).....(((((((((.....((........)).....))))))))).))))))))))).... (-124.20)
(((((((((((.{({{,((.((((((((....)))))))).,||...}||(((,,(((((((((......)))))).)))..}}},((((((..........))))))(((((((((,,{{,,,{{,,{{{{{..,{|(((.....(((({..(((({{{{,,,|,{,{{||...({((((....{{.((((.,........((((............)))))))).})}))))}..{|{{{|..,.,,,...{{{........)}.})))..||||{{{{,..},...,,,}.,))}))))))||||||}.....,)))))...}}}})..))))}.))))}))))..,,,((((((((({{...{{........}).....})))))))).))))))))))).... [-130.06]
(((((((((((.........((((((((....))))))))...............(((((((((......)))))).)))......((((((..........))))))(((((((((...........(((((...(((((.....(((((..((((((((..............((((((....((.((((..........((((............)))))))).))))))))...............................................................)))))))))))))......)))))...)))))........))))))))).....(((((((((.....((........)).....))))))))).))))))))))).... {-99.09 d=74.85}
(((((((((((.......(.((((((((....))))))))..).......(((..(((((((((......)))))).)))..))).((((((..........))))))(((((((((..((((.....(((((...(((((.....(((((..((((((((...((..(((....((((((....((.((((..........((((............)))))))).))))))))..((((..........................))))...................)))..)).)))))))))))))......)))))...)))))..))))..))))))))).....(((((((((.....((........)).....))))))))).))))))))))).... {-112.60 MEA=291.50}
 frequency of mfe structure in ensemble 7.41099e-05; ensemble diversity 110.23
>bac.B.brevis converted from brown dataset ct file
AUGCAGGAAAUGCGGGUAGCCGCUGCCGCAAUCGUCUCGGCGAUUGGCGGUAGAGGAAAGUCCAGGCUCGCCCAAGCUGAGAUGCUUGGAGUGUUCGUACCUGGCGCAAGCCAGGGCAAGUGAGGCGCAAGCCUCGCUGACGGCGUGGAAAGGGCUCUCUCUGAGGCCCGAGUACGCUGAAAGUGCCACAGAAACGUAGCUUUUCUGGCGACAGAAAAGAUGGAACGCGGUAAACCCUGCGAGCGAGAAACCCAAAUUUGGUAGGGGAACCGUCCUGAAGGAAUCAAACGGAAGGGACGGAUGGUAUCUUCGGAUGCCAUAGAUAGAUGGCUACCGCUCUUGGUGCGAGGGAUACGUCCCGCUUGCAGCACGGGAGAGACAGAACCUGGCUUAUAGCAUUUCCUGCUGGAU
..(((((((((((.(((((((((((((((((((((....)))))).))))))).(((...)))..((((((((((((......)))))).((((((((.((((((....)))))))).((((((((....))))))))..(((((((....((((.(((...)))))))...)))))))....................((((((((....))))))))...))))))((.....)).))))))......(((..........)))...(((((((.................)))))))((((((((....)))))))).......)))))))).(((.((.((((((((.......)).)))))).)).))).(((.(((...))).)))...)))))))))))..... (-181.50)
..(((((((((((.(((((((,(((((((((((((....)))))),})))))).(((...)))..((((((((((((......)))))).((((((,,.((((((....))))))}|.((((((((....))))))))..(((((((....((((.(((...)))))))...)))))))....,,,..,......||..((((((((....))))))))...))))))((....,)}.))))))......(((..........}))...(((((((.................)))))))((((((((....)))))))).......}))))))).(((,((.((((((((,....,})).}))))).)).))),|((.(((...))).)),...)))))))))))..... [-186.92]
..(((((((((((.(((((((.(((((((((((((....)))))).))))))).(((...)))..((((((((((((......)))))).((((((...((((((....))))))...((((((((....))))))))..(((((((....((((.(((...)))))))...)))))))....................((((((((....))))))))...))))))..........))))))......(((..........)))...(((((((.................)))))))((((((((....))))))))........))))))).....((.((((((((......))..)))))).))......((.(((...))).))....)))))))))))..... {-173.70 d=24.16}
..(((((((((((.(((((((.(((((((((((((....)))))).))))))).(((...)))..((((((((((((......)))))).((((((...((((((....))))))...((((((((....))))))))..(((((((....((((.(((...)))))))...)))))))....................((((((((....))))))))...))))))((.....)).))))))......(((..........)))...(((((((.................)))))))((((((((....))))))))........))))))).(((.((.((((((((......)))..))))).)).))).(((.(((...))).)))...)))))))))))..... {-180.40 MEA=374.20}
 frequency of mfe structure in ensemble 0.000151549; ensemble diversity 34.24 
>bac.B.halodurans converted from brown dataset ct file
AUCAUAACCGUUCAGGUAACCGCUGCAUCGCAUGCGAUGUAGAGGAAAGUCCAUGCUCGCACAGGCUGAGAUGCUUGUAGUGUUCGUGCCUAGCGAAGUCAUAAGCUAGGGUAGUCUGGUUCUUAGAACUGGGCUAACGGCAAGGUAAGCACCUACGUUCAUCAUGAAUAUGGUGUGAUGCCUUUGAAAGUGCCACAGUGACGUAGUCCGUUUGGAAACAGACGGAGUGGAACGAGGUAAACCCCUCGAGCGAGAAACCCAAAAAUUGGUAGGGGAACCUUCUUGAAGGAAAUGAACGGAGAGAAGGACGGAAGUUUUACUUCUGUAGACAGAUGGUUACCACCGGAGUACGAGGUUCAUCACCGUUUGUAGUACGAAGGAACAGAACAUGGCUUAUCGAACGGGAAUGAGA
.((((..((((((.((((.((.((((((((....)))))))).))..((.((((((((((((((((......))))))..........((((((..........)))))).(((((((((((...)))))))))))..(((((((((.(((((...(((((...)))))..)))))..))))).......)))).........((.((((((((....)))))))).))...(((((......))))).)))))...(((...........)))...(((((((................)))))))((((((((...))))))))..(((((((((....(((.........))).....))))))))).................)))))))))))))))))..)))).. (-143.00)
.((((..((((((.((({.((.((((((((....)))))))).))..{(.((((({((((((((((......)))))).,||{{,,{{((((((..........)))))),(((((((((((...))))))))))).}(((((((((.(((((...(((({...}))))..)))))..))))).......}))).,.....,.((.((((((((....)))))))).))...(((((......))))).}}}}}...(((...........)))...(((((((................)))))))((((((((...))))))))..(((((((((.,,,{{(,.....,,.))).....)))))))))..,,,,,..........)))))))))))))))))..)))).. [-148.06]
.((((..((((((.((((.((.((((((((....)))))))).))..((.((((((((((((((((......))))))..........((((((..........)))))).(((((((((((...)))))))))))..(((((((((.(((((...(((((...)))))..)))))..))))).......)))).........((.((((((((....)))))))).))...(((((......))))).)))))...(((...........)))...(((((((................)))))))((((((((...))))))))..(((((((((....(((.........))).....))))))))).................)))))))))))))))))..)))).. {-143.00 d=30.69}
.((((..((((((.((((.((.((((((((....)))))))).))..((.((((((((((((((((......))))))..........((((((..........)))))).(((((((((((...)))))))))))..(((((((((.(((((...(((((...)))))..)))))..))))).......)))).........((.((((((((....)))))))).))...(((((......))))).)))))...(((...........)))...(((((((................)))))))((((((((...))))))))..(((((((((....(((.........))).....))))))))).................)))))))))))))))))..)))).. {-143.00 MEA=363.38}
 frequency of mfe structure in ensemble 0.000272973; ensemble diversity 47.80 
>bac.B.megaterium converted from brown dataset ct file
UGAAAUAACGUUCAGGUAAUCGCUGCAUCAUUUGAUGUAGAGGAAAGUCCAUGCUCGCACGGUGCUGAGAUGCCCGUAGUGUUCGUGCCUAGUGAAAAAAUAAGCUAGGGCAGCUUGGCUUAUAGCUUAGCUGACGGCGGGAAAAACCACCUAAGUCUUUGGAUAUGGUCGAGUAUCCUGAAAGUGCCACAGUGACGAAGCUUUGCUGGAAACAGCAAAGGUGGAACGCGGUAAACCCCACGAGCGAGAAACCCAAACAAUGGUAGGGGAACUGUCUCAAAGGAAUCUAACGGAGAGACGGACGGUUACAUGCGUAAUCGUAGAUAGAUGAUUACCGCCUGAGUACGAGAUUAAAAUCGUUUGCAGUACAAAGGUACAAAACAUGGCUUUACGAACGUUGUUGAAACA
...((((((((((.(((((((((((((((....))))))).(((...)))...(((((((((.((......)))))).....(((((((((((..........)))))).(((((.((((...)))).)))))..((.((......)).)).....((((((((((......))))))..))))((((...((..((...((((((((....)))))))).))..))..)))).....))))))))))...(((..((....))..)))..(((((((................)))))))((((((((....)))))))).......))))))))(((((...((((........))))...))((((....)))).......))).....))))))))))...... (-129.60)
...((((((((((.(((((((,(((((((....))))))).(((...}))...(((((((((.((......)))))).,|{{(((((((((((..........)))))).(((((.((((...)))).)))))..((.((......)).)).....{{{,((((((......)))))).,},,}{{((...{{..{,...((((((((....)))))))),}),.}),,||},....,))))))))}}...(((..((....))..)))..(((((((................)))))))((((((((....)))))))).......,)))))))(((((.,.((((........))))...),((((....)))).......))).....))))))))))...... [-134.24]
...((((((((((.(((((((.(((((((....))))))).(((...)))...(((..((((.((......)))))).....(((((((((((..........)))))).(((((.((((...)))).)))))..((.((......)).)).........((((((......))))))......................((((((((....))))))))..................)))))..)))...(((..((....))..)))..(((((((................)))))))((((((((....))))))))........)))))))(((.(...((((........))))...).((((....)))).......))).....))))))))))...... {-116.90 d=38.59}
...((((((((((.(((((((.(((((((....))))))).(((...)))...(((((((((.((......)))))).....(((((((((((..........)))))).(((((.((((...)))).)))))..((.((......)).)).........((((((......)))))).......(((...((..(....((((((((....))))))))..)..))..)))......))))))))))...(((..((....))..)))..(((((((................)))))))((((((((....))))))))........)))))))(((((...((((........))))...))((((....)))).......))).....))))))))))...... {-127.90 MEA=348.92}
 frequency of mfe structure in ensemble 0.000539722; ensemble diversity 60.42 
>bac.B.stearothermophilus converted from brown dataset ct file
GUUAAUCAUGCUCGGGUAAUCGCUGCGGCCGGUUUCGGCCGUAGAGGAAAGUCCAUGCUCGCACGGUGCUGAGAUGCCCGUAGUGUUCGUGCCUAGCGAAUCCAUAAGCUAGGGCAGCCUGGCUUCGGCUGGGCUGACGGCGGGGAAAGAACCUACGUCCGGCUGGGAUAUGGUUCGAUUACCCUGAAAGUGCCACAGUGACGGAGCUCUAAGGGAAACCUUAGAGGUGGAACGCGGUAAACCCCACGAGCGAGAAACCCAAAUGAUGGUAGGGGCACCUUCCCGAAGGAAAUGAACGGAGGGAAGGACAGGCGGCGCAUGCAGCCUGUAGAUAGAUGAUUACCGCCGGAGUACGAGGCGCAAAGCCGCUUGCAGUACGAAGGUACAGAACAUGGCUUAUAGAGCAUGAUUAACGUG
(((((((((((((((((((((.(((((((((....))))))))).........((((..(((((((.((......)))))).)))..))))((((((..........)))))).(((((((((....)))))))))............(((((...((((.....))))..))))))))))))).....(((((...((..((...((((((((....)))))))).))..))(((((((.((((((.....................)).))))..(((((((................)))))))((((((.((....)).))))))..........)))))))((.....)).))))).((((((......((((....))))......))))))...)))))))))))))... (-175.00)
(((((((((((((.(((((((,(((((((((....))))))))).(({...})).,{(((((((((.((......)))))).}|{{(({{{((((((..........)))))).(((((((((....)))))))))....(((((,,.(((((...((((.....))))..)))))..}).))))}...{{{((...{{..{{...((((((((....)))))))).})..})||||||..,|,|}}}})),.....,({.......,)).,))),.(((((((................)))))))((((((.((....)).)))))).......,}}))))){{(,.....,..))),,.((((((......((((....))))......))))))...)))))))))))))... [-179.45]
(((((((((((((.(((((((.(((((((((....))))))))).(((...)))........((((.((......)))))).....(((((((((((..........)))))).(((((((((....)))))))))....(((((...(((((...((((.....))))..))))).....)))))....................((((((((....))))))))..................)))))............................(((((((................)))))))((((((.((....)).))))))........)))))))(((.........)))...((((((......((((....))))......))))))...)))))))))))))... {-158.10 d=51.23}
(((((((((((((.(((((((.(((((((((....))))))))).(((...)))...(((((((((.((......)))))).))(((((((((((((..........)))))).(((((((((....)))))))))....(((((...(((((...((((.....))))..))))).....))))).....(((...((..(....((((((((....))))))))..)..))..)))......))))))).......(.........)...)))..(((((((................)))))))((((((.((....)).))))))........)))))))(((.........)))...((((((......((((....))))......))))))...)))))))))))))... {-162.40 MEA=339.39}
 frequency of mfe structure in ensemble 0.000730421; ensemble diversity 79.05 
>bac.B.subtilis converted from brown dataset ct file
GUUCUUAACGUUCGGGUAAUCGCUGCAGAUCUUGAAUCUGUAGAGGAAAGUCCAUGCUCGCACGGUGCUGAGAUGCCCGUAGUGUUCGUGCCUAGCGAAGUCAUAAGCUAGGGCAGUCUUUAGAGGCUGACGGCAGGAAAAAAGCCUACGUCUUCGGAUAUGGCUGAGUAUCCUUGAAAGUGCCACAGUGACGAAGUCUCACUAGAAAUGGUGAGAGUGGAACGCGGUAAACCCCUCGAGCGAGAAACCCAAAUUUUGGUAGGGGAACCUUCUUAACGGAAUUCAACGGAGAGAAGGACAGAAUGCUUUCUGUAGAUAGAUGAUUGCCGCCUGAGUACGAGGUGAUGAGCCGUUUGCAGUACGAUGGAACAAAACAUGGCUUACAGAACGUUAGACCACUU
....(((((((((.((((((((((((((((.....)))))))).........((((..(((((((.((......)))))).)))..))))((((((..........))))))..(((((....)))))((((..(((.......))).))))...((((((......)))))).......((((...((..((...((((((((....)))))))).))..))..))))..(((((...((.((((.......)))).)))))))..(((((((..((........))..)))))))((((((....)))))).......))))))))((((.......))))..((((((((((.((......)).))......))))))))..)))))))))....... (-131.40)
,.{{{((((((((.(((((((,((((((((.....)))))))).{{,...,}|(((..(((((((.((......)))))).)))..)))}((((((..........)))))).{(((((....)))))|{{(.,(((......,))}.}}}|.,,((((((......))))))..,....((((...((..{,...((((((((....)))))))).})..))..)))}..(((((...{(,((({.......)))),}})))))..(((((((..((........))..)))))))((((((....)))))).......,)))))))((((.......)))),.((((((((((.{{......}).}),.....)))))))),.)))))))))}...... [-137.47]
...(.((((((((.(((((((.((((((((.....)))))))).((.....))(((..(((((((.((......)))))).)))..))).((((((..........)))))).((((((....))))))(((..(((.......))).)))....((((((......)))))).......((((...((..(....((((((((....))))))))..)..))..))))..(((((...((.(((.........))).)))))))..(((((((..((........))..)))))))((((((....))))))........)))))))((((.......))))..((((((((.(.((......)).).......))))))))..)))))))))....... {-124.90 d=33.49}
..((.((((((((.(((((((.((((((((.....)))))))).((.....))(((..(((((((.((......)))))).)))..))).((((((..........)))))).((((((....))))))(((..(((.......))).)))....((((((......)))))).......((((...((..((...((((((((....)))))))).))..))..))))..(((((...((.((((.......)))).)))))))..(((((((..((........))..)))))))((((((....))))))........)))))))((((.......))))..((((((((((.((......)).))......))))))))..))))))))))...... {-129.90 MEA=349.34}
 frequency of mfe structure in ensemble 5.27862e-05; ensemble diversity 48.76 
>bac.C.innocuum converted from brown dataset ct file
GAGGAAAGUCCGGGCUCGCACAUUCUGUGAUGAAUGUAGUGUUUGUGCUGGAUGAAACGAUAAAUCCAGGCAGCGUAAGCUGACGGCUGGAGAAGGCCUGUGGUGAAAGCUAUGGCGGACUCCUUUAAAAGUGCCACAGAAACGAGCUUUUCGGGAAACCGGAAAGAUGGAACGGGUAAACCCCGCAAGCGAGAAACCCAAAUUUGGUAGGGGAAUCUAAUCACGGCAAAACGAAGCCAGUGAUCGGAACGUGGAAACACGUAGAUAAAUGACUGCCACUUUCGCAAGAGAGUACAAAACACGGCUUA
.....(((((.((((((((((((((......))))))..(((((.((((((((..........)))))).((((....))))..(((.((((...(((.(((((....))))))))...)))).........))).)).)))))..((((((((....))))))))......((((.....))))...)))))...)))......(((((.....(((.((((((((........))).))))).)))(((((....)))))..........)))))((((((....)))))).........))))). (-98.80)
.....((({(,((((((((((((((......))))))..{{(((,((((((((..........)))))).((((....))))..{((.((((...(((.(((((....))))))))...)))).........}}),)).)})),..((((((((....))))))))......((((.....))))...)))))...)))......(((((.....(((.((((((((........))).))))).)))(((((....)))))..........)))))((((((....)))))).........))))). [-101.00]
.....(((((.((((((((((((((......))))))...((((.((((((((..........)))))).((((....))))..(((.((((...(((.(((((....))))))))...)))).........))).)).))))...((((((((....))))))))......((((.....))))...)))))...)))......(((((.....(((.((((((((........))).))))).)))(((((....)))))..........)))))((((((....)))))).........))))). {-98.60 d=15.50}
.....(((((.((((((((((((((......))))))...((((.((((((((..........)))))).((((....))))..(((.((((...(((.(((((....))))))))...)))).........))).)).))))...((((((((....))))))))......((((.....))))...)))))...)))......(((((.....(((.((((((((........))).))))).)))(((((....)))))..........)))))((((((....)))))).........))))). {-98.60 MEA=285.26}
 frequency of mfe structure in ensemble 0.0283437; ensemble diversity 23.79 
>bac.E.faecalis converted from brown dataset ct file
GAGGAAAGUCCGGGCUCGCACAAGCUGAGAUGCUUGUAGUGUUCGUGCUUAGCGAAAUCAUAAGCUAAGGUACUCUUUUAGAGUAACGGCAGGAAAAAUGACUAAGGUUUCGACUAUGUCAAAGUAUCCUUGAAAGUGCCACAGUGACGAAGCGAUGUGGGAAACUCCAUCGGUGGAACGCGGUAAACCCCUCGAGCGAGCAACCCAAACAAUGGUAGGGGCGCUCUUCUAAAGGAAAUGAACGAGUAGAAGAGGCAGAGUUUACUCUGCAGAUAGAUGAUGACCGUCACCAAUUUUUCCUGAAGAAUUGGUGAUACAGAACGCGGCUUAU
.....(((((((.((((((((((((......)))))).((((((...((((((..........)))))).((((((...))))))..(((((((....((((..((.......))..)))).....))).......))))............(((((.((....)).)))))...))))))((......))....))))))..(((..((....))..)))..((((((((...............))))))))((((((....))))))...............(((((((((((((....)))))))))))))......)).))))).. (-98.20)
.....(((((((.((((((((((((......)))))).((((((...((((((..........)))))),((((((...)))))).}(((((((....((((..{(.......))..)))).....)))}......})))............(((((.((,...))})))))...))))))((.....,}}....))))))..(((..((....))..)))..((((((((...............))))))))((((((....))))))...............(((((((((((((....)))))))))))))......)).))))).. [-102.18]
.....(((((((.((((((((((((......)))))).((((((...((((((..........)))))).((((((...))))))..(((.(((....((((..((.......))..)))).....)))........)))............(((((..........)))))...))))))..............))))))..(((..((....))..)))..((((((((...............))))))))((((((....))))))...............(((((((((((((....)))))))))))))......)).))))).. {-91.30 d=22.16}
.....(((((((.((((((((((((......)))))).((((((...((((((..........)))))).((((((...))))))..(((((((....((((..((.......))..)))).....)))).......)))............(((((.((....)).)))))...))))))((......))....))))))..(((..((....))..)))..((((((((...............))))))))((((((....))))))...............(((((((((((((....)))))))))))))......)).))))).. {-98.20 MEA=297.93}
 frequency of mfe structure in ensemble 0.00155983; ensemble diversity 35.04 
>bac.H.chlorum converted from brown dataset ct file
GAGGAAAGUCCGGGCUCGCACAUCCUGCGAUGGAUGUAGUGUUCGUGCCCGUUCGUAAUGGCGGGGCAGUCAGCUUUUUAGCAGAUUGACGGCGGGGAAAGCAUCCUACAGCCAACUUGGCCAUGGUGCAAGUACCCUGAAAGUGGAUAGAGACGAGUCGUCGGGGAAACUCGACGAGUGGAACGACUAAACCCCACGAGCGAGCAACUCAGUGUGUAGAGGCACCUGGCUGAGAGAAAUGAAUCAAUGCCGGGACGAUCGACAUAUGAUCGUAGAAAAAUGAUUGCCCCUUCUGUGGGAGGCUGGGAAGCCUAGAACCACAUUGGAACAGAAUCCGGCUUA
.....((((((((((.(((((((((......)))))).))).....)))))........((.((((((((((((((((..(((.(((.((..(((((...(((.((....((((...))))...))))).....)))))...)).))).........((((((((....))))))))((((............))))(((.......)))..)))..)))))).((((((...((........))...))))))(((((((.....))))))).......)))))))))).))(((((.(((((....)))))....)))))..(((......)))))))). (-118.80)
.....((((((((((.(((((((((......)))))).)}}..,,.)))))........||,((((((((((((((((..(((.((({(,.,(((((...(((,({....((({...})))...))))).....)))}}...||,|.,.....|...((((((((....)))))))){({{.....,......))))......},...))}}).)}})))))).((((((...((........))...))))))((((((,.....})))))).......)))))))))).,,(((((.{((((....)))))....)))))..(((......)))))))). [-124.09]
.....((((((((((..((((((((......)))))).))......)))))...........((((((((((((((((..(((.(((((...(((((...(((.((....((((...))))...))))).....)))))..................((((((((....))))))))((((............))))...........))))).))))))))).((((((...((........))...))))))((((((.......)))))).......))))))))))...(((((.(((((....)))))....)))))..(((......)))))))). {-115.50 d=36.96}
.....((((((((((.(((((((((......)))))).))).....)))))...........((((((((((((((((..(((.(((((...(((((...(((.((....((((...))))...))))).....)))))..................((((((((....))))))))((((............))))...........))))).))))))))).((((((...((........))...))))))((((((.......)))))).......))))))))))...(((((.(((((....)))))....)))))..(((......)))))))). {-117.30 MEA=286.59}
 frequency of mfe structure in ensemble 0.000187431; ensemble diversity 55.70 
>bac.L.acidophilus converted from brown dataset ct file
GAGGAAAGUCCGGGCCCGCGCAAGCUGAGAUGCUUGUAGUGUUCGUGCUAAGCCCAAUAAGCUUAGGGGCCGUGUAAACGGCUACGGCGGCCAAACGCGCUAAGGCGUCAGCUAUGCGCUAGUAGGUCUGAAAAGUGCCACAGUGACGAAACGAUCAGGGAAACCUGAGCGGUGGAACGGGUAAACCCCGCGAGCGAGUAACCCAAACUUUUGGUAGGGGCGUUUUGCCAAGCAAAUUGAAGCGACGGCAAUACAGCGGUAACGCUGAGAUAGAUGAUGACUGAAGGAGCUUGUGCCUGAACAAGUUCUGGAACAACACACGGCUUAU
.....(((((((((((.(((((((((((..(((((.((((((.....((((((.......)))))).(((((((((......))).))))))....))))))))))))))))).))))).....)))))).......((((..........((.(((((....))))).))))))..((((.....)))).(((((.....(((..(((...)))..))))))))((((..((........))...))))...(((((....)))))..................(((((((((......)))))))))............))))).. (-108.20)
.....{{{|||(((((.((((((((({,.,(((((.((((({.,{{.((((((.......)))))).(((((((((......))),})))))..,}))))))))))))))))).)))))..,,.|||||,...}}.}||||.{{.......{{.(((((....))))).)}||||..|(({....})))}|.{{{{.....{((..{{{.,,))}..))))}},|((((..((........))...))))}..(((((....)))))..............,...(((((((((......))))))))),......,.,.,))))).. [-115.02]
.....(((.........((((((((((...(((((.(((((......((((((.......)))))).(((((.(((......)))..))))).....)))))))))).))))).))))).....((.((....))..))............((.(((((....))))).))......................................................((((..((........))...))))...(((((....)))))..................(((((((((......)))))))))..............))).. {-77.90 d=47.45}
.....(((......((.(((((((((((..(((((.((((((.....((((((.......)))))).(((((((((......))).))))))....))))))))))))))))).))))).....(((((....)).)))............((.(((((....))))).))......((((.....))))...(.(.....(((..(((...)))..)))).).(((((..((........))...)))))..(((((....)))))..................(((((((((......)))))))))............))))).. {-90.90 MEA=251.71}
 frequency of mfe structure in ensemble 1.57026e-05; ensemble diversity 71.89 
>bac.M.capricolum converted from brown dataset ct file
GAGAUUUUAUUGGUCAAUCGCUGUAUUUGAAAAAGAAUAUAGAGGAAACUCCACGCUUACACAAUCUGUGAUGAUUGUAGUGUUUAUGCUAAAUGAAAAAAUAAAUUUAGGCAGUAAUUAAUUACUGACGGCAUAACUAACCUAAGGCUUUGCUAUGGUGAUGUUAUAAAGUGCCACAGAGACGAAUAAAGAGAAAUCUUGAAAUGGAACGCGGUAAACCCCAUAAGUAAGAAACUCAAAUUUUGGUAGAGGAAUCUGAUUAAGAAAAUAAGAAUCAAAAUCAGAAGUUAUUAUUAACUAGAUAGAUGAUUGACGCUGAAAAGUACAAAACGUGGGUUAUAAAUAAAAUCUCAUCA
(((((((((((.((((((((((((((((......)))))))).(((...)))(((((...((((((......))))))))))).....((((((..........)))))).((((((....))))))..((((((((..(((..((......))..)))...))).....))))).......((((....(((...(((((..((((.....((....))))))...)))))..)))....)))).........(((((((..((.........))..)))))))(((((....))))).......))))))))(((....)))....(((....)))...))))))))))).... (-75.90)
(((((((((((.((((((({((((((((......)))))))).(({...)))(((((...((((((......))))))))))).....((((((..........)))))).((((({....})))))..((((((((..(((..,({{...}))..)))...)))}....,)))).......{,{{....(((...(((((..{(((.....{{....}})))}...)))))..)))....}}}}.........(((((((..((.........))..)))))))(((((....))))).......})))))))(((....)))....(((....)))...))))))))))).... [-80.77]
(((((((((((.(((((((.((((((((......)))))))).(((...)))(((((...((((((......))))))))))).....((((((..........)))))).((((((....))))))..((((((((..(((...(((...)))..)))...)))).....))))...............(((...(((((..((((.....(......)))))...)))))..))).................(((((((..((.........))..)))))))(((((....)))))........)))))))(((....)))....(((....)))...))))))))))).... {-71.80 d=24.12}
(((((((((((.((((((((((((((((......)))))))).(((...)))(((((...((((((......))))))))))).....((((((..........)))))).((((((....))))))..((((((((..(((...(((...)))..)))...)))).....)))).......(((.....(((...(((((..((((.....((....))))))...)))))..))).....))).........(((((((..((.........))..)))))))(((((....))))).......))))))))(((....)))....(((....)))...))))))))))).... {-74.10 MEA=317.13}
 frequency of mfe structure in ensemble 0.000369716; ensemble diversity 38.35 
>bac.M.fermentans converted from brown dataset ct file
AGCAUUGGCUAACAGCUGCUUGAAAGAGUAGAGGAAAGUCCACGCUAGCACAACCUGCGAUGGUUGUAGUGAUCAUGCUAGGCCCAAUAAGCCUAGGCUUAGACGACUAGUGCCACAGAGACGAGAAUUGUGAAACGCGGUAAACUCCAUGAGUUAGAAACCCAAAUAUUGGUAGGGGAACUUUUCAACGGAAAUUGAACCAAAGAAAAGAGUUGAUUAAUCAACUAGAUAAAUUGUUAGCACCUGAGAGGGUACAAAACGUGGCUUAUAAAUGCUAAAACACUUGCGCGAGCAGGCGUUUU
((((((.((((((((((((((....)))))).(((...))).((((...((((((......)))))))))).......(((((.......)))))(((((((....)))).)))............((((((...)))))).(((((...))))).....(((...........)))...((((((...((........))...))))))((((((....)))))).......)))))))).......(((.(((.....))).)))...))))))(((((.(((((....))))).))))) (-79.00)
((((((,(((({(,.((((((....)))))).(({...))).{((({{{((((((......)))))}|||,.,,..{((((((.......)))))}||,{{|,..,))}|{|}{{{,..........|||||...))))}}.(((((...))))).....(((..,,....,,.,))}..((((((...((........))...))))))((((((....))))))........))))))){(((....)))|,,.....}))}))....)))))){((((.(((((....))))).))))} [-84.02]
((((((.((((((..((((((....)))))).(((...)))........((((((......))))))...........(((((.......)))))..................(((.............)))..........(((((...))))).........................((((((...((........))...))))))((((((....)))))).........))))))((((....)))).................))))))(((((.(((((....))))).))))) {-61.90 d=39.92}
((((((.(((((((.((((((....)))))).(((...)))..(((...((((((......))))))))).......((((((.......)))))).(..((....))...).((((...........))))..........(((((...))))).....(((............)))..((((((...((........))...))))))((((((....))))))........)))))))((((....)))).................))))))(((((.(((((....))))).))))) {-67.60 MEA=238.88}
 frequency of mfe structure in ensemble 0.000290714; ensemble diversity 56.34 
>bac.M.flocculare converted from brown dataset ct file
GCACAAGUCAAUCGCAGGUAUAAUCAAAAUAUUAUUUUAUAAAUAUAAAUUAUAUUUUGAUUAAUAUUUGAGGAAAGUCCGCGCUAGCACUACCUGUGAUGGUAGUAGUGUUCAUGUUGGGUCUAAUAAACCCAAGCUUAGACGACAAGUGCCACAGAGACGAGCUUAUUUAUUAAAUUCUUCUUUUUCUAUAUUGAGAAUUACAAUUUUUUUCUUAAUAAAUAAGGUGAAACGCGGUAAACUCCAUGAGCUAGAAACCUAAAUUUUGGUAAGGGAGCCCAAUUUGAAGAAAAAAAACUUCGAUUGGGAAGUUUUUUGAUAAGGUUAUUAUUAAAAGAAAAACUUAGAUAAAUGAUUGACUGAUACAGAACGCGGCUUAUUAGUGCAAAAACAGCGUAAAAACGCUGUUUUU
((((......((((((((((((((((((((((.((((.........)))).))))))))))))........(((...)))((....))..))))))))))((((...(((((....((((((.......)))))).....))).))...))))..(((((.(((.(((.....))).))).))))).....(((((((((...........))))))))).....(((((..((((.....((((....(((((((.......)))))))...))))(((((((.((((........)))))))))))((((((((((((((.....)))))....)))))))))..............(((...)))..))))..))))).))))(((((((((((....))))))))))) (-106.00)
((((.{((((((({((((((((((((((((((.(,(({({....}}))),.)))))))))))},)))))).{{,...,||(({...,|(({{{({.||.{||||,,.{((((...{((((((.......)))))),}...))},,}...)))},,|{||{.{{{.(((,,,,,|||.}}}.}}}}|.....{{{{{||||...........}}})))))),,,,,}}|}...)))}}....((((....(((((((.......)))))))...))))((((({{(((((........)))))))))))((((((((((((((.....))))))},,}},}))))).......,)))))))){,,,.,,...,,,.|}}}},,)))){((((((((((....))))))))))} [-114.20]
((((.((((((((.((((((((((((((((((....((((....))))...)))))))))))).)))))).((.....))....................((((.....(((....((((((.......)))))).....)))......))))...((((.(((.(((.....))).))).))))......(((((((((...........))))))))).....................((((....(((((((.......)))))))...))))((((((.(((((........)))))))))))((((((.(((((((.....))))))).....))))))........)))))))).....................))))(((((((((((....))))))))))) {-87.70 d=62.67}
((((.((((((((.((((((((((((((((((...(((((....)))))..)))))))))))).))))))..(.....)((((....(((..........((((...(.(((...(((((((.......)))))).)...)))..)...))))...((((.(((.(((.....))).))).))))......(((((((((...........)))))))))......)))...)))).....((((....(((((((.......)))))))...))))((((((.(((((........)))))))))))((((((((((((((.....)))))))....)))))))........)))))))).....................))))(((((((((((....))))))))))) {-91.30 MEA=313.41}
 frequency of mfe structure in ensemble 1.66906e-06; ensemble diversity 88.23 
>bac.M.genitalium converted from brown dataset ct file
GCUGUCGGUUAGUUGCUGCUUUAAAGAUAUAUUUAAAGUAGAGGAAAGUCCAUGCUUGCACUUGCUGGAAUGCAAGUAGUGUUUGUGUAAAUCAAAGCGAUAAGAUUUAGGAUGUGAUAGCCAUAACGACAUAACUAGUCUAAGGUUAAUACUAUGAUGAUGUUUUGAAAGUGCCACAGAGACGAGGCUUGGUGAAAACCAGGUAUGAAACGCGGUAAACUCCACAAGCAAGAAACCUAAAUUUUGGUAAGGGAAUGUUGCUUUAAGAACAAAUAAUUAAAGUAAUGACAGCAAUUGCUGUAGAUAAAUAACUGACUUUAAAACAGAACAUGGCUUAUUGACAGCAUGCUAUCUAAAAAAAGGAUCAUGAUGAUCCUUUUUUUA
(((((((((((((((((((((((((......)))))))))).(((...))).((((((.((((((......)))))).((.((((((((..((((((((.......(((..(((((.(((((.((..(((.......))))).))))).))).))..)))))))))))...)).)))))).))...(((((((....))))))).........((......)).))))))....(((........)))........((((((((((..........)))))))))).(((((....))))).......))))))))).(((..((.....))..)))..))))))........((((((((((((((...)))))))))))))) (-104.50)
(((((((((,((((,((((((((((......)))))))))).(((...})).{(((((.((((((......)))))).((.((((((({..((((((((......,({(...,(((.(((((.{{..(((.......)))}}.))))).)))..},,},,))))))))...}),}))))).))...(((((((....))))))).........((......)).))))))....(((........)))........((((((((((..........)))))))))).(((((....)))))........,,|||}},.,....||.....})}}).)})))))))........((((((((((((({...}))))))))))))) [-110.10]
(((((((((.(((..((((((((((......)))))))))).(((...))).((((((.((((((......)))))).((.((((((((..((((((((..............(((.(((((.((..(((.......))))).))))).)))........))))))))...)).)))))).))...(((((((....))))))).........((......)).))))))....(((........)))........((((((((((..........)))))))))).(((((....)))))...............................))).)))))))))........((((((((((((((...)))))))))))))) {-101.60 d=28.25}
(((((((((.((((.((((((((((......)))))))))).(((...))).((((((.((((((......)))))).((.((((((((..((((((((..............(((.(((((.((..(((.......))))).))))).)))........))))))))...)).)))))).))...(((((((....))))))).........((......)).))))))....(((........)))........((((((((((..........)))))))))).(((((....)))))............(.........)(.....))))).)))))))))........((((((((((((((...)))))))))))))) {-96.00 MEA=337.00}
 frequency of mfe structure in ensemble 0.000112464; ensemble diversity 42.58 
>bac.M.hyopneumoniae converted from brown dataset ct file
UGCACAAGUCAAUUGCAGAUAUAAUUAAAUAUAAUAAUUUUUUUAUAAUUGUUAUAUUUAACAAAUUUAUAUUUGAGGAAAGUCCGCGCUAGCACUACCUGAGAUGGUAGUAGUGUUCAUGUUGGAUCUAAUAAAUCCAAGCUUUAGACGACCAGUGCCACAGAGACGAGUUUAUUUAUUAAUUUGUUUAUAUUAAAAAAUAGUUUAGAAUUUUUAAAUUAAUAAAUAAGGUGAAACGCGGUAAACUCCAUGAGCUAGAAACCUAAAUUUUGGUAAGGGAGCCCAAUUUCGGGAAACAAACUUUAAUUGGGAAGUUCUAUUAUAAUAUUUUUAUAAAGAACUUAGAUAAAUGAUUGAUUAAUACAGAACGCGGCUUAUUAGUGCAAAAAAAACAGCGAAUCUGAACGCUGUUUUUU
((((((((((.....((((((((((((((((((((((((.......))))))))))))))).....))))))))).(((...)))((....))((((((......)))))).((((((.((((((((.......)))))...........(((.((..(((.........((((((((((((((((...((.(((((......))))).))...)))))))))))))))))))..))..)))...((((....(((((((.......)))))))...))))(((((((..((........))..)))))))(((((((.((((((.....)))))))))))))...................))))))))))))))....))))).(((((((((((........))))))))))) (-107.10)
((((((((((.....((((((((((((((((((((((((.......))))))))))))))).....))))))))).(((...)))((....))((((((......)))))).((((((.{(((((((.......))))),..........(((.(({.(((.........((((((((((((((((...{{.(((((......))))).}}...)))))))))))))))))))..,),,)))...((((....(((((((.......)))))))...))))(((((((..((........))..)))))))(((((((.((((((.....)))))))))))))..............,,...,}})))))))))))....))))).{((((((((((........))))))))))} [-111.06]
((((((((((.....((((((((((((((((((((((((.......))))))))))))))).....))))))))).(((...)))((....))((((((......)))))).((((((.((.(((((.......)))))...........(((.....(((.........((((((((((((((((...((.(((((......))))).))...)))))))))))))))))))......)))...((((....(((((((.......)))))))...))))(((((((..((........))..)))))))(((((((.((((((.....)))))))))))))....................)))))))))))))....))))).(((((((((((........))))))))))) {-102.50 d=20.07}
((((((((((.....((((((((((((((((((((((((.......))))))))))))))).....))))))))).(((...)))((....))((((((......)))))).((((((.((((((((.......))))))..........(((.((..(((.........((((((((((((((((...((.(((((......))))).))...)))))))))))))))))))..))..)))...((((....(((((((.......)))))))...))))(((((((..((........))..)))))))(((((((.((((((.....)))))))))))))....................)))))))))))))....))))).(((((((((((........))))))))))) {-106.70 MEA=382.69}
 frequency of mfe structure in ensemble 0.00160833; ensemble diversity 32.84 
>bac.M.pneumoniae converted from brown dataset ct file
CGCUGUCGGUCAGUUGCUGCUCAAUGAGUAGAGGAAAGUCCAUGCUUGCACUUGCUGGAACGCAAGUAGUGUUUGUGUAAAUUGAACAAAUAGAUUUAGGACGCUAAUAGACGUCACGACUGGACUAGUCUAAGGUCUUUGACUAUGAUGAUGUCCGUAAAGUACCACAGAGACGAGCUUAGUGAAAACUAAGUAUGAAACGCGGUAAACUCCACAAGCAAGAAACCUAAAUUUUGGUAAGGGAAUGUUACUUUAAGAAAAAUAAUUAAAGUAAUGACAGGAUUACUGUACAUAAAUAACUGACUUUAAAACAGAACAUGGCUUAUUGGCAGCGUUCUAUUGAAAAAGGAUCUGUUUGGAUCCUUUUUU
((((((((((((((((((((((...)))))).(((...))).((((((.((((((......)))))).((.((((((((((((.........)))))).((((((...)).)))).....(((((..(((...((((...))))..)))...)))))........)))))).))..(((((((....))))))).........((......)).))))))....(((........)))........((((((((((.........)))))))))).((((.....)))).......))))))))).(((..((.....))..)))..))))))).......((((((((((((....)))))))))))) (-100.10)
((((((((((((((((((((((...)))))).(((...))).{(((((.((((((......)))))).{(,((((({{{,,{{..,,..,,.,,}}}}.(((({{...}}.))))...,,{({{{..|||...{(((,,.}})}.,}}}...))))},...,}..}})))).))..(((((((....))))))).........((......)).))))))....(((........)))........{(((((((((.........)))))))))}{((((.....)))).,.....))))))))).{((..((.....))..))}..))))))).......((((((((((((....)))))))))))) [-105.41]
((((((((((((((((((((((...)))))).(((...))).((((((.((((((......)))))).((.((((((......................(((((.....).))))......((((..(((....(((...)))...)))...)))).........)))))).))..(((((((....))))))).........((......)).))))))....(((........)))........((((((((((.........)))))))))).((((.....)))).......))))))))).(((..((.....))..)))..))))))).......((((((((((((....)))))))))))) {-96.60 d=38.87}
((((((((((((((((((((((...)))))).(((...))).((((((.((((((......)))))).((.((((((......................(((((.....).))))......((((..(((...((((...))))..)))...)))).........)))))).))..(((((((....))))))).........((......)).))))))....(((........)))........((((((((((.........)))))))))).((((.....)))).......))))))))).(((..((.....))..)))..))))))).......((((((((((((....)))))))))))) {-97.80 MEA=307.94}
 frequency of mfe structure in ensemble 0.000180597; ensemble diversity 58.31 
>bac.S.aureus-2 converted from brown dataset ct file
UGAUAUUUCGGGUAAUCGCUAUAUUAUAUAGAGGAAAGUCCAUGCUCACACAGUCUGAGAUGAUUGUAGUGUUCGUGCUUGAUGAAACAAUAAAUCAAGGCAUUAAUUUGACGGCAAUGAAAUAUCCUAAGUCUUUCGAUAUGGAUAGAGUAAUUUGAAAGUGCCACAGUGACGUAGCUUUUAUAGAAAUAUAAAAGGUGGAACGCGGUAAACCCCUCGAGUGAGCAAUCCAAAUUUGGUAGGAGCACUUGUUUAACGGAAUUCAACGUAUAAACGAGACACACUUCGCGAAAUGAAGUGGUGUAGACAGAUGGUUAUCACCUGAGUACCAGUGUGACUAGUGCACGUGAUGAGUACGAUGGAACAGAACAUGGCUUAUAGAAAUAUCACUACUAGU
((((((((((((...((.(((((...)))))..))...))).(((((((((((((......)))))).(((((((((((((((..........))))).)))).........((((......(((((...(((....)))..)))))..............)))).........((.((((((((....)))))))).))))))))((......))....)))))))..(((....)))........(((((((((((........))).))))))))...(((((((.....)))))))(((((..((..((((..((....))..))))...)).....)))))...((((((...(((........))).)))))).)))))))))........ (-95.70)
((((((((((((,..((.(((((...))))).,}}...))).(((((((((((((......)))))).(((((((((((((((..........))))))}))).........((((....,,((({(...(((,...}}}..)))))......,,,.....))))...,.....((.((((((((....)))))))).))))))))((.....,},....)))))))..((,....}}}..,,,.,.(((((((((((........))).)))))))){{{(((((({.....}))))))||||,..{{..((((..((,...)}..}})}|||}}.}}.,}))}}...{(((({.,.(((........))),)))))).)))))))))........ [-104.14]
((((((((((((....(.(((((...)))))..)....))).(((((((((((((......)))))).(((((((((((((((..........))))).)))).........((((......(((((...(((....)))..)))))..............)))).........((.((((((((....)))))))).))))))))..............)))))))..((......))........(((((((((((........))).)))))))).(.(((((((.....)))))))..).........(((..((....))..)))...................((((((...(((........))).)))))).)))))))))........ {-83.70 d=47.75}
((((((((((((...((.(((((...)))))..))...))).(((((((((((((......)))))).(((((((((((((((..........))))).)))).........((((......(((((...(((....)))..)))))..............)))).........((.((((((((....)))))))).))))))))((......))....)))))))..((......))........(((((((((((........))).))))))))((((((((((.....))))))).))).......((((..((....))..))))..................((((((...(((........))).)))))).)))))))))........ {-91.10 MEA=321.37}
 frequency of mfe structure in ensemble 1.13517e-06; ensemble diversity 73.02 
>bac.S.bovis converted from brown dataset ct file
GAGGAAAGUCCGGGCUAGCACUGGCUGUGAUGCCGGUAGUGUUUGUGCUAGGUGAAUCAAUAAGCCUAGGGACAUCUUUUUGAUGUUACGGCGGGCAAAAAGGCUAAGUCUUUACGGAUAUGUCUGAAUAGCCCUGAAAGUGCCACAGUGACGUAGUUCUUGGGGAAACCUAAGAAGUGGAACGCGGUAAACCCCUCAAGCUAGCAACCCAAACUUUGGUAGGGGCAUGGGAUAGUUGGAAUCCGAACAAUCUAUCCUGACUGGAAACAGUAGACAGAUGAUUAUCGAAGGAGAUAAGACCUAGUUAUCUCUGGAACAAAACACGGCUUAU
.....(((.(((.((((((((((((......))))))..........((((((..........)))))).((((((.....))))))..(((((((....((((...((((....))))..)))).....)))).......)))...(((...((.((((((((....)))))))).))...)))((......))....))))))..(((..((....))..)))...((((((((((.........))).))))))).((((....)))).....(((....)))...((((((((.......))))))))...........)))))).. (-98.00)
.....{{(,(((,((((((((((((......)))))).,{{{{,,,.((((((..........)))))).((((((.....))))))..{{{((((....((((...((((....))))..)))).....))))......,|||...(({...((.((((((((....)))))))).))...)))||,...,|||,...}}}}}}..(((..{{....)).,)))...((((((((((.........))).))))))).((((....)))).....{{{,,,,|||...{({{{{{{.......)))))))),........,,)))))).. [-102.16]
.....(((.(((.((((((((((((......))))))..........((((((..........)))))).((((((.....))))))..(((((((....((((...((((....))))..)))).....)))).......)))...(((...((.((((((((....)))))))).))...)))..............))))))..(((..((....))..)))...((((((((((.........))).))))))).((((....))))..................((((((((.......))))))))...........)))))).. {-96.30 d=40.75}
.....(((.(((.((((((((((((......))))))..........((((((..........)))))).((((((.....))))))..(((((((....((((...((((....))))..)))).....)))).......)))...(((...((.((((((((....)))))))).))...)))..............))))))..(((..((....))..)))...((((((((((.........))).))))))).((((....))))..................((((((((.......))))))))...........)))))).. {-96.30 MEA=268.13}
 frequency of mfe structure in ensemble 0.00117621; ensemble diversity 64.21 
>bac.S.faciem converted from brown dataset ct file
GAGGAAAGUCCGGGCUCGCACAGGCUGUGAUGCCUGUAGUGUUCGUGCUUAGCGAAACAAUAAGCUAAGGUGCUCUAUUAGAGUAACGGCAGGAAAACAAGCUAAGGUUUUUAACUAUGCUUAAGUAUCCUUGAAAGUGCCACAGUGACGAAGCGGAUAGGGAAACUUAUUCGGUGGAACGCGGUAAACCCCUCGAGCGAGCAACCCAAACAAUGGUAGGGGCGCUUUUUGUUGGGAAUUAAGAACGAGACAAAAAGGCAGGUUAACUGCAGAUAGAUGGUUACCACAUUGCUUUUUCUCCCUGGAAAGUAGUGUACAGAACACGGCUUAU
.....(((.(((.((((((((((((......)))))).((((((...((((((..........)))))).((((((...))))))..(((((((....((((..((........))..)))).....))).......))))............((((((((....))))))))...))))))((......))....))))))..(((..((....))..)))..(((((((((...............)))))))))((((.....)))).........(((...((((((((((((......))))))))))))....))).)))))).. (-94.20)
.....(((,(((,((((((((((((......)))))).((((((.,.((((((..........)))))),((((((...)))))}.}(((((((..,,((((..{(,.......))..))))..,,.)))}......})))...,,.......((((((((....))))))))...}}))))((,...,|}|.,..}})))}..(((..((....)).,))}..(((((((((,..............)))))))))((((,...,))))........}}}}}}}((((((((((({,.....))))))))))))....}}),)))))).. [-99.11]
.....(((.(((.((((((((((((......)))))).((((((...((((((..........)))))).((((((...))))))..(((.(((....((((..((........))..)))).....)))........)))............((((((((....))))))))...))))))..............))))))..(((..((....))..)))..(((((((((...............)))))))))((((.....))))...............(((((((((((........)))))))))))........)))))).. {-89.30 d=48.81}
.....(((.(((.((((((((((((......)))))).((((((...((((((..........)))))).((((((...))))))..(((((((....((((..((........))..)))).....)))).......)))............((((((((....))))))))...))))))((......))....))))))..(((..((....))..)))..(((((((((...............)))))))))((((.....))))...............((((((((((((......))))))))))))........)))))).. {-93.30 MEA=258.23}
 frequency of mfe structure in ensemble 0.000344076; ensemble diversity 73.68 
>bac.S.pneumoniae converted from brown dataset ct file
AUGUGCAAUUUUUGGAUAAUCGCGUGAGGAGAAUUGUUUCUCAUGAGGAAAGUCCAUGCUAGCACAGGCUGUGAUGCCUGUAGUGUUUGUGCUAGGCGAAACCAUAAGCCUAGGGACGAGAAAUCGUUACGGCAGUUGAAAUGGCUAAGUCCUUGGAUAGGCCAGAGUAGGCUUGAAAGUGCCACAGUGACGGAGUCUUUCUGGAAACAGAGAGAGUGGAACGCGGUAAACCCCUCAAGCUAGCAACCCAAAUUUUGGUCGGGGCAUGGAGUACGCGGAAACGAACGUAGUAUUCUGACUGCUAUCAGCUAGAGCUGUUAGUGGUAGACAGAUGAUUAUCGAAGGAAGUGGUCCUAGUCACUUCUGGAACAAAACAUGGCUUAUAGAAAAUUGCAUAUAGG
(((((((((((((((((..((.(((((((((.....)))))))))..))..)))).(((((((((((((......))))))....(((((.((((((..........))))))..)))))....((((((((((.((.....((((...((..(((.....)))))...))))...)).))))...))))))...((((((((....))))))))(((...)))((......))....)))))))..((((...))))..(((.(((((((((((((........))).))))))..(((((((.((((....)))).))))))).....(((....)))...((((((((......)))))))).........)))).)))...)))))))))))))... (-130.50)
(((((((((((((((((..((.(((((((((.....)))))))))..))..)))),(((((((((((((......)))))).,,,{((((.((((((..........))))))..))}},...|((((((((((.((.....((((...((.,{{{,,.,,))}}}...}}}},..}}.))))...))))))...((((((((....)))))))),{{..,)}}((.....,},....))))))}.,(({....,}}),.,{{.{{{((((((((((........))).))))))}.(((((((.((((....)))).)))))))...,,{{,.,,|,}}...{(({{{{|,,....)))))))),........}})).}},...}))))))))))))... [-137.87]
((((((((((((.((((..((.(((((((((.....)))))))))..))..)))).(((((((((((((......)))))).....((((.((((((..........))))))..)))).....((((((((((.((.......................................)).))))...))))))...((((((((....)))))))).......................))))))).......................(((((((((........))).))))))..(((((((.((((....)))).)))))))...................((((((........))))))......................))))))))))))... {-109.82 d=55.94}
(((((((((((((((((..((.(((((((((.....)))))))))..))..)))).(((((((((((((......)))))).....((((.((((((..........))))))..)))).....((((((((((.((.....((((...((..(((.....)))))...))))...)).))))...))))))...((((((((....))))))))..(...)...(......).....)))))))..((.......))...((.(((((((((((((........))).))))))).(((((((.((((....)))).)))))))..................((((((((......))))))))..........))).))....)))))))))))))... {-117.90 MEA=312.80}
 frequency of mfe structure in ensemble 6.41671e-06; ensemble diversity 87.33 
>bac.U.urealyticum converted from brown dataset ct file
GUGUAAAAAGCUAAUUGCUGCAUUUUUUAAAAAAUGUAGAGGAAAGUCCGUGCUCACACUAACUGUGAUGUUAGUAGUGUUUGUGUAUGUAUAAUUAAUAAGGCAUAGCAUAGGCAUAUGACGGCAAAUUUUUAAGCUAAGUGAUUUAAAUUAUAUGUUUAAAAAUUUAUAAAAGUGCCACAGAGACGAUUAAUCAAGAAAUUGAUGAGAUGAAACGUUGGUAAACCCCACAAGUGAGAAACCUAAAUUUCGGUAAGGGAAUCUAAUUUAGUAAAUUAAGAAAUUAAAUUAGGAUAGAAUUGUUUACAAUUCUAUAGAUAAAUAAUUAGCGCUACAUUUUUGUAGAACAGAACACGGCUUAUUUUUACAU
(((((((((........(((((((((....)))))))))....(((.(((((.((..((((((......)))))).((((((((((((((............)))).)))))))))).....(((((((((((((((...(((((....)))))..)))))))))))........)))).............(((((....))))).........(((((((....(((.....(((((........)))))....)))...((((((((((..........)))))))))).(((((((((....))))))))).........)))))))(((((....)))))....)).)))))))).))))))))) (-84.50)
((((((((({{,..,,,(((((((((....})))))))).,,.{{{.|{(({,((,{((((((......)))))).((((((((((((((............)))),}))))))))).....(((((((((((((((...(((((....)))))..))))))))))),.......}))).......,,,{{.(((((....)))))..,,}....|{{|{{|....{{{....,||||{........}}}})....}))..,((((((((((..........)))))))))),(((((((((....))))))))).........}))))),(((((....)))))....}}.}}})))}}.))))))))) [-90.06]
(((((((((........(((((((((....))))))))).....((.(((((.....((((((......)))))).((((((((((((((............)))).)))))))))).....(((((((((((((((...(((((....)))))..)))))))))))........)))).............(((((....)))))............................(((((........)))))..........((((((((((..........)))))))))).(((((((((....)))))))))................(((((....))))).......)))))))..))))))))) {-74.10 d=38.98}
(((((((((........(((((((((....)))))))))....(((.(((((.((..((((((......)))))).((((((((((((((............)))).)))))))))).....(((((((((((((((...(((((....)))))..)))))))))))........)))).............(((((....)))))..........(((((.....(((.....(((((........)))))....)))...((((((((((..........)))))))))).(((((((((....)))))))))..........))))).(((((....)))))....)).)))))))).))))))))) {-80.70 MEA=306.27}
 frequency of mfe structure in ensemble 0.000120551; ensemble diversity 59.08 
>bac.SMB-B3 converted from brown dataset ct file
GAGGAAAGUCCGGGCAGCACAGAGCAAGGGUGCCUGGUGAAAGCCAGGGAGGCGCUAUCUGGCGUCGACAGUCCAGACCGGCACACUCCUCAGGAGUGUGAGAGCAACAGAGACCAAUCUAUUGUGCCAAGGCGCAAUAGCUGAAAAGGGCAAUCCUCCUCGCUGCAAUCUCCGAUCCGGCCGUUACCAGGUUGCUCGCCAAGGCCGAAAGACGAGAGCCGUCGGUGCUCGCAUCGACCGGUCUAUUCGACCGAGAAAGAUGAUCGCCAGGAACAGAACGCGGCUUA
(((((..((((...((((..............((((((....))))))..((((((....))))))......((.....))((((((((...)))))))).........((......))((((((((....))))))))))))....))))..)))))...(((((..(((....((((((.((((...((((.((((..............))))))))(((((((....)))))))(((((.....))))).......)))).))).)))..)))..)))))... (-100.70)
(((((..((((...((((.....,,....{{,((((((....))))))..{||{||.,,,|||}}}....}.|}.,,....((((((((...)))))))).........{{......}}{(((((((....)))))))}))))....))))..)))))...(((((..(((,...((((((,{{{,...((({.{{{{....,}},,...,,}}}}}}})(((((((....)))))))(((((.....))))).....,,)),},))).)))..)))..)))))... [-104.87]
(((((..((((...((((..............((((((....))))))..(((((......)))))...............((((((((...))))))))...................((((((((....))))))))))))....))))..)))))...(((((..(((....((((((........((((.(((................)))))))(((((((....)))))))(((((.....)))))............))).)))..)))..)))))... {-95.80 d=42.12}
(((((..((((...((((..............((((((....))))))..((((((....))))))...............((((((((...)))))))).........(........)((((((((....))))))))))))....))))..)))))...(((((..(((....((((((...(....((((.((((..............))))))))(((((((....)))))))(((((.....)))))........)...))).)))..)))..)))))... {-93.50 MEA=224.01}
 frequency of mfe structure in ensemble 0.00115049; ensemble diversity 64.38 
>bac.T.roseum converted from brown dataset ct file
AUACCGGGCAGGGCGGUCGCUGGUGCGGUAAGCACCAGAGGAAAGUCCGAGCUGCACAGAGCGGGGUGCCUGGGGUCAACCCAGGGCAGCGGAGACCGGCGCCGCUGACAGUCCAGAUCGGCGCGCUGGAUAACCCAGCGUGAGAGCAACAGAGACGAUGACCGGGCUCGUCCCGGGGUGAAAAGGGCAAUCCUCCCUGCAGCAAUCUCCGAGCGGGCCGCUAUCAGGUUGCUCGCCGAGGCCCGAGGAUGAGAGCAGUCGCGGAGGUGACGAAGCGACCGUCCGUGCAAGACACGGGCGAGAGAGAUGACCGCCUAGAACAGAACUCGGCUUACUCGCUCGGUAUCGCU
(((((((((.((((((((((((((((.....)))))))........((((.(((.((..(((((.((.((((((.....))))))....(((...))))).)))))....)).))).))))((((((((.....)))))))).............((.....))..(((((((((((..............((((...((((((((((...((((...))))...)))))))).)).)))))))).))))))).((.(((((....)))))...))...((((((((.....)))))))).......))))))))).((.......)).........))))))))).... (-148.80)
(((((((((.((((((((,(((((((.....))))))).,{,...}||,.,(((,,...{||||.{((((((((.....))))}}|},.(((...}}}{|{|||||{...,,.))).,)))|||(((((.....)))))}}}.............,,.....)),.((((((((((({{,...{{{{....,,,)}}),,,|},.{(({,{.((({{(,{{|....))),)))}))})))})))).))))))).{{.(((((....)))))...))...((((((((.....)))))))).......})))))))).{........,.,,....,},))))))))).... [-154.82]
(((((((((.((((((((.(((((((.....))))))).............................(.(((((.....)))))..)..(((...)))..(((((((......)))..))))(((((((.....))))))).........................(((((((((((......((((.......))))..............((((((.((......)).)))))).....)))).))))))).((.(((((....)))))...))...((((((((.....))))))))........)))))))).....................))))))))).... {-124.00 d=64.15}
(((((((((.((((((((.(((((((.....))))))).((.....))...((.........))..((((((((.....)))))).)..(((...)))).(((((((......)))..))))(((((((.....))))))).........................(((((((((((((....((((.......))))...))...((....((((((.(((....))).))))))..)).)))).))))))).((.(((((....)))))...))...((((((((.....))))))))........)))))))).....................))))))))).... {-123.10 MEA=253.83}
 frequency of mfe structure in ensemble 5.68136e-05; ensemble diversity 96.74 
>eukarya.A.obstetricans converted from brown dataset ct file
CGGAAGGAAGCUCACUGUAGAGGUCAUGUACGGAGUGCGUCACAACUGUGAUGUCACUCCAUUAAUUCCUCCGGGAAGGUCUGAGACAGGAGCCAUUAGCUGCCCUCACAGGGCGUCACCUGAGUGGGUGAGUGAGUCCCCAGCAACCCCACGCUGGAGUGGACCGGCUCGACACGUGGAGUGGGCUCUGCAGGAGAGGCGGGGUGGACUGCAGUGAGAGGGUGGAGUUACAGAUUGACACUCCCACCCAACUCAGUGAGGCUCCGCCCAGCUGAUGCCGCCCCCUCCCCGGGCCUUGGAAGUGGCUCACGGCUGGCUGUGUUAGUCCAAUGGCUGAGGUGGAGCAGCUGCACGGGAUGUGUGCGCGCCCCAUAACCCAAUUCAGACCACUCUCCGGAAUUCCG
(((((.((..(((......))).))......((((((((((((....)))))).)))))).........(((((((.((((((((...(((((((((...(((((((.((((((.(((((((.(((..(((((..(((((((((........)))))...))))..))))).))).))).))))))))))...))).))))(((((((((.((.((((.(((((((((..((...))..))).))))))..)))).)).)).))))))).((((((((.(((....((..(((((........)))))..))..))).))))))))..)))))))...((((.((.((.(((((.....))))))))).))))..))...))))))))..)).))))).))))) (-175.70)
((((({((,.(((......))).,.......((((((((((((....)))))).)))))).....,}}}(((((((.((((((((...(((((((({.,,{((((({.((((((.{((((({.(((..{((((..(((((((((........)))))...))))..))))}.))).}||,|}||||}}}|,,.}}}.|||,(((((((((.((.((((.(((((((((..(,...})..)))}))))))..)))).)).)).))))))).|||{{|||.|||,.|,||.,{((((........)))))..||,,|}).))))))))}.})}))))...((((.((.((.(((((.....))))))))).))))..,),..))))))))..)).))))).})))) [-181.21]
(((((.....(((......))).........((((((((((((....)))))).)))))).........(((((((.((((((((.....((((((.....((((((.((((((.(((((((.(((..(((((..(((((((((........)))))...))))..))))).))).))).))))))))))...))).))).(((((((((.((.((((.(((((((((..(.....)..)))).)))))..)))).)).)).))))))).....................(((((........))))).....................))))))...((((.((.((.(((((.....))))))))).)))).......))))))))..)).))))).))))) {-157.80 d=56.43}
((((((((..(((......))).........((((((((((((....)))))).))))))......)))(((((((.((((((((...(((((((((....((((((.((((((.(((((((.(((..(((((..(((((((((........)))))...))))..))))).))).))).))))))))))...))).))).(((((((((.((.((((.(((((((((..((...))..)))).)))))..)))).)).)).))))))).((((((((.(((....((..(((((........)))))..))..))).))))))))..)))))))...((((.((.((.(((((.....))))))))).))))..))...))))))))..)).))))).))))) {-174.50 MEA=322.76}
 frequency of mfe structure in ensemble 0.000131691; ensemble diversity 84.56 
>eukarya.A.telluris converted from brown dataset ct file
AAACGCAGAGGACCAGAACUUUGGGACGGGAGGCGGGGGUUUUGUUCGCAGGCUCCUUCUUCCCGCUCCUGGUUCUACGCGGCGUGCGCUGUACCACCAUCGGUGGUUAUGGCGCUUACCCCGUGAGGGGGGCUUGGGGAACCGAGUCUAGCGUUGUUAUAAGAAAUCAAUCUUUUGGAUCCAGCCAGGGUCCUCUAGCAGAAAAGGGGGAUGGGGCUCUCUUGGGCUCUCCCCUCCACGCCUGCGGGAUUCUGAUGGGAAUGACAACGGUCGGUCCAUUUGACUUUAUCAUUACGAUGGUUCUAGUCGUGUUAUGGUAAAGGUCUGUUGAGUGCAAUUGUAGAGCAAAUUGAUUCAAUUUGAA
.....(((((((((((((((..(((((((((((.((((((((.......)))))))).))))))).)))))))))).(((((.(((((((((((((((...))))).))))))))..)).)))))....((((((((....))))))))..(((((((((((((......))))......(((..(((((((((...((((....(((((..(((((((....)))))))..)))))....))))))))))))).)))..)))))))))...))))).)))).(((((((((((((((.......))))))..))))))))).((.(((((((.(((((........))))))))))))..)). (-152.60)
.....(((((((((((((((..(((((((((((.(((((((({{....})))))))).))))))).)))))))))).((,{{,||(((((((((((((...)))))},)))))))...|{||,,,.}}}|(((((((....))))))),..(((((((((.,,,...,,,,}},,,}..{(({..(((((((((...((((....(((((..(((((((....)))))))..)))))....))))))))))))).)))}.)))))))))...))))).)))).(((((((((((((((.......))))))..))))))))).{{.(((((((.(((((,.....,.))))))))))))..},. [-158.10]
.....(((((((((((((((..(((((((((((.(((((((.((....))))))))).))))))).)))))))))).........(((((((((((((...)))))).)))))))...((((....))))(((((((....)))))))...(((((((((....................(((..(((((((((...((((....(((((..(((((((....)))))))..)))))....))))))))))))).)))..)))))))))...))))).)))).(((((((((((((((.......))))))..)))))))))..(.(((((((.(((((........))))))))))))..).. {-147.80 d=27.29}
.....(((((((((((((((..(((((((((((.((((((((.(....))))))))).))))))).)))))))))).(.....).(((((((((((((...)))))).)))))))...((((....))))(((((((....)))))))...(((((((((....................(((..(((((((((...((((....(((((..(((((((....)))))))..)))))....))))))))))))).)))..)))))))))...))))).)))).(((((((((((((((.......))))))..))))))))).((.(((((((.(((((........))))))))))))..)). {-146.80 MEA=320.44}
 frequency of mfe structure in ensemble 0.000132676; ensemble diversity 39.80 
>eukarya.A.truei converted from brown dataset ct file
GCGGAAGGAAGCUCACUGUAGAGGCUACUUGCUGGGUGCUGUUGUUACUCUAUCAACCAGCCUUGGGGAAGGUCUGAGAUAAGAGCCACUUGUUGCCUUCACAAGGCAUUGCUUGGUGUAAGCAAGUGAGUUCCCAUCAAAGAUGGCUCAGUUGCAAGCUUAAUGCAAGAGACAUAGCAAAGAAGCCCAAUAUACUUCUGAUAUGGAUGCAAUGCCCAACAGACUGGAAAUGACUCACGGCUGGCAUGUUCAAGCUCAAUGACUGAGGGGAAGCAAGUGAUGGCUUCCUAACCCAAUUCAGACCACUCUCCGGAAUUCCG
.(((((....((.....)).((((((..(((.(((((((....)).)).))).)))..))))))(((((.(((((((.....((((((((((((.....(((.((((...)))).)))..)))))))).))))(((((...)))))(((((((...(((((..((((.....((((....(((((.........)))))..))))..))))(((((....((.(((((......)).))))))))))....)))))....)))))))(((((((........)))))))........)))))))..)))))....))))) (-96.50)
.((((({,.{{({{......||||||.,||(,{(({{({.,,.|..}}.,,,.))},,)))}||(((((.(((((((,....((((((((((((,{,,,{,{,||||..,||},.}}),,)))))))).))))(((((...)))))(((((((,..(((((..((((.....((((....(((((.........)))))..))))..)))}(((((....((.(((((......)).))))))))))....)))))...,)))))))(((((((........))))))).......,)))))))..)))))},..,)))) [-102.70]
.((((...........................................................(((((.(((((((.....((((((((((((..........................)))))))).))))(((((...)))))(((((((...(((((..((((.....((((....(((((.........)))))..))))..))))(((((....((.(((((......)).))))))))))....)))))....)))))))(((((((........)))))))........)))))))..))))).....)))) {-72.69 d=38.42}
.(((((.......(......)(((((..(((....((.(....)..)).....)))..)))))((((((.(((((((.....((((((((((((.....(....(((...)))....)..)))))))).))))(((((...)))))(((((((...(((((..((((.....((((....(((((.........)))))..))))..))))(((((....((.(((((......)).))))))))))....)))))....)))))))(((((((........)))))))........)))))))..))))))...))))) {-80.20 MEA=255.67}
 frequency of mfe structure in ensemble 4.27589e-05; ensemble diversity 58.63 
>eukarya.B.bufo converted from brown dataset ct file
GCGGAAGGAAGCUCACUGUAGAGGUCACGUGCUGAGUGCGUCACGCUUGUGAUGUCAUCUCUAUCCCACCUCCGGGAAGGUCUGAGACAGGAGCCCCUCGCCGCCCUCACAGGGCGUCACCUGAUAUUCGGGUGAGUGAGCCCCCAGCAACCCACGUUGGAGUGGACCGGUCCGUUAUGUGGGAGAGGCUAUGCAAAAGACGCCGAGCAGGGAUGUGGUGAGAUGGGCGGGUCACUGAUUUGAGGCCCGCCUACUCUUCAUCUGCGCCUCUGCCUGGUGGAUGCCGCCUCCUCCCCGGACCUUGGAAGUGACUCACGGCUGGCUUACUGAGUCCAAUGGCUGAGGCGAGGCAGCUGUGCGCCUCGUAACCCAAUUCAGACCACUCUCCGGAAUUCCG
.((((.((..(((((((...((.((((((.(((((.....))).)).)))))).)).((((...((..((....))..))...)))).(((....)))...((((((...)))))).(((((((...))))))))))))))..))..((((....))))((((((...((((((......(((((((((...(((.....(((((.((((((.((((((((((((((((((((..........)))))))))).)).))))).))).)))))).)))))..))).)))).)))))))))))...((.(((...((((((((.(((.((.((((....)))).))..))).))))))))))).))...............))))))))))........ (-169.90)
.(((((({...,,,.,,{(((((((,((({,,{((({(..,,,}))}))},)))).)}))))}},,....(((((({.((((((({...((.{,.,||,{{((((((...)))))){(((((((...)))))))}{({(({{.{{{{{...((((......)))).,,((((((......(((((((((...(((.....(((((.((((((.((((((((((((((((((((..........)))))))))).))}}))}),))).)))))).)))))..))).))))},))))))))))..}|..(((...}}}|)}}})))}}||.((((....)))).)){((((((.{{...)))))))))...}...})))))))..)).))))).,)))) [-176.93]
.((((.............(((((((.((((...(((((.....)))))...)))).))))))).......(((((((.((((((((...............((((((...))))))((((((((...))))))))..(((...........((((......))))...((((((......(((((((((...(((.....(((((.((((((.((((((((((((((((((((..........)))))))))).)).))))).))).)))))).)))))..))).))))).)))))))))).....................)))..(.((((....)))).).(((((((.((...))))))))).......))))))))..)).)))))..)))) {-149.00 d=58.36}
.(((((...........((((((((.((((..((((((.....))))))..)))).))))))))......(((((((.((((((((...(...........((((((...))))))((((((((...)))))))).((((((...(((...((((......))))...((((((......(((((((((...(((.....(((((.((((((.((((((((((((((((((((..........)))))))))).)).))))).))).)))))).)))))..))).))))).))))))))))......(((...))).)))))))))((.((((....)))).))(((((((.((...)))))))))...)...))))))))..)).))))).))))) {-164.60 MEA=307.96}
 frequency of mfe structure in ensemble 1.11679e-05; ensemble diversity 87.05 
>eukarya.C.opuntiae converted from brown dataset ct file
GUUCUCCCCAUCCCUCUCUGGGUGCUUCUGCAUUCAGAGCGAUAUAAUGCUCUUGAGAGCUUCCUGGGCGUAGAUAGUUACGCCGGGCGUCGCCAUCAGAAAAACAGCAGAGCUACGCUUUGCAUGGGAGGCGGCGCGGAUGGUUGGUCUUUCAAUACGAGGAAAGGCUGUUGAGUGCAAUUUGCGGCCUUUGGCA
..((((.((((((..((((((((((....)))))))))).........((((....))))..((..(((((((....)))))))))((((((((.((.......(((((((((...))))))).)))).))))))))))))))((((....))))...))))(((((((((.((......)).))))))))).... (-76.70)
...{{{.((((((..((((((((((....)))))))))).........((((....))))...{{.(((((({....}))))))})((((((((.((.......{{(((((((...))))))).)))).)))))))))))))).,{{,,,,||,....})))|((((((((.((......}}.))))))))}.,.. [-80.55]
.......((((((..((((((((((....)))))))))).........((((....))))......(((((((....)))))))..((((((((.((.......(((((((((...))))))).)))).))))))))))))))...................(((((((((.((......)).))))))))).... {-75.30 d=17.06}
.......((((((..((((((((((....)))))))))).........((((....))))......(((((((....)))))))..((((((((.((.......(((((((((...))))))).)))).))))))))))))))..((....)).........(((((((((.((......)).))))))))).... {-73.70 MEA=167.30}
 frequency of mfe structure in ensemble 0.00192557; ensemble diversity 26.56 
>eukarya.E.asper converted from brown dataset ct file
GCGGAAGGAAGCUCACUGUAGAGGCUACAUGCAGAGUGCAUAUGUCACUCAAGUACCUUGGGGAAGGUCUGAGACAGGAGCCGGUAAUUGCCCCAGCAGGGCAUCCCCUGAAAAGGGGAGCGAGCUCCCAGAGACCCGGGGCCCAAAGGGGGUGGCAUGAGACGCGUGACCGUGUAUCUGGUACUCGCUGAUGCUUACUCCUUCCGGGCAUUGGAAGUGGCUCGCGGCUGGCACUCCCCUGAGUGCAAUGGCUGAGGUGAGGUAAUGGCGCCUCAUAACCCAAUUCAGACCACUCUCCGGAAUUCCG
.(((((.....(((......)))((.....)).(((((.......))))).......(((((((.(((((((....(((((((((...(((((.....)))))((((((....))))))((((((((((........)))((((..((((((((((((.((.((.(((.(((......)))))).)))).)))).))))))))..)))).........))))))).))))))..)))(((.(((......))).)))((((((......)))))).........)))))))..)))))))..))))) (-123.00)
.(((((....,(((..,,,.|}}{|,....||.((((((....).)))))..,...,{{(((((.((((((({...(({((({{{...(((((.....)))))((((((....))))))(((((((,((,....,{{|||({{{..((((({{(((((.((.((.((,{(({......}))))).)))).))))).})))))),,)))}.}}}}....))))))),}}}}||{{{{.,,,}|||}}...,))).}}|((((((......)))))),..,},..})))))))..))))))}..})))) [-130.12]
.(((((......((......))...........((((((....).)))))........((((((.((((((((...............(((((.....)))))((((((....))))))(((((((..............((((...(((((((((((.((.((.((.((((......)))))).)))).))))).))))))...)))).........))))))).....((((((....))))))...........((((((......))))))........))))))))..))))))...))))) {-103.90 d=45.88}
.(((((.....(((......)))((.....)).((((((....).)))))........((((((.((((((((...(...(((((...(((((.....)))))((((((....))))))(((((((.((........)).((((..((((((((((((.((.((.((.((((......)))))).)))).))))).)))))))..)))).........))))))).)))))(((((....)))))...........(((((((......)))))))...)...))))))))..))))))...))))) {-113.00 MEA=234.29}
 frequency of mfe structure in ensemble 9.59876e-06; ensemble diversity 66.98 
>eukarya.G.gorilla converted from brown dataset ct file
AUAGGGCGGAGGGAAGCUCAUCAGUGGGGCCACGAGCUGAGUGCGUCCUGUCACUCCACUCCCAUGUCCCUUGGGAAGGUCUGAGACUAGGGCCAGAAGCGGCCCUAACAGGGCUCUCCCUGAGCUUCGGGGAGGUGAGUUCCCAGAGAACGGGGCUCCGCGCGAGGUCAGACUGGGCAGGAGAUGCCGUGGACCCCGCCCUUCGGGGAGGGGCCCGGCGGAUGCCUCCUUUGCCGGAGCUUGGAACAGACUCACGGCCAGCGAAGUGAGUUCAAUGGCUGAGGUGAGGUACCCCGUAGGGGACCUCAUAACCCAAUUCA
...(((((..(((((((((....(((....))))))))(((((((...)).)))))...)))).))))).(((((.((.((((....(((((((......))))))).)))).))((((((((...))))))))((((((((((.......)))((((((.((((((.......(((((.....(((((.((.((((.(((....))).)))))))))))..))))).))))))))))))........)))))))(((((..(((.....)))..)))))...(((((((.((((...)))))))))))..))))).... (-147.40)
...(((,...((({{{((({{.,((((((,{{|{{{{...||}},}}.}}.,,)))},}||{{{.,.,,..})}},,(,((({....(((((((......))))))).}})),))((((((((...))))))))||}}|||}|}.......,{(((((((.((((((.......(((((.....(((((.((.((((.(((....))).)))))))))))..)))))))))))))))))))},......,|||,|(((((..(((.....)))..)))))).,(((((((.((((...)))))))))))..)))...... [-152.41]
...(((....(((...(((((.......................................((((.......))))..(.((((....(((((((......))))))).)))).).((((((((...)))))))))))))..))).........(((((((.((((((.......(((((.....(((((.((.((((.(((....))).)))))))))))..))))))).)))))))))))..............(((((..(((.....)))..)))))...(((((((.((((...)))))))))))..)))...... {-124.20 d=43.03}
...(((....((((.((((((..((((((.((.(.((.....))..).))...))))))(((((.......)))))((.((((....(((((((......))))))).)))).))((((((((...))))))))))))))))))........((((((((.((((((.......(((((.....(((((.((.((((.(((....))).)))))))))))..))))))).))))))))))))............((((((..(((.....)))..))))))..(((((((.((((...)))))))))))..)))...... {-144.40 MEA=255.34}
 frequency of mfe structure in ensemble 0.000294293; ensemble diversity 63.12 
>eukarya.K.polysporus converted from brown dataset ct file
GAAUACAGCAGUUCUCUCUUCGUAAGAAGAGAGAUUGUGUUACCCUUCGUAACACAUUACCCGUGAGGGAACUAUUAGGUGGAAACCUAGUUAGCUUUGUCGUCAUAAGUGAUCAACGUCUUUCCCCUCGAUUUAUUUUCGGCGGGCGAAUGACGGAUGGGAACGGCGAUAGUUACAAUGUUUGACGUAUCACGUGAUAUUAUCACAAGGUAUGGUCUGUUGAGUGCAAUCGUAGGACCCCGGUUGUUAUCUACAACCGGUUGAA
.....((((...(((((((((....))))))))).((((((((.....))))))))...(((....)))..(((((((((....)))))).)))...(((((((....((..(((.((((.((((((((((.......)))).))).))).))))..)))..)))))))))((((.......))))(((((..(((((...)))))..)))))(((((..(((......)))..))))).(((((((.....))))))))))).. (-92.80)
.....(({(...(((((((((....))))))))).((((((((.....))))))))...(((....)))..{{(((((((....))))))}|||,,.(((((((....((..(((.((((.((((((((((.......)))).))).))).))))..)))..)))))))))||||.......,,,|(((((..(((((...)))))..)))))(((((..(((......)))..))))){(((((((.....))))))))))).. [-95.97]
.....(((....(((((((((....))))))))).((((((((.....))))))))...(((....)))..(.(((((((....)))))))..)...(((((((....((..(((.((((.((((((((((.......)))).))).))).))))..)))..)))))))))...............(((((..(((((...)))))..)))))(((((..(((......)))..)))))((((((((.....))))))))))).. {-89.00 d=16.67}
.....((((...(((((((((....))))))))).((((((((.....))))))))...(((....)))..(((((((((....))))))).))(..(((((((....((..(((.((((.((((((((((.......)))).))).))).))))..)))..))))))))))..............(((((..(((((...)))))..)))))(((((..(((......)))..))))).(((((((.....))))))))))).. {-89.10 MEA=238.36}
 frequency of mfe structure in ensemble 0.00585303; ensemble diversity 25.88 
>eukarya.K.thermotolerans converted from brown dataset ct file
GAACACAGCGAGACAACAAUCGCCAGGGGCUUCGGCCCUGAUUCUCGUGAGAGAAGCCGCUGGAAAGCGGUUGUGGGCGCUGUCAUCAGAAAUACACAUGUUGGCCGGCGCUAUCGCCGCACCAAUGUGAUGGGAAAGGCAGCGGAUGUCUCGUUUGACUUUGCCUUAGGGUAAAGGUCUGUUGAGUGCAAUGGUAGGAGGCCGCUUUAUGGUGGCCAA
...((.(((((((((........(((((.......)))))..((((....))))(((((((....))))))).....(((((((..........((((((((((.(((((....)))))..)))))))).)).....)))))))..))))))))))).(((((((....)))))))..((((((....)))))).....(((((((....))))))).. (-86.10)
...,,,(((((((((....{{{{(((((((....)))))}.,((((....))))|((((((....))))))},,...(((((((.,{....,{.(((({{{(((.(((((....)))))..))))))))}),.,,..)))))))..))))))))},|,(((((((....))))))).,|{((({....))))}}.....(((((((....))))))).. [-90.70]
......(((((((((........((..(((....))).))..((((....)))).((((((....))))))......(((((((..........(((...((((.(((((....)))))..)))).)))........)))))))..)))))))))...(((((((....)))))))..((((((....)))))).....(((((((....))))))).. {-76.80 d=30.03}
......(((((((((........(((.(((....))))))..((((....))))(((((((....))))))).....(((((((.......((.((((..((((.(((((....)))))..))))))))))......)))))))..)))))))))...(((((((....)))))))..((((((....)))))).....(((((((....))))))).. {-84.60 MEA=174.00}
 frequency of mfe structure in ensemble 0.000573163; ensemble diversity 44.62 
>eukarya.L.muta-1 converted from brown dataset ct file
GCGGAAGGAAGCUCACUGUAGAGGCCACUAGCUUGGGUGUCUAUCACCCUACUUCCGCCUCUGGGAAGGUCUGAGGGAAGGGCCAAAUUGCCGCCCUAGCAGGGUGCCACCUUCUGAAGGUGGGGUGAGUUCCCACCAAUGUGGGUCUCCGAUGAAGCCCUAGAAUUGAGGCAGGAGAAGUGGAGAGGGGUCGUAGGCUCCUCCCCGCGGAUGCCUCUGUGGCUCCGUUCGGGAUUUGGGAAUGACUCACGGCUGGCAGCUUUGAGUACAAUGGGAAGAGGUGAAGCCCGCCAGCUUCAUAACCCAAUUCAGACCACUCUCCGGAAUUCCG
(((((((.(((((....((....))....)))))(((((.....)))))..))))))).(((((((.((((((((((...(((......)))(((((...))))).(((((((...))))))).((((((((((((((...)))(((.((((((.((((.....((.((((((......((((.((((((((...)))))))).))))...)))))).)))))).)).))))))).)))))...))))))(((((((.(((((...................)))))..)))))))......)))...)))))))..)).)))))...... (-134.40)
(((((((.(((((....{{..,,}}....)))))(((((.....)))))..))))))).(((((((.((((((((((...(((......}}|(((((...))))),(((((({...})))))).({{{{{{((({{{,...,}|(((.((((((.((((.,,..,,.((((((......((((.((((((((...)))))))).))))...)))))),),)))).))}})))))),)))}}..,|||||}(((({{{,|||{|},,,.,..,{{{.....{{|||||..,,,,)))}}}}..))),..)))))))..)).)))))...... [-139.71]
(((((((.(((((................)))))(((((.....)))))..))))))).(((((((.(((((((......(((......)))(((((...))))).(((((((...))))))).(((((.((((..........(((.(((.((.((((........((((((......((((.((((((((...)))))))).))))...))))))...)))).))..))))))..))))....)))))..............................(((((((......)))))))........)))))))..)).)))))...... {-113.20 d=46.53}
(((((((.(((((....((....))....)))))(((((.....)))))..))))))).(((((((.((((((((((...(((......)))(((((...))))).(((((((...))))))).(((((((((((((.....))(((.((((((.((((.(......((((((......((((.((((((((...)))))))).))))...)))))).).)))).)).))))))).)))))...))))))(((.....)))...................(((((((......)))))))..)))...)))))))..)).)))))...... {-126.50 MEA=260.31}
 frequency of mfe structure in ensemble 0.000181797; ensemble diversity 65.61 
>eukarya.P.canadensis converted from brown dataset ct file
UUCCCUCCAAAGUCUGUAUUUUACCUGCCUACAAAAGGAGGAGUCCCCGGCGGACUUCCUCAGUAUUCGCAGGUGGGAAAUUCGGUGAAAUCGCUCUGCCCACCAGGGAAAAGGUAAAACUCUCCCUGGUCCUUGGAAGGACUUGUCCUUCUGAGUCUCGUGAGAGAUGCCAAGCGUGGAGACGCUAGGGUGGUCGCCAUAAGAAACUUCAACAGGUCACACUGUUAUGGGAGGCGCCACGGGCAGUUGGUCCCUUUGCAUCCAGAAGGAAGCUUUGGGGCUGUUGAGUGCAAUAUACAGAGCGCUAGAAGGAGUCCUUCCUUCUACGCGUAA
............((((((((((((((((.........(((((((((.....)))).))))).......)))))))))).....((((....))))((((((((((((((..((......)).)))))))).((((((((((....))))))))))((((....))))..((.(((((....))))).))((((.((((........((..(((((......)))))..))..))))))))))))))..((((((...((.(((....))).))...))))))((((....)))).))))))((((((((((((.....)))))))).)))).. (-135.40)
............((((((((((((((((.,,......(((((((((.....))))}}))))..,....))))))))),.....((((....))))((((((((((((((..((......)).)))))))).((((((((((....))))))))))((((....))))..((.(((((....))))).))((((.((((........{(,,(((((......)))))..})..))))))))))))))..((((((...((.(((....))).))...))))))((((....)))}}))))))((((((((((((,...,)))))))).)))).. [-139.52]
............((((((.(((((((((.........(((((((((.....))))).)))).......)))))))))......((((....))))((((((((((((((..((......)).)))))))).((((((((((....))))))))))((((....))))..((.(((((....))))).))((((.((((............(((((......)))))......))))))))))))))..((((((...((.(((....))).))...))))))((((....)))).))))))((((((((((((.....)))))))).)))).. {-132.70 d=13.35}
............((((((((((((((((.........(((((((((.....))))).)))).......)))))))))......((((....))))((((((((((((((..((......)).)))))))).((((((((((....))))))))))((((....))))..((.(((((....))))).))((((.((((........((..(((((......)))))..))..))))))))))))))..((((((...((.(((....))).))...))))))((((....)))))))))))((((((((((((.....)))))))).)))).. {-135.30 MEA=310.96}
 frequency of mfe structure in ensemble 0.00125983; ensemble diversity 20.38 
>eukarya.P.cultripes converted from brown dataset ct file
AGAUGUGGAGGGAAGCUCAGUGCUGAGGCUACAACCUGAGUGCAUUUGUCACUCUCAUACAUUCCUCAGGGAAGGUCUGAGAUUAGAGCCAUCUAUUGUCUUAACAAGGCAUUGCUUGGUUUGAGCAAAUGAGUUACCAUCAAACCUUGUUCUGUUGUCGCUAGACUGCACAAGUAAUAGAAGUGGUUUUCCUCUAUGGAUGCUGAGGCAACUGAUUUGGAAAGUGACUCAUGACUAGCAAAUUCAAGUUCAAUUGCUGAGAGGAAGUCAUUACCUUCCUAACCCAAUUCAGACCACUCUCCGGAAUUCCG
..((((((((((..((...(((((.(((......))).)))))....))..))))).)))))(((..((((..(((((((...((((....)))).((((((...))))))((((((.....))))))(((((((((......(((...(((((((((.((......)))))....))))))..)))(((((.....((.(((....))).)).....))))))))))))))...((((((............))))))..((((((.......))))))........))))))).))))..)))...... (-85.00)
.,{(((((((((..((...(((((.(((......))).)))))....))..))))).))))}|((..,((({.((((((({..{(((....})}}.((((({...}))))),{(({{|,,,,}}}}},(((((((((..,,{{(((...(((((((((.((......))))}...,))))))..))))|(((.....||.{((....))).}},....))},.)))))))))..,{((({{..,.........}))))}..((((((.......)))))).......,))))))).}))),,}},...... [-91.58]
..((((((((((..((...(((((.(((......))).)))))....))..))))).))))).((........(((((((...((((....)))).((((((...)))))).................(((((((((.....((((...((((((.((.((......)))).....))))))..))))............(((....))).............)))))))))....((((..............))))...((((((.......))))))........))))))).......))....... {-63.60 d=48.60}
..((((((((((..((...(((((.(((......))).)))))....))..))))).)))))(((..((((..(((((((...((((....)))).((((((...)))))).(((((.....))))).(((((((((.....((((...(((((((((.((......)))))....))))))..)))).(((.....((.(((....))).)).....)))..)))))))))...((((((............))))))..((((((.......))))))........))))))).))))..)))...... {-83.40 MEA=236.49}
 frequency of mfe structure in ensemble 2.32541e-05; ensemble diversity 74.64 
>eukarya.P.douglassii converted from brown dataset ct file
GCGGAAGGAAGCUCACUGUAGAGGUCACGCGCUGGGUGUAUCGAUCACCCUCCUUGCUACCUUUGGGAAGGUCUGAGAGAAGGGCCAAGUGUCGCCUUAGCAGGGCGCCAUCUUAGGAAGGUGGGUGAGUUCCCAGCAAUAGGGGUCUCCUGUAAUGCCCCAGUUUGAGGCAGGAGAAGCGGGGCUGGAGGGGCUACUCCCUCCUUCCUGCGGAUGCCUCCGUGGCUUACGCGGGGCUUGGGAAUGACUCACGGCCGGCACGUUGAGUACAAUGGGCAGAGGUGAAGCGGCCGCUUCAUAACCCAAUUCAGACCACUCUCCGGAAUUCCG
......((((.....(((.((((((((((.(((((.(((.....((((((.((((.(((((....))..(((((.......)))))..(((.((((((...)))))).)))..))).)))).))))))((((((((..(((((.....)))))...(((((.((.((((.((((((..((((((..(((((((....))))))).))))))......)))).)).)))).))))))))))))))).....))).))))).)))(((((....((((.....(((((((....)))))))..)))))))))))))..))).)))..)))). (-131.70)
.{{{{{{{,,.,,..{{{.(((((({{{(.({{(({((,.....{|||||.{{{{.{{|||,,,,}}..(((((,,.....}||||..{{{.((((({...}))))),}||||}}}.)))),))||||((((((((,.(((((,...,)))))...(((((.((,({{{.{{{{{{,,||||||,.(((((({....,)))))).}|||||,...{{|}}}.}),)}},})))))))})))))}},},,}))),))}}}.|||(({{{.,,.||{|,....(((((((....)))))))..)))}}))))))))..)}),)}}..)))), [-136.92]
..((...................(((.((.(((((.........((((((.((((.((...........(((((.......)))))...((.(((((.....))))).))....)).)))).)))))).((((((...(((((.....))))).........................((((((..((((((......)))))).))))))...........................))))))..........))))).))..((((....((((.....(((((((....)))))))..)))))))).)))..............)). {-82.70 d=80.04}
..((((.........(((.((((((((((.(((((.(((.....((((((.((((.(((((....))..(((((.......)))))..(((.((((((...)))))).)))..))).)))).))))))(((((((...(((((.....)))))...(((((.((.((.(.((((((..((((((..((((((......)))))).))))))......)))).)).).)).))))))).))))))).....))).))))).)))(((((....((((.....(((((((....)))))))..)))))))))))))..))).)))..)))). {-125.20 MEA=215.00}
 frequency of mfe structure in ensemble 0.000210556; ensemble diversity 109.05
>eukarya.P.guilliermondii converted from brown dataset ct file
GUUCUCUCCGUCCACGGAGGCAGGUUUCUGCCUUCGCACAAAAUGCUCCUGAGAGCGUCCUGGCGCGAAAGCGCCGGGCAGGGCCAUCAGAAAUCAGUCGAGUUUACUUGGCAUGGGAGGCUCUGCGGACGGUUGGUCAUGUGUAUGAACAUGGCUAUUGAGUGCAAUAUGCGAACCUUGAAAAAGGCA
((.(((.((((((.(((((((((....)))))))))......((((((....)))))).(((((((....)))))))((((((((.((.....(((((((((....)))))).))))))))))))))))))).(((((((((......)))))))))..))).))..........((((....)))).. (-85.50)
{{.(((.((((((.(((((((((....)))))))))......((((((....)))))).(((((((....)))))))((((((((.((.....(((((((((....)))))).))))))))))))))))))).(((((((((......)))))))))..))).||.....,,...((((....)))).. [-86.61]
((.(((.((((((.(((((((((....)))))))))......((((((....)))))).(((((((....)))))))((((((((.((.....(((((((((....)))))).))))))))))))))))))).(((((((((......)))))))))..))).))..........((((....)))).. {-85.50 d=6.14}
((.(((.((((((.(((((((((....)))))))))......((((((....)))))).(((((((....)))))))((((((((.((.....(((((((((....)))))).))))))))))))))))))).(((((((((......)))))))))..))).))..........((((....)))).. {-85.50 MEA=178.92}
 frequency of mfe structure in ensemble 0.164278; ensemble diversity 9.47  
>eukarya.P.mississippiensis converted from brown dataset ct file
UGGACCUGCCCACAAAAGGAGCUCCGUGCUCAGAAUUACGCAGGUGGGAAAUUCGGUGGUUCACGCUGUCCAACAUUACCCUUUCUCUUGAGAGAUCCUGGCGAGGAAUCGCUGGGUGCGGCCAUAAGAAAUCAGCCCCCUAAAAAGGGCAUGGGAGGCUGCACGGACAGUUGGUCCUUGGAAAGAGGGCUAUUGAGUGCAAUAUACAGACUGGGGGCUUUGGCCCCUGGAA
.(((...((((......)).)))))((((((((((((((..((........))..)))))))..(((((((.........(((((....)))))...(((((((....)))))))((((((((........(((((((........)))).)))..)))))))))))))))((((((((.....)))))))).)))))))..........((((((((....)))))))).. (-88.60)
.(((.,,((({......)),)})))(((((({(((((((..,{|,.....,}}..)))))))..(((((((.........(((((....)))))...(((((((....)))))))((((((((........(((((((........)))).)))..)))))))))))))))((((((((.....)))))))).)))))))..........((((((((....)))))))).. [-90.50]
.(((...((((......)).)))))((((((((((((((................)))))))..(((((((.........(((((....)))))...(((((((....)))))))((((((((........(((((((........)))).)))..)))))))))))))))((((((((.....)))))))).)))))))..........((((((((....)))))))).. {-88.40 d=18.23}
.(((...((((......)).)))))((((((((((((((................)))))))..(((((((.........(((((....)))))...(((((((....)))))))((((((((........(((((((........)))).)))..)))))))))))))))((((((((.....)))))))).)))))))..........((((((((....)))))))).. {-88.40 MEA=204.85}
 frequency of mfe structure in ensemble 0.0454626; ensemble diversity 29.42 
>eukarya.P.strasburgensis converted from brown dataset ct file
UUCUCAUCAAAGUCUGUAUUUACCUGCCUACACAAGGGGCCCUCUUCCCCCAGAGGGACCCAGCAGGAGCAGGUGGGAAAUUCGGUGGUACACGCCGCCCAUUAAUUUCUCUCUUGAGAGAGUCCAGGCGAGGAAUCGCUAGGGUGUUGCCAUAAGAAAUUCAGUCCGCCUAGCGGGCAUGGGAGGCUUCACGGGCGGUUGGUCCCUAGUGCAAAACUUUCGCGCUAGGAGGCUUUUGAGUGCAAUAUACAGACCGCCUAGUGGUUCCUUGGGAUCAUCUGGGCGGAACGCGAUACCGAUUAUUUUGGUGAGAA
.((((((((((((......((((((((((.......(((((((((......)))))).)))....)).)))))))).....((((((.......(((((((....((((((....))))))((((...(((((((((((((..(((..(((........((((((((((...)))))).)))).)))..))).(((((((((((((((((((.........)))))))).)))).................))))))))))))))))))))))))....))))))).......))))))..)))))))))))). (-129.10)
,((((((((((((.....,((((((((((......,(({((((((......)))))).)))....}}.)))))))),....{(((((......,(((((({....{(((((....)))))){{((..,(((((((((((({||(((..(((........((((((((((...)))))).)))}.)))..)))||{({|{{((((((((((((.........)))))))).))))..,,.,,,,....,.,.))}||)))))))))))))))))))...,))))))).......))))))..}))))))))))), [-134.14]
.((((((((((((......((((((((((.......(((((((((......)))))).)))....)).)))))))).....((((((.......(((((((....((((((....))))))((((...(((((((((((((..(((..(((.........(((((((((...)))))).)))..)))..)))........((((((((((((.........)))))))).))))........................)))))))))))))))))....))))))).......))))))..)))))))))))). {-118.00 d=46.35}
.((((((((((((......((((((((((.......(((((((((......)))))).)))....)).)))))))).....((((((.......(((((((....((((((....))))))((((...((((((((((((((.(((..(((........((((((((((...)))))).)))).)))..)))..((((((((((((((((((.........)))))))).)))).................))))))))))))))))))))))))....))))))).......))))))..)))))))))))). {-128.90 MEA=248.11}
 frequency of mfe structure in ensemble 0.000279892; ensemble diversity 69.77 
>eukarya.S.carlsbergensis converted from brown dataset ct file
GUGGAACAGUGGUGAUUCCUACGAUUAAGAAACCUGUUUGCAAAAGGGCCUGCCCACGCGGGUCAUCUUAUUUAUCAGGUGGGAAAUUCGGUGGAACACAGUGGAGCCUUGCCUUCCGGGCCAUUGUCUCUGGCAGUGGCCCCUGCUCGUGAGAGAAGAAACUUGCUGGGGAACCAGUCUUUACCGACCGUUGCUAUCAGAAAUUGAACGGGGCCCGGUCCCGCCGGGCCUCGAUGGGAACGGCAACGGUUGUUCCGUUUGACUUGUCGCCCGCCACGGCGCGCUGCAAGGUCUGUUGAGUGCAAUCGUAGGACGCCAUUCGUGGCGAACCCGAUACCGAUUACUGCUGCUGCUCCAUC
(((((.(((((((...((((((((((.....(((((..........(((((((....)))))))...........)))))(((..((..(((.((((.....((((.......))))(((((((((((...)))))))))))((.(((....))).))......(((((....)))))......(((((((((((.(((.....))).(((((((((((...)))))))))))........)))))))))))....)))).))).))..)))((....))(((((.(((......))))))))))))))))))(((((....)))))....((....))......))))))).))))). (-143.70)
(((((.((((((((,,((((((((({.....(((((........,,(((((((....)))))))..,,,......))))){{{...{((({(({{,,.,,.,|||{,...,},,}}}(((((((((((...)))))))))))({.(((....))).})......(((((....))))).,,,,,|||((((({((,((,.....,,,.(((((((((((...))))))))))),}}}.},}))}||||}}}}..}}}}}.||{{{{|.({,|((....))|,||,}|||,,}}..|,}}},))))))))))))(((((....)))))....((....)),,,,,}))))))).))))). [-150.06]
(((((.(((((((...((((((((((.....(((((..........(((((((....)))))))...........))))).....................................(((((((((((...)))))))))))((.(((....))).))......(((((....)))))........((((((((..............(((((((((((...))))))))))).........))))))))..............(((.((.(((....))).)).)))...............))))))))))(((((....)))))....((....))......))))))).))))). {-123.40 d=53.73}
(((((.(((((((...((((((((((.....(((((..........(((((((....)))))))...........))))).........(.(..........(((.........)))(((((((((((...)))))))))))((.(((....))).))......(((((....)))))....).)((((((((((.((.......)..(((((((((((...)))))))))))).......))))))))))..........((((((.((.(((....))).)).))))).)...........))))))))))(((((....)))))....((....))......))))))).))))). {-114.70 MEA=273.03}
 frequency of mfe structure in ensemble 3.32472e-05; ensemble diversity 77.36 
>eukarya.S.castellii converted from brown dataset ct file
AGUUGGAACAGCGACGACUCCUACGACUUAGAGACCUGUUUACACAAGGAGGGUACCCUCCCUCAACCAACAGGUGGGAAAUUCGGUGAAACACAGUGGAAUCAUUCCUUCCAGCCUGGGCUCGCUUCCUUCGGGAAGCUAGGCUCAGGUCUUUCCGUGAGGACAGCCUAGCCGGGGACCGGUCUGCCUGGACGUUGUUAUCAGAAAUUCACACGGGUAACCGUGAUGGGAAAGCAACGAGUGUUUUAUUUGACGGGCUUCUGUUUACACAGUGGUCCAGUCUGUUGAGUGCAAUCGUAGGACAUGCCCUAGGGCUUGAACCCGAUACCGAUUACCGUCCUUGUCCCAACCCUC
.(((((.((((.((((..((((((((.......(((((((.......(((((....))))).......))))))).........((((((((((..(((((.......)))))(((((((((.((((((....))))))..)))))))))...(((...(((.(((....(((((...))))))))))))))(((((((.((......((((((((....))))).))))).))))))).)))))))))).((((((((.((((....)))).))))).)))(((.....))).))))))))((.(((....))).))....((....)).....)))).)))).))))).... (-129.80)
.(((((.((((.((((..(((((((({{{{,,,(((((({.......(((((....))))),,,....})))))),,,....,|((((((((((..{((((.......))))}(((((((((.((((((....))))))..)))))))))...(((...{||,(((....(((((...))))))))})))),(((((((.((......((((((((....))))).))))).))))))).)))))))))}.((((((((.((((....)))).))))).)))|,|}}}}..,,.))))))))((.(((....))).))....((....)).....)))).)))).))))).... [-134.29]
.(((((.((((.((((..(((((((((((....(((((((.......(((((....))))).......))))))).........((((((((((..(((((.......)))))(((((((((.((((((....))))))..)))))))))....................(((((...))))).........(((((((.((......((((((((....))))).))))).))))))).)))))))))).((((((((.((((....)))).))))).)))....))).....))))))))((.(((....))).))....((....)).....)))).)))).))))).... {-120.60 d=33.37}
.(((((.((((.((((..((((((((((((...(((((((.......(((((....))))).......))))))).........((((((((((..(((((.......)))))(((((((((.((((((....))))))..)))))))))...(((...(((.(((....(((((...))))))))))))))(((((((.((......((((((((....))))).))))).))))))).)))))))))).((((((((.((((....)))).))))).)))...)))).....))))))))((.(((....))).))....((....)).....)))).)))).))))).... {-128.90 MEA=302.23}
 frequency of mfe structure in ensemble 0.000689399; ensemble diversity 50.74 
>eukarya.S.cerevisiae converted from brown dataset ct file
GUGGAACAGUGGUAAUUCCUACGAUUAAGAAACCUGUUUACAGAAGGAUCCCCACCUAUGGGCGGGUUAUCAGAUAUUAUCAGGUGGGAAAUUCGGUGGAACACAGUGGAGCCUUGUCCUCCGGGUUAAUGUCGCUUUUGGCAUUGGCCCCUGCUCCUGAGAGAAGAAAUAUACUGGGGAACCAGUCUUUACCGACCGUUGUUAUCAGAAAUUCACGGAGUUCGGCCUAGGUCGGACUCCGAUGGGAACGGCAACGGUUGUUCCGUUUGACUUGUCGCCCGCUACGGCGUGAGCGUCAAGGUCUGUUGAGUGCAAUCGUAGGACGUCAUUAGUGGCGAACCCGAUACCGAUUACUGCUGCUGUUCCAGC
.(((((((((((((..((((((((((....((((((((((.((..((....))..)).))))))))))..(((((....((((((((((.....((.(((.((..((...))..))))).))(((((((((((......)))))))))))((.(((....))).))......(((((....)))))......(((((((((((.((......((((((((((((((....))))))))))).)))))..)))))))))))))))))))))((((.(((.(((....)))...))).)))))))))........))))))))))(((((....)))))....((....)).....))))))))))))).. (-136.30)
.(((((((((((((..((((((((({..,,((((((((((.((..((....))..)).)))))))))).}|.(({,..,,,.((({((,...,,((,(({,{{.,{,,,,|...}}}}),))(((((((((((,....,)))))))))))({.(((....))).})......(((((....))))).,,,.}}||||,{||{|}||......,(((((((((((((....))))))))))).))||{{{||||||,)))))))),,,,|{((((.(((.(((....)))...))).))))})),{,.....}}))))))))))(((((....}))))....((....)).....))))))))))))).. [-142.88]
.(((((((((((((..((((((((((....((((((((((.((..((....))..)).))))))))))..........................((.((..(.............).)).))(((((((((((......)))))))))))((.(((....))).))......(((((....)))))...........................(((((((((((((....))))))))))).))..........................((((.(((.(((....)))...))).)))).............))))))))))(((((....)))))....((....)).....))))))))))))).. {-110.80 d=46.22}
.(((((((((((((..((((((((((....((((((((((.((..((....))..)).))))))))))....((((......(((.((......((.((..((...........)).)).))(((((((((((......)))))))))))((.(((....))).))......(((((....))))).....)).))).....)))).......(((((((((((((....))))))))))).))((((((((....))))))))....((((((.(((.(((....)))...))).)))).))..........))))))))))(((((....)))))....((....)).....))))))))))))).. {-130.20 MEA=294.50}
 frequency of mfe structure in ensemble 2.32512e-05; ensemble diversity 69.85 
>eukarya.S.dairensis converted from brown dataset ct file
ACUAAACAGUGAUGAUUCCUACGUUUUAAGAACCUGUUUACAGAAGGAGGAUAACACUUUAGUGCUUUUCUCAUAUAAGUUCAGGUGGGAAAUUCGGUGAAACACAGCGGAACCAACAACAUCUACCAAGGUGUCGUUGCCCUCCCCAAGCCUAGACGGUGUCUUCUUCUAGGAGGAGCUUAAGUCCAGGUCCUUCCCGUGAGGGCAGUUUUCUUUGCAAUUUUAAAUUUUACUGGGGAACCGGUCUGCCUAAAAAUUGCCAUUGAAGAAUUUAUUGGGACGUCGUUAGCAGAAAUUCACAGAGACCUCUUUCAAAGAAAUUGGUCCCUGAUGGGAACAGCGACGGUAGUUCCAUUUGACUUGUGGUGUGAAAUAAUAUCGACCAUAAGGUCUGUUGAGUGCAAUCGUAGGACAGAUUUGAUUUGAAAAUCUGAACCCGAUACCGAUUACCAUUGUUGUUUAGUC
((((((((((((((..(((((((........(((((..........(((((...(((....)))...))))).........)))))(((...((((.((.....)).))))..((((.((((((....)))))).)))))))..(((((((((..((((............((((((.((.......)).))))))))))..))))....((((((((((((((.......(((((....))))).......))))))))....))))))....)))))..((..((((((((....(((((.((((..((((...))))..)))).))).))(((((.((....)).)))))......((((((((.(((.......))))))))))).))))))))..))...)))))))(((((((.......)))))))....((....)).....)))))))))))))). (-134.40)
((((((((({((((..(((((((.,{{{{{.,(((,{{...{{{{{(((({..,((({,{{|,|{{{|||||{{.......,,,))}|}}}.{(((.((.....)).)))}..((((.((((((....)))))).)))).,,,,,..|}||||}||.||}}}}}}}}}}}})}))),.}}}},|||,,}||{{{{{,,..}})))},,{{(((,,(((((((((.......(((((....))))).......)))))))).}..))))),.....}}))}}((..((((((((....(((((.((((..((((...))))..)))).))).))(((((.((....)).)))))......((((((((.(((.......))})))))))).))))))))..)).,.)))))))(((((((.......)))))))....((....)).....))))}))))))))). [-140.77]
((((((((((((((..(((((((....(((..(((........................(((.((..(((((((..........))))))).((((.((.....)).))))..((((.((((((....)))))).))))..........)))))...................)))..)))............................((((...((((((((.......(((((....))))).......))))))))....)))).............((..((((((((....(((((.((((..((((...))))..)))).))).))(((((.((....)).)))))......((((((((.(((.......))))))))))).))))))))..))...)))))))(((((((.......)))))))....((....)).....)))))))))))))). {-99.22 d=67.04}
((((((((((((((..(((((((...((((..(((.(....((((((((.....(((.((((.(((.(((((((..........))))))).((((.((.....)).))))..((((.((((((....)))))).)))).........)))))))...))).)))))))).).)))..)))).((((..(((((.......)))))..(((((..(((((((((.......(((((....))))).......)))))))).)..)))))........))))((..((((((((....(((((.((((..((((...))))..)))).))).))(((((.((....)).)))))......((((((((.(((.......))))))))))).))))))))..))...)))))))(((((((.......)))))))....((....)).....)))))))))))))). {-125.40 MEA=360.06}
 frequency of mfe structure in ensemble 3.22297e-05; ensemble diversity 99.68 
>eukarya.S.fibuligera converted from brown dataset ct file
GAUCUCUGUCCUGUUCUGGUAUCCUACGGGAUAGUCCAGGACUAUUGGAUUUAAUUCCAAAUGCUCCUGAGAGCUCCAUAGAGCGGAAGCUCUGGACGAAGCCAUCAGAAAAAUCGCUUACUUGUGAAGUGAUGGGCCACUCUACUUCGGAGUGGCUCAAUGGAAGCGGCUUCGUGGACAGUUGGCUUAGGCCGCCCUCAGGGGCGGUUUGAGCUGUUAAGUGCAAUACACAGACAUUGUGCA
.....((((((.((((((((((((....)))))..)))))))..(((((......)))))..((((....)))).(((..((((....)))))))((((((((.........(((((((.......)))))))((((((((((.....)))))))))).........))))))))))))))..((((((((((((((....)))))))))))))).....(((((((........))))))). (-109.30)
.....((((((.((((((((((((....)))))..)))))))..(((((......)))))..((((....)))).((,.{((((....)))))))((((((((.........{((((((.......))))))|((((((((((.....)))))))))).........))))))))))))))..((((((((((((((....)))))))))))))).....(((((((........))))))). [-111.70]
.....((((((.((((((((((((....)))))..)))))))..(((((......)))))..((((....)))).((..(((((....)))))))((((((((.........(((((((.......)))))))((((((((((.....)))))))))).........))))))))))))))..((((((((((((((....)))))))))))))).....(((((((........))))))). {-109.30 d=7.64}
.....((((((.((((((((((((....)))))..)))))))..(((((......)))))..((((....)))).((..(((((....)))))))((((((((.........(((((((.......)))))))((((((((((.....)))))))))).........))))))))))))))..((((((((((((((....)))))))))))))).....(((((((........))))))). {-109.30 MEA=230.53}
 frequency of mfe structure in ensemble 0.0202954; ensemble diversity 12.25 
>eukarya.S.globosus converted from brown dataset ct file
UUAGAGCAGUAGCAACUCCUACGAUUUUAACCUGCUUACGAACUAUUAGUCUGAUCUAAUAAUACAUGCAGGUGGGAAAUUCGGUGAAACACAACAAAUGAGGUUUCAGUUAUUUGGGCUCGUGAGAGCAGCCUGGGGAACCUGGUUAUAAUAGCGGCGCUAUCAGAAAUUCAACGCUAUCAAAUUUUGAUGGUGAUGGGAACGGCGCUAGCAACAAACAUAUUUUAUGUACCUCACGUGUUUGACUUAAUCAUUUACUGGUUAAAGUCUGUUCAGUGCAAUCGUAGGACUUCUAAGCAAUUAGUUGCACCCGAUACCGAUCAAUGGUACUGUUCUAAU
(((((((((((.((..(((((((((....((((((........((((((......))))))......))))))..........(((...)))((((..((((((.((((....))))((((....))))((((.((....)).))))......((((((((.((......(((.(((((((((...))))))))).)))))..)))))).)).....(((((...)))))))))))..)))).((((((((((.....))))).)))))(((.....)))))))))))).......((((....))))....(((....)))..)).))))))))))). (-96.60)
(((((((((((.((..((((((((((,,.((((((........((((((......))))))......)))))).,},....,,{((,,,|||{(((..((((((.{(({....)))}((((....))))((((.((....)).))))......((((((((.{{......(((.(((((((({...})))))))).)))),..)))))).)).....(((((...)))))))))))..)))).((((((((((.....)))))}}})))|||,,,.,),)))))))))).......((({....})))...,(,,..,,,,,..)).))))))))))). [-103.58]
(((((((((((.((..(((((((((....((((((........((((((......))))))......))))))...................((((..((((((.((((....))))((((....))))((((.((....)).))))......((((((((.........(((.(((((((((...))))))))).)))....)))))).)).....(((((...)))))))))))..)))).((((((((((.....)))))).))))...........))))))))).......((((....))))................)).))))))))))). {-92.40 d=31.30}
(((((((((((.((..((((((((((...((((((........((((((......))))))......))))))...........((...)).((((..((((((.((((....))))((((....))))((((.((....)).))))......((((((((..(......(((.(((((((((...))))))))).))))...)))))).)).....(((((...)))))))))))..)))).((((((((((.....)))))).))))..(.....).)))))))))).......((((....))))....(........)..)).))))))))))). {-84.50 MEA=287.15}
 frequency of mfe structure in ensemble 1.20056e-05; ensemble diversity 47.78 
>eukarya.S.kluyveri converted from brown dataset ct file
CCGGAACAGUGGCAUUCCUACUACAAACCUGUUUGCACAAGGAGCGGUCGGCGUCAGUCGCACCCUGCUCAGAAAUACAGGUGGGAAAUUCGGUGAAACGCGGCGGAGCAACUAUUUCCGAGGGCCGUUCUCGGUCCUGAUUUCCGUGAGGAAAGCGUUUGGAAUUUAAACGCUUGGACGUUGUCAUCAGAAAUACACCAGUCUCUUGGCUGGAUGGGAAGGCAGCGGAUGCUCCGUUUGACUGUGUUUAGCUUCGGCGACACAGGUCUGUUGAGUGCAAUCGUAGGACACUUCUUAUGAGGUGAACCCGAUACCGAUUAUUGCCGGUGUUUCGUU
.(((((((.((((((((((.......((((((.......((.((.(((((((....)))).))))).)).......)))))))))))..(((((.(((((((((((((((..........(((((((....)))))))....(((....)))(((((((((.....)))))))))...(((((((.((....((...((((((....))))))))..)).)))))))..))))))).....)))))))).(((((((((((....))).)))))).)).((((..((.((((((....))))))..)))))))))))....))))).))))))).. (-126.00)
.(((((((.((((((((((,......{(((((.......,{{(({(((((((....)))).)))))}))}......)))))))))))..(((((.(((((((((((((((......{{{.(((((((....)))))))...{(((....)))|((((((((,...,))))))))}}},(((((((.((....,,.,,((((((....)))))),),.)).)))))))..))))))),....}))))))).(((((((((((....))).)))))).)).{(((..((.((((((....))))))..)))))))))))....))))).))))))).. [-131.21]
.(((((((.((((((((((.......((((((..........((((((((((....)))).)))..))).......)))))))))))..(((((.(((((((((((((((.......((.(((((((....)))))))...((((....))))((((((((.....)))))))).)).(((((((.((.........((((((....))))))....)).)))))))..))))))).....)))))))).(((((((((((....))).)))))).)).((((..((.((((((....))))))..)))))))))))....))))).))))))).. {-119.70 d=24.83}
.(((((((.((((((((((.......((((((.......((.((.(((((((....)))).))))).)).......)))))))))))..(((((.(((((((((((((((.......((.(((((((....)))))))...((((....))))((((((((.....)))))))).)).(((((((.((.........((((((....))))))....)).)))))))..))))))).....)))))))).(((((((((((....))).)))))).)).((((..((.((((((....))))))..)))))))))))....))))).))))))).. {-124.10 MEA=296.88}
 frequency of mfe structure in ensemble 0.000211764; ensemble diversity 36.78 
>eukarya.S.octosporus converted from brown dataset ct file
CAUGCCGGACGUACGGACAAACGCCGCACUUCCUCAAAUUCAGACGCACUUUUACAAGUGUUACGCGCAUUGAGGGGGUAAGGUCGGAGGAACUUCUUCGUUGCAUGCUCGUGAGGAGCGGAGGACGAAAGUCCUGCCGGGUGUACCAGAAAUUCGAUCUCUUGGUUCGUCCUUUGAGAUCUUGAAACGCACCCGAGAAGAUGUCUUUUAGUGCAAUGUGCGGCACCUGUGAAAAGUCAGGCAACUCGAUUCCGACUAAUCUUGUCUGUAUGUCUGGUAUG
((((((((((((((((((((..(((((((.(((((((........((((((....))))))........)))))))((((...((((((((.(((..(((((...(((((.....)))))...)))))))))))).))))...))))........((((((..((.....))...)))))).......((((...(((((....))))).))))...))))))).((((........))))....(((....)))......)))))))))))))))))))) (-110.00)
((((((((((((((((((((..(((((((.(((((((........((((((....))))))........)))))))((((...((((((({,((,.{(((((...(((((.....)))))...)))))))))))).))))...))))......,,((((((..((.....))...))))))..,....((((...(((((....))))).))))...))))))).((((........))))....{{(....}}}......)))))))))))))))))))) [-113.28]
((((((((((((((((((((..(((((((.(((((((........((((((....))))))........)))))))((((...(((((((..((...(((((...(((((.....)))))...))))).)).))).))))...))))........((((((..((.....))...)))))).......((((...(((((....))))).))))...))))))).((((........))))....(((....)))......)))))))))))))))))))) {-106.10 d=16.62}
((((((((((((((((((((..(((((((.(((((((........((((((....))))))........)))))))((((...((((((((.((..((((((...(((((.....)))))...)))))))))))).))))...))))........((((((..((.....))...)))))).......((((...(((((....))))).))))...))))))).((((........))))....(((....)))......)))))))))))))))))))) {-110.00 MEA=255.13}
 frequency of mfe structure in ensemble 0.00487539; ensemble diversity 26.21 
>eukarya.S.pombe converted from brown dataset ct file
CAUGCUGGACGUACGGGCGAACGCCGCACUUCCUCAAAUUCAAACGCGUUGAAAAGCGCACAGCUCGUUGAGGGGGUAAGGUCGGAGAAACAUCUUCGUUGCGUGCUCGUGAGGAGCGAAGAACGAACGUUCUGCCGAAUGUACCAGAAAUUCAAUCAGUAUGGCCUCGUUUGUCGUACCUGAUUUUGAAACGCAUUCGAGAAGAUUUAUUUUAGUGCAAUGUGUGGCACCUGUUUGUCAGGUAACUCGAUUCCGACUAAUCUUGUCUGUAUGUCUGGUGUGGU
((((((((((((((((((((..(((((((.(((((((........(((((....)))))........)))))))((((...((((((((.....((((((...(((((.....)))))...))))))..)))).))))...)))).....(((((((((((((((.......)))))).)))))..))))..(((((..((((......)))))))))...)))))))(((((.....)))))...(((....)))......)))))))))))))))))))).. (-103.00)
((((((((((((((((((((..(((((((.(((((((........(((((....)))))........)))))))((((...((((((((,{...((((((...(((((.....)))))...)))))).))))).))))...)))).....{((((((((((((((.......)))))),,)))}..)))}..(((((.,((({......)))})))))...)))))))(((((.....)))))...{{(....}}}......)))))))))))))))))))).. [-107.10]
((((((((((((((((((((..(((((((.(((((((........(((((....)))))........)))))))((((...(((((((..(...((((((...(((((.....)))))...)))))).).))).))))...)))).....((((((((.((((((.......))))))..))))..))))..(((((................)))))...)))))))(((((.....)))))...(((....)))......)))))))))))))))))))).. {-94.60 d=12.15}
((((((((((((((((((((..(((((((.(((((((........(((((....)))))........)))))))((((...((((((((.(...((((((...(((((.....)))))...)))))).))))).))))...)))).....(((((((((((((((.......))))))).))))..))))..(((((..((((......)))))))))...)))))))(((((.....)))))...(((....)))......)))))))))))))))))))).. {-102.90 MEA=264.21}
 frequency of mfe structure in ensemble 0.0012971; ensemble diversity 16.71 
>eukarya.S.servazzii converted from brown dataset ct file
GAACACAGAGGAUCGAUAAUGACCAGGAACUGUAACAGGUUCUGUUUCCUCGUGAGAGGGGCUUGGGGAACCGAGUCUGGCGUUGCUAUAAGAAAUCUACAGCGUUGUUCGUUACUUGUAACGUGGCAACCCUGAUGGGAAUGGUAACGGAUGAUCCAUUUGACGUACUGCUACCACUUGUGAUAGCGGUAAGGUCUGUUGAGUGCAAUCGUAGAGCAAAUGUUCGCAUUUGAA
.........(((((.........(((((.(((...))).)))))...((((....))))(((((((....)))))))...(((((((((......(((((((.(((((((((((....))))).)))))).))).)))).)))))))))...)))))....(((.((((((((.((....)).))))))))..)))..((((((((.......((((....)))))))))))). (-71.00)
......,,.(((((,.....,,,{{((({((,...,,)}))))).,.((((....))))(((((((....)))))))...(((((((((......((({(((.((((({(((((....))))).}))))).))).)))).)))))))))..,))))).,,.(((.((((((((.({....}).))))))))..))).,{{((((((....,..{{{(....))))))))))},. [-74.91]
.........(((((............(((((......))))).....((((....))))(((((((....)))))))...(((((((((.......((((((.(((((((((((....))))).)))))).))).)))..)))))))))...)))))....(((.((((((((.((....)).))))))))..)))...(((((((.......((((....))))))))))).. {-67.30 d=24.72}
.........(((((.........((.(((((......)))))))...((((....))))(((((((....)))))))...(((((((((......(((((((.(((((((((((....))))).)))))).))).)))).)))))))))...)))))....(((.((((((((.((....)).))))))))..)))..((((((((.......((((....)))))))))))). {-69.90 MEA=195.65}
 frequency of mfe structure in ensemble 0.00174668; ensemble diversity 37.02 
>eukarya.S.unisporus converted from brown dataset ct file
GAACACAGAGGAUCAAUUAUCAAAGACCAGGAACUGUAAAGGGUUCUGUUUCCUCGUGAGAGGGGCUUGGGGAACCGAGUUUGGCGUUGUUAUAAGAAAUCAACAGGGUUUGGUUUGGCAUUUUUCGAAGUGGUUGGCCGAACUCUGAUGGGAAUGGCAACGGAUGAUCCAUUUGACGUAUCACUAUUAACAAGUGAUAAGGUCUGUUGAGUGCAAUCGUAGAGCAAAUGGUAACACAUUUGAA
...(((...((((((........((((..((((((......))))))))))((((....))))(((((((....)))))))...(((((((((......(((.((((((((((((...(((((....)))))...)))))))))))).)))..)))))))))..))))))....(((.(((((((.......)))))))..)))......)))...........((((((......)))))).. (-74.10)
...,,,,,,((((((........,{({..((((((......)))))))}}|((((....))))|((((((....))))))}...(((((((((......(((.((((((((((((...(((((....)))))...)))))))))))).)))..))))))))),.)))))).,,.(((.(((((((.......)))))))..))),||,,..,},..,,......((((((......)))))).. [-78.02]
.........((((((.........(((..((((((......))))))))).((((....)))).((((((....))))))....(((((((((......(((.((((((((((((...(((((....)))))...)))))))))))).)))..)))))))))..))))))....(((.(((((((.......)))))))..)))....................((((((......)))))).. {-72.70 d=14.61}
.........((((((.........(((..((((((......))))))))).((((....))))(((((((....)))))))...(((((((((......(((.((((((((((((...(((((....)))))...)))))))))))).)))..)))))))))..))))))....(((.(((((((.......)))))))..)))....................((((((......)))))).. {-73.20 MEA=218.37}
 frequency of mfe structure in ensemble 0.00174096; ensemble diversity 23.83 
>eukarya.T.delbrueckii converted from brown dataset ct file
UCCUACGAUUUAGAAACCUGUUUGCUAACGGAGUCUCAGGGCUCACACUAAUAGCAGGUGGGAAAUUCGGUGAAUCACUGCGGAACCCGACAGAGCCUAACAAGCUUUGUCGACCGGUUGCCUUGGCGACUUUUCCGUGAGGAGGGCCUGGGGAACCAGGCUCAUAUGGUCAUUGUCACAAGAAAUCAACUCGGUAGUCCUGUACUAUCGAGGAUGGGAAGGCAAUGGACGUUCCGUUUAACUUGAUCUCAUCAAGGUUUGUUGAGUGCAAUCGUAGGACGGUCUUAGACCUGAA
((((((((((.....(((((((........(((((....)))))........)))))))(((.....(((((...))))).....)))((((((((.......))))))))((((((((((....))))))..(((....)))((((((((....))))))))....)))).......(((.(((((..(((((((((.....)))))))))((((((((((.((((((...))))))...)))..)))))))..))))).))).....)))))))))).((((...)))).... (-111.00)
(((((((((,.....(((((((........(((((....)))))........)))))))(((.....(((((...))))).....)))((((((((.......))))))))((((((((((....))))))..(((....)))((((((((....))))))))....))))..{(,,.(((.(((((..(((((((((.....)))))))))((((((({({.((((((...))))))...))}..)))))))..))))).)))...)))))))))))).((((...)))).... [-114.18]
(((((((((......(((((((........(((((....)))))........)))))))(((.....(((((...))))).....)))((((((((.......))))))))((((((((((....))))))..(((....)))((((((((....))))))))....))))...(...(((.(((((..(((((((((.....)))))))))(((((((....((((((...))))))........)))))))..))))).)))....).))))))))).((((...)))).... {-105.50 d=18.35}
(((((((((......(((((((........(((((....)))))........)))))))(((.....(((((...))))).....)))((((((((.......))))))))((((((((((....))))))..(((....)))((((((((....))))))))....))))..((...(((.(((((..(((((((((.....)))))))))(((((((.((.((((((...))))))...))...)))))))..))))).)))....))))))))))).((((...)))).... {-108.50 MEA=266.62}
 frequency of mfe structure in ensemble 0.00576938; ensemble diversity 29.80 
>eukarya.W.fluorescens converted from brown dataset ct file
GUUCUCUCCAUCCAGACUUAUAGAUUGAAACUUUCCUUGAAAGUUUCGGCUUAUGAGUUACAAACUGCUCUUGAGAGCGUCCUUAGCGUGCAAACGCUGGGCGGUGCUAUCAGAAAUUUACCAGUCCUUACUUCGUAUUGGGACUGGAUGGGAAUGGCACUGCGGAUGGUUGGCCCUCUGAAUGAGAGAGAGGGCUUUUGAGUGCAAUAUGCGAACUUGGAUAUUCCAAGAA
((.(((.((((((.(((((((((.(((((((((((...))))))))))).)))))))))......(((((....)))))...(((((((....)))))))((((((((((.....((...((((((((...........))))))))))....))))))))))))))))..((((((((.........))))))))...))).))..........((((((...)))))).. (-89.90)
{{.(((.((((((.(((((((((.(((((((((((...))))))))))).)))))))))......,((((....))))}..,{((((((....)))))))(((((((((({....,{,,.((((((((,{{...}},..)))))))),}.,}.))))))))))))))))..((((((((.........))))))))...))).||.....,,...((((((...)))))).. [-93.80]
((.(((.((((((.(((((((((.(((((((((((...))))))))))).))))))))).......((((....)))).....((((((....)))))).((((((((((..........((((((((.((...))...))))))))......))))))))))))))))..((((((((.........))))))))...))).))..........((((((...)))))).. {-87.90 d=12.02}
((.(((.((((((.(((((((((.(((((((((((...))))))))))).)))))))))......(((((....)))))...(((((((....)))))))(((((((((((.........((((((((.((...))...))))))))....).))))))))))))))))..((((((((.........))))))))...))).))..........((((((...)))))).. {-88.30 MEA=210.64}
 frequency of mfe structure in ensemble 0.0017918; ensemble diversity 16.68 
>eukarya.Z.bailii converted from brown dataset ct file
GAACACUGUGGGACACUAUGCCGACCCGCUGACUUUCUCGGUCAACGGGCCGUUUCCGUGAGGAAAGUCUGGGGAACUAGGCUUGCAGCUGCUGUCACAAGAAAUCAACGCUCACAGUAGCGGAUGGGAAGACAGCAGAGUUCCAUUUAGCUUGAACACAACGUUGAUUGUUUAAGGCUUGUUGAGUGCAAUCGUAGGACAAGAA
.......(((((((.......((.((((.(((((.....))))).)))).))..(((....)))((((((((....))))))))....((((((((.......(((..((((......))))))).....)))))))).)))))))....((((((((..........)))))))).((((((...(((....))).)))))).. (-63.50)
.....,,(((((((.......((.((((.(((((.....))))).)))).)).,(((....)))|(((((((....)))))))}....((((((((.......(((..((((......))))))).....)))))))).)))))))..,,(((((((({,....,}..)))))))).((((((...(((....))}.)))))).. [-66.05]
.......(((((((.......((.((((.(((((.....))))).)))).))..(((....)))((((((((....))))))))....((((((((.......(((..((((......))))))).....)))))))).)))))))....(((((((((......)..)))))))).((((((...(((....))).)))))).. {-62.60 d=8.51}
.......(((((((.......((.((((.(((((.....))))).)))).))..(((....)))((((((((....))))))))....((((((((.......(((..((((......))))))).....)))))))).)))))))....(((((((((......)..)))))))).((((((...(((....))).)))))).. {-62.60 MEA=190.26}
 frequency of mfe structure in ensemble 0.0160197; ensemble diversity 12.98 
>eukarya.Z.florentinus converted from brown dataset ct file
GAAUUCAGCGGGACGGCAAUGGGUUAGUCGUCAUGACUAAUUCGGCGCAUAACCGGUCGCCUCUGCAGCGUAAGCUACAUUGGGGACUUUUCCGUGAGGAGGGAUCUUGGGGAACCAAGACCAUAUGGUUGUUGUCAUCAGAAAUCAACCAGGUUACGUAAGUUACCUGGUAUGGGAAGGCAACUGUAAGUUCCGUUUGACUUGUGCUAAUUAGUAUAAGGUCUGUUGAGUGCAAUCGAAGGACAAGUCUUAUAGAUUUGAA
....((((((((((.((..((((((((((.....))))))))))..))......((((.((..((.(((....))).))..)).)))).((((....))))((.((((((....)))))))).((((((((((.((........((((((((((.((....)).))))))).))))).)))))))))).)))))).))))((((((((....))))))))((((.((((......)))).))))((((((...))))))... (-90.90)
....((((((((((.((..((((((((((,...,))))))))))..}}......((((.((..((.(((....))).))..)).)))).((((....))))((.((((((....)))))))).{{((((((((.((.{{.....{{,(((((((.((....)).))))))).))))).)))))))))}.)))))))},)}((((((((....))))))))((((.((((......)))).))))((((((...)))))),.. [-95.09]
....((.(((((((.((..((((((((((.....))))))))))..))......((((.((..((.(((....))).))..)).)))).((((....))))((.((((((....)))))))).((((((((((..............(((((((.((....)).))))))).......)))))))))).)))))))..))((((((((....))))))))((((.((((......)))).))))((((((...))))))... {-86.30 d=20.09}
....((((((((((.((..((((((((((.....))))))))))..))......((((.((..((.(((....))).))..)).)))).((((....))))((.((((((....)))))))).((((((((((.((........((((((((((.((....)).))))))).))))).)))))))))).))))))).)))((((((((....))))))))((((.((((......)))).))))((((((...))))))... {-90.90 MEA=231.33}
 frequency of mfe structure in ensemble 0.00112188; ensemble diversity 30.12 
>eukarya.Z.rouxii converted from brown dataset ct file
UCCUACGCAAUUUUACCUGCCUUCAUAAGGAACUCAAAGGGUUCAGUUAGUACUUAACUUACUAUAUAAGCAGGUGGGAAAUUCGGUGGAACUCUAAGAGACAAUCAGCCGGAUCUUUAGCUUAAUUGUUAAAGAACUGUUUCCGUGAGGAAAGUCUGGGGAACUGGACUUGCAGCUGCUGUCACAAGAAAUCAACGCCCUUUGUUGGUGGAUGGGAAGGCAGUAGAGGUCUCUUUUGGCUUGGAUGCAAAUUUGGACGUCCAAGGCUUGCUGAGUGCAAUCGUGGGACAAAGAA
(((((((...((((((((((.........((((((...))))))(((.(((.....))).)))......))))))))))..(((....)))((..(((((((..((...(((.((((((((......)))))))).)))..(((....)))((((((((....))))))))...((((((.((.((....(((((((.....)))))))...)).)).)))))).)).)))))))..))((((((((..........))))))))..((((.....)))).)))))))....... (-90.00)
(((((((...((((((((((,{,.....,((((((...))))))((({(({...,,))).})}......)))))))))}..(((,,,.|}.,{,.{((((((..||.,,{((.((((((((......)))))))).))}.{(((....)))|(((((((....)))))))}...((((((.((.{{....(((((({.....)))))))...}}.)}.)))))).)}.))))))}..||((((((((,,....,,..)))))))).,|(((.....))),.)))))))....... [-95.08]
(((((((...((((((((((.........((((((...)))))).........................))))))))))................(((((((.......(((.((((((((......)))))))).)))..(((....))).(((((((....)))))))....((((((.((.((....(((((((.....)))))))...)).)).))))))....)))))))....((((((((..........))))))))...(((.....)))..)))))))....... {-81.17 d=39.10}
(((((((...((((((((((.........((((((...))))))(((.(((.....))).)))......))))))))))...((....))..(..(((((((..((...(((.((((((((......)))))))).)))..(((....)))((((((((....))))))))...((((((.((.((....(((((((.....)))))))...)).)).)))))).)).)))))))..)(((((((((..........)))))))).)((((.....)))).)))))))....... {-86.00 MEA=234.14}
 frequency of mfe structure in ensemble 0.000263106; ensemble diversity 58.55 
>plastid.C.paradoxa-cyanelle converted from brown dataset ct file
CGAAUUUAAUUAAUGAUUACAGAUUUAUUCAAUCUGAGGAAAGUCCGGGCUCCUAUAAAGGUUAGAAUUGCUGGGUAAUUCCCAGUACGAGAUAUCGUGAGGAUAGUGCCACAGAAAAACACCGCUUAAAAAUAUUUUAAGUAAGGGUGCAAAGGCUUGGUUAAAGCAAACCAGUUAGAUUUCAAAAUCUAUACUUAGUAAACCCCGUUCAGGAGCAAAGUUUAGCGGAAAGUAAUUAACCUUUUUUCUUUCCUUAUAUUUAUUUUUUACUGCUAGAAAAAUUGAGUAAUUAAUUUUGAAGACAGAUAAUCAUUUUAUAAACAAAACCCGGCUUAAAAUUAAGUUCGUUUU
(((((((((((........((((((.....))))))....(((.((((((((((.....((((......((((((.....))))))((((....))))..((......)).........((((((((((((...))))))))...)))).....((((.....)))).....(((((((((....)))))).))).....))))......)))))).((((.(((.((((((...............))))))))).))))........(((((...((((((((....))))))))..)).)))((((.....)))).........)))))))..))))))))))).... (-76.60)
(((((((((((........((((((.....))))))....(((.((((((((((.....((({.....,((((((,,...||}}}|((((....))))}.||.....,)).,,......((((((((((({...})))))))...))))....,{{{(((((......)))))||((((((....)))))).}},..,,.))))......)))))).,,{{.{{{.((((((.{{.........,,.))))))}}}.}}},......,.(((((...((((((((....))))))))..)).))).|||.....,},}........,)))))))..))))))))))).... [-83.66]
(((((((((((........((((((.....))))))....(((.((((((((((.....((((.......(((((.....))))).((((....)))).....................((((((((((((...))))))))...))))........(((((......)))))..((((((....)))))).........))))......))))))..........((((((...............))))))................(((((...((((((((....))))))))..)).)))......................)))))))..))))))))))).... {-71.60 d=36.59}
(((((((((((........((((((.....))))))....(((.((((((((((.....((((.......(((((.....)))))(((((....))))).((......)).........((((((((((((...))))))))...))))......(.(((((......)))))).((((((....)))))).........))))......))))))....(.(((.((((((...............))))))))).)...........(((((...((((((((....))))))))..)).)))......................)))))))..))))))))))).... {-70.50 MEA=290.18}
 frequency of mfe structure in ensemble 1.06533e-05; ensemble diversity 56.67 
>plastid.N.olivacea-chloroplast converted from brown dataset ct file
CUCAAGCAAAGCGAUUGCAGAGCAACUAGAAGAUGCUCUGAGGAAAGUCCGGGCUCCCUAACUAUUCCAGCUGCUGGAUAAUUUCCAGUGUGAUAUAAUCACGAGGAAAGUGCCACAGAAAGAAACCAAUCAAAUCUCCAUCGAAUGGCUCACAAGCUCUAGGAGAUCUUGGAUUGGGUGCAAAUGUAUUCUUGACGUGAGUUAAGCGUCUGGUAUACCCCAGUCGGGAGCAAGAUGAGGUUAGUUUAUAGAGAAUAGACCAUAGACUAAUCUAUUCCAUUGCUCGAGAGGGUUCAUACAGAACUCUCCAAUCAGAUAAUCUCCACACCUCUCAGGACCAAGCUAGAAACCAGUUUGAGCCUCUCGAGAUUUGUACCGAACCCGGCUUAUUUCUUGAG
((((((..((((((((((((((((.((...)).))))))).(((((((..((....))..))).))))..(((.(((....(((((..((((((...)))))).)))))...))))))........)))))..((((((.......((((....))))...))))))..(((.((.(((((((((.....((((((....))))))((.((((......)))).)).((((((((..((((((((((((............))))))))))))..))..))))))..((((((((.....))))))))....................(((..(((..((((((.......))))))..)))...)))))))))))).)).)))))))....)))))) (-123.90)
((((((.{({{{,,{{|(((((((.((...)).))))))).(({((({,,((,.,,}}..}}}.}||}..(((.(((.,..(((((..((((((...)))))).)))))..,))))))...,,..,{{{{(,,((((((...,,..((((....)))),..)))))).,|,|}}}}|(((({{{,,,,,.((((((....))))))((.((((......)))).)).((((((((..((((((((((((............))))))))))))..))..))))))..((((((((.....))))))))...,,,,,...,,,......,(({{(((..((((((.......))))))..)))...))))}))))}}||}.,})))))).,,,)))))) [-129.08]
((((((....(......(((((((.((...)).))))))).(((((((..((....))..))).))))..(((.(((....(((((..((((((...)))))).)))))...))))))........((((...((((((.......((((....))))...)))))).....)))).(((((((......((((((....))))))((.((((......)))).)).((((((((..((((((((((((............))))))))))))..))..))))))..((((((((.....))))))))......................((((((..((((((.......))))))..)))...))).))))))).........)......)))))) {-105.80 d=43.76}
((((((..((((.....(((((((.((...)).))))))).(((((((..((....))..))).))))..(((.(((....(((((..((((((...)))))).)))))...))))))........(((((..((((((.......((((....))))...))))))....)))))((((((((......((((((....))))))((.((((......)))).)).((((((((..((((((((((((............))))))))))))..))..))))))..((((((((.....)))))))).....................(((((((..((((((.......))))))..)))...))))))))))))(....).))))....)))))) {-120.10 MEA=329.90}
 frequency of mfe structure in ensemble 0.000223609; ensemble diversity 64.26 
>plastid.P.purpurea-chloroplast converted from brown dataset ct file
AAGUAAACGUAGAUAGCUGCAGAUUUGAUUUAAUAUAGUCUGAGGAAAGUCCGGGCUCCACAAAUACAAUUUGUGCUGGAAAAACCCCAGUGUAGGAAACUAUGAGGAACGUGCCACAGAAAUAAACCGCCAGAACAAAUUAUGUUAGCUGGUAAGGGUGCAAAGGUAAGUUAAAAGCUUACCAAAAAUACUGUAAAGUAUUUGUUAGGUAAACCCCAAAAACGGAGCAAAGCGACUAAAUAAAUUUUUUGUAUUUUUCAGUAGUUUAGUCUAAAAUACUGCAUGAAGUUAUUGGCAACAAUAACUCUAGAGGAAUAGCUAUCCUUCGAAAUACUUGUGCAAUGUAUUCGGAGAACAGAACCCGGCUUAUGUAGUACUUUUUA
(((((..((..((((((((((((((...........)))))).....((((...(((((((((((...))))))(((((.......)))))((((....))))..((....((((..........((((((((((((.....))))..)))))...))).....((((((((...))))))))..(((((((....)))))))....))))....))......))))).....))))....................((((((((............))))).)))((((((((....)))))))).........))))))))...))...)))))((((.(((((.((((..........))))..))))).))))...... (-87.50)
{((((.(((((({{(((({((((((..{,...,,..)))))).{{,.,,|||..(((((((((((...))))))(((((.......)))))((((....))))..((....{{||..........{(((((((((((.....))))..)))))...)}}.....((((((({...})))))))..(((((((....))))))),,..||,,...,)}......))))).....||||{{{,......,}}}}.,,.,{{{{{{||},,,,,......})))).}|}{(((((((....)))))))),....,,..,}))))))((((({{{(((.........))))))))))........,}}},,)))))..)))),.... [-95.61]
.((((.((((((((((((.((((((...........))))))............(((((((((((...))))))(((((.......)))))((((....))))......................((((((((((((.....))))..)))))...))).....((((((((...))))))))..(((((((....)))))))....................)))))................................((((..............))))....((((((((....))))))))..........)))))))((((((.((((.........))))))))))..............)))))..))))..... {-75.90 d=53.09}
.((((.((((((((((((.((((((...........)))))).((.....))..(((((((((((...))))))(((((.......)))))((((....))))..((......))..........((((((((((((.....))))..)))))...))).....((((((((...))))))))..(((((((....)))))))....((......))......)))))..............................(((((((............))))).)).((((((((....))))))))..........)))))))((((((.((((.........))))))))))..............)))))..))))..... {-82.80 MEA=296.90}
 frequency of mfe structure in ensemble 1.93152e-06; ensemble diversity 83.06 
```
