## Supplementary material for "What does it take to learn the rules of RNA base pairing? A lot less than you may think": conus_rnabench_RNaseP.ViennaRNA.mea.sto.acc

```
# esl-compstruct :: calculate accuracy of RNA secondary structure predictions
# Easel 0.49 (Aug 2023)
# Copyright (C) 2023 Howard Hughes Medical Institute.
# Freely distributed under the BSD open source license.
# - - - - - - - - - - - - - - - - - - - - - - - - - - - - - - - - - - - -
                           [sensitivity]             [PPV]
A.ambivalens          ==     38    71 53.52%      38    76 50.00%
A.brierleyi           ==     33    69 47.83%      33    67 49.25%
A.fulgidus            ==     46    61 75.41%      46    61 75.41%
A.pernix              ==     48    96 50.00%      48   109 44.04%
E1B                   ==     21    62 33.87%      21    65 32.31%
ERE                   ==     43    84 51.19%      43    86 50.00%
H.cutirubrum          ==     45   101 44.55%      45   115 39.13%
H.morrhuae            ==    102   142 71.83%     102   143 71.33%
H.volcanii            ==     72   132 54.55%      72   139 51.80%
M.barkeri             ==     44   103 42.72%      44   116 37.93%
M.fervidus            ==     32    61 52.46%      32    62 51.61%
M.jannaschii          ==     57    69 82.61%      57    78 73.08%
M.maripaludus         ==     47    60 78.33%      47    69 68.12%
M.sedula              ==     56    80 70.00%      56    95 58.95%
N.gregoryi            ==     75   147 51.02%      75   154 48.70%
P.abyssi              ==     30    90 33.33%      30   103 29.13%
S.acidocaldarius      ==     47    90 52.22%      47   105 44.76%
S.shibatae            ==     48    69 69.57%      48    81 59.26%
SL2D                  ==     19    76 25.00%      19    71 26.76%
SLC                   ==     19    61 31.15%      19    60 31.67%
T.acidophilum         ==     33    83 39.76%      33    96 34.38%
bac.A.chroococcum     ==     40    81 49.38%      40    80 50.00%
bac.A.erythreum       ==     68    93 73.12%      68    97 70.10%
bac.A.eutrophus       ==     57   105 54.29%      57   103 55.34%
bac.A.fastidiosum     ==     52    89 58.43%      52    99 52.53%
bac.A.nidulans        ==     52   110 47.27%      52   105 49.52%
bac.A.tumefaciens     ==     85   119 71.43%      85   112 75.89%
bac.Anabaena-ATCC29413  ==     60   121 49.59%      60   111 54.05%
bac.B.bronchiseptica  ==     56    70 80.00%      56    71 78.87%
bac.B.burgdorferi     ==     52    99 52.53%      52   106 49.06%
bac.B.thetaiotaomicron  ==     35   109 32.11%      35    98 35.71%
bac.Buchnera-APS      ==     35   107 32.71%      35   111 31.53%
bac.C.acetobutylicum  ==     44    99 44.44%      44    95 46.32%
bac.C.aurantiacus     ==     57    97 58.76%      57    84 67.86%
bac.C.crescentus      ==     54   118 45.76%      54   128 42.19%
bac.C.difficile       ==     46    97 47.42%      46    99 46.46%
bac.C.diphtheriae     ==     55   133 41.35%      55   135 40.74%
bac.C.hydrogenoformans  ==     66    94 70.21%      66   107 61.68%
bac.C.jejuni          ==     57    92 61.96%      57    88 64.77%
bac.C.limicola        ==     76   118 64.41%      76   123 61.79%
bac.C.pecorum-IPA     ==     27    68 39.71%      27    58 46.55%
bac.C.pneumoniae-AR39  ==     81   122 66.39%      81   135 60.00%
bac.C.sporogenes      ==     35    85 41.18%      35   100 35.00%
bac.C.testosteroni    ==     50    81 61.73%      50    77 64.94%
bac.CPA49             ==     58   114 50.88%      58   115 50.43%
bac.CPA56             ==     50    96 52.08%      50    92 54.35%
bac.CPA58             ==     67   117 57.26%      67   118 56.78%
bac.CPA59             ==     48    93 51.61%      48    82 58.54%
bac.CPA61             ==     88   112 78.57%      88   111 79.28%
bac.CPA62             ==     82   104 78.85%      82   104 78.85%
bac.CPA63             ==     64    95 67.37%      64    98 65.31%
bac.CPB147            ==     59    79 74.68%      59    85 69.41%
bac.CPB149            ==     29    72 40.28%      29    74 39.19%
bac.CPB70             ==     68    97 70.10%      68   107 63.55%
bac.CPB72             ==     77   109 70.64%      77   105 73.33%
bac.CPB7776           ==     52   111 46.85%      52   102 50.98%
bac.Calothrix-PCC7601  ==     91   149 61.07%      91   147 61.90%
bac.D.desulfuricans   ==     75   108 69.44%      75   107 70.09%
bac.D.radiodurans     ==     78   154 50.65%      78   155 50.32%
bac.Dermocarpa-PCC7437  ==     41   106 38.68%      41   100 41.00%
bac.E.thermomarinus   ==     70    97 72.16%      70   105 66.67%
bac.EM14b-11          ==     26    98 26.53%      26    98 26.53%
bac.EM14b-9           ==     91   101 90.10%      91   107 85.05%
bac.ESH167E           ==     47    84 55.95%      47    78 60.26%
bac.ESH183A           ==     55    79 69.62%      55    77 71.43%
bac.ESH20b-1          ==     60    78 76.92%      60    74 81.08%
bac.ESH210B           ==     71    96 73.96%      71    94 75.53%
bac.ESH212C           ==     78   106 73.58%      78   108 72.22%
bac.ESH26-4           ==     50    81 61.73%      50    80 62.50%
bac.ESH30-3           ==     56    91 61.54%      56    81 69.14%
bac.ESH46a-1          ==     50    85 58.82%      50    78 64.10%
bac.ESH7-16           ==     40    91 43.96%      40   101 39.60%
bac.ESH7-4            ==     66   105 62.86%      66   101 65.35%
bac.F.antarctica      ==     58    94 61.70%      58    99 58.59%
bac.F.mortiferum      ==     46    77 59.74%      46    76 60.53%
bac.F.yabuuchiae      ==     59   100 59.00%      59    93 63.44%
bac.Fischerella-UTEX1829  ==     68   120 56.67%      68   112 60.71%
bac.G.sulfurreducens  ==     79   110 71.82%      79   106 74.53%
bac.H.influenza       ==     63   113 55.75%      63   100 63.00%
bac.H.pylori-26695    ==     49    86 56.98%      49    86 56.98%
bac.I.calvum          ==     42    89 47.19%      42    81 51.85%
bac.L.borgpetersenii  ==     54   104 51.92%      54    93 58.06%
bac.L.ferrooxidans-CF  ==     29    89 32.58%      29    95 30.53%
bac.L.japonicus-IFO12422  ==     45    97 46.39%      45    98 45.92%
bac.LGA1              ==     57   103 55.34%      57    91 62.64%
bac.LGA10             ==     69    89 77.53%      69    86 80.23%
bac.LGA2              ==     66    90 73.33%      66    90 73.33%
bac.LGA6              ==     66   102 64.71%      66   104 63.46%
bac.LGA8              ==     87   102 85.29%      87   106 82.08%
bac.LGB21             ==     53   105 50.48%      53   106 50.00%
bac.LGB23             ==     72   103 69.90%      72   109 66.06%
bac.LGB27             ==     61   106 57.55%      61    92 66.30%
bac.LGB41             ==     53    96 55.21%      53   101 52.48%
bac.LGB5              ==     49    80 61.25%      49    84 58.33%
bac.LGW17             ==     79   132 59.85%      79   132 59.85%
bac.LGW18             ==     76   109 69.72%      76   109 69.72%
bac.LGW23             ==     66    98 67.35%      66   104 63.46%
bac.LGW46             ==     87   124 70.16%      87   118 73.73%
bac.M.avium           ==     77   120 64.17%      77   126 61.11%
bac.M.luteus          ==     74    98 75.51%      74    95 77.89%
bac.M.xanthus         ==     77    99 77.78%      77   106 72.64%
bac.N.albus           ==     48    78 61.54%      48    83 57.83%
bac.N.europaea        ==     31    79 39.24%      31    84 36.90%
bac.N.fulvus-KCTC9580  ==     39    91 42.86%      39    98 39.80%
bac.N.plantarum       ==     53    82 64.63%      53    94 56.38%
bac.N.pyridinolyticus  ==     46    83 55.42%      46    87 52.87%
bac.Oscillatoria-PCC7515  ==     67   109 61.47%      67    98 68.37%
bac.P.acanthamoebae   ==     60    89 67.42%      60    89 67.42%
bac.P.gingivalis      ==     75   119 63.03%      75   109 68.81%
bac.P.hollandica      ==    105   155 67.74%     105   146 71.92%
bac.P.innocua         ==     35    81 43.21%      35    76 46.05%
bac.P.marinus         ==     67   117 57.26%      67   115 58.26%
bac.P.maris           ==     62    93 66.67%      62    94 65.96%
bac.P.staleyi         ==     56   116 48.28%      56   113 49.56%
bac.PF101             ==     95   124 76.61%      95   128 74.22%
bac.PS1               ==     65    96 67.71%      65    96 67.71%
bac.PS2               ==     49    94 52.13%      49    97 50.52%
bac.PS24              ==     63   123 51.22%      63   127 49.61%
bac.PS26              ==     78   103 75.73%      78   107 72.90%
bac.PS27              ==     72   102 70.59%      72   110 65.45%
bac.PS31              ==     71   116 61.21%      71   113 62.83%
bac.PS33              ==     55    88 62.50%      55    89 61.80%
bac.PS6               ==     70    98 71.43%      70    99 70.71%
bac.PS8               ==     35    89 39.33%      35    89 39.33%
bac.Prochlorococcus-NATL1  ==     57    98 58.16%      57    97 58.76%
bac.Prochlorococcus-TAK9803-2  ==     37    85 43.53%      37    96 38.54%
bac.Pseudoanabaena-PCC6903  ==     75   144 52.08%      75   134 55.97%
bac.R.capsulatus      ==     64   124 51.61%      64   121 52.89%
bac.R.palustris       ==    107   156 68.59%     107   153 69.93%
bac.R.prowazekii      ==     66   116 56.90%      66   104 63.46%
bac.R.rubrum          ==     68   133 51.13%      68   133 51.13%
bac.Rr327             ==     72    94 76.60%      72    98 73.47%
bac.Rr368             ==     53   109 48.62%      53   108 49.07%
bac.S.azurea-K161T    ==     52   103 50.49%      52   108 48.15%
bac.S.bikiniensis     ==     63   123 51.22%      63   120 52.50%
bac.S.polymorpha      ==     47    81 58.02%      47    88 53.41%
bac.SM-A01            ==     69   123 56.10%      69   120 57.50%
bac.SM-A04            ==     74   101 73.27%      74   104 71.15%
bac.SM-A06            ==     52    94 55.32%      52   104 50.00%
bac.SM-A09_11         ==     59    80 73.75%      59    88 67.05%
bac.SM-A10_12         ==     67   103 65.05%      67   102 65.69%
bac.SM-A11_13         ==     52    80 65.00%      52    83 62.65%
bac.SM-A13_15         ==     63    96 65.62%      63   103 61.17%
bac.SM-A16_21         ==     85   106 80.19%      85   107 79.44%
bac.SM-A17_26         ==     53   101 52.48%      53    98 54.08%
bac.SM-A18_31         ==     77   100 77.00%      77   107 71.96%
bac.SM-A19_32         ==     66    83 79.52%      66    94 70.21%
bac.SM-A21_35         ==     65    95 68.42%      65    92 70.65%
bac.SM-A25_39         ==     20    95 21.05%      20   105 19.05%
bac.SM-A30_48         ==     38    77 49.35%      38    83 45.78%
bac.SM-A55_84         ==     67   102 65.69%      67   104 64.42%
bac.SMB-A5            ==     67    84 79.76%      67    89 75.28%
bac.Synechococcus-PCC6717  ==     39    84 46.43%      39    76 51.32%
bac.Synechococcus-PCC7001  ==     39   100 39.00%      39    91 42.86%
bac.Synechocystis-PCC6308  ==     38    90 42.22%      38    82 46.34%
bac.Synechocystis-PCC6803  ==     84   139 60.43%      84   126 66.67%
bac.T.album           ==     69    99 69.70%      69   103 66.99%
bac.T.aquaticus       ==     78   116 67.24%      78   124 62.90%
bac.T.commune         ==     78    99 78.79%      78   104 75.00%
bac.T.maritima        ==     57    98 58.16%      57   109 52.29%
bac.T.pallidum        ==     20    98 20.41%      20   103 19.42%
bac.V.spinosum        ==     49   112 43.75%      49   108 45.37%
bac.Wolbachia-sp      ==     60   105 57.14%      60   107 56.07%
bac.X.fastidiosa      ==     25   101 24.75%      25   115 21.74%
bac.vHge2             ==     68    88 77.27%      68    93 73.12%
bac.vHge3-5           ==     83   108 76.85%      83   106 78.30%
bac.A.laidlawii       ==     65    82 79.27%      65   100 65.00%
bac.B.anthracis       ==     34   116 29.31%      34   110 30.91%
bac.B.brevis          ==     83   119 69.75%      83   127 65.35%
bac.B.halodurans      ==     80   118 67.80%      80   123 65.04%
bac.B.megaterium      ==     81   114 71.05%      81   115 70.43%
bac.B.stearothermophilus  ==     86   118 72.88%      86   122 70.49%
bac.B.subtilis        ==     65   110 59.09%      65   121 53.72%
bac.C.innocuum        ==     54    80 67.50%      54    89 60.67%
bac.E.faecalis        ==     65    90 72.22%      65    91 71.43%
bac.H.chlorum         ==     45    97 46.39%      45    96 46.88%
bac.L.acidophilus     ==     35    87 40.23%      35    87 40.23%
bac.M.capricolum      ==     66    94 70.21%      66   104 63.46%
bac.M.fermentans      ==     56    82 68.29%      56    80 70.00%
bac.M.flocculare      ==     55   126 43.65%      55   124 44.35%
bac.M.genitalium      ==     54   107 50.47%      54   112 48.21%
bac.M.hyopneumoniae   ==     76   126 60.32%      76   134 56.72%
bac.M.pneumoniae      ==     61   100 61.00%      61   104 58.65%
bac.S.aureus-2        ==     61   108 56.48%      61   109 55.96%
bac.S.bovis           ==     62    85 72.94%      62    85 72.94%
bac.S.faciem          ==     67    88 76.14%      67    89 75.28%
bac.S.pneumoniae      ==     69   111 62.16%      69   118 58.47%
bac.U.urealyticum     ==     58   102 56.86%      58   110 52.73%
bac.SMB-B3            ==     40    79 50.63%      40    77 51.95%
bac.T.roseum          ==     37    97 38.14%      37    96 38.54%
eukarya.A.obstetricans  ==     17    67 25.37%      17   140 12.14%
eukarya.A.telluris    ==     38    61 62.30%      38   126 30.16%
eukarya.A.truei       ==     12    56 21.43%      12    95 12.63%
eukarya.B.bufo        ==     20    63 31.75%      20   133 15.04%
eukarya.C.opuntiae    ==     31    41 75.61%      31    59 52.54%
eukarya.E.asper       ==     30    55 54.55%      30    94 31.91%
eukarya.G.gorilla     ==     17    53 32.08%      17   103 16.50%
eukarya.K.polysporus  ==     37    61 60.66%      37    85 43.53%
eukarya.K.thermotolerans  ==     41    50 82.00%      41    68 60.29%
eukarya.L.muta-1      ==     28    55 50.91%      28   106 26.42%
eukarya.P.canadensis  ==     68    78 87.18%      68   108 62.96%
eukarya.P.cultripes   ==     23    59 38.98%      23    93 24.73%
eukarya.P.douglassii  ==     12    56 21.43%      12   110 10.91%
eukarya.P.guilliermondii  ==     43    43 100.00%      43    65 66.15%
eukarya.P.mississippiensis  ==     38    54 70.37%      38    71 53.52%
eukarya.P.strasburgensis  ==     46    92 50.00%      46   102 45.10%
eukarya.S.carlsbergensis  ==     73    90 81.11%      73   101 72.28%
eukarya.S.castellii   ==     62    81 76.54%      62   117 52.99%
eukarya.S.cerevisiae  ==     54    89 60.67%      54   113 47.79%
eukarya.S.dairensis   ==     47    90 52.22%      47   148 31.76%
eukarya.S.fibuligera  ==     39    48 81.25%      39    80 48.75%
eukarya.S.globosus    ==     70    81 86.42%      70   103 67.96%
eukarya.S.kluyveri    ==     58    82 70.73%      58   113 51.33%
eukarya.S.octosporus  ==     29    63 46.03%      29    89 32.58%
eukarya.S.pombe       ==     36    68 52.94%      36    95 37.89%
eukarya.S.servazzii   ==     45    56 80.36%      45    75 60.00%
eukarya.S.unisporus   ==     46    52 88.46%      46    71 64.79%
eukarya.T.delbrueckii  ==     37    63 58.73%      37    96 38.54%
eukarya.W.fluorescens  ==     48    50 96.00%      48    78 61.54%
eukarya.Z.bailii      ==     33    39 84.62%      33    62 53.23%
eukarya.Z.florentinus  ==     38    52 73.08%      38    91 41.76%
eukarya.Z.rouxii      ==     35    63 55.56%      35    93 37.63%
plastid.C.paradoxa-cyanelle  ==     47    98 47.96%      47    93 50.54%
plastid.N.olivacea-chloroplast  ==     56   121 46.28%      56   122 45.90%
plastid.P.purpurea-chloroplast  ==     55   110 50.00%      55   100 55.00%


Overall prediction accuracy (225 sequences, 75771 positions)
   12526/21281 trusted pairs predicted (58.86% sensitivity)
   12526/22607 predicted pairs correct (55.41% PPV)
```
