## Supplementary material for "What does it take to learn the rules of RNA base pairing? A lot less than you may think": conus_rnabench_RNaseP.ViennaRNA.mfe.sto.acc

```
# esl-compstruct :: calculate accuracy of RNA secondary structure predictions
# Easel 0.49 (Aug 2023)
# Copyright (C) 2023 Howard Hughes Medical Institute.
# Freely distributed under the BSD open source license.
# - - - - - - - - - - - - - - - - - - - - - - - - - - - - - - - - - - - -
                           [sensitivity]             [PPV]
A.ambivalens          ==     40    71 56.34%      40    81 49.38%
A.brierleyi           ==     33    69 47.83%      33    69 47.83%
A.fulgidus            ==     44    61 72.13%      44    69 63.77%
A.pernix              ==     48    96 50.00%      48   112 42.86%
E1B                   ==     26    62 41.94%      26    70 37.14%
ERE                   ==     45    84 53.57%      45    89 50.56%
H.cutirubrum          ==     34   101 33.66%      34   117 29.06%
H.morrhuae            ==    100   142 70.42%     100   149 67.11%
H.volcanii            ==     59   132 44.70%      59   145 40.69%
M.barkeri             ==     57   103 55.34%      57   120 47.50%
M.fervidus            ==     30    61 49.18%      30    73 41.10%
M.jannaschii          ==     59    69 85.51%      59    80 73.75%
M.maripaludus         ==     47    60 78.33%      47    71 66.20%
M.sedula              ==     56    80 70.00%      56    96 58.33%
N.gregoryi            ==     75   147 51.02%      75   157 47.77%
P.abyssi              ==     30    90 33.33%      30   105 28.57%
S.acidocaldarius      ==     45    90 50.00%      45   106 42.45%
S.shibatae            ==     48    69 69.57%      48    81 59.26%
SL2D                  ==     14    76 18.42%      14    90 15.56%
SLC                   ==     19    61 31.15%      19    70 27.14%
T.acidophilum         ==     34    83 40.96%      34    94 36.17%
bac.A.chroococcum     ==     22    81 27.16%      22    93 23.66%
bac.A.erythreum       ==     65    93 69.89%      65   101 64.36%
bac.A.eutrophus       ==     57   105 54.29%      57   110 51.82%
bac.A.fastidiosum     ==     46    89 51.69%      46   102 45.10%
bac.A.nidulans        ==     46   110 41.82%      46   121 38.02%
bac.A.tumefaciens     ==     89   119 74.79%      89   127 70.08%
bac.Anabaena-ATCC29413  ==     52   121 42.98%      52   124 41.94%
bac.B.bronchiseptica  ==     56    70 80.00%      56    76 73.68%
bac.B.burgdorferi     ==     52    99 52.53%      52   107 48.60%
bac.B.thetaiotaomicron  ==     18   109 16.51%      18   110 16.36%
bac.Buchnera-APS      ==     28   107 26.17%      28   118 23.73%
bac.C.acetobutylicum  ==     43    99 43.43%      43   103 41.75%
bac.C.aurantiacus     ==     56    97 57.73%      56   105 53.33%
bac.C.crescentus      ==     55   118 46.61%      55   134 41.04%
bac.C.difficile       ==     45    97 46.39%      45   100 45.00%
bac.C.diphtheriae     ==     54   133 40.60%      54   137 39.42%
bac.C.hydrogenoformans  ==     65    94 69.15%      65   108 60.19%
bac.C.jejuni          ==     49    92 53.26%      49    92 53.26%
bac.C.limicola        ==     77   118 65.25%      77   124 62.10%
bac.C.pecorum-IPA     ==     32    68 47.06%      32    72 44.44%
bac.C.pneumoniae-AR39  ==     81   122 66.39%      81   138 58.70%
bac.C.sporogenes      ==     34    85 40.00%      34   101 33.66%
bac.C.testosteroni    ==     50    81 61.73%      50    79 63.29%
bac.CPA49             ==     58   114 50.88%      58   115 50.43%
bac.CPA56             ==     51    96 53.12%      51    93 54.84%
bac.CPA58             ==     67   117 57.26%      67   121 55.37%
bac.CPA59             ==     47    93 50.54%      47    99 47.47%
bac.CPA61             ==     85   112 75.89%      85   117 72.65%
bac.CPA62             ==     78   104 75.00%      78   111 70.27%
bac.CPA63             ==     71    95 74.74%      71    98 72.45%
bac.CPB147            ==     58    79 73.42%      58    87 66.67%
bac.CPB149            ==     29    72 40.28%      29    75 38.67%
bac.CPB70             ==     56    97 57.73%      56   107 52.34%
bac.CPB72             ==     74   109 67.89%      74   114 64.91%
bac.CPB7776           ==     52   111 46.85%      52   108 48.15%
bac.Calothrix-PCC7601  ==     92   149 61.74%      92   152 60.53%
bac.D.desulfuricans   ==     80   108 74.07%      80   122 65.57%
bac.D.radiodurans     ==     74   154 48.05%      74   159 46.54%
bac.Dermocarpa-PCC7437  ==     39   106 36.79%      39   109 35.78%
bac.E.thermomarinus   ==     70    97 72.16%      70   104 67.31%
bac.EM14b-11          ==     48    98 48.98%      48   100 48.00%
bac.EM14b-9           ==     92   101 91.09%      92   110 83.64%
bac.ESH167E           ==     40    84 47.62%      40    88 45.45%
bac.ESH183A           ==     35    79 44.30%      35    91 38.46%
bac.ESH20b-1          ==     57    78 73.08%      57    81 70.37%
bac.ESH210B           ==     69    96 71.88%      69    98 70.41%
bac.ESH212C           ==     75   106 70.75%      75   107 70.09%
bac.ESH26-4           ==     50    81 61.73%      50    86 58.14%
bac.ESH30-3           ==     56    91 61.54%      56    91 61.54%
bac.ESH46a-1          ==     51    85 60.00%      51    84 60.71%
bac.ESH7-16           ==     41    91 45.05%      41   102 40.20%
bac.ESH7-4            ==     42   105 40.00%      42   110 38.18%
bac.F.antarctica      ==     57    94 60.64%      57   101 56.44%
bac.F.mortiferum      ==     42    77 54.55%      42    82 51.22%
bac.F.yabuuchiae      ==     82   100 82.00%      82   101 81.19%
bac.Fischerella-UTEX1829  ==     67   120 55.83%      67   115 58.26%
bac.G.sulfurreducens  ==     82   110 74.55%      82   116 70.69%
bac.H.influenza       ==     68   113 60.18%      68   118 57.63%
bac.H.pylori-26695    ==     48    86 55.81%      48    97 49.48%
bac.I.calvum          ==     40    89 44.94%      40    87 45.98%
bac.L.borgpetersenii  ==     51   104 49.04%      51    96 53.12%
bac.L.ferrooxidans-CF  ==     27    89 30.34%      27    95 28.42%
bac.L.japonicus-IFO12422  ==     45    97 46.39%      45    98 45.92%
bac.LGA1              ==     62   103 60.19%      62   100 62.00%
bac.LGA10             ==     61    89 68.54%      61    93 65.59%
bac.LGA2              ==     65    90 72.22%      65    93 69.89%
bac.LGA6              ==     65   102 63.73%      65   108 60.19%
bac.LGA8              ==     90   102 88.24%      90   106 84.91%
bac.LGB21             ==     53   105 50.48%      53   108 49.07%
bac.LGB23             ==     72   103 69.90%      72   109 66.06%
bac.LGB27             ==     47   106 44.34%      47   101 46.53%
bac.LGB41             ==     53    96 55.21%      53   101 52.48%
bac.LGB5              ==     48    80 60.00%      48    88 54.55%
bac.LGW17             ==     75   132 56.82%      75   130 57.69%
bac.LGW18             ==     75   109 68.81%      75   110 68.18%
bac.LGW23             ==     72    98 73.47%      72   107 67.29%
bac.LGW46             ==     79   124 63.71%      79   130 60.77%
bac.M.avium           ==     80   120 66.67%      80   134 59.70%
bac.M.luteus          ==     74    98 75.51%      74    97 76.29%
bac.M.xanthus         ==     77    99 77.78%      77   108 71.30%
bac.N.albus           ==     46    78 58.97%      46    83 55.42%
bac.N.europaea        ==     24    79 30.38%      24    88 27.27%
bac.N.fulvus-KCTC9580  ==     37    91 40.66%      37   100 37.00%
bac.N.plantarum       ==     52    82 63.41%      52    95 54.74%
bac.N.pyridinolyticus  ==     53    83 63.86%      53    89 59.55%
bac.Oscillatoria-PCC7515  ==     63   109 57.80%      63   107 58.88%
bac.P.acanthamoebae   ==     60    89 67.42%      60    94 63.83%
bac.P.gingivalis      ==     53   119 44.54%      53   136 38.97%
bac.P.hollandica      ==     98   155 63.23%      98   163 60.12%
bac.P.innocua         ==     24    81 29.63%      24    86 27.91%
bac.P.marinus         ==     65   117 55.56%      65   125 52.00%
bac.P.maris           ==     60    93 64.52%      60   102 58.82%
bac.P.staleyi         ==     59   116 50.86%      59   119 49.58%
bac.PF101             ==     95   124 76.61%      95   128 74.22%
bac.PS1               ==     65    96 67.71%      65    96 67.71%
bac.PS2               ==     49    94 52.13%      49    97 50.52%
bac.PS24              ==     56   123 45.53%      56   129 43.41%
bac.PS26              ==     76   103 73.79%      76   106 71.70%
bac.PS27              ==     71   102 69.61%      71   109 65.14%
bac.PS31              ==     69   116 59.48%      69   116 59.48%
bac.PS33              ==     55    88 62.50%      55    94 58.51%
bac.PS6               ==     70    98 71.43%      70    99 70.71%
bac.PS8               ==     29    89 32.58%      29    94 30.85%
bac.Prochlorococcus-NATL1  ==     55    98 56.12%      55    99 55.56%
bac.Prochlorococcus-TAK9803-2  ==     37    85 43.53%      37   100 37.00%
bac.Pseudoanabaena-PCC6903  ==     71   144 49.31%      71   148 47.97%
bac.R.capsulatus      ==     54   124 43.55%      54   129 41.86%
bac.R.palustris       ==    109   156 69.87%     109   153 71.24%
bac.R.prowazekii      ==     60   116 51.72%      60   120 50.00%
bac.R.rubrum          ==     65   133 48.87%      65   138 47.10%
bac.Rr327             ==     69    94 73.40%      69   105 65.71%
bac.Rr368             ==     52   109 47.71%      52   110 47.27%
bac.S.azurea-K161T    ==     51   103 49.51%      51   110 46.36%
bac.S.bikiniensis     ==     57   123 46.34%      57   126 45.24%
bac.S.polymorpha      ==     47    81 58.02%      47    88 53.41%
bac.SM-A01            ==     67   123 54.47%      67   119 56.30%
bac.SM-A04            ==     73   101 72.28%      73   105 69.52%
bac.SM-A06            ==     51    94 54.26%      51   112 45.54%
bac.SM-A09_11         ==     58    80 72.50%      58    91 63.74%
bac.SM-A10_12         ==     57   103 55.34%      57   111 51.35%
bac.SM-A11_13         ==     53    80 66.25%      53    81 65.43%
bac.SM-A13_15         ==     63    96 65.62%      63   105 60.00%
bac.SM-A16_21         ==     86   106 81.13%      86   106 81.13%
bac.SM-A17_26         ==     64   101 63.37%      64   106 60.38%
bac.SM-A18_31         ==     75   100 75.00%      75   107 70.09%
bac.SM-A19_32         ==     57    83 68.67%      57    98 58.16%
bac.SM-A21_35         ==     71    95 74.74%      71    97 73.20%
bac.SM-A25_39         ==     20    95 21.05%      20   106 18.87%
bac.SM-A30_48         ==     37    77 48.05%      37    89 41.57%
bac.SM-A55_84         ==     67   102 65.69%      67   105 63.81%
bac.SMB-A5            ==     67    84 79.76%      67    90 74.44%
bac.Synechococcus-PCC6717  ==     33    84 39.29%      33    89 37.08%
bac.Synechococcus-PCC7001  ==     35   100 35.00%      35   103 33.98%
bac.Synechocystis-PCC6308  ==     37    90 41.11%      37    89 41.57%
bac.Synechocystis-PCC6803  ==     84   139 60.43%      84   142 59.15%
bac.T.album           ==     65    99 65.66%      65   105 61.90%
bac.T.aquaticus       ==     70   116 60.34%      70   130 53.85%
bac.T.commune         ==     77    99 77.78%      77   106 72.64%
bac.T.maritima        ==     64    98 65.31%      64   109 58.72%
bac.T.pallidum        ==     20    98 20.41%      20   108 18.52%
bac.V.spinosum        ==     48   112 42.86%      48   109 44.04%
bac.Wolbachia-sp      ==     60   105 57.14%      60   107 56.07%
bac.X.fastidiosa      ==     25   101 24.75%      25   122 20.49%
bac.vHge2             ==     71    88 80.68%      71    98 72.45%
bac.vHge3-5           ==     83   108 76.85%      83   109 76.15%
bac.A.laidlawii       ==     64    82 78.05%      64   100 64.00%
bac.B.anthracis       ==     34   116 29.31%      34   122 27.87%
bac.B.brevis          ==     80   119 67.23%      80   130 61.54%
bac.B.halodurans      ==     80   118 67.80%      80   123 65.04%
bac.B.megaterium      ==     81   114 71.05%      81   122 66.39%
bac.B.stearothermophilus  ==     71   118 60.17%      71   124 57.26%
bac.B.subtilis        ==     65   110 59.09%      65   120 54.17%
bac.C.innocuum        ==     54    80 67.50%      54    90 60.00%
bac.E.faecalis        ==     64    90 71.11%      64    91 70.33%
bac.H.chlorum         ==     46    97 47.42%      46   102 45.10%
bac.L.acidophilus     ==     34    87 39.08%      34    94 36.17%
bac.M.capricolum      ==     62    94 65.96%      62   104 59.62%
bac.M.fermentans      ==     54    82 65.85%      54    89 60.67%
bac.M.flocculare      ==     56   126 44.44%      56   129 43.41%
bac.M.genitalium      ==     54   107 50.47%      54   122 44.26%
bac.M.hyopneumoniae   ==     75   126 59.52%      75   134 55.97%
bac.M.pneumoniae      ==     68   100 68.00%      68   112 60.71%
bac.S.aureus-2        ==     58   108 53.70%      58   114 50.88%
bac.S.bovis           ==     62    85 72.94%      62    90 68.89%
bac.S.faciem          ==     66    88 75.00%      66    92 71.74%
bac.S.pneumoniae      ==     68   111 61.26%      68   128 53.12%
bac.U.urealyticum     ==     58   102 56.86%      58   112 51.79%
bac.SMB-B3            ==     40    79 50.63%      40    83 48.19%
bac.T.roseum          ==     38    97 39.18%      38   106 35.85%
eukarya.A.obstetricans  ==     17    67 25.37%      17   140 12.14%
eukarya.A.telluris    ==     34    61 55.74%      34   132 25.76%
eukarya.A.truei       ==     13    56 23.21%      13   103 12.62%
eukarya.B.bufo        ==     11    63 17.46%      11   131  8.40%
eukarya.C.opuntiae    ==     33    41 80.49%      33    67 49.25%
eukarya.E.asper       ==     29    55 52.73%      29    97 29.90%
eukarya.G.gorilla     ==     29    53 54.72%      29   110 26.36%
eukarya.K.polysporus  ==     36    61 59.02%      36    88 40.91%
eukarya.K.thermotolerans  ==     42    50 84.00%      42    69 60.87%
eukarya.L.muta-1      ==     22    55 40.00%      22   110 20.00%
eukarya.P.canadensis  ==     66    78 84.62%      66   108 61.11%
eukarya.P.cultripes   ==     24    59 40.68%      24    95 25.26%
eukarya.P.douglassii  ==     12    56 21.43%      12   113 10.62%
eukarya.P.guilliermondii  ==     43    43 100.00%      43    65 66.15%
eukarya.P.mississippiensis  ==     38    54 70.37%      38    73 52.05%
eukarya.P.strasburgensis  ==     46    92 50.00%      46   102 45.10%
eukarya.S.carlsbergensis  ==     65    90 72.22%      65   113 57.52%
eukarya.S.castellii   ==     62    81 76.54%      62   116 53.45%
eukarya.S.cerevisiae  ==     59    89 66.29%      59   126 46.83%
eukarya.S.dairensis   ==     60    90 66.67%      60   143 41.96%
eukarya.S.fibuligera  ==     38    48 79.17%      38    80 47.50%
eukarya.S.globosus    ==     69    81 85.19%      69   108 63.89%
eukarya.S.kluyveri    ==     57    82 69.51%      57   113 50.44%
eukarya.S.octosporus  ==     29    63 46.03%      29    89 32.58%
eukarya.S.pombe       ==     35    68 51.47%      35    94 37.23%
eukarya.S.servazzii   ==     45    56 80.36%      45    76 59.21%
eukarya.S.unisporus   ==     46    52 88.46%      46    75 61.33%
eukarya.T.delbrueckii  ==     37    63 58.73%      37    96 38.54%
eukarya.W.fluorescens  ==     46    50 92.00%      46    77 59.74%
eukarya.Z.bailii      ==     33    39 84.62%      33    61 54.10%
eukarya.Z.florentinus  ==     38    52 73.08%      38    91 41.76%
eukarya.Z.rouxii      ==     34    63 53.97%      34    94 36.17%
plastid.C.paradoxa-cyanelle  ==     50    98 51.02%      50   101 49.50%
plastid.N.olivacea-chloroplast  ==     47   121 38.84%      47   126 37.30%
plastid.P.purpurea-chloroplast  ==     50   110 45.45%      50   107 46.73%


Overall prediction accuracy (225 sequences, 75771 positions)
   12230/21281 trusted pairs predicted (57.47% sensitivity)
   12230/23651 predicted pairs correct (51.71% PPV)
```
