## Supplementary material for "What does it take to learn the rules of RNA base pairing? A lot less than you may think": conus_rnabench_srp.ViennaRNA

```
>AER.PER converted from Zweib's SRP dataset
CGCCCCCAGCCAUGGGGGCCCCGAAGGCGCCACGCGGGGGCCAGAAGAACCCGCCCCCAGAGCUUGAAGCAGGCCAGCAAGGGCCUGCAGGGUACAAUGAACCCCGUCCCGCGGGGCCGGCGGAGGCGGGCGGCCAGCCGGAGGGCCGGCCGAAGCCGCCGUAGCCGGGGCCACCCGGCGAGGCCCGGAAGGGAGCAGCCGACCCCGGCCGACCGGCGUUCGCGGGGGGAACGGGGGGAGAAGCCCUGCAGGGUAACCCUCUGGCCUGCUUCAAACUCUGGGAGCGGGGGCUCGGGGGCGGGCC
(((((((((((.....((((((....(((...))).)))))).......(((((.(((((((.((((((((((((((..((((((((((((((........(((((((((((((((((((((..(((((.(((((.(((....))).)))))...)))))...(((((((.....((((....(((....)))....)))).))))))))).))))).))))))))....))))))......))))))))))....)))))))))))))))))).))))))).))))))))).))))))).... (-206.20)
(((((((((((.....((((((....{((...,)),)))))).......(((((.(((((((.((((((((((((((..((((((((((((((........((((((((((((((((((((({.(((((.(((((.(((....))).)))))...)))))...(((((({...,,||||...,(((....}))....}))}.})))))))).))))).))))))))....))))))......))))))))))....)))))))))))))))))).))))))).))))))))).))))))).... [-208.39]
(((((((((((.....((((((.....(.....)..)))))).......(((((.(((((((.((((((((((((((..((((((((((((((........(((((((((((((((((((((..(((((.(((((.(((....))).)))))...)))))....((((((.....((((....(((....)))....)))).)))))).)).))))).))))))))....))))))......))))))))))....)))))))))))))))))).))))))).))))))))).))))))).... {-199.20 d=22.78}
(((((((((((.....((((((....(((...))).)))))).......(((((.(((((((.((((((((((((((..((((((((((((((........(((((((((((((((((((((..(((((.(((((.(((....))).)))))...)))))...(((((((.....((((....(((....)))....)))).))))))))).))))).))))))))....))))))......))))))))))....)))))))))))))))))).))))))).))))))))).))))))).... {-206.20 MEA=274.00}
 frequency of mfe structure in ensemble 0.0286352; ensemble diversity 32.07 
>AGR.TUM converted from Zweib's SRP dataset
GGGAGGUUGGUGGUGGACGAGCCACUCGCCAACCGGGUCAGGUCCGGAAGGAAGCAGCCCUAACGAGCCAGGCACGGGUCGCCGUGCCAGCCUCCCACCUUUU
((((((((((((((((.....)))).))))))))((((....(((....)))....))))......((..(((((((....))))))).)).))))....... (-50.70)
((((((((((((((((.....)))).)))))}}}((((....(((....)))....))))......||..(((((((....))))))).))}))))....... [-51.74]
(((((.((((((((((.....)))).))))))..((((....(((....)))....))))..........(((((((....)))))))...)))))....... {-46.40 d=10.19}
((((((((((((((((.....)))).)))))...((((....(((....)))....))))..........(((((((....))))))).)))))))....... {-50.40 MEA=88.05}
 frequency of mfe structure in ensemble 0.184389; ensemble diversity 15.34 
>AQU.AEO converted from Zweib's SRP dataset
GCCCUGCGGCGGGACAGGGUGAACUCCCCCAGGCCCGAAAGGGAGCAAGGGUAAGCCCGCCGUCCCGUGCGCAGGGU
(((((((((((((((..((((..((..(((..((((.....)).))..)))..))..))))))))))).)))))))) (-45.90)
(((((((((((((((..((((..((..(((..((((.....)).))..)))..))..))))))))))).)))))))) [-46.42]
(((((((((((((((..((((..((..(((..((((.....)).))..)))..))..))))))))))).)))))))) {-45.90 d=5.73}
(((((((((((((((..((((..((..(((..((((.....)).))..)))..))..))))))))))).)))))))) {-45.90 MEA=68.79}
 frequency of mfe structure in ensemble 0.428266; ensemble diversity 9.06  
>ARA.TH-A converted from Zweib's SRP dataset
GUCGAGCUAAGUAACAAUAGCUUGUAACCCAUGUGGGGACAUUAAGAUGGUGGGACACUGGUUCGGUUCCUCGGAUCGGUUCUGAUGUGGGCAUGUUUCUGAGCUGCCCAGUCCAAGCUGUGAGUAAUUAGUGUUGAGUUGAGCGAAGGCUUGGCUCAUGCAGGUUCUAGAGUCGGAGGGUAAUGCGUGAGGCUGGCUUCACAGAGCAGCGACUACUUCCCGCUUACAGCAGUGGACGGAUCACGGUUUAGCGUCGCUCAGAACCACUAUGGCCUGCUGGUCCGAUCUCAUAUGAACCACCAUUUU
..(((((((........)))))))...(((....)))......((((((((((..((..(((((((....)))))))((((((((..((((((.(((....)))))))))(((((.(((((((((....((((.((((((((((....)))))))))).((..(((((.(((((((................)))))))...))))).))...))))....)))))))))..))))).....(((......)))...)))))))).....((((....))))..........))..)))))))))) (-105.80)
..(((((((........)))))))...(((....))),.....{(((((((((..{({{(((((({....}))))))|||||,{{.,((((((.(({...,|||}}}}},(((((.(((((((((....((((((({(((((((....)))))))|||{(({..{(({......||}},,...}}}|||||{|||,|||,.,,}}))}))}}),)))....)))))))))..)))))||,,,,{({,,,,{|}}.}})}})))}}.....||||.,,.))}))}},},....,)..)))))))))} [-113.19]
..(((((((........)))))))...(((....)))......((((((((((..(...((((((......))))))...........(((((.((......))))))).(((((.(((((((((....(((...(((((((((....)))))))))(((((.....................)))))..........................)))....)))))))))..)))))........................................................)..)))))))))) {-73.80 d=57.74}
..(((((((........)))))))...(((....)))......((((((((((..((((((((((......)))))))))((.....((((((.(((....)))))))))(((((.(((((((((....(((((.(((((((((....)))))))))(((((.....................)))))...((...(((....)))..)).)).)))....)))))))))..)))))......((......)).......))........((((....))))...........)..)))))))))) {-84.20 MEA=210.81}
 frequency of mfe structure in ensemble 6.21023e-06; ensemble diversity 87.97 
>ARA.TH-C converted from Zweib's SRP dataset
GUCGAACUCAGUAACGCGGGCUUGUGAUCCAAGUGGAGACAAUAAGGGGAUGGGACGUUGGGUCGAUCUCAUUGGGCCGGGUUCGGGUUGGGCUAUAUUCUGGCCCGCCCAUUCCAAGUUGGGAGUUGAGGCAUGGGCUUCGAGCGAAGGCUCGGGUCUCAUGUCUUCUAGAGUGGGGGAGACCGCGUGAGGCUGGUUUCACAGAGCAGCGUCCACCUCCCGCUCUUGACGGUGGAAGGAUUACGGGCCAUUGCCUUCCGAGCCCACUAUGACCCAAUAAGCCGCUCCGAUUGGACCAUCACUUU
(((..(((......((((....)))).....)))...)))...((((.(((((..(((((((.((..((.((((((..(((((((((..((((.......(((((((.((.(((((.(((((((((.((((((((((.(((((((....))))))).)))))))))).........(((((.....((((.((((.(((...))).)))).)).))))))))))))))))..)))))))....)))))))..))))))))))))).......)))))).)).)).))))).))..))))).)))) (-120.70)
{{{..,({,.....,,{|,,.,|||,.{{{.,,,}}},)),,.,{((,(((((..(((((((.((..((.((((((.((((((((((..((((.......(((((((.((.(((((.(((((((({.((((((((((,(((((((....))))))).)))))))))){....,,||((({{.....((((.((((.(({...})).)))).)},))))))))))))))))..)))))))....)))))))..))))))))))))).....).)))))).)).)).)))))}})..))))).))}, [-127.60]
................................................(((((..(.(((((.((..((.((((((.((((((((((..((((.......(((((((.((.(((((.(((((((((.((((((((((.(((((((....))))))).)))))))))).........(((((.....((.(.((((.((.....)).)))).)..))))))))))))))))..)))))))....)))))))..))))))))))))).....).)))))).)).)).)))))..)..)))))..... {-107.80 d=39.79}
((.............((......))..(((....))).))....(((.(((((..(((((((.((..((.((((((.((((((((((..((((.......(((((((.((.(((((.(((((((((.((((((((((.(((((((....))))))).)))))))))).........(((((.....((((.((((.(((...))).)))).)).))))))))))))))))..)))))))....)))))))..))))))))))))).....).)))))).)).)).))))).))..))))).))). {-113.70 MEA=243.02}
 frequency of mfe structure in ensemble 1.36643e-05; ensemble diversity 61.28 
>ARA.TH-G converted from Zweib's SRP dataset
GUCGAGCUAUGUAACGAGAGCUUGUAACCCAAGUGGGGACUAUAAGAUGGUGGAACACUGGAUCGGCCCACGGGUCGGAUUUGUUGUUGGCAUAGGUCUGGACUGCCCAAUCCAAGCUGUGAGUGAACCGUAUGAACCAAGCGAAGGUUUGAUCCGUACGGUUGCUAAAGGUUGAGGGUAUUGCGUUAGGCUGGCUUCACAGAGCAGCGACUACCUCCCGCUCUCAGCAGUGGACGGACAACGGUUCGACGCCACACAAAUCCACUAUGGUCCGCUGGCUCGUAACCCGCUUGAACCACCAUUUU
..((((((..........))))))...(((....)))......((((((((((..((.(((..(((((..((((((((((((((.((.(((....(((.((((((((...((((.((((.((((((((((((((...(((((....)))))...)))))))))..........((((...((((......(((......)))....))))...)))).))))).))))..)))).))....)))))))))))))))))))))).....))))))..))).))....)))..))..)))))))))) (-103.60)
..((((((..,...,,..))))))...(((....}))...,,,,(({((((((..({.{((..{((((..{{||||((((((({,(,{(((....(((.(((((({(,..((((.((((.((((((((((((((...(((((....)))))...))))))))).,....,|..{{((,{{(((({{,...(((......))),,,.)))).}})))).))))).))))..)))).))....))))))))))))))))))))))..,.,)})))),,}})}}),..,))),,))..}}}}}}}}}, [-109.00]
..((((((..........))))))...(((....))).......(((((((((..................(....((((((((.(.((((....(((.((((((((...((((.((((.((((((((((((((...(((((....)))))...)))))))))..........((((.(.((((......(((......)))....))))..))))).))))).))))..)))).))....)))))))))))))))))))))).........)......................))))))))). {-77.59 d=42.97}
..((((((..........))))))...(((....))).......(((((((((..((.(((..(((((..((((((((((((((.(.((((....(((.((((((((...((((.((((.((((((((((((((...(((((....)))))...)))))))))..........((((.((((((......(((......)))....)))).)))))).))))).))))..)))).))....)))))))))))))))))))))).....))))))..))).))....)))..))..))))))))). {-101.90 MEA=239.67}
 frequency of mfe structure in ensemble 0.000156473; ensemble diversity 60.19 
>ARC.FUL converted from Zweib's SRP dataset
GGUGGGCUAGGCCGGGGGGUUCGGCGUCCCCUGUAACCCGAAACCGCCGAUACGCGGGGGCCGAAGCCGAGGGGAGGCCUGUCAAGCGGGCGGCAGCGGUUCCAGGCACCGCAGAGUCCUCGUCCCGGAGGGCCGGCGGUUAUGGCCGGGCUGCCCGGAGGGGCUGUCCGCCAUAUUAGCCGGGGGGAACGGCCCAGGCCCGGAAGGGAGCAGGCUAACCCCGGACGACCGGCGCUUCCGGGGGUGCGGGGAGGAGGUGCCUGGGGCUUCAAGCCGCCCGUAAGGCAGGUCGACCCGAGGCGUGCCCACC
(((((((...(((...((.((((((..((((((((...((.......)).)))).)))))))))).))..(((..((((((((..(((((((((...(((((((((((((......((((((((((((((((((((((..((((((.((((.((((....)))).))))))))))....((((((.....((((....(((....)))....))))..)))))).)).))))).))))))))...)))))))...)))))))))))))....)))))))))..))))))))..)))..)))..))))))) (-195.60)
(((((((.(.(((...((.((((((.,((({((((...((....,,.,,.)))).)))))))))).))..(((..((((((((..(((((((((...(((((((((((((......((((((((((((((((((((((..((((({,((((.((((....)))).))))))))))....((((((.....((((....(((....)))....))))..)))))).)).))))).))))))))...)))))))...)))))))))))))....)))))))))..))))))))..)))..))).)))))))) [-199.37]
(((((((.(.(((...((.((((((......((((...............)))).....)))))).))..(((..((((((((..(((((((((...(((((((((((((......((((((((((((((((((((((..((((((.((((.((((....)))).))))))))))....((((((.....((((....(((....)))....))))..)))))).)).))))).))))))))...)))))))...)))))))))))))....)))))))))..))))))))..)))..))).)))))))) {-187.10 d=15.20}
(((((((.(.(((...((.((((((..((((((((...((.......)).)))).)))))))))).))..(((..((((((((..(((((((((...(((((((((((((......((((((((((((((((((((((..((((((.((((.((((....)))).))))))))))....((((((.....((((....(((....)))....))))..)))))).)).))))).))))))))...)))))))...)))))))))))))....)))))))))..))))))))..)))..))).)))))))) {-196.90 MEA=288.53}
 frequency of mfe structure in ensemble 0.00222313; ensemble diversity 23.01 
>BAC.ALC converted from Zweib's SRP dataset
UUUGCCGUGCUAAGCGGGGAGGUAGCGGUGCCCUGUACUCGCAAUCCGCUAUAGCAGGCUGAAUCCCUUCUAGAGGUUUUGUCACCGUAGGCUCUGCCCUAAGUAAGUGGUGUUGACGUUGGGUUCUACGCAACGAAAACCCACGAACCCUGUCAGGUCCGGAAGGAAGCAGCAGUAAGUGGCCCCUUUCGUGUGCCGUAGAGUCGCUGGGCCGAGCUAACUGCUCAGGUAACGCUAGGGUGGCAUGAUCGACAGAAGGUGCACGGUA
...(((.(((((((((((......(((((((...)))).)))..)))))).))))))))......((((((...((((.(((((((.((((((((((.....((..((((.(((..(((((.((...)).)))))..)))))))..)).......(((.(((((((..((.((.....)).)).)))))))...)))))))))))((...(((((((.....)))).)))...)))).))))))).))))...))))))......... (-102.00)
..,((({(((,,((((((...,{.(((((((...}))).)))..)))))).}}},,})).,....((((((...((((.(((((((.((((((((((.....{{..((((.(((..(((((.((...)).)))))..)))))))..}}.......(((.(((((((..((.((.....)).)).)))))))...)))))))))))((...(((((((.....)))).)))...)))).))))))).))))...)))))).}}}}}}}, [-104.81]
...(((((((..((((((......(((((((...)))).)))..))))))...............((((((...((((.(((((((.((((((((((.....((..((((.(((..(((((.((...)).)))))..)))))))..)).......(((.(((((((..((.((.....)).)).)))))))...)))))))))))((...(((((((.....)))).)))...)))).))))))).))))...)))))).))))))). {-101.10 d=32.30}
...(((((((.(((((((......(((((((...)))).)))..)))))).).............((((((...((((.(((((((.((((((((((.....((..((((.(((..(((((.((...)).)))))..)))))))..)).......(((.(((((((..((.((.....)).)).)))))))...)))))))))))((...(((((((.....)))).)))...)))).))))))).))))...)))))).))))))). {-98.00 MEA=220.41}
 frequency of mfe structure in ensemble 0.0104672; ensemble diversity 47.99 
>BAC.BRE converted from Zweib's SRP dataset
UCUACCGUGCUAGACGGGGAGGUAGCGGUGCCCUGUAACCUGCAAUCCGCAAUAGCCCAGGUGUGAAUUCCUAUCCUAGGUUUUCUUAUGUGAGGCUGCCGUUGAUGGCGGCGGUGUUGAGGAGCGGGUCCUGUGCAACGCGAACCCAUGAACCUGGUCAGGUCCGGAAGGAAGCAGCCAUAAGUGGAUCAUCGCGUGUGCCGCAGGGUAGCCUGCUCUGAGCUGCUACCAUAAGUAACGCUCGGAUAAGGAUUAUCGAAGAUAGGUGCACGGUA
..((((((((((.((.(((..((.(((((((..........)))..)))).))..)))..)).))....((((((...(((.(((((((.((((.....(((((((((.((((((.....(((((((((((((((((((((((..((((.....((((....(((....)))....))))...))))....)))))).)).))))))...)))))))))..)))))).))))...))))))))).)))))))..)))...)))))).)))))))) (-107.20)
..((((((((...(({(((..,,.{{,{,,||}|||.{{{{({..{{{,|{{{{{((((.(({.(((..((((...})))..))).|)).)).}|||((((({,..|}))))}}}}}}}.|||||||||((((((((((((((..((((.....((((....(((....)))....))))...))))....)))))).))}}))))),..||||,,|||{{||{(((......})))..)))))}),,))).,|}}|...}))))}.)))))))} [-111.07]
..((((((((............................(((((..(((.((((.(((((.(((.(((..((((...))))..))).))).)).)))...................)))).)))))))).(((((.((((((((..((((.....((((....(((....)))....))))...))))....)))))).))..)))))....(((..(((((((((((......))))..)))))))..)))................)))))))) {-80.30 d=55.92}
..((((((((...((((((...........)))))).((((((..(((.((((.(((((.(((.(((..((((...))))..))).))).)).)))((((((.....))))))..)))).)))))))))((((((((((((((..((((.....((((....(((....)))....))))...))))....)))))).)).))))))....(((..(((((((((((......))))..)))))))..)))...((.....))....)))))))) {-100.60 MEA=194.86}
 frequency of mfe structure in ensemble 0.00188294; ensemble diversity 78.59 
>BOR.BUR converted from Zweib's SRP dataset
UGGGUUCGAAUCCCAUUCUCUCCGAUUCCUAGGACCCGUACUAUCAAGUAUUGCUGAAUCCCGUCAGGACUGGAAGGUAGCAGCGGUAAGCGAUUUUUUUGAUGAGUACGUAAGUCUUAGGUUUAAUUUUGAACCCAAAUGCAAUGUUUUGCUUU
((((((((((.................((((((((.((((((((((((.((((((.....((((....(((....)))....))))..))))))...)))))).))))))...))))))))......))))))))))...((((....))))... (-48.80)
((((((((((.................((((((((.((((((((((((.((((((.....((((....(((....)))....))))..))))))...)))))),})))))...))))))))......))))))))))...((((....))))... [-50.39]
((((((((((.................((((((((.((((((((((((.((((((.....((((....(((....)))....))))..))))))...)))))).))))))...))))))))......))))))))))...((((....))))... {-48.80 d=8.20}
((((((((((.................((((((((.((((((((((((.((((((.....((((....(((....)))....))))..))))))...)))))).))))))...))))))))......))))))))))...((((....))))... {-48.80 MEA=141.98}
 frequency of mfe structure in ensemble 0.0756342; ensemble diversity 13.79 
>BUC.APH converted from Zweib's SRP dataset
GGAGAUUUCUGUUAGUCCUAAACACUGUUAAAUUGAAUAAUUGGUCAGAUCUGGAAAGAAGCAGCCAAAUCAAUCGAUACAGGUGUUUUGAUAUAGCUAACAGAAUCUCCUAUA
(((((((.((((((((...(((((((((...(((((....(((((....(((....)))....))))).)))))....))).)))))).......))))))))))))))).... (-33.70)
((((({{(((((((((...(((((((((...(((((....(((((....(((....)))....))))).}}}}),,,,)))}}))))).......))))))))))))))).... [-36.27]
((((((.(((((((((...(((((((((...((((.....(((((....(((....)))....)))))..))))....))).)))))).......))))))))))))))).... {-31.90 d=9.69}
((((((.(((((((((...(((((((((...(((((....(((((....(((....)))....))))).)))))....))).)))))).......))))))))))))))).... {-33.70 MEA=99.15}
 frequency of mfe structure in ensemble 0.0154207; ensemble diversity 13.12 
>CAE.BRI converted from Zweib's SRP dataset
ACCGGGUGUCGUGGCGGGCGCCUGUGAGUCAGCUUCUUGACGGUAGACAAGUGUGGAUGGAGUGAAGGGAGGAGUCCUGUGGGUGUUGUCGGCAACGGCGACCGAGCGUCCGUGCCAAGCGCUGCGUCGCCAGGGGUCUCCGGUCGGAAGGCUGGCGGUCCCGGGCGCAUAAGGAGUGGUGCACGGCUCAGGGCCGAAAGGCAGCAGGCAAAAGCCACCGCGCGGUGCAGUGGCCGGAUAGCGCUUGUGAGUUGUCGCUCGCCCACAGCCUCUCUGAUACCUUCAGACCACUUGUCAUU
..((((((((......))))))))...(((((....)))))....((((((((....(((((((.(((((((....(((((((((((((((....)))))))((((((((((.((((.(((((((((((((.((((((.((((((....)))))).)))))).))))........(((((.....(((....(((....)))....)))....))))).)))))))))..)))))))...))))))).((((....)))))))))))))))))))..)).)))))...))))))))... (-141.80)
..((((((((......))))))))...(((({....}))))....((((((((....(((((({.(((((((....(((((((((..(.(((((((..{,,.((((((((((.((((.(((((((((((((.((((((.((((((....)))))).)))))).))))........,(({({{.,,(((...,|||,...})),.,.|||....))),,.)))))))))..)))))))}..,))))))}}.)))))))).))))))))))))))))..}},)))))...))))))))... [-146.84]
..((((((((......))))))))...((((......))))....((((((((....(((((((.(((((((....(((((((((..(.(((((((......((((((((((.((((.(((((((((((((.((((((.((((((....)))))).)))))).)))).........................(((....)))....(((....)))...)))))))))..))))))))...))))))...)))))))).))))))))))))))))..)).)))))...))))))))... {-135.90 d=24.43}
..((((((((......))))))))...(((((....)))))....((((((((....(((((((.(((((((....(((((((((..(.(((((((......((((((((((.((((.(((((((((((((.((((((.((((((....)))))).)))))).))))..........(.(((...(((...)))(....)))).).(((....)))...)))))))))..))))))))...))))))...)))))))).))))))))))))))))..)).)))))...))))))))... {-133.20 MEA=261.24}
 frequency of mfe structure in ensemble 0.000281375; ensemble diversity 35.12 
>CAM.JEJ converted from Zweib's SRP dataset
AGCCUUUUCUUAGACCUGUGCAAUGCUAUUUUUAAGCACCGCUUCAGGGUGGGAACACAGCAGAGCACUUGAUUUUAGUGUGUGCCGCAGUUAUCUGGGGAAGGGUUA
((((((((((((((.(((((((((((((...(((((....((((....(((....)))....)))).)))))...)))))).)).)))))...)))))))))))))). (-37.10)
((((((((((((((.((((((,,(((({...,{,||}}..||{,..,}(((....}}}.,,,}}||,||,,,...}))))).)))}))))...)))))))))))))). [-38.63]
((((((((((((((.((((.....((.........))...........(((....)))............................))))...)))))))))))))). {-20.60 d=20.69}
((((((((((((((.((((((.(((((.......)))...((......(((....)))......))(((.......)))))..).)))))...)))))))))))))). {-25.10 MEA=75.56}
 frequency of mfe structure in ensemble 0.0831115; ensemble diversity 27.41 
>CAN.SPE converted from Zweib's SRP dataset
GCCGGGCGCGGUGGCGCGCGCCUGUAGUCCCAGCUACUCGGGAGGCUGAGGCAGGAGGAUCGCUUGAGCCCAGGAGUUCUGGGCUGCAGUGCGCUAUGCCGAUCGGGUGUCCGCACUAAGUUCGGCAUCAAUAUGGUGACCUCCCGGGAGCGGGGGACCACCAGGUUGCCUAAGGAGGGGUGAACCGGCCCAGGUCGGAAACGGAGCAGGUCAAAACUCCCGUGCUGAUCAGUAGUGGGAUCGCGCCUGUGAAUAGCCACUGCACUCCAGCCUGUGCAACAUAGCGAGACCCCGUCUCU
(((((((((((((((((((((.(((((.(((((..((((....((((.((((.........)))).))))...)))).)))))))))))))))).(((((((...((((....))))....)))))))((((.(((((..((((((....))))))..))))).))))((...))(((.((((.((.((...((((((..((((...((.......)).)))).))))))....)).)).)))).))).......))))))))......))))).))........(((((...))))). (-137.70)
(((((((((((((((((((({{(((((.(((((..((((....((((.((((.,......,)))).))))...)))).)))))))))))))))).(((((((...((((....))))....)))))))((((.(((((..((((((....))))))..))))).)))){{...}}(((.((((.((.((...((((((..(((({{.,,.......))})})).))))))....)).)).)))).))).......))))))))......))))).))........(((((...))))). [-140.76]
((((((((((((((((((((.((((((.(((((..((((....((((.((((.........)))).))))...)))).)))))))))))))))).(((((((...((((....))))....)))))))((((.(((((..((((((....))))))..))))).)))).......(((.((((.((.((...((((((..(((.((..........))..))).))))))....)).)).)))).))).......))))))))......))))).))........(((((...))))). {-132.40 d=22.49}
((((((((((((((((((((.((((((.(((((..((((....((((.((((.........)))).))))...)))).)))))))))))))))).(((((((...((((....))))....)))))))((((.(((((..((((((....))))))..))))).)))).......(((.((((.((.((...((((((..((((((..........)).)))).))))))....)).)).)))).))).......))))))))......))))).))........(((((...))))). {-137.30 MEA=266.29}
 frequency of mfe structure in ensemble 0.00696327; ensemble diversity 35.99 
>CAU.CRE converted from Zweib's SRP dataset
GGAGAUCGGCGCGGACGGAGUCCUCGCCAACCUGGUCAGGGCCGAGAGGCAGCAGCCACAACGAGAUCACCUCUGGGUCGUCUGCCGGUCUCCACCUCAUUUUCCUCGAAAUU
((((((((((..(((((....(((.((((...)))).)))(((.(((((....................))))).)))))))))))))))))).................... (-42.80)
((((((((((..(((((..{{(((.((({...}))).)))||(.{{{((,....,,,.....,,,....})))).)}))))))))))))))))........,.....,,,... [-44.60]
((((((((((..(((((...((((.((((...)))).)))).(.(((((....................))))).)..))))))))))))))).................... {-38.40 d=12.91}
((((((((((..(((((..(((((.((((...)))).)))))(.(((((....................))))).)..))))))))))))))).................... {-41.80 MEA=92.48}
 frequency of mfe structure in ensemble 0.0535883; ensemble diversity 18.48 
>CHL.MUR converted from Zweib's SRP dataset
GUAAGUCGGGGACCUCUUAAGAUGAGAGACUUCUGAACCGGGUCAGGAUCGGAAGAUAGCAGCCCUAAGGAAAGGCCUUUUGUGCUAAGAGUCUUCUCUGACUUAC
((((((((((((.((((((..(((((((.(((((((.((......)).)))))))......(((.........))))))))))..))))))...)))))))))))) (-40.30)
((((((((((((.((((((..(((((((.(((((((.((......)).)))))))......{((.........))))))))))..))))))...)))))))))))) [-40.98]
((((((((((((.((((((..(((((((.(((((((.((......)).)))))))......((...........)))))))))..))))))...)))))))))))) {-36.80 d=6.44}
((((((((((((.((((((..(((((((.(((((((.((......)).)))))))......(((.........))))))))))..))))))...)))))))))))) {-40.30 MEA=96.54}
 frequency of mfe structure in ensemble 0.332953; ensemble diversity 10.61 
>CHL.PNE converted from Zweib's SRP dataset
GUAAGUUGGGGGCCUUUUAAGAGAAGGAACCUGCGAAUCGGGUCAGGACUGGAAGGUAGCAGCCCUAAGGAGAGUUUUCUUUUGCUAAAAGAAUGUUCUCCAACUUACUC
((((((((((..((((((...))))))..))).......((((....(((....)))....))))...((((((..(((((((...)))))))..))))))))))))).. (-35.00)
((((((((((,,((((((...|)))))..}||.......{{{{..,,{((,...}}}..,,)})),..((((({..((((({|...))))))).,))))))))))))).. [-36.89]
(((((((.((..(((((.....)))))..))........(((......(......)......)))...((((((..((((((.....))))))..))))))))))))).. {-26.60 d=22.21}
((((((((((..((((((...))))))..))).......((((....(((....)))....))))...((((((..(((((((...)))))))..))))))))))))).. {-35.00 MEA=79.92}
 frequency of mfe structure in ensemble 0.0464714; ensemble diversity 31.38 
>CHL.TEP converted from Zweib's SRP dataset
GGAGAGUAAGUCCUAUACAGCAUUCUCUUGCCCAACCAUGUCAGGUCCGGAAGGAAGCAGCAUCCGGUAAUGUGAGUGCGUGAUAUAGUCAGCUUGCUCUCCUUUU
(((((((((((.(((((((((((((..(((((.....((((....(((....)))....))))..)))))...)))))).)).)))))...))))))))))).... (-39.30)
(((((((((((.(((((((((((((..(((((.....((((....(((....)))....))))..)))))...)))))).)).)))))...))))))))))).... [-39.88]
(((((((((((.(((((((((((((..(((((.....((((....(((....)))....))))..)))))...)))))).)).)))))...))))))))))).... {-39.30 d=3.06}
(((((((((((.(((((((((((((..(((((.....((((....(((....)))....))))..)))))...)))))).)).)))))...))))))))))).... {-39.30 MEA=100.89}
 frequency of mfe structure in ensemble 0.388663; ensemble diversity 5.30  
>CIN.HYB converted from Zweib's SRP dataset
ACCGGGCUUGGUAACGCUAGUCUAUAACUCAAGUGAGGGUAUCAAAGUGGUUGAACUUUGAGCUUGGCUUAGCUAGUUGGGUCUGUAGACACCGCACCUGGCUUGCCCGUUCCAAGUCGAGAGUGGGUUCAUGUUUCCUGAGCGAAGGCUCGGGUGAUGUGAGCUUUAGAAUCGGGGGGCAAUGCGUUAGGCUGGUUUCACAGAGCUGCGAAAACCUCUACCUCUCGACUGUGGAAGGAUUACAAGCCGGAGUGUCUUAGGCUCAUAUAACCAGCCUGGCUAGCCCAACAGGACACCCAUUU
...(((((((.....(((((((.....(((....)))(((.(((((((......)))))))))).((((....((..((((((((.((((((.....((((((((.((.((((((((((((((.(((((((((((.(((((((....))))))).)))))))))))........(((((.....(((....(((......)))....)))....)))))..))))))))).)))))))....)))))))).))))))))))))))..))...)))).)))))))....))))...))).... (-118.30)
.(((((({{(((...(((((,({,...,{{{(((.||{,,.(((((((......)))))))})))})}})))))))}((((((((.((((((.....((((((((.((.((((((((((((((.{((((((((((.(((((((....))))))).))))))))))}.......{((((,.....(({.,{.(((......)))..}})))....)))))..))))))))).)))))))....)))))))).))))))))))))))....)))))))))).....,,....||....,,.... [-122.98]
.((((((..(((...(((((.....................(((((((......)))))))...........)))))((((((((.((((((.....((((((((.((.((((((((((((((.(((((((((((.(((((((....))))))).)))))))))))........((((......(((....(((......)))....)))....))))...))))))))).)))))))....)))))))).))))))))))))))....))).))))))....................... {-104.04 d=31.13}
.((((((.((((...(((((.((.....(..(((.......(((((((......))))))))))..)...)))))))((((((((.((((((.....((((((((.((.((((((((((((((.(((((((((((.(((((((....))))))).))))))))))).......(((((......(((..(.(((......)))..).)))....)))))..))))))))).)))))))....)))))))).))))))))))))))....))))))))))...........((....)).... {-107.10 MEA=253.13}
 frequency of mfe structure in ensemble 0.000507614; ensemble diversity 46.70 
>CLO.ACE converted from Zweib's SRP dataset
GUGCUAGACGGGGAGUUAGCGGUGCCUUGUACCUGCAAUCCGCUGUAGCAGGGUUGAAUUCCUUGUUUGAGGCUAUAAUUUGUGGGGUUUGCCUCAUCUUGGUCAAUGUUGAGAAUUGGGUCCCACGCAACGGAAAUUCAUGAACUCCGUCAGGUCCGGAAGGAAGCAGCGGUAAGUGAAAUCUUCCGUGUGCCGUGGAUAAAUCUGAUUUGAGUUGACCAGGUGAGUAACACUCAUAGAUUAUUGUCGAUUCAAGGUGCAC
(((((((((((((((((...(((((...)))))..((((((((....)).))))))))))))))))))).(((.((((((((((((..((((.((((((.(((((((.....(((((((((.(((((((((((((.(((((.....((((....(((....)))....))))...)))))...)))))).)).)))))....)))))))))..)))))))))))))))))..)))))))))))).)))..........)))) (-98.00)
(((((((((((((((((...(((((...))))).,(((((({{....)).)))))}))))))))))))}.(((.((((((((((((..(((,{((((({{(((((((.....(((((((((.(((((((((((((.(((((.....((((....(((....)))....))))...)))))...)))))).)),}))))....)))))))))..)))))))))))))))))..)))))))))))).)))..........)))) [-101.54]
(((((((((((((((((...(((((...)))))..((((((((....)).))))))))))))))))))).(((.((((((((((((..(((.((((((.((((((((.....(((((((((.(((((((((((((.(((((.....((((....(((....)))....))))...)))))...)))))).)).)))))....)))))))))..)))))))))))))))))..)))))))))))).)))..........)))) {-98.00 d=20.22}
(((((((((((((((((...(((((...)))))..((((((((....)).))))))))))))))))))).(((.((((((((((((..(((.((((((.((((((((.....(((((((((.(((((((((((((.(((((.....((((....(((....)))....))))...)))))...)))))).)).)))))....)))))))))..)))))))))))))))))..)))))))))))).)))..........)))) {-98.00 MEA=232.25}
 frequency of mfe structure in ensemble 0.00322102; ensemble diversity 30.22 
>CLO.PER converted from Zweib's SRP dataset
GCCGUGCUAGAUGGGGAGUUAGCGGUGCCCUGUAACCUGCAAUCCGCUACAGCAGGAUCGAAGUCCUCAUAGAGGCUCUAACUUGUGGAGUCUGCCCUAUGUAAGUGGUGUUGAGAGUUGGGCCCCACGCAAUGGAAACCUGUGAACCUCGUCAGGUCCGGAAGGAAGCAGCGAUAAGCAGUCAUUUUCAUGUGCCGUGGAUACGUCUGGCUUGAGCUAACUGCAUAGGUAACGUUCAUAAGUUAUUGUCGAAGUGAGGUGCACGGUU
(((((((...((((((...........))))))..(((((...........)))))........((((((...(((..(((((((((((((.((((.((((((..((((.....(((((((((.((((((((((((((.((((.....((((....(((....)))....))))...))))...))))))).)).)))))....)))))))))..))))..)))))))))))).)))))))))))..)))...)))))).))))))). (-93.50)
(((((((...,((,((.{{{,.,{{..,}))})}}|||,|,,{{{{{....)),))}}......((((((...(((..(((((((((((,,.(({((((((((.{((((.....(((((((((.((((((((((((((.((((.....((((....(((....)))....))))...))))...))))))).)),}))))....)))))))))..)))},})))))))))),,.)))))))))))..)))...)))))).))))))). [-97.44]
(((((((.....(.((.(((.............))))).)..(((((....)).))).......((((((...(((..(((((((((((...(((.(((((((.(((((.....(((((((((.((((((((((((((.((((.....((((....(((....)))....))))...))))...))))))).)).)))))....)))))))))..)))).)))))))))))...)))))))))))..)))...)))))).))))))). {-84.60 d=23.71}
(((((((....((.((.((((...(....)..)))))).))((((((....)).))))......((((((...(((..(((((((((((...(((.(((((((.(((((.....(((((((((.((((((((((((((.((((.....((((....(((....)))....))))...))))...))))))).)).)))))....)))))))))..)))).)))))))))))...)))))))))))..)))...)))))).))))))). {-87.30 MEA=229.95}
 frequency of mfe structure in ensemble 0.00166648; ensemble diversity 31.98 
>DEI.RAD converted from Zweib's SRP dataset
GCAUUGCUGGUGCAGCGCAGCGCGGACGCCCGAACCUGGUCAGAGCCGGAAGGCAGCAGCCAUAAGGGAUGCUUUGCGGGUGCCGUUGCCUUCCGGCAAUGCUUUU
((((((((((...((.(((..((((.((((((...(((((....)))))((((((....((....))..)))))).))))))))))))))).)))))))))).... (-49.20)
((((((((((...((.(((.,((((.((((({...(((((....|)))},,((({...,||....})..)))))),))))))))))))))).)))))))))).... [-50.41]
((((((((((...((.(((...(((.((((((...(((((....)))))...........................))))))))).))))).)))))))))).... {-38.30 d=22.42}
((((((((((...((.(((..((((.((((((...(((((....))))).(((((....((....))..)))))..))))))))))))))).)))))))))).... {-47.80 MEA=75.36}
 frequency of mfe structure in ensemble 0.140731; ensemble diversity 32.86 
>DRO.MEL converted from Zweib's SRP dataset
GACUGGAAGGUUGGCAGCUUCUGUAAUCACGCUUCUGUGAGGUCUGAUUGUGGGAUGGCCUGAGGCUGGGAUCUACUGCGUAGCGGACCAGCUCAUGUUGACGGAACGUCCGCACUAAGCUUGCCAUCAAUAUGGGUGCCAUGGAGGAGUCCGUGGCAUUCAGGUUGGCUAAGGAGGGAUGAACCGGGCCAGGGGUGAAAACCAGCAGCCAAGAGUUCCCGUGGUAGGCAGUAGUGGGAUAGCGUACCGGAGUGGACUGCCGUUAUCAGCCCAACCGAUAUGGUUGGACCACAAUCUUU
(((((((((..(((..((....))..)))..)))))....)))).((((((((..(((((((.((.((((.....(((.(((((((..(((.((((.....(((.((((((.(((((.(((((((((((((.(((((((((((((....))))))))))))).))))........((((.......(((....(((....)))....)))......)))))))))))))..)))))))...)))).)))..)))).))))))))))))))))).))..)).)))))..))))))))... (-117.00)
(((((((((..{(({{(,..}}))..}}),.)))))....)))).((((((((..(((((,{.((.((((.....(((.(((((((..(((,{(((.....(((.((((((.(((((.(((((((((((((.(((((((((((((....))))))))))))).))))........((((.......(((....(((....)))....)))......)))))))))))))..))))))),..}))).)))..)))).))))))))))))))))}.))..,..)))))..))))))))... [-120.09]
(((((((((..((.((.....))....))..)))))....)))).((((((((..(((((...((.((((.....(((.(((((((..(((.((((.....(((.(((.((.(((((.(((((((((((((.(((((((((((((....))))))))))))).))))........((((.......(((....(((....)))....)))......)))))))))))))..)))))))....))).)))..)))).))))))))))))))))).)).....)))))..))))))))... {-109.70 d=37.72}
(((((((((..((((((...))))...))..)))))....)))).((((((((..(((((...((.((((.....(((.(((((((..(((.((((.....(((.((((((.(((((.(((((((((((((.(((((((((((((....))))))))))))).))))........((((.......(((....(((....)))....)))......)))))))))))))..)))))))...)))).)))..)))).))))))))))))))))).)).....)))))..))))))))... {-116.80 MEA=246.61}
 frequency of mfe structure in ensemble 0.00669087; ensemble diversity 59.64 
>ESC.COL converted from Zweib's SRP dataset
GGGGGCUCUGUUGGUUCUCCCGCAACGCUACUCUGUUUACCAGGUCAGGUCCGGAAGGAAGCAGCCAAGGCAGAUGACGCGUGUGCCGGGAUGUAGCUGGCAGGGCCCCCACC
((((((((((((((((.(((((((((((...(((((((....(((....(((....)))....))).)))))))....)))).)).)))))...))))))))))))))))... (-56.10)
((((((((((((((((.(((((((((((...(((((((....(((....(((....)))....))).}))))))....)))).)),}))))...))))))))))))))))... [-57.16]
((((((((((((((((.(((((((((((...(((((((....(((....(((....)))....))).)))))))....)))).)).)))))...))))))))))))))))... {-56.10 d=2.75}
((((((((((((((((.(((((((((((...(((((((....(((....(((....)))....))).)))))))....)))).)).)))))...))))))))))))))))... {-56.10 MEA=108.47}
 frequency of mfe structure in ensemble 0.179972; ensemble diversity 4.11  
>FUS.NUC converted from Zweib's SRP dataset
GCCCUUAGGGGAUAUGAUAUAUUAUUGUCGAACCGUGUCAGAUCUGGAAGGAAGCAGCACUAAGAUUUAUAGUAUAUGCAUGUCUUCCUAGGGGUAUCU
(((((((((((((((((((((((((.(((.....((((....(((....)))....))))...)))..))))))))).)))))).)))))))))).... (-35.50)
(((((((((((((((((((((((((.(((.....((((....(((....)))....))))...)))..))))))))).))))))}}))))))))).... [-36.24]
(((((((((.(((((((((((((((.(((.....((((....(((....)))....))))...)))..))))))))).))))))..))))))))).... {-33.40 d=2.01}
(((((((((((((((((((((((((.(((.....((((....(((....)))....))))...)))..))))))))).))))))).))))))))).... {-35.50 MEA=95.73}
 frequency of mfe structure in ensemble 0.30166; ensemble diversity 2.93  
>GYN.AUR converted from Zweib's SRP dataset
ACCGGGCUUGGCAACGCUUGCCUAUAACUCAAGUGAGGGUAAGAAAAAGGGUUGGAAUUGAAAGGG
.((((.(((.......(((((((...((....))..)))))))....))).))))........... (-13.70)
.((((.(((.......(((((((...,(,,..,,,.)))))))....))).))))........... [-14.46]
.((((.(((.......(((((((.............)))))))....))).))))........... {-12.70 d=7.27}
.((((.(((.......(((((((....(....)...)))))))....))).))))........... {-11.00 MEA=54.70}
 frequency of mfe structure in ensemble 0.291949; ensemble diversity 11.44 
>HAE.DUC converted from Zweib's SRP dataset
GGGGUAUUAUUGGUUUCUCGCAGCAGAAUUCAGCUUACUUAGUCAGGGCCGGAAGGAAGCAGCUUGGGUUGAAUUUCUGGGUGCCGGGAGUCGCUGGUAAUACCCCACCUUUUUGGUAAAAGGUAAUACCG
((((((((((((((((((((((.((((((((((((((...(((.....((....)).....)))))))))))).)))))..)).))))))..))))))))))))))(((((((....)))))))....... (-50.40)
((((((((((((((((((((((.((((((((((((((...(((.....((....)).....))))))))))))})))))..))},)))))..))))))))))))))(((((((....)))))))....... [-52.21]
((((((((((((((((((((((.((((((((((((((...(((.....((....)).....))))))))))))).))))..))).)))))..))))))))))))))(((((((....)))))))....... {-50.40 d=4.50}
((((((((((((((((((((((.((((((((((((((...(((.....((....)).....))))))))))))).))))..))).)))))..))))))))))))))(((((((....)))))))....... {-50.40 MEA=123.78}
 frequency of mfe structure in ensemble 0.0526081; ensemble diversity 6.70  
>HAE.INF converted from Zweib's SRP dataset
GGAAACCUUCUCGGUCUCUCGCAACGGUGUCUGGUUUACUCGGUCAGGUCCGGAAGGAAGCAGCCAAAGUCGGAAUUACUGUGUGCCGAGAAGAAGCUGGGAAGGUUUCCGCC
(((((((((((((((((((((((((((((((((((((....(((....(((....)))....))).))))))))..)))))).)).)))).))..)))))))))))))))... (-46.30)
((((((((((((((((((((((((((((((((({{{,.,,.(((....(((....)))....))).,)))))))..)))))).)),})))},),.}))))))))))))))... [-48.99]
((((((((((((((((((((((((((((((((((.......(((....(((....)))....)))....)))))..)))))).)).))))).)..)))))))))))))))... {-45.50 d=7.25}
((((((((((((((((((((((((((((((((((.(.....(((....(((....)))....)))..).)))))..)))))).)).))))).)..)))))))))))))))... {-44.10 MEA=100.87}
 frequency of mfe structure in ensemble 0.0126731; ensemble diversity 10.23 
>HAL.HAL converted from Zweib's SRP dataset
GGACUAGGCCGGGCGGUUUGGCUCCGCCCGACACCCGUGAGACAGUCAUCAGCGGGGGCCGAACACCGGGCGCGUCCGACCGCCGCGGUCGGCCCCGGAAGCCAACGUGGAAGCCUCGUCCGUCGGGGACGGCGGUCCGCGGCGUGCGCCCGCAGGGGCGUUCCGUCGUGGUUCGACGGUGGCAACCCGCCAGGCACGGAAGUGAGCAGCGGACCACCGAACGCCCGUCGCUCGACGGGUCGCGGGGUGGAGAAGGCGACCGGGACUACCCGGCCGGGAACGCCGGGCUACCCCGACUGUCCAC
......((.(((((((.......)))))))...)).(((.(((((((....(((((((((((...(((((((.((...)))))).)))))))))))((...(((...)))...))((((((.....))))))(((.((((((((.((((((....))))))..)))))))).))).((((((....((((....(((....)))....)))).))))))...(((((((....))))))))))(((((((....((((.(((((....))))).......))))...))))))))))))))))) (-163.60)
......({.(((((((.......)))))))...}}.(((.(((((((....{{{((((((({..,(((((((.({...}))))).)))))))))))((...(({...}))...)),(((((.....})})}|(({.((((((((.((((((....))))))..)))))))).,)).((((((....((((....(((....)))....)))).))))))..,(((((((....)))))),))}(((((((....((((.(((((....}}}})||||...))))...))))))))))))))))) [-167.29]
.........(((((((.......)))))))......(((.(((((((.......((((((((...(((((((.((...)))))).)))))))))))((...(((...)))...)).(((((.....))))).((..((((((((.((((((....))))))..))))))))..)).((((((....((((....(((....)))....)))).))))))....((((((....))))))....(((((((....((((..((((....))))........))))...))))))))))))))))) {-156.50 d=33.25}
......((.(((((((.......)))))))...)).(((.(((((((....(((((((((((...(((((((.((...)))))).)))))))))))((...(((...)))...))((((((.....))))))((..((((((((.((((((....))))))..))))))))..)).((((((....((((....(((....)))....)))).))))))...(((((((....))))))))))(((((((....((((.(((((....))))).......))))...))))))))))))))))) {-163.40 MEA=255.91}
 frequency of mfe structure in ensemble 0.00249067; ensemble diversity 50.09 
>HAL.VOL converted from Zweib's SRP dataset
GGACUAGGUCGGGCAGUUAGGCCCUGCUCUUCACCCGCGAAAUAGGUCUUUAGCGGGGACCGAACACGGGCGCGUCCGGUCAGACCGGCGCGGGCCCCGGAAGCCAACGUAGAAACCUCGUCCUUCGGGGACAGCGGUUCCGCGUACCCCUUCCGCAGGGAAGGGUUCGCGCGGUUUAUCGGUGGUACCCCGCCAGGCGCGGAAGCGAGCAGCGGACCAUCGGACGUGCGUCGCUCGAGGGAUCGCGGGGUGGAGGAGGCAACCGGGAUUCCCCACGUCGGAACGCCGGGCAACCUCGCUGUCCAC
((((..(((.((((......)))).)))(((((((((((....((((.(((.(((.((.(((.....((((.((((((((...))))).))).)))))))...))..))).))))))).(((((((((((((.((((((((((((..(((((((....)))))))...)))))).....(((((((...((((....(((....)))....)))))))))))))).)))))).))))))))))))).))))))))((((...((((..((((.......))))..))))....))))...)))).. (-146.60)
((((..(((.((((......)))).))}((((((((((({...{(((.(((.,((,((.(((.....((((.((((((((...))))).))).)))))))...))..}})}}}.}))).{((((((((((((.((((({((((((..(((((((....)))))))...)))))).....(((((((...((((....(((....)))....)))))))))))))).)))))).))))))))))))))))))))))((((...((((..((((.......))))..))))....)))).,,)))).. [-150.70]
((((..(((.((((......)))).)))(((((((((((....((((......((.((.(((.....((((.((((((((...))))).))).)))))))...))..)).....))))..((((((((((((.((((((((((((..(((((((....)))))))...)))))).....(((((((...((((....(((....)))....)))))))))))))).)))))).))))))))).))))).))))))((((...((((..((((.......))))..))))....))))...)))).. {-141.40 d=31.35}
((((..(((.((((......)))).)))((((((((((((...((((.(((.(((.((.(((.....((((.((((((((...))))).))).)))))))...))..)))))).))))..((((((((((((.((((((((((((..(((((((....)))))))...)))))).....(((((((...((((....(((....)))....)))))))))))))).)))))).))))))))))))))).))))))((((...((((..((((.......))))..))))....))))...)))).. {-146.20 MEA=261.87}
 frequency of mfe structure in ensemble 0.00128781; ensemble diversity 48.91 
>HEL.PY-A converted from Zweib's SRP dataset
CUCUUAUUUAGACCUAUGCAAUAGGAUUUUAGGGUAACGCUUCAGGGUAGGAAUACAGCAGAGUCCCCUAAUUUCUUGUGUGCCUUAGCCAUCUGAAUAGGAG
((((((((((((.(((.(((((((((..((((((....((((....(((....)))....)))).))))))..)))))).)))..)))...)))))))))))) (-34.20)
((((((((((((.(((.(((((((((..((((((....((((....(((....)))....)))).))))))..)))))).)))..)))...)))))))))))) [-34.71]
((((((((((((.(((.(((((((((..((((((....((((....(((....)))....)))).))))))..)))))).)))..)))...)))))))))))) {-34.20 d=2.45}
((((((((((((.(((.(((((((((..((((((....((((....(((....)))....)))).))))))..)))))).)))..)))...)))))))))))) {-34.20 MEA=99.16}
 frequency of mfe structure in ensemble 0.435123; ensemble diversity 4.10  
>HUM.JA-A converted from Zweib's SRP dataset
GGCCUAGCAACGUGGGCCUGUAACCCAAGUGGGGGCAUGUGGGAGAUGGGACUUUGGGUCAGCCCAUUGGAUCGGGUCCAGUGUUAGCUGCUUGCUGGUCUGCCCAUUCCAAGCCGAGAGUUGGGCUGUGUGAUCUGGGCGAAGGCUGGGGUCGCACAGCUCCUAAAGAGGAGGGCAAUGCGUGAGGCUGGUUUCACAGAGCAGCGACCACCUCCCGCUCUCGGCAGUGGAAGGAUAACGGGUCGGUGCUACUUGGGCCACCAUGGUCACUGCAUGCACUCUUAAUCAGACCAUCUCUUUU
((((((......))))))(((..(((....))).)))...(((((((((((((((.(((.......(((((..(((((((((((.....))..)))))...))))..)))))))).))))))((((((((((((((.(((....))).))))))))))))))((....(((((.(((.(((((((((.(((((.((.((((((.(((((.(((.(((((......))))).)))......))))).)))).)))))))))))....)))).)))))).)))))....)).))))))))).. (-131.60)
((((((......)))))){((..(((....))).)))...{((((((((((((((.(((.......(((((..((((((((({{.....,,..)))))...))))..)))))))).))))))((((((((((((((.(((....))).))))))))))))))|,....(((((.((,,(((((((((.(((({(((.{(((((.(((((.(((.(((((......))))).)))......))))).)))).}})))))))))....)))).)))))).)))))....,,.))))))))}.. [-135.99]
((((((......))))))(((..(((....))).)))...(((((((((((((((.(((.......(((((..(((((((((...........)))))...))))..)))))))).))))))((((((((((((((.(((....))).))))))))))))))......(((((.((..(((((((((.((((.(((.((((((.(((((.(((.(((((......))))).)))......))))).)))).)))))))))))....)))).))).)).))))).......))))))))).. {-128.40 d=18.84}
((((((......))))))(((..(((....))).)))...(((((((((((((((.(((.......(((((..(((((((((...........)))))...))))..)))))))).))))))((((((((((((((.(((....))).))))))))))))))......(((((.((.((((((((((.((((.(((.((((((.(((((.(((.(((((......))))).)))......))))).)))).)))))))))))....)))).)))))).))))).......))))))))).. {-130.80 MEA=272.54}
 frequency of mfe structure in ensemble 0.000801397; ensemble diversity 28.56 
>LAC.LAC converted from Zweib's SRP dataset
GGAGCAAUAAGUUUCUUACGAAGCGUGUCAGGACCUGACGGUAGCAGCACUAAGUAUGGAGCUUAUGUGCUCUUUUU
(((((((((((((((.(((.....((((....(((....)))....))))...))).))))))))).)))))).... (-25.50)
(((((((((((((((.(((..,{.((((,,,.{{|,,,,)}}....)),),..))).))))))))).)))))).... [-26.46]
(((((((((((((((.(((.............(((....)))...........))).))))))))).)))))).... {-20.50 d=7.62}
(((((((((((((((.(((.....((((....(((....)))....))))...))).))))))))).)))))).... {-25.50 MEA=64.50}
 frequency of mfe structure in ensemble 0.211353; ensemble diversity 9.64  
>LEG.PNE converted from Zweib's SRP dataset
GGUGACUCUAUUGGUCCCCUCGCGACGAUAGAUUGUGAACCCCGUCAGGCCCGGAAGGGAGCAGCGGUAGCAGUUGAUGCGGGCGCCGGGGUGUGGCUCUUAGAGUCGCCGCC
((((((((((..((((...((((((.......))))))((((((....(((((......(((.((....)).)))....)))))..))))))..))))..))))))))))... (-48.80)
((((((((((..((((,((({(((.{{...{(((((..,,,((({...,(((....})).,,.}}))..))))))....)).,)),,))))...))))..))))))))))... [-49.99]
((((((((((..((((......((.((...((((((.....((((....(((....)))....))))..))))))....))..)).........))))..))))))))))... {-36.80 d=17.92}
((((((((((..((((((((.(((.((...((((((.....((((....(((....)))....))))..))))))....))..))).))))...))))..))))))))))... {-48.70 MEA=87.31}
 frequency of mfe structure in ensemble 0.144515; ensemble diversity 24.76 
>LEI.MAJ converted from Zweib's SRP dataset
GCCGGAGCUCUGCUCUGUAACCUUCGGGGGCUAACCAGGCUUAGCGGGGAGGACGUGGACCAGCGAGGGUGAUUUGCUGCGUUGACGUGGUGCUCUGCUUGGCUGUGUGUCGGUGUGGCUUGCCCCCCUGCAGAGGGUGGCGCGGGUCCGCCGUUGAAGCGAGGGAACCGGGUCAGGCCGGAAACGGAGCAGCCCACCCCACGCACGUCCGCCGUUGCAGAAUCACACCGCGGAGCAUGUCCGCACUUGAGCCCCACGCUUCGUCGCGAAGCCUU
((((((((...)))))....((....))))).....((((((.((((.((((.(((((.....((((.(((((.((((.((.((..(((((..(((((.(((((((((((.((((.((((.((..((((....))))((((.(((.(((..(((....)))..))).))).))))..(((....))).))))))))))..)))))))...))))..))))))))))..)))).)))).)).))).))))....))))))))).)))).)))))). (-124.10)
.,((((((...))))))...{{....}||,....}}((((({.((((.((((.(((((.....((((.(((((.((((.(({,(..(((((..(((((.(((((((((((.((((.((({{((..((((....))))((((.(((.{((..(((....)))..))}.))).))))..(((....))).)))))))))),.)))))))...))))..))))))))))..)))).)))).)),,)).))))....))))))))).)))).}))))). [-128.67]
..((((((...))))))...................((((((.((((.((((.(((((.....((((.((.((.((((.(((.(..(((((..(((((.(((((((((((.((((.(((.(((..((((....))))((((.(((.(((..(((....)))..))).))).))))..(((....))).))))))))))..)))))))...))))..))))))))))..)))).)))).))..)).))))....))))))))).)))).)))))). {-118.40 d=28.03}
..((((((...))))))...((....))........((((((.((((.((((.(((((.....((((.(((((.((((.(((.(..(((((..(((((.(((((((((((.((((.(((.(((..((((....))))((((.(((.(((..(((....)))..))).))).))))..(((....))).))))))))))..)))))))...))))..))))))))))..)))).)))).))).)).))))....))))))))).)))).)))))). {-123.30 MEA=234.00}
 frequency of mfe structure in ensemble 0.000601362; ensemble diversity 44.79 
>LEP.COL converted from Zweib's SRP dataset
GCCGGAGCCUUGCUCUGUAACCUUCGGGGGCUUUCACCAGCUGAACAGGGAGCUGUCUGGACCAGCAUAGGGUGCUUGCGGCGUUGACGUGGUGCUCUGCUUGGCUGUGUGUCGGAGGCCUCCGGGUGCCCCCUUGCAGAAGGGGCGCGCCCCCUCCGUUAAAGUAGAGGAACUGGGUCAGGCCGGCAACGGAGCAGCCCACCUCGCGCACGUCUGCCGUUGCAGAACCACACCGCGGAGCCUGUCAUCACCUGCGCCCCAGGCGAUCCUGUGAAGCUUU
.((((((..((((...)))).))))))((.......))((((..((((((...(((((((....(((...((((...((((.(((..(((((((.(((((.(((((((((((((((((.....((((((((((((....)))))).))))))))))))........((((...(((((....(((....)))....))))))))))))))))...))))..)))))....))))))).)))))))...)))))))...))))))).))))))..)))).. (-125.00)
.{((((({..,||}}}),..,|,,,})|{{{,,...}|((((..{(((({...{{{{||{....{({,,(((((,,{({(({((,..{((((((.{{{((,({(({((((({((((((.....((((((((((((....)))))).)))))))))))).....,..((((...(((((....(((....)))....)))))))))})))}}},,,||}}..)))))..,,)))}))},)))},),}},)))}}))}},})))))},)))))),.)))).. [-128.40]
...(((((...))))).......................(((..(((((....(((((((..........((((....(........(((((((.(((((.(((((((((((((((((.....((((((((((((....)))))).))))))))))))........((((...(((((....(((....)))....))))))))))))))))...))))..)))))....)))))))......)....))))......)))))))..)))))..)))... {-102.90 d=57.61}
..((((((...))))))....(....)...........((((..((((((...(((((((....((....((((...((((.((...(((((((.(((((.(((((((((((((((((.....((((((((((((....)))))).))))))))))))........((((...(((((....(((....)))....))))))))))))))))...))))..)))))....)))))))..))))).)..)))).))...))))))).))))))..)))).. {-114.80 MEA=198.19}
 frequency of mfe structure in ensemble 0.00400823; ensemble diversity 73.88 
>LIS.INN converted from Zweib's SRP dataset
UUUGUCGUGCUAGACGGGGAGGUAGCGGCGCCCUGUAACCCGCAAUCCGCUCUAGCGGGGUUGAAUUCCUCAUUUGAGGCAUCGUAAUUGUUUGGUCUGCCCUUGACAAGUGGUGUUGAAGGUUGGGUCUUGCGCAAUGGGAACCUGUGAACCAUGUCAGGUCCGGAAGGAAGCAGCAUUAAUCAGUGCUUCUCAUGUGCCGCGAGGUUGCCUGGCCCGAGCUAACUAUCAAGGUAACGCAGGUGAUUGCAUGUCGAGGUGAGGUGCGCGACACUAA
..((((((((...((((((..((....)).))))))..(((((...........)))))........((((((((..(((((.(((((((.....(((((((((((....((((.(((..(((((((((((((((((((((((((((..........)))))((....))....((((((....)))))))))))).)).))))))...)))))))))))))))....))))))....))))))))))))))))).)))))))).)))))))).... (-99.00)
..((((((((...((((((..((....)).))))))..{{{{(,,,,,,,....))))),}},....((((((((..(((((.(((((({(((({(.(({((((((..{{((((.(({..(((((((((((((((((((((({((((..........))))|((....))|...(((({,....,))))))))))).)),})))))...))))))))}}))))},)}.))))))))}}.))))}))))))))))).)))))))).)))))))).... [-104.69]
..((((((((...((((((..((....)).))))))....(((...........)))..........((((((((..(((((.(((((((((((((.((.((((((..((((((.(((..((((((((((((((((((((((.((((..........)))).((....))....(((((......))))))))))).)).))))))...))))))))))))))).)).)))))))))).)))))))))))))))).)))))))).)))))))).... {-90.10 d=27.14}
..((((((((...((((((..((....)).))))))..(((((...........)))))........((((((((..(((((.(((((((((((((.((.((((((..((((((.(((..(((((((((((((((((((((((((((..........)))))((....))....(((((......))))))))))).)).))))))...))))))))))))))).)).)))))))))).)))))))))))))))).)))))))).)))))))).... {-98.10 MEA=235.06}
 frequency of mfe structure in ensemble 9.76123e-05; ensemble diversity 37.39 
>LYC.ES-A converted from Zweib's SRP dataset
GGCGAGCUUAGUAACGUGGGCUUGUAAUCCAAGUGGAGACAUCAAAGUGGUUGAAUAUUGGGCUUUACCAGAAGGUUGGGCUUGGUGGGCUUAGUUCUGGCCUGCCCUGUCCAAGCACAGAGUUGGAUCUCGAGGCCCAAAUGAAAAUAUGGGCUUCUUGAUUCCUAAAGUGGGGCGGACCGCAUGAGGCUGGCUUCACAGAGCAGUGAACGCUCCCGCUCUGUGCAGUGGAAGGAUAAUGGGUCGGUGUCUUAUCAAGUUCAGUAACGCCUAAUGGGUUGCUCCAAUAAACAACCACCUUU
.(((((((((......)))))))))..(((....))).........(((((((..((((((((....(((..(((((((((((((((((.......(((((((..(((.((((.(((((((((.(((((..((((((((.((....)).))))))))..))))).....(((((((((.((......)))).))))))).((((.......))))..)))))))))..))))))).....)))))))...))))))))))))).....))))..)))...)).))))))..))))))).... (-120.40)
.(((((((((......)))))))))..(((....))).......,.(((((((..((((((((....(((..(((((((((((((((((.......((((((({.(((.((((.(((((((((.(((((..((((((((.((....)).))))))))..)))}),....(((((((((.((......)))},})))))).((((.......))))..)))))))))..)))))))....,))))))).,.))))))))))))).....))))..)))...)).))))))..))))))).,,. [-123.93]
.(((((((((......)))))))))..(((....))).........(((((((..((((((((....(((..(((((((((((((((((.......(((((((..(((.((((.(((((((((...(((..((((((((.((....)).))))))))..))).......(((((((((.((......)))).))))))).((((.......))))..)))))))))..))))))).....)))))))...))))))))))))).....))))..)))...)).))))))..))))))).... {-117.00 d=13.96}
.(((((((((......)))))))))..(((....))).........(((((((..((((((((....(((..(((((((((((((((((.......(((((((..(((.((((.(((((((((.(((((..((((((((.((....)).))))))))..))))).....(((((((((.((......)))).))))))).((((.......))))..)))))))))..))))))).....)))))))...))))))))))))).....))))..)))...)).))))))..))))))).... {-120.40 MEA=279.73}
 frequency of mfe structure in ensemble 0.0032545; ensemble diversity 22.88 
>LYC.ES-C converted from Zweib's SRP dataset
GCCGAGCUCAGUAGCGUGGGCUUGUAACUCAAGUGAGGGCAUCAGUGUGGUGGAAUGUUGAACAUGCCCAGAAGGUAGGGCUUGUGUGACAAUUCUCUGGCCUGCCCUGUCCAAGCAAAGAGUUGGGUCUUGUGGGCCAAGCGAAGGCUUGGGCUGCUGGGCUCCUAAAGUGGGGUGGACUGCGUGAGGCUGGUUUCACAGAGCAACGAAUAGCUCCCGCUCUGUGCAGUGGAAGGAUAACGAGCCAGUGUCAUAUAAGUUCAACGAAUGUCUGAUGGGCUGUUCUAGUUAAACUACCACAUUU
((((((((((......)))))))....(((....))))))...(((((((((((((...(((((.(((((..((((.((((((((((((((.....(((((.((.(((.((((.(((.(((((.((((((.((((.((((((....)))))).)))).)))).((((...))))(((((((((.....)).)).))))).((((........))))))))))).)))..)))))))....)).))))))))))))))))))).))......))..))))))))))..)))...)))))))))). (-120.20)
((((((((((......)))))))....(((....))))))...((((((((((,,{...(((((.(((((..((((.((((((((((((((.....(((((.((.(((.((((.(((.(((({,((((((.((((.((((((....)))))).)))).)))),((,....,)))(((((((((.....)).))}))))).((((........))))))))))).)))..)))))))....}}.))))))))))))))))))).}}.....}))..))))))))))..,,}...)))))))))}. [-124.74]
((((((((((......)))))))....(((....))))))...((((((((((......(((((.(((((..((((.((((((((((((((.....(((((.((.(((.((((.(((.(((((.((((((.((((.((((((....)))))).)))).))))............(((((((((.....)).))).)))).((((........))))))))))).)))..)))))))....)).))))))))))))))))))).))......))..))))))))))........)))))))))). {-117.10 d=16.53}
((((((((((......)))))))....(((....))))))...((((((((((......(((((.(((((..((((.((((((((((((((.....(((((.((.(((.((((.(((.(((((.((((((.((((.((((((....)))))).)))).)))).(((.....)))(((((((((.....)).))).)))).((((........))))))))))).)))..)))))))....)).))))))))))))))))))).))......))..))))))))))........)))))))))). {-119.50 MEA=277.80}
 frequency of mfe structure in ensemble 0.00063387; ensemble diversity 24.29 
>LYC.ES-F converted from Zweib's SRP dataset
GCCGAGCUUUGUAACGUGGGCUUGUAACCCGAGUGGGGGCAACAAUGUGGUGGAAUGUUGGGUCCAUCUUGAUGGAUGGGCUUGAAGGGCUAAUGUUCUGGCCUGCCCUGUCCAAGCACAGAGUUGGGUCAAGUGGUCUAUACGAAAGUAUAGCCACUUGGCCUUUAGAGUGGGAUGGACUGCGUGAGGCUGGUUUCACAGAGCAACGACUAGUCCCCGCUCUGUGCAGUGGAAGGAUCACGGGCUAGUGCUCUUUGAGUCCUAACAAAAACCUGAUAGGUUGCCUAAUUAAACCAUCACUUUU
(((((((((........))))))....(((....))))))......(((((((...(((((((((((....))))..(((((((((((((.......((((((((.(((.((((.(((((((((.(((((((((((.((((((....)))))))))))))))))........((..(((((((((....(((......)))....)))..)))))))))))))))))..)))))))....)))))))).))))))))))))).......(((((...))))))))))))....))))))).... (-124.70)
{{(((((((........))))))}...(((....,))))}......(((((((...(((((((((((,,..,}))},||(((((((((((.......((((((((.(((.((((.(((((((({.(((((((((((.((((((....)))))))))))))))))......,{({..{((((((((....(((......)))....)))..)))))))))))))))))..)))))))....)))))))).))))))))))))).......(((((...))))))))))))....))))))).... [-128.46]
...((((((........)))))).......................(((((((...((((((((((......)))..(((((((((((((.......((((((((.(((.((((.(((((((((.(((((((((((.((((((....))))))))))))))))).......((...(((((((((....(((......)))....)))..)))))))))))))))))..)))))))....)))))))).))))))))))))).......(((((...))))))))))))....))))))).... {-115.70 d=25.76}
(((((((((........))))))....(((....))))))......(((((((...(((((((((((....))))..(((((((((((((.......((((((((.(((.((((.(((((((((.(((((((((((.((((((....))))))))))))))))).......((...(((((((((....(((......)))....)))..)))))))))))))))))..)))))))....)))))))).))))))))))))).......(((((...))))))))))))....))))))).... {-124.20 MEA=265.91}
 frequency of mfe structure in ensemble 0.00225271; ensemble diversity 38.30 
>LYC.ES-L converted from Zweib's SRP dataset
GUUGGGUUGACCCAGAUGGUUGGGUUCGGUAGGCUUAUAGUCUGGCCUGCCCUCUCCAAGCAUGGAGUUGGAUCACGUGGCUUAGUCGAAAGACCUGGGUUGCUUGAUUCCUAAAGUGGGGUGGACUGCGUGAGGCUGGUUUCACAGAGCAACGAACAGCUUCCGCUCUGUGCAGUGGAAGGAUAACGGGUCAGUGCUCAGCGAGUCCAGUUAACGCCCUGAUGGGCUGCUCCAACUAAACCACCACUUU
(((((((.(((((((....))))))).((((((((........))))))))..(((((....)))))..((((((.(((((((((((....)).))))))))).)))))).....((.((.((((((((.((((((((((((((((((((...(((....))).))))))))...............)))))))).)))))).)))))).)).))((((....)))).)).))))).............. (-93.30)
{(((((..{(((({|....|}}}}}}.((((((((........))))))))..(((({....)))))..((((((.(((((((((((....))},)))))))).))))))}....((,((,((((((((,(((((((({{{{{{{{((((...({,...,|||,|||}}}}}.,}},,,,,.....,,.,))))).)))))),)))))).},.}}((((....)))).,,,)))))....,,........ [-98.72]
(((((....(((((......)))))..((((((((........))))))))..(((((....)))))...(((((.(((((((((((....))).)))))))).)))))..........(.((((((((.((((((((....((((((((...(........).))))))))...................)))).)))))).)))))).)....((((....))))....))))).............. {-83.80 d=39.74}
(((((...((((((......)))))).((((((((........))))))))..(((((....)))))..((((((.(((((((((((....))).)))))))).)))))).....((..(.((((((((.(((((((((...((((((((...((......)).))))))))..................))))).)))))).)))))).)..))((((....))))....))))).............. {-91.10 MEA=189.32}
 frequency of mfe structure in ensemble 0.000150562; ensemble diversity 56.55 
>MET.ACE converted from Zweib's SRP dataset
UGAUGAGCUAGUCCGGGUAGCCCGGCGUUACCUGUAACCCGAAAUCGCCGAUAUGCGGGGGACGAAGCCAAUGGAAGAUGCGUCAAAGGGAUUCCAGCCUGUGAUCUCAACUGAGAAACCCCGUCCUGCUUGGAUGAUGCAGGUAUGUGGACUUGCUGGAAAACAGGUCCUCAUACCCUAACUGCGGAAACCGGUCGAGGCCCGGAAGGGAGCAGACUCACUGUGGGCAACCGUCGCUUGCGGGGUCGCGGGGUGGAGAAGAGAUUCCAGUCUACUGAAAUCUCCCAGAUACAACGACCUGCGGUGUGCUCAUCA
((((((((....(((((...)))))(((..((((((...((.......))...))))))..)))..(((...((....((.(((...(((..((((.((((((.((((....)))).(((((((..(((.........)))((((((.(((((((........))))))).))))))......((((....((((....(((((..((.(((....))).)).))))).))))))))..))))))))))))).))))....(((((.(((....))).)))))))).))).))....))...)))..)))))))) (-112.70)
{(((((((....(((((,..|}}}}{{{|.{{{(({.,,((....,..}}...,})))).|}}|...((...||......,|}}...|||.,((((.(((((({((((....)))}..{{{(((((.,,..}}}}}..|||((((((.(((((((........))))))).)))))).....,{(({....{(({....{((({..{{,{((....))).)).))))).,}))}}}),,))))))))))))).)))),..((((((.(((....))).)))))).,..,,,{..{..,},,.)))}})))))))} [-119.38]
((((((((....(((((...))))).....(((((...................))))).................................((((.(((((((.(((....))).......((((.....))))......((((((.(((((((........))))))).))))))..............(((.....(((((.....(((....)))....)))))..)))............))))))).))))...((((((.(((....))).)))))).......................)))))))) {-87.60 d=54.04}
((((((((....(((((...)))))(((..(((((....((.......))....)))))..)))...(.....)..................((((.(((((((((((....))))..((((((((.....))))......((((((.(((((((........))))))).))))))......(((.....((((....(((((..((.(((....))).)).))))).)))).)))....))))))))))).))))...((((((.(((....))).)))))).......................)))))))) {-101.00 MEA=230.05}
 frequency of mfe structure in ensemble 1.95974e-05; ensemble diversity 80.70 
>MET.FER converted from Zweib's SRP dataset
AGGCUAGGCCGGGGGGUUAGGGGUCCCCUGUAAGCGCAAAUCCCCUAUAUGGCGCGGCCGAAGCCCAGGAGGCGGCAAGACCGCCAGACAUCGGCCUGAGGGUUAAACAAUGAAGCCUCGUCCCACAGGGCCACCGGUGGCGAGGGUCCAGCUGGAGGGCUGGACCUAAUCGCCUUUGCUGCGGGAACGGGUCAGGCCCGGAAGGGAGCAGCCCUACCGCAGACGGAUGGUGCUUGUGGGUCAACGGGGUGGAGUCUAUAACCCUCAGAUCACCGGUGUCUGGUGGUCUUGUCCACUCCUGGGCGUGCCU
.((((..(((((((((((((((...))))).........)))))))....)))..))))...(((((((((..(((((((((((((((((((((.((((((((((....((...((((((((((((((((((((((..(((((((((((((((....))))))))))..)))))....((((((....((((....(((....)))....))))..)))))).))).)))).))))))))...)))))))...))...))))))))))....)))))))))))))))))))))..)))))))))...... (-184.60)
.((((..(((((((((((((((...))))}........,)))))))....)))..))))...(((((((((..(((((((((((((((((((((.((((((((((....,,...(((((((((((((({(((((((..(((((((((((((((....))))))))))..)))))....((((((....((((....(((....)))....))))..)))))).))).)))).))))))))...)))))))...}}...))))))))))....)))))))))))))))))))))..)))))))))...... [-186.89]
.((((..((((((((((.((((...))))..........)))))))....)))..))))...(((((((((..(((((((((((((((((((((.((((((((((.........((((((((((((((((((((((..(((((((((((((((....))))))))))..)))))....((((((....((((....(((....)))....))))..)))))).))).)))).))))))))...)))))))........))))))))))....)))))))))))))))))))))..)))))))))...... {-182.40 d=11.85}
.((((..(((((((((((((((...))))).........)))))))....)))..))))...(((((((((..(((((((((((((((((((((.((((((((((.........((((((((((((((((((((((..(((((((((((((((....))))))))))..)))))....((((((....((((....(((....)))....))))..)))))).))).)))).))))))))...)))))))........))))))))))....)))))))))))))))))))))..)))))))))...... {-184.60 MEA=293.13}
 frequency of mfe structure in ensemble 0.0244739; ensemble diversity 18.90 
>MET.JAN converted from Zweib's SRP dataset
GGUGUGCAUGGCUAGGCCGGGGGGUUGGGCGUCCCCUGUAACCCGAAAUCGCCCUUAUGCGGGGGCCGAAAACUUGGGGGCGGCAUGUCCUCCAGUCCUUCCUUCCCAGACUCCUCGAUGAGGUCUCGUCCCGUGGGGCUCGGCGGUGGGGGAGCAUCUCCUGUAGGGGAGAUGUAACCCCCUUUACCUGCCGAACCCCGCCAGGCCCGGAAGGGAGCAACGGUAGGCAGGACGUCGGCGCUCACGGGGGUGCGGGACGGAGAAGGAAUCUGGGGGCGAGGGAGGACUGGAGGACAUGCCCACCCCAAGGAAGCCAUGCACACCACUUUU
(((((((((((((....((((.....(((....))).....))))...((((((((....))))).)))...(((((((..(((((((((((((((((((((((((((((.((((.......(((((((((((((((((.(((((..(((((.(((((((((....)))))))))..)))))....((((((.....(((.....(((....))).....)))..)))))).))))))).))))))))...))))))).....)))).))))))...)))))))))))))))))))))))..)))))))..)))))))))))))...... (-202.50)
(((((((((((((.,{.(((({{{..,,,..,}))),,...))},...{{((((({....)))))),)}...(((((((..(((((((((((((((((((((((((((((.(((({......(((((((((((((((((.(((((..(((((.(((((((((....)))))))))..)))))....((((((..,,,{{(.....(((....))).....})),.)))))).))))))).))))))))...)))))))...},}))).)))))),..}))))))))))))))))))))))..)))))))..)))))))))))))...... [-206.67]
(((((((((((((...................................((((((((....)))))).))...(((((((..(((((((((((((((((((((((((((((.(((((......(((((((((((((((((.(((((..(((((.(((((((((....)))))))))..)))))....((((((.......(.....(((....))).....)....)))))).))))))).))))))))...)))))))...).)))).))))))...)))))))))))))))))))))))..)))))))..)))))))))))))...... {-184.10 d=24.01}
(((((((((((((....((((((.........)))).......))...((((((((....)))))).))...(((((((..(((((((((((((((((((((((((((((.(((((......(((((((((((((((((.(((((..(((((.(((((((((....)))))))))..)))))....((((((.....(((.....(((....))).....)))..)))))).))))))).))))))))...)))))))...).)))).))))))...)))))))))))))))))))))))..)))))))..)))))))))))))...... {-195.50 MEA=292.97}
 frequency of mfe structure in ensemble 0.0011526; ensemble diversity 35.52 
>MET.KAN converted from Zweib's SRP dataset
GGGCUAGGCCGGCGGGCUGGCGGUCCGCUGUAACCCGAAAUCCGCCUCAUGCGGGGGCCGAAGCCGAGGGGGCGGCCCGGUCCCCCGGAGUACCGGCCCCCCGGACCCGACCGAUGACCCUCCGGCCCCCCGGGGGCCCGGGGUGGCGGGGCCGCCGCCGGAGGGCGGCGCGCCACCGCCUUUGCCGGGGCACCGGGUCAGGCCCGAGAGGGAGCAGCCCACCCCGGACCCGCGGCCGCUCGGGGGUCGCCGGAGGCAGGUCGGCCGGGGGAGUACCGGGCUCCGGGGGCCGGGUCCACCCCUCGGCGCGCCC
(((.((...(((((((((...))))))))))).))).....((((.....))))((((....(((((((((..(((((((.((((((((((.((((.(((((((..((((((......((((((((((((((((((((((((..(((((((((((((((....))))))).))).)))))....((((((....((((....(((....)))....)))).)))))).)))).)))).))))))))..))))))))..)))))))))))))....)))))))))))))))))))))..)))))))))..)))) (-231.70)
(((.,,.,.(((((((((...)))))))))},.))).....((((.....)))){(({,,..(((((((((..(((((((.((((((((((.((((((((((((..((((((..,,..((((((((((((((((((((((((,,(((((((((((((((....))))))).))).)))))....((((((....((((....(((....)))....)))).)))))),)))).)))).))))))))..)))))))),,))))))))))))).)..)))))))))))))))))))))..)))))))))..)))) [-234.97]
(((......(((((((((...)))))))))...))).....((((.....))))((((....(((((((((..(((((((.((((((((((.((((((((((((..((((((......((((((((((((((((((((((((..(((((((((((((((....))))))).))).)))))....((((((....((((....(((....)))....)))).)))))).)))).)))).))))))))..))))))))..))))))))))))).)..)))))))))))))))))))))..)))))))))..)))) {-231.60 d=17.25}
(((......(((((((((...)))))))))...))).....((((.....))))((((....(((((((((..(((((((.((((((((((.((((((((((((..((((((......((((((((((((((((((((((((..(((((((((((((((....))))))).))).)))))....((((((....((((....(((....)))....)))).)))))).)))).)))).))))))))..))))))))..))))))))))))).)..)))))))))))))))))))))..)))))))))..)))) {-231.60 MEA=288.69}
 frequency of mfe structure in ensemble 0.00495615; ensemble diversity 26.58 
>MET.TH-A converted from Zweib's SRP dataset
UGGGCUAGACCGGAGGGUUAGGGGUCCUCUGUAAGCGCAAAUCCCCUAUACGGCGCGGUCGAAGUUCAGGGGACGGCUGAUCGACUGUUUAUCGGCCCUGCUGAUUGGUGUCGAAGCCUCGUCCCGCAGGAUCAGUGGUGAUGGGGCCCUGACUGGAGGGUCAGGGUAAACCAUCUUAGUCAUGGGAACGGGUCAGGCCUGGAAAGGAGCAGCCCUACCAUGGACAGCUGAUGCUUGCGGAUUAACGGGGUGGAGCCAGUCAGCGGGAUCACCGGUAAAUGGAAGGUCUGUCAACCCCUGAACGUGCCCA
(((((..(((((....((((((((.....(((....)))...)))))).))....)))))...(((((((((..(((.((((..(((((((((((.(((((((((((((......(((((((.(((((((((((((.(((((((.(((((((((....)))))))))...)))))....((((((....((((....(((....)))....))))..)))))))).)))))).)))))))....)))))))...)))))))))))))....)))))))))))..)))).)))..)))))))))..))))) (-155.90)
{((((..(((((....((((((((.....(((....)))...)))))).))....)))))...(((((((((..(((.((((..(((((((((((.(((((((((((((.,{...(((((((.(((((((((((((.(((((((.(((((((((....)))))))))...)))))....((((((....((((....(((....)))....))))..)))))})).)))))).)))))))....))))))).}.)))))))))))))....)))))))))))..)))).)))..)))))))))..))))} [-158.39]
(((((..(((((....((((((((.....(((....)))...)))))).))....)))))...(((((((((..(((.((((..(((((((((((.(((((((((((((......(((((((.(((((((((((((.(((((((.(((((((((....)))))))))...)))))....((((((....((((....(((....)))....))))..)))))))).)))))).)))))))....)))))))...)))))))))))))....)))))))))))..)))).)))..)))))))))..))))) {-155.90 d=6.76}
(((((..(((((....((((((((.....(((....)))...)))))).))....)))))...(((((((((..(((.((((..(((((((((((.(((((((((((((......(((((((.(((((((((((((.(((((((.(((((((((....)))))))))...)))))....((((((....((((....(((....)))....))))..)))))))).)))))).)))))))....)))))))...)))))))))))))....)))))))))))..)))).)))..)))))))))..))))) {-155.90 MEA=298.72}
 frequency of mfe structure in ensemble 0.0176262; ensemble diversity 10.77 
>MET.VOL converted from Zweib's SRP dataset
UGGCUAGGCUGGGAGGUUAGGCGUCUCCUGUAACUUGAAAUCGCCUUUGCGAGAGCCGAAAACUUGGGGGCGGCAUAAGUUCCCAAAUUUCAUUCUUAAUUAGUAUGUCGACGUUUCGUCCUUUGGGGUAAGAUGGUAAGAGACUCUCUUUCUUAAGAAAGAGUCAAACUCUUUUCGUAUUUCGAAACCCGCCAGGCCCGGAAGGGAGCAACGGUAGAAUUUACUUCGACGCUCAAGGGGUAGCGGGGCUGAGUACUAAUUAAGGCAAAAUGAGAUUUGGUGCUUUUGUCCACCCCAAGGAAGCCA
(((((.((((((((((.......))))))...........((((....)))).)))).....(((((((..((((.((((..((((((((((((((((((((((((.((((((...)))).((((((((...((((.(((((...(((((((....))))))).....))))).)))))))))))).(((((...((((......((((..(((.((......)))))..))))...)))).)))))...)))))))))))))))....))))))))))).)))).))))..)))))))..))))) (-109.30)
{((((.(((({((({(,...,,,})})}}...........{(({....)))}.)))).....(((((((..((((.((((..((((((((((((((((((((((((.((({((,,.}}}|,((({((({,.,{{({.(((((...(((((((....))))))).....))))),|||}}}}})))).(((((...((((......((((..(((.((......)))))..))))...)))).)))))...))))))))))))))}...,))))))))))).)))).))))..)))))))..))))} [-113.69]
(((((.(((((((((.........)))))...........((((....)))).)))).....(((((((..((((.((((..((((((((((((((((((((((((.((((((...))))..(((((((........(((((...(((((((....))))))).....))))).....)))))))..(((((...((((......((((..(((.((......)))))..))))...)))).)))))...)))))))))))))))....))))))))))).)))).))))..)))))))..))))) {-104.00 d=33.47}
(((((.((((((((((.......))))))...........((((....)))).)))).....(((((((..((((.((((..((((((((((((((((((((((((.((((((...)))).((((((((....(((.(((((...(((((((....))))))).....))))).))).)))))))).(((((...((((......((((..(((.((......)))))..))))...)))).)))))...)))))))))))))))....))))))))))).)))).))))..)))))))..))))) {-106.90 MEA=255.93}
 frequency of mfe structure in ensemble 0.000802063; ensemble diversity 49.68 
>MIC.LUT converted from Zweib's SRP dataset
GGCCCCUACGUGGUGUCAUCUCGCUGAACUUCCCCCAGGACCGGAAGGUAGCAAGGGUAGGUGGGCUCUGGCAGGUGCGUGAGGGGUCUUCACGUUU
((((((((((((.(((((.((((((......(((.....(((....))).....)))..))))))...)))))..))))).)))))))......... (-36.30)
((((((((((({.(((((.,,,(((..,{{,(((.....(((....))).....))).}))),))}..)))))..})))),}))))))......... [-37.67]
((((((((((((.(((((.............(((.....(((....))).....)))...........)))))..))))).)))))))......... {-28.70 d=9.10}
((((((((((((.(((((.((.(((......(((.....(((....))).....)))..))).))...)))))..))))).)))))))......... {-31.50 MEA=83.64}
 frequency of mfe structure in ensemble 0.108576; ensemble diversity 11.24 
>MUS.MU-B converted from Zweib's SRP dataset
GAGCCGGGUGUGGUGGCGCACACCUUUAAUCCCAGCACUCGGGAGGCAGAGGCAGGCGGAUUUCUGAGUUCGAGGCCAGCCUGGUCUACAAAGUGAGCUCCAGGACAGCCAGGGCUACACAGAGAAACCCUGUCUC
..((((((((((......)))))))....((((.......))))))).((((((((....(((((((((((..(((...(((((.((........))..)))))...))).)))))...))))))...)))))))) (-53.70)
..((((((((((......)))))))....((((.......))))))).((((((((....(((((((((((..(((...(((((.((.{....,})}..)))))...))).)))))...))))))...)))))))) [-54.97]
..((((((((((......)))))))....((((.......))))))).((((((((....(((((((((((..(((...(((((.((........))..)))))...))).)))))...))))))...)))))))) {-53.70 d=4.40}
..((((((((((......)))))))....((((.......))))))).((((((((....(((((((((((..(((...(((((.((........))..)))))...))).)))))...))))))...)))))))) {-53.70 MEA=128.84}
 frequency of mfe structure in ensemble 0.12786; ensemble diversity 7.38  
>MYC.CAP converted from Zweib's SRP dataset
AGCCGCGAUAAGAAUAACAUCUGAAUGAGUUAGGACCGGAAGGUAGCAGCUAUAAGGAAAAGUGUUCUGUAUUGCGGUU
.(((((((((((((((...(((.....((((...(((....)))...))))....)))....)))))).))))))))). (-25.20)
,(((((((((((((((...(((..{{.((((...(((....)))...)))),}..)))....)))))).))))))))), [-26.64]
.(((((((((((((((...(((..(..((((...(((....)))...)))).)..)))....)))))).))))))))). {-23.80 d=3.02}
.(((((((((((((((...(((..((.((((...(((....)))...))))))..)))....)))))).))))))))). {-25.00 MEA=73.37}
 frequency of mfe structure in ensemble 0.0970121; ensemble diversity 4.23  
>MYC.GEN converted from Zweib's SRP dataset
AGAACCAUCACAUCAUUAGAGUCGAAUCAUGUCAGGCCAGAAAUGGAGCAGCAUUAAGACUUGUCAGUGAGUGUGAUGGUUUU
.((((((((((((((((.(((((.....((((....(((....)))....))))...)))))...))))).))))))))))). (-29.30)
,((((((((((((((((.(((((.....((((....(((....)))....))))...)))))...))))).))))))))))), [-30.46]
.((((((((((((((((.(((((.....((((....(((....)))....))))...)))))...))))).))))))))))). {-29.30 d=2.37}
.((((((((((((((((.(((((.....((((....(((....)))....))))...)))))...))))).))))))))))). {-29.30 MEA=78.81}
 frequency of mfe structure in ensemble 0.152344; ensemble diversity 3.75  
>MYC.LEP converted from Zweib's SRP dataset
GGACCCCGCGCGGCGUCUAUCCUGUGAACUCCCCUAGGGCCGGAAGGCAGCAAGGGUCAAUGGGCUCUGUCGGGUGCGCGGGGUCC
((((((((((((.((....(((..(((....((((...(((....)))....)))))))..)))......))..)))))))))))) (-41.60)
((((((((((((.((....,((,,(((...,(({{...(((....)))....})))))}.,)))...,,.))..)))))))))))) [-43.11]
((((((((((((.((.........(((....((((...(((....)))....)))))))...........))..)))))))))))) {-37.40 d=12.09}
((((((((((((.((.....(((.(((....((((...(((....)))....)))))))..)))......))..)))))))))))) {-40.30 MEA=67.66}
 frequency of mfe structure in ensemble 0.0859278; ensemble diversity 17.95 
>MYC.PUL converted from Zweib's SRP dataset
GCCUUUAGAACAAUAACCUCAUAACCCGGUCAGGACAGAAAUGGAGCAUCCGCAUUGAGAAGUGUUGUGUCUUUAGGUCUUUU
((((..(((((((((..((((.....(((......((....))......)))...))))...)))))).)))..))))..... (-17.60)
((((..(((((((((,{{(({,,,..(((......((....))......)))..,))}),.})))))).)))..))))..... [-18.72]
((((..(((((((((..((((.....(((......((....))......)))...))))...)))))).)))..))))..... {-17.60 d=7.66}
((((..(((((((((.(((((.....(((......((....))......)))...))))..))))))).)))..))))..... {-16.50 MEA=71.39}
 frequency of mfe structure in ensemble 0.162235; ensemble diversity 10.40 
>NEI.GON converted from Zweib's SRP dataset
GCGGGUCUCCCCGCAUGGCAAAUCGGAACACCGGGUCAGGGGCGGAAGCCAGCAGCCCACUCCGAUGCGCCAGUGCCGGGGGUUUGGUCCGC
(((((((((((((((((((..((((((.....((((....(((....)))....))))..))))))..)))).)).))))))...))))))) (-44.70)
(((((((((((((((((((..((((((.....((((....(((....)))....))))..))))))..)))).))},)))))...))))))) [-45.87]
(((((((((((((((((((..((((((.....((((....(((....)))....))))..))))))..)))).))).)))))...))))))) {-44.70 d=3.50}
(((((((((((((((((((..((((((.....((((....(((....)))....))))..))))))..)))).))).)))))...))))))) {-44.70 MEA=86.90}
 frequency of mfe structure in ensemble 0.149093; ensemble diversity 5.24  
>NOS.SPE converted from Zweib's SRP dataset
GACCUGGAUCUAUGCGACUGCAACGCCUAAACCUUGUCAGGACCGGAAGGUAGCAGCAACACAGGAUGCUUGUGGUAGGCGUAGUCUCCGGGUCGCCCUAUU
((((((((.((((((.((((((((((((.....((((....(((....)))....))))...))).)).)))))))..))))))..))))))))........ (-37.60)
((((((((.((((((.((((((((((((.....((((....(((....)))....))))...))).}).)))))))..))))))..))))))))........ [-38.17]
((((((((.((((((.((((((((((((.....((((....(((....)))....))))...))).)).)))))))..))))))..))))))))........ {-37.60 d=7.09}
((((((((.((((((.((((((((((((.....((((....(((....)))....))))...))).)).)))))))..))))))..))))))))........ {-37.60 MEA=91.74}
 frequency of mfe structure in ensemble 0.393923; ensemble diversity 11.85 
>ORY.SA-A converted from Zweib's SRP dataset
GCCGAGCUCAGUAGCGAGAGCCUGUAACCCAAGCGGGGGCACUAAAGGUGGCUGCGGAUGUUUGGUGUGGAUUCUGAUCCUGGGCCCCAUGUUGUUGUAAUCUUGCUGGCUUGCCCGUUCCAAGUUGCGUAGUGGGCCGGAGGGGCUUUGGCGAAGGCCUUUGCUUUGCUUCUCCGGCCCUAAAGUGGCAGGCACAGCGUGAGGCUGGCUUCACAGAGCAGCGAUCACUGCCCGCUUCCAUCGGUGGAAGGAUAACAGGCUGCUGCACCUUGGGCCCGCUUCUGGCCCAGAGUCCCUCUACAACAGACCACCAUCUUU
(((..((((........))))......(((....))))))...((((((((.((.....(((((.((((((....(((.(((((((..................((((((((((((((........)))....(((((((((((((...((((((....))))))..)))))))))))))......))))))).))))..(((((.((((.((....((((((....(((....((((((....)))))).....)))..))))))....)))))).))))).))))))).)))..)))))).))))))))))))))) (-130.30)
(((..((((........)))).,,...(((....))))))...,(((((((.((.....(((((.{(((((....(((.(((((((.,,......,,......,((((((((((((((........)))....(((((((((((((...((((((....))))))..)))))))))))))......))))))).))))}.(((((.((({{{{.,,.((((((....(((....((((({....)))))).....)))..))))))..,,}))))).))))).))))))).)))..)))))}.)))))))))))))), [-134.38]
(((..((((........))))......(((....))))))....(((((((.((.....(((((.((((((....(((.(((((((..................((((((((((((((........)))....(((((((((((((...((((((....))))))..)))))))))))))......))))))).))))..(((((.((((.((....((((((....(((....((((((....)))))).....)))..))))))....)))))).))))).))))))).)))..)))))).)))))))))))))). {-129.90 d=28.59}
(((..((((........))))......(((....))))))....(((((((.((.....(((((.((((((....(((.(((((((..................((((((((((((((........)))....(((((((((((((...((((((....))))))..)))))))))))))......))))))).))))..(((((.((((.((....((((((....(((....((((((....)))))).....)))..))))))....)))))).))))).))))))).)))..)))))).)))))))))))))). {-129.90 MEA=274.76}
 frequency of mfe structure in ensemble 0.00134231; ensemble diversity 45.92 
>ORY.SA-B converted from Zweib's SRP dataset
GCCGAGCCAGGUAGCGUUGGCUUGUCACCCGAGCGGGGGCAAUAAGGUGGUGUUGGAUGCCUGGUCGUUUGCGCUUGGGGUCUGCGCCUGUGGUUUGCACUAUGCGGCCCGCCCGUUCCAAGUUGCGUAGCGUGUGUGGGGCGCCUGGGCGAAGGCUCGAGCGUCCCUGCACCUAGAGUGGCGGGUAUUGCGUGAGGCUGGUUUCACAGAGCAGCGAGUACCGCCCGCUUCCAACGGUGGAAGGAUAACGGGCCGCUGCAGCCCUGGCCCGCUUCCGGCCCAAGUGCCUUCCAUGGCAGACCACCACCUUU
(((((((......)).)))))(((((.(((....)))))))).(((((((((.....(((((((......(((((((((....(((((...((.(((((....((((((((.((.(((((.((((..(((.(((((.(((((((.(((((....))))).)))))))))))))))((((((..((((((.(((....(((......)))....)))))))))..)))))).))))..)))))))....))))))))))))).)).)))..))......)))))))))...))).))))...))))))))). (-146.60)
(((((((,,,...}}.)))))|{(((.(((....))))))},.(((((((((.....(((((((......(((((((((....(((((...((,(((((....((((((((.((.(((((.((((..(((.(((({.(((((((.(((((....))))).)))))))})))))))((((((..((((((.(((....(((......)))....)))))))))..)))))).))))..)))))))....)))))))))))))))..))).,))....,,)))))))))...))).))))...))))))))). [-150.58]
(((((((......)).))))).((((.(((....)))))))..(((((((((.....(((((((......(((((((((....(((((...((..((((....((((((((.((.(((((.((((..(((.(((((.(((((((.(((((....))))).)))))))))))))))((((((..((((((.(((....(((......)))....)))))))))..)))))).))))..)))))))....)))))))))))).))..)))..))......)))))))))...))).))))...))))))))). {-143.50 d=25.56}
(((((((......)).)))))(((((.(((....)))))))).(((((((((.....(((((((......(((((((((....(((((...((.(((((....((((((((.((.(((((.((((..(((.(((((.(((((((.(((((....))))).)))))))))))))))((((((..((((((.(((....(((......)))....)))))))))..)))))).))))..)))))))....)))))))))))))))..)))..))......)))))))))...))).))))...))))))))). {-146.50 MEA=274.24}
 frequency of mfe structure in ensemble 0.00157153; ensemble diversity 38.39 
>PER.AME converted from Zweib's SRP dataset
GAUCCGUAACGCGAGCUUAUAACUCGAGCGGGGGCUAUAAAGGUGGUGUGGAACGAGCUGACUCGACCUGCCGGGUUGGGCCAGGGACUGCGGUGCUGGCUCGCCCGUUCCAAGUCGGGUAGUGGGCCAUGUGGCUUGGGCGAAGGCCUGGGUUUCUUGGCC
....(((..((((.(((((((.(((......))).))))..)))..))))..))).((((.((((((.((.(((((.(((((((..((....)).))))))))))))...)).)))))))))).(((((...(((((((((....)))))))))...))))) (-68.00)
....(((..((({.{((((((.(((......))).)))),.)))..))))..))).(((,{((((((.((.((((,,(((((((,.((....)).))))))))))))...)).)))))))))).(((((...(((((((((....)))))))))...))))) [-70.58]
....(((..((((.(((((((.(((......))).))))..)))..))))..))).(((.(((((((.((.((((..(((((((..((....)).))))))).))))...)).)))))))))).(((((...(((((((((....)))))))))...))))) {-65.60 d=10.94}
....(((..((((.(((((((.(((......))).))))..)))..))))..))).(((.(((((((.((.(((((.(((((((..((....)).))))))))))))...)).)))))))))).(((((...(((((((((....)))))))))...))))) {-68.00 MEA=146.03}
 frequency of mfe structure in ensemble 0.015125; ensemble diversity 16.12 
>PRO.MA-A converted from Zweib's SRP dataset
GACUCGGGCCCAUGCGGCUUCGACGCCUAAAUCUGGUCAGGACCGGAAGGUAGCAGCCACAAGGGAUGCUUGAAUCUGGCGUGGAUUCCGGGUCACCUAAA
((((((((.(((((((((......)))....((((((....))))))((((((((.((.....)).))))...)))).))))))..))))))))....... (-38.80)
((((((((.((((((((,{{{,..{(((...((((((....))))))}))}{(((.((....,)}.))))})}).)).))))))..))))))))....... [-40.41]
((((((((.((((((...(((...((((...((((((....))))))))))((((.((.....)).)))).)))....))))))..))))))))....... {-36.90 d=11.65}
((((((((.((((((((.(((...((((...((((((....))))))))))((((.((.....)).)))).))).)).))))))..))))))))....... {-37.80 MEA=84.09}
 frequency of mfe structure in ensemble 0.0733733; ensemble diversity 16.40 
>PSE.AER converted from Zweib's SRP dataset
GGUGGCCCUGUCGGUCCCCCCGCAACGAUUACCCGUCAACCUGGUCAGGUCCGGAAGGAAGCAGCCACAGCGGGAACAUCGUGUGCCGGGGUGUGGCUGGCGGGGCCGCCUCC
((((((((((((((((((((.((((((((..(((((.....((((....(((....)))....))))..)))))...))))).))).))))...))))))))))))))))... (-63.90)
((((((((((((((((,((((((((((((..(((((.....((((....(((....)))....))))..)))))...))))).))},))))...))))))))))))))))... [-64.98]
((((((((((((((((.((((((((((((..(((((.....((((....(((....)))....))))..)))))...))))).))).))))...))))))))))))))))... {-63.90 d=4.27}
((((((((((((((((.((((((((((((..(((((.....((((....(((....)))....))))..)))))...))))).))).))))...))))))))))))))))... {-63.90 MEA=107.32}
 frequency of mfe structure in ensemble 0.174238; ensemble diversity 6.21  
>PYR.ABY converted from Zweib's SRP dataset
CGUCCCCUGUAACCGGAAACCGCCGAUAUGCCGGGGCCGAAGCCCGAGGGGCGGUUCCCGAAGCCGCCUCCGGAAGCCAGGGCCGAACGAUGAGUCCUCGUCCCGCGGGGUGCCCGGUGGGGGAGGCACGGCUGAAGGGCCGUGCUAACCCCCUUUAGGCCCCAAACCCCGCAAGGCCCGGAAGGGAGCAGCGGUAGGGGCCACGGAGCACGCUCGCGGGGGUGCGGGGAUGAGGUAGGCCCUGGUGAAAGGAGGCGGUGGAGGGUUCCCACCCUCGGGCGUGCCCGCCGCCGCUAG
((.((((.(((..(((......)))...))).)))).))..(((((((((..((..(((...(((((((((....(((((((((..((.....(((((((((((((((((((((((..(((((.(((((((((....)))))))))..)))))....((((((.....((((....(((....)))....))))..)))))).))).)))).))))))))...))))))))...)).)))))))))....)))))))))...)))..))..)))))))))(((........)))... (-182.90)
((.((((.(((..(((......)))...))).)))).))..(((((((((..((..(((...(((((((((....(((((((((..((.....(((((((((((((((((((((((..(((((.(((((((((....)))))))))..)))))....((((((.....((((....(((....)))....))))..)))))).))).)))).))))))))...))))))))...)).)))))))))....)))))))))...)))..))..))))))))){{(,.....,,,))... [-184.89]
((.((((.(((..(((......)))...))).)))).))..(((((((((..((..(((...(((((((((....(((((((((..((.....(((((((((((((((((((((((..(((((.(((((((((....)))))))))..)))))....((((((.....((((....(((....)))....))))..)))))).))).)))).))))))))...))))))))...)).)))))))))....)))))))))...)))..))..)))))))))................. {-182.40 d=8.39}
((.((((.(((..(((......)))...))).)))).))..(((((((((..((..(((...(((((((((....(((((((((..((.....(((((((((((((((((((((((..(((((.(((((((((....)))))))))..)))))....((((((.....((((....(((....)))....))))..)))))).))).)))).))))))))...))))))))...)).)))))))))....)))))))))...)))..))..)))))))))((..........))... {-180.10 MEA=284.22}
 frequency of mfe structure in ensemble 0.0396243; ensemble diversity 13.52 
>PYR.OCC converted from Zweib's SRP dataset
CGGGUAGGGCCGGGGGCUCGCCCUCCCCCGAGCCCCGAAAUGGGCGUAAUGCGGGGGCCAGUAACCCGCACGUCGGCCGUAGUGGUCCAGGGCAGACCCGGCCGACCCAUGACCCCCGUCCCGCGGGGCCGGCGGCGCGGAGCCCCCUCCGGAGGGAGGGAGGCUACCGCCCUUACCGGGGGAACCAGGCCAGGCCCGGAAGGGAGCAACCUAACCCCGGACGCCCGGCGUUCGCGGGGCCACGGGGUGAGGCAACGGCCGGGCCCCCUGCCCUGGGCCCCUACGGCUGGCGUGCGGGGGCCGC
.((((.(((((...)))))))))..(((((.(((((.....))).))..)).)))((((.....((((((((((((((((((.((((((((((((.((((((((.((....(((((.((((((((((((((((((.((((((((((((((....)))))).)))).))))))...((((((.....(((.....(((....))).....)))..))))))..)).)))).))))))))))...)))))..))...))))))))....)))))))))))).)))))))))))))))))))))).. (-204.20)
.((((.(((((...))))))))).{(((((.(((({.....))),}}..,,,)))|(((.....((((((((((((((((((.((((((((((((.((((((((.,({...(((((.((((((((((((((((((.((((((((((((((....)))))).)))).))))))...((((((...,,{((,...,||{,,.,||}.....)))..)))))).,)}))))).))))))))))...)))))..))...))))))))....)))))))))))).)))))))))))))))))))))).. [-208.46]
.((((.(((((...)))))))))........(((((.....))).))........((((.....((((((((((((((((((.((((((((((((.((((((((.......(((((.((((((((((((((((((.((((((((((((((....)))))).)))).))))))...((((((.....(((.....(((....))).....)))..))))))..)).)))).))))))))))...))))).......))))))))....)))))))))))).)))))))))))))))))))))).. {-197.50 d=25.77}
.((((.(((((...)))))))))...((((.(((((.....))).))....))))((((.....((((((((((((((((((.((((((((((((.((((((((..((...(((((.((((((((((((((((((.((((((((((((((....)))))).)))).))))))...((((((.....(((.....(((....))).....)))..))))))..)).)))).))))))))))...)))))..))...))))))))....)))))))))))).)))))))))))))))))))))).. {-203.70 MEA=268.03}
 frequency of mfe structure in ensemble 0.00100025; ensemble diversity 34.45 
>RAS.SOL converted from Zweib's SRP dataset
GACGGGCCUCCUCGCAUGGUGGCGCGGUCAACCUGGUCAGGUCGGGAACGAAGCAGCCACAGCCGUUUUCCGCCAGUGCCGAGGGUCAGGCUCGUCCCCCUUCU
((((((((((((((((((((((.(((((.....((((....(((....)))....))))..)))))...)))))).)).)))))...)))))))))........ (-47.40)
((((((((((((((((((((((.(((((.....((((....(((....)))....))))..)))))...)))))).)),}))))...)))))))))........ [-48.50]
((((((((((((((((((((((.(((((.....((((....(((....)))....))))..)))))...)))))).)).)))))...)))))))))........ {-47.40 d=2.64}
((((((((((((((((((((((.(((((.....((((....(((....)))....))))..)))))...)))))).)).)))))...)))))))))........ {-47.40 MEA=99.88}
 frequency of mfe structure in ensemble 0.169085; ensemble diversity 3.55  
>RIC.CON converted from Zweib's SRP dataset
GCUAGUAGUGGGCAUUGUACCUGUUUAGUCGGUCAGGUCUGAAAGGAAGCAGCCAGAGUGGGAUUCGAUGGGUCAUUACUAG
.(((((((((........(((((((.((((..((.((.(((........))))).))....)))).)))))))))))))))) (-23.10)
.(((((((((,.,..,,.{((((((.{{(({.((.((.(((........))))).)).},,)}}}.)))))))))))))))) [-24.11]
.(((((((((.........((((((.((((..((.((.(((........))))).))....)))).)))))).))))))))) {-20.60 d=12.10}
.(((((((((........(((((((.((((..((.((.(((........))))).))....)))).)))))))))))))))) {-23.10 MEA=63.63}
 frequency of mfe structure in ensemble 0.195401; ensemble diversity 17.39 
>RIC.PRO converted from Zweib's SRP dataset
GCUAGUAGUGGGCAUUGCUCUUGCUUAGUUGGUCAGGUCUGAAAAGAAGCAGCCAGGGUAAGAUUCUGUGGGUCAUUACUAGU
(((((((((((.(((...(((((((...(((((....(((....)))....))))))))))))....)))..))))))))))) (-27.50)
(((((((((((.(((...(((((((,..{((((....(((....)))....))))))))))))....)))..))))))))))) [-28.32]
(((((((((((.(((...(((((((...(((((....(((....)))....))))))))))))....)))..))))))))))) {-27.50 d=2.84}
(((((((((((.(((...(((((((...(((((....(((....)))....))))))))))))....)))..))))))))))) {-27.50 MEA=78.61}
 frequency of mfe structure in ensemble 0.264955; ensemble diversity 4.47  
>SCH.POM converted from Zweib's SRP dataset
CGCUGUAAUGGCUUGGUCGAAGUGUUUAGUACUCCCAAUAGUGCAUGUUCGGUGGUCUCGGGUUCGAGUCUCGCUUUCGAUCCCUCGAUCUGCCACGUCUGUUCGAAGAGUAGUCUUCGUGGCAACUGGCAGUUAAACCGUGUAGUACCGAUGGAGGUUGGAAACAAUGCACAUCACUACCGGGUCUUGGGCAGUGCGAUAGCGAUGGGAUUCACCUUCGCAGGAUGUGCAUGGAAGUAUAAACACAACGGUCGUU
.(((.....)))..(((((..(((((((.((((.(((....(((((((((.((((....((((..((((((((((.(((..(((..(((((((((.((.((((((((((....)))))).)))))))))))).....(((.(((((...((((...((((....))))...)))))))))))))))..))).....))).)))))...))))))))))))).)))))))))))).)))))))))))..)))))... (-89.40)
.(((.....))).,(((((..(((((({,((((.((,...{(((((((((.((((....((((..((((((((((.(((,,(((..(((((((((.((.((({((((((....)))))).}))))))))))).....(((.(((((...((((...((((....))))...)))))))))))))))..)))..,,.))).))))}..}))))))))))))).)))))))))))).)))))))))))..)))))}.. [-93.04]
.(((.....)))..(((((..(((((((.((((.((....((((((((((.((((....((((..((((((((((.(((..(((..(((((((((.((.((((((((((....)))))).)))))))))))).....(((.(((((...((((...((((....))))...)))))))))))))))..))).....))).)))))...))))))))))))).)))))))))))).)))))))))))..)))))... {-89.20 d=13.25}
.(((.....)))..(((((..(((((((.((((.((....((((((((((.((((....((((..((((((((((.(((..(((..(((((((((.((.((((((((((....)))))).)))))))))))).....(((.(((((...((((...((((....))))...)))))))))))))))..))).....))).)))))...))))))))))))).)))))))))))).)))))))))))..)))))... {-89.20 MEA=235.33}
 frequency of mfe structure in ensemble 0.00273851; ensemble diversity 20.47 
>STA.AUR converted from Zweib's SRP dataset
CCGUGCUAGGUGGGGAGGUAGCGGUUCCCUGUACUCGAAAUCCGCUUUAUGCGAGGCUUAAUUCCUUUGUUGAGGCCGUAUUUUUGCGAAGUCUGCCCAAAGCACGUAGUGUUUGAAGAUUUCGGUCCUAUGCAAUAUGAACCCAUGAACCAUGUCAGGUCCUGACGGAAGCAGCAUUAAGUGGAUCAUCAUAUGUGCCGUAGGGUAGCCGAGAUUUAGCUAACGACUUUGGUUACGUUCGUGAAUUACGUUCGAUGCUUAGGUGCACGG
((((((....(((..((((..(((((((((((((..((.((((((((.((((..((((((((......))))).)))((((.....((((((((.....((((((...))))))..)))))))).....))))..((((....))))..((..(((((...))))))).....)))).))))))))..))....))))...)))).)))))..))))..)))...((((.(((..((..((((...))))..))..))).)))))))))) (-78.60)
(((((({{{((((((((.......)))))},,,.{{((,...{((,,.,.|||.(({{{{{{..,,..))))))))|(((..((((((((,,..{.{(((((..((({{{,,,,..{(((((((((((((((((((((((..,{{({,.,,((((,,,.{,|}},,)},....}}}}...)))).},,)))))).))},)))))...)))))))))},))),})).))))))}.,,.)))))))).)))}})))}.))}}}...)))))) [-84.67]
((((((((((.((((((.......))))))....((((.....((.....))..((...(((......)))....))(((..((((((((......((((((..((.(((.......((((((((((((((.((((((((................................................)))))).))..)))))...)))))))))..)))..)).)))))).....)))))))).)))..))))..))))...)))))) {-48.00 d=59.16}
(((((((((((((((((.......))))))....((((....(((.....))).((((((((......))))).)))(((..((((((((......((((((..((((((......((((((((((((((((((((((((..((((......(((......(....)......)))....))))....)))))).))).)))))...)))))))))).))).))).)))))).....)))))))).)))..)))).)))))...)))))) {-69.80 MEA=179.72}
 frequency of mfe structure in ensemble 5.3234e-05; ensemble diversity 85.31 
>STR.MUT converted from Zweib's SRP dataset
GGAGCAACAGCUUUGCGUGAAGCGGGUCAGGGGAGGAAUCCAGCAGCCCUAAGCGAUGUAAGCUGUGUGCUCU
(((((((((((((.((((...((((((....(((....)))....))))...)).))))))))))).)))))) (-29.40)
((((((((((((({((((...,,((((....(((....)))....))))...,).))))))))))).)))))) [-31.13]
((((((((((((.(((((.....((((....(((....)))....))))......))))))))))).)))))) {-29.30 d=3.92}
((((((((((((.(((((.....((((....(((....)))....))))......))))))))))).)))))) {-29.30 MEA=66.30}
 frequency of mfe structure in ensemble 0.0603194; ensemble diversity 5.75  
>SUL.SO-A converted from Zweib's SRP dataset
AUGGUCAGGUAGGGUGGAGGGUCUCGCCAGCCCUUAUACCCACAUGGCGCAACGUGGGCACCAGUAACUCCUAUGCUAUAAUACCUGCUCUUCGAGAUCCCAGUCUAACUAUGAUCAUCGCCCGACGGGGCGAGAUAGUCGUGGGUUCCCUUUCUGGAGGGAGAGGGAAUUCCACGUUGACCGGGGGAACCGGCCAGGCCCGGAAGGGAGCAACCGUGCCCGGCUAUCCGCGUUCGUCGGUCUCCGAUAGGAGGAAGACUGGGGGUAAAUCUCGGGGAGUAAGGGUUAUGGCAUAGGGGAGCUGACCAU
((((((((...(((((((((((.......)))))).)))))((.(((.((.......)).)))))..(((((((((((((((.(((((((((((((((((((((((..((...(((.((((((....)))))))))...((((((((((((((((....)))))))))).))))))..((((((..(((((((...((((.((..((......))...)).))))..))).)))).)))))).((....))))..)))))))).....)))))))))))).))))))))))))))))))..)))))))) (-157.20)
{(((((((,,.(((((((((({,......)))))).)))))||.(((.((.......)).))),,..(((((((((((((((.(((((((((((((((((((((((..({...(((.((((((....))))))))),},((((((((((((((((....)))))))))),})))))..((((((.,(((((((...((((.((..{(......))...)).))))..))).)))).)))))){((....))))..)))))))),....}))))))))))),,)))))))))))))))))..)))))))} [-162.97]
((((((((...(((((((((((.......)))))).)))))...(((.((.......)).)))....(((((((((((((((.((.((((((((((((((((((((.......(((.((((((....)))))))))...((((((((((((((((....)))))))))).))))))..((((((..(((((((...((((.((..((......))...)).))))..))).)))).))))))(((....)))...)))))))).....))))))))))))..)))))))))))))))))..)))))))) {-153.70 d=20.44}
((((((((...(((((((((((.......)))))).)))))...(((.((.......)).)))....(((((((((((((((.(((((((((((((((((((((((..(....(((.((((((....)))))))))...((((((((((((((((....)))))))))).))))))..((((((..(((((((...((((.((..((......))...)).))))..))).)))).))))))(((....))))..)))))))).....)))))))))))).))))))))))))))))))..)))))))) {-156.40 MEA=277.38}
 frequency of mfe structure in ensemble 8.56998e-05; ensemble diversity 30.16 
>SUL.SO-B converted from Zweib's SRP dataset
GGGGUCAGGGAGGGUGGGGGAUCUCGCCAAUCCCUAUUACCCGCAAGGCGUAAUGCGGGCACCAGUAACUCCUACCCUAUGGUGUCUCCUAUCUGUAGGUCCCAGUGGAGCGAUGAAGCCUGCCCAGCGGGGCUUGGCGGUCAUGGGCUUUCUCUCCGGAGGGAGAGAAAGUACCAUGAUAGCUGGGGGAAUCGGCGAGGCCCGGAAGGGAGCAGCCGUGCCUGGACGCCAGCGUUCGCUGGUCAACAGCCAGAGUGAAACUGGGGUAAACCUAUAGAUAGGUAGGCCAUGGGGUAGGGGGUCUGGCCCCAU
((((..(((((.((((((....))))))..)))))....((((((........))))))..((((...(((((((((((((((....(((((((((((((((((((...((..((..((.((.(((((((((((.((((((((((((((((((((((....))))))))))).)))))))..(((((.....((((....(((....)))....))))..))))).))))))).)))))))).))...))))..))...))))))....)))))))))))))...)))))))))))))))..)))))))).. (-173.80)
((((..(((((.((((((....))))))..)))))....((((((........))))))..((((...(((((((((((((((....(((((((((((((((((((...((..((..((.((.((((((({((,{((((((((((((((((((((((....))))))))))).)))))))..(((((.....((((....(((....)))....))))..))))).))))))).)))))))).))...))))..))...))))))....)))))))))))))...)))))))))))))))..)))))))).. [-175.92]
((((..(((((.((((((....))))))..)))))....((((((........))))))..((((...(((((((((((((((....(((((((((((((((((((...((..((..((.((.((((((((((..((((((((((((((((((((((....))))))))))).)))))))..(((((.....((((....(((....)))....))))..))))).)))).)).)))))))).))...))))..))...))))))....)))))))))))))...)))))))))))))))..)))))))).. {-171.10 d=12.17}
((((..(((((.((((((....))))))..)))))....((((((........))))))..((((...(((((((((((((((....(((((((((((((((((((...((..((..((.((.((((((((((.(((((((((((((((((((((((....))))))))))).)))))))..(((((.....((((....(((....)))....))))..))))).))))))).)))))))).))...))))..))...))))))....)))))))))))))...)))))))))))))))..)))))))).. {-173.80 MEA=294.08}
 frequency of mfe structure in ensemble 0.0321535; ensemble diversity 20.20 
>SUL.TOC converted from Zweib's SRP dataset
GGGUCGGGUAGGGUGGGGAGUCUCGCCAGCUCCUGUAACCCCGUGGCGUAAUGGGGCACCAGUAACCCUUAUGCCAUGAUACCUACCUCUCUAGAUCCCAGCUGAACGAUGAGCACCGCCCGGUGGGGCGAGACGGACGCGAAUCUCCUCUCUGGAGGGAGAGGGGAUAUCGCGUCAACCGGAGGAAUCGGCCAGGUCCGGAAGGGAGCAACCGUGUCCGGCCGUCCGCGUUCACCGGUCACCGGUGUGAGAAAGGCUGGGGGUAAAUCUAGAGAGGAAAGGAUCAUGGCAUAAGGGGGCCGACCCAU
(((((((((..((((((....)))))).))..(((...((((((......))))))...)))...(((((((((((((((.(((.((((((((((((((((((.........((((((.(((((((((((.((((((((((((((((((((((....))))))))))).)))))))..(((((.....(((.....(((.....)))....)))..))))).))))))).))))))))....))))))......))))))).....)))))))))))..))))))))))))))))))..))))))).. (-170.90)
(((((((.,..((((((,,..}))})).}),,(((...((((((......))))))...)))...(((((((((((((((.(((.((((((((((((((((((.........((((((.((((((({(((.((((((((((((((((((((((....))))))))))).)))))))..(((((.....(((....,(((....,))}....)))..))))),))))))).))))))))....))))))......))))))),....}))))))))))..))))))))))))))))))..))))))).. [-173.56]
(((((((......((........)).......(((...((((((......))))))...)))...(((((((((((((((.(((.((((((((((((((((((.........((((((.(((((((((((.((((((((((((((((((((((....))))))))))).)))))))..(((((.....(((......((.....)).....)))..))))).))))))).))))))))....))))))......))))))).....)))))))))))..))))))))))))))))))..))))))).. {-157.20 d=20.98}
(((((((....((((((....)))))).....(((...((((((......))))))...)))...(((((((((((((((.(((.((((((((((((((((((.........((((((.(((((((((((.((((((((((((((((((((((....))))))))))).)))))))..(((((.....(((.....(((.....)))....)))..))))).))))))).))))))))....))))))......))))))).....)))))))))))..))))))))))))))))))..))))))).. {-170.70 MEA=278.18}
 frequency of mfe structure in ensemble 0.0134379; ensemble diversity 30.26 
>TET.ROS converted from Zweib's SRP dataset
GCCAGGGUAGCAAUGCCUGUGACCUCGUGUGGCAUAAACAAUGUAGUUAGAAUAGUCAGAGUAUGAGAGUUUGAUGAGACAGUUUGCUAAGAGUGUGCCCGUUCCAAACAGUGAGUUGCUAUGGUGGAAACCUAGUAAUAGGACUUCACCAGGGCAUUAAAGAGCUGAGGAACCGCCUCAGGCUGGCAACAGAACAGGGAAAACUUGCCGCUUAUUGUGGUGGAAGGAUAACAUACUCAUUAACUGUCAAGCUAAUCGGUUCUGCUAUUCUGAUCAGACACU
((((((((.(((.....))).))))....))))........(((.((((((((((.(((((..(((.(((((.....(((((((......(((((((.((.(((((.(((((((((((((.(((((((..((((....))))..))))))).))))........((((((.....)))))).(((....)))..((((.....))))..)))))))))..)))))))....)))))))...))))))))))))..))).)))))))))))))))...))).. (-96.40)
((((((((.(((.....))).))))....))))........{((.((((((((((.(((((..(((.((((({,...,{(((((......(((((((.((.(((((.(((((((((((((.(((((((..((((....))))..))))))).))))......{{((((((.....)))))),}}((({,......,{,.....}))))))))))))))..)))))))....)))))))..,))))))))))))..))).)))))))))))))))...))}.. [-100.08]
((((((((.(((.....))).))))....))))........(((.((((((((((.(((((..(((.((((((.....((((((......(((((((.((.(((((.(((((((((((((.(((((((..((((....))))..))))))).))))......((((((((.....)))))).))((((.................)))))))))))))..)))))))....)))))))...))))))))))))..))).)))))))))))))))...))).. {-94.80 d=14.27}
((((((((.(((.....))).))))....))))........(((.((((((((((.(((((..(((.((((((.....((((((......(((((((.((.(((((.(((((((((((((.(((((((..((((....))))..))))))).))))......((((((((.....)))))).))((((........(.......))))))))))))))..)))))))....)))))))...))))))))))))..))).)))))))))))))))...))).. {-90.20 MEA=258.07}
 frequency of mfe structure in ensemble 0.00255313; ensemble diversity 21.32 
>THE.ACI converted from Zweib's SRP dataset
UAUUGCCAGACUUGGCCGGGGGGUUAGGCGUCCCCUGUACCCGAAGUCUAGAUGCGGGGGCGACAGCCCGGUGAGACCACCUGGGUUUCUGCCAGGCCCUGCGGAAUCAAUGAUCUCCUGUCCCUCUGGAUCGGAGGCCCAUGGACACGAUCUCAAAGGAGAACGCGCCCAUGGCUUGCCAGGGGAACGCGCCAGGCCCGGAAGGGAGCAACGACACCCUGGACUCUCGAUGCUGGAGGGGUGCGGGGGUGAGAGGAAACAGGGGGUACCUGACAGGACGCCCAGACCGAACCGGGUGUGUCUGGCUUCUGAUCGGC
....(((((((.((.((((..((((.((((((((((((((((...((((.(((.((((((.(((((((.(((((((((.....)))))).))).))).....((((((...))).))))))))))))).)))..))))((((((...((.((((....)))).))...))))))....((((((.....((.....(((....))).....))...))))))...(((.......))))))))))))............((((.....))))...)))))))..))))...)))).)).)))))))........... (-136.60)
....(((((((.,(.((((..((((.((((((({{{(({(((...,{,,..,{{({{(((((,.(((((((((....)))).))))}|||))}...|||||}|,,,{{...,,,{|{({(((((((((((((((((({((((((...((.((((....)))).))...)))))))...((((((...,,{(.....(((....))).,,..))...)))))).))).)))).)))))))),.))))))),....,}...||||},,..)}}}...)))))))..))))...)))).),.)))))))........... [-142.15]
....(((((((..(.((((..((((.(((((((..........................((...(((((((((....)))).)))))...)).........................(((.((((((((((((((((.((((((...((.((((....)))).))...)))))))...((((((............(((....)))..........)))))).))).)))).))))))))...))).............................)))))))..))))...)))).)..)))))))........... {-105.40 d=47.36}
....(((((((..(.((((..((((.(((((((....................(((((((((..(((((((((....)))).)))))..))))....)))))............(((((((((((((((((((((((.((((((...((.((((....)))).))...)))))))...((((((.....((.....(((....))).....))...)))))).))).)))).))))))))..)))))))..........((((.....))))...)))))))..))))...)))).)..)))))))........... {-132.50 MEA=244.59}
 frequency of mfe structure in ensemble 0.000123321; ensemble diversity 74.55 
>THE.THE converted from Zweib's SRP dataset
AGCCCCCGGUCCAGCGCGGCGGGCCAGGCGUGAACCGGGUCAGGUCCGGAAGGAAGCAGCCCUAAGCGCCUCGGUCCGGGCGCCGCUGGGAAGCCGGGGGCGCUU
.(((((((((((((((((.((((((((((((.....((((....(((....)))....))))...)))))).))))))..)).))))))...))))))))).... (-67.10)
.(((((((((((((((((.((((((((((((.....((((....(((....)))....))))...)))))).))))))..)),})))))...))))))))).... [-67.73]
.(((((((((((((((((.((((((((((((.....((((....(((....)))....))))...)))))).))))))..)).))))))...))))))))).... {-67.10 d=1.60}
.(((((((((((((((((.((((((((((((.....((((....(((....)))....))))...)))))).))))))..)).))))))...))))))))).... {-67.10 MEA=102.54}
 frequency of mfe structure in ensemble 0.357589; ensemble diversity 2.11  
>TRE.PAL converted from Zweib's SRP dataset
CCGGGGCCGCCCACGAAAUAUCCCCCAAACCCCGCUAGGUCCGGAAGGAAGCAACGGUAGGGGGACGCUUCGGUGCGCGAUCCGCCCCGG
((((((((((.((((((...((((((..(((..(((...(((....))))))...))).))))))...))).))).)))....))))))) (-42.70)
((((((((((.((((((...((((((..(((..(((...(((....))))))...))).))))))...)))},)).)))....))))))) [-43.51]
((((((((((.((((((...((((((..(((..(((...(((....))))))...))).))))))...)))).)).)))....))))))) {-42.70 d=2.55}
((((((((((.((((((...((((((..(((..(((...(((....))))))...))).))))))...)))).)).)))....))))))) {-42.70 MEA=85.85}
 frequency of mfe structure in ensemble 0.267955; ensemble diversity 3.86  
>TRY.BR-A converted from Zweib's SRP dataset
AGCCGGAGCGCAUUGCUCUGUAACCUUCGGGGGCUGAUCCCGCUUAGCGGGGACGUCUUGGACAAGCGGGGGUUCUGUUGCGUUGACUUGGUGUUCUGCUUGGUUGCGUGUCGGUGUUGAGGUCGCCACUGUAGAGAGGCGUUCUCGCGCCGUUAAAGUGGGGGGAACGGGUCAGGCCGGUGACGGAGCAGCCCACCUUGCGCACGUUCCCGUUCGAGAAGCACACCGAGGAGCAUCUCAGGACUUUGCGCCCCAAGUGUCGUCGCGAGGCGG
(((((((((.....)))))....((....))))))....((((((.((((.((((.(((((....((((((((((((.(((.....((((((((.((.(((((..((((..((((((.((((.((((.((....)).)))).)))))))))).....(((.((((...((((....(((....)))....)))).)))).)))))))......))))).)).))))))))..)))...))))))))).))).))))))))).)))).)))))) (-114.10)
(((((((((,...,)))))....((....))))))....((((({.((((.((((.(((((....((({((((((((.(((.....((((((((.((.(((((..(((({,(((((,,((({.((((.((....)).)))).}))))))))).....{{(.((((...((((....(((....)))....)))).)))).)))))))..}},.})))).)).))))))))..)))...)))))))))}),,.))))))))).)))).}))))) [-119.31]
(((((((((.....)))))....((....))))))....((((((.((((.((((.(((((....((..((((((((.(((.....((((((((.((.(((((..(((((.(((((..((((.((((.((....)).)))).)))).))))).......(.((((...((((....(((....)))....)))).)))).).)))))......))))).)).))))))))..)))...)))))))).))...))))))))).)))).)))))) {-109.20 d=23.52}
(((((((((.....)))))....((....))))))....((((((.((((.((((.(((((....(((.((((((((.(((.....((((((((.((.(((((..((((((((((((.((((.((((.((....)).)))).)))))))))).......(.((((...((((....(((....)))....)))).)))).)))))))......))))).)).))))))))..)))...)))))))))))...))))))))).)))).)))))) {-114.20 MEA=237.52}
 frequency of mfe structure in ensemble 0.000212868; ensemble diversity 34.78 
>URE.URE converted from Zweib's SRP dataset
UUAUAAUAUAUAUGUCAUUACAAUAUUAAGUAGCGAACCUUGUCAGGCCAGAGAUGGAGCAGCAAUAGCAAUAUCUUUUUAUGUGUGAUGACAUAUAUUAA
.......((((((((((((((((((..(((.........((((....(((....)))....)))).........)))..))).)))))))))))))))... (-25.20)
.......((((((((((((((((((..(((..,,.....((((....(((....)))....)))}..}}..,,.)))..))).)))))))))))))))... [-26.52]
.......((((((((((((((((((..(((.........((((....(((....)))....)))).........)))..))).)))))))))))))))... {-25.20 d=7.09}
.......((((((((((((((((((..(((.........((((....(((....)))....)))).........)))..))).)))))))))))))))... {-25.20 MEA=88.95}
 frequency of mfe structure in ensemble 0.117652; ensemble diversity 11.57 
>VIB.CHO converted from Zweib's SRP dataset
GGGGGCCCUGGUCCUCCCGCAACACUAGUUCGUGAACCUGGUCAGAUCCGGAAGGAAGCAGCCACAGCGGAUGAUGUGUGUGCCGGGAUGUGGCUGGGGUCUCC
(((((((((((((.(((((((((((..((((((.....((((....(((....)))....))))..))))))...)))).)).)))))...))))))))))))) (-48.60)
(((((((((((((.(((((((((((..((((((.....((((....(((....)))....))))..))))))...)))).)),}))))...))))))))))))) [-49.49]
(((((((((((((.(((((((((((..((((((.....((((....(((....)))....))))..))))))...)))).)).)))))...))))))))))))) {-48.60 d=3.20}
(((((((((((((.(((((((((((..((((((.....((((....(((....)))....))))..))))))...)))).)).)))))...))))))))))))) {-48.60 MEA=99.28}
 frequency of mfe structure in ensemble 0.23633; ensemble diversity 5.08  
>XAN.AXO converted from Zweib's SRP dataset
GGUGGCCCCGUCGGUCCCUCGCGACGCUAGAUCGAAAAUCCCGCCAGGGCCGGAAGGCAGCAACGGUAUCGAUUGAUGCGGGCGCCGAGGUCAACCGGCGGGG
.....((((((((((.(((((((.(((..((((((.....(((.....(((....))).....)))..))))))...)))..)).)))))...)))))))))) (-48.80)
.....((((((((((.(((((((.(((..((((((.....(((.....(((....))).....)))..))))))...)))..)),}))))...)))))))))) [-49.61]
.....((((((((((.(((((((.(((..((((((.....(((.....(((....))).....)))..))))))...)))..)).)))))...)))))))))) {-48.80 d=2.32}
.....((((((((((.(((((((.(((..((((((.....(((.....(((....))).....)))..))))))...)))..)).)))))...)))))))))) {-48.80 MEA=99.38}
 frequency of mfe structure in ensemble 0.268396; ensemble diversity 3.41  
>YAR.LI-A converted from Zweib's SRP dataset
CUUAGCUGUAAUGGCAUUUUGUCGGAGUGGUAAAUCGUCUUCUUGUUGUGCGUUCGAGUCUUGGGCUCUGCACUUGGCCAUUUGGUUGUCCUUUCCGAAUUCUGCGGUUGAUGGGCGUCUCGGUCUGAGUAAUCGGCUUUGAGAUUUCCGUUCUAAGAUUAACUGGGAAACUUCAGUGGAGCAAUCCAGCAGAGAUCCAGUUGCCGUGGGUAUGGCGGUGGGAUCGCAACCAAGUGGUAUAUGUUAUGGAAGAUAUUUACGAUCACGAUU
....(((.....))).....((((..((.((((((.(((((((....(((((...(((((...))))))))))...((((((((((((((((..(((...((((((((.((((((.(((((((.((((....))))..))))))).))))))........(((((((...(((...((((....))))...))).))))))))))))))).....))).)))...))))))))))))).........))))))))))))).))..)))). (-93.10)
....(((.....))).....((((..((.((((((.(((((((....(((((...(((((...))))))))))...((((((((((((((((..(((...((((((({.((((((.(((((((.((((....))))..))))))).))))))........(((((((...(((...((((....))))...))).))))))))))))))).,,..))).))),..})))))))))))).........))))))))))))).))..)))). [-96.05]
....(((.....))).....((((..((.((((((.(((((((....(((((...(((((...))))))))))...((((((((((((((((..(((...((((((((.((((((.(((((((.((((....))))..))))))).))))))........(((((((...(((...((((....))))...))).))))))))))))))).....))).)))...))))))))))))).........))))))))))))).))..)))). {-93.10 d=11.67}
....(((.....))).....((((..((.((((((.(((((((....(((((...(((((...))))))))))...((((((((((((((((..(((...((((((((.((((((.(((((((.((((....))))..))))))).))))))........(((((((...(((...((((....))))...))).))))))))))))))).....))).)))...))))))))))))).........))))))))))))).))..)))). {-93.10 MEA=251.93}
 frequency of mfe structure in ensemble 0.00831622; ensemble diversity 19.76 
>ZYM.MOB converted from Zweib's SRP dataset
GUCGGGCGGACGGUGCUGUCGCCAACCCGGUCAGGUCCGGAAGGAAGCAGCCGUAACGAAUUUUUAUCGGGUCGUUCCGGC
((((((..(((...(((((..((...((((......))))..))..))))).....(((.......))).)))..)))))) (-26.80)
((((((((({(({,(((((..((...((((......))))..))..)))))},,..{{{......,)))..))),}))))) [-28.20]
((((((((......(((((..((...((((......))))..))..))))).....((.........))...)).)))))) {-22.40 d=9.99}
(((((((((.(...(((((..((...((((......))))..))..))))).)...(((.......)))..))).)))))) {-22.30 MEA=65.44}
 frequency of mfe structure in ensemble 0.103222; ensemble diversity 14.66 
```
