## Supplementary material for "What does it take to learn the rules of RNA base pairing? A lot less than you may think": conus_rnabench_srp.ViennaRNA.mea.sto.acc

```
# esl-compstruct :: calculate accuracy of RNA secondary structure predictions
# Easel 0.49 (Aug 2023)
# Copyright (C) 2023 Howard Hughes Medical Institute.
# Freely distributed under the BSD open source license.
# - - - - - - - - - - - - - - - - - - - - - - - - - - - - - - - - - - - -
                           [sensitivity]             [PPV]
AER.PER               ==     78    97 80.41%      78   108 72.22%
AGR.TUM               ==     14    32 43.75%      14    30 46.67%
AQU.AEO               ==     15    25 60.00%      15    28 53.57%
ARA.TH-A              ==     45   101 44.55%      45    85 52.94%
ARA.TH-C              ==     18    72 25.00%      18   102 17.65%
ARA.TH-G              ==     79    98 80.61%      79    98 80.61%
ARC.FUL               ==     82   105 78.10%      82   111 73.87%
BAC.ALC               ==     23    72 31.94%      23    87 26.44%
BAC.BRE               ==     36    87 41.38%      36    89 40.45%
BOR.BUR               ==     33    39 84.62%      33    47 70.21%
BUC.APH               ==     26    35 74.29%      26    37 70.27%
CAE.BRI               ==     84   100 84.00%      84   102 82.35%
CAM.JEJ               ==     24    39 61.54%      24    33 72.73%
CAN.SPE               ==     15   101 14.85%      15    97 15.46%
CAU.CRE               ==      9    29 31.03%       9    30 30.00%
CHL.MUR               ==     24    37 64.86%      24    37 64.86%
CHL.PNE               ==     14    37 37.84%      14    36 38.89%
CHL.TEP               ==     22    30 73.33%      22    36 61.11%
CIN.HYB               ==      0    68  0.00%       0    98  0.00%
CLO.ACE               ==     63    86 73.26%      63    96 65.62%
CLO.PER               ==     70    89 78.65%      70    91 76.92%
DEI.RAD               ==     10    34 29.41%      10    37 27.03%
DRO.MEL               ==     80    99 80.81%      80   101 79.21%
ESC.COL               ==     38    39 97.44%      38    40 95.00%
FUS.NUC               ==     24    30 80.00%      24    35 68.57%
GYN.AUR               ==      0    12  0.00%       0    15  0.00%
HAE.DUC               ==     38    39 97.44%      38    48 79.17%
HAE.INF               ==     39    41 95.12%      39    41 95.12%
HAL.HAL               ==     27    93 29.03%      27   102 26.47%
HAL.VOL               ==     40    95 42.11%      40   107 37.38%
HEL.PY-A              ==     37    37 100.00%      37    37 100.00%
HUM.JA-A              ==     30    99 30.30%      30   104 28.85%
LAC.LAC               ==     24    24 100.00%      24    25 96.00%
LEG.PNE               ==     28    36 77.78%      28    36 77.78%
LEI.MAJ               ==     35    86 40.70%      35    95 36.84%
LEP.COL               ==     56    87 64.37%      56    89 62.92%
LIS.INN               ==     71    90 78.89%      71    98 72.45%
LYC.ES-A              ==     77   103 74.76%      77   100 77.00%
LYC.ES-C              ==     79   104 75.96%      79   105 75.24%
LYC.ES-F              ==     78   100 78.00%      78   103 75.73%
LYC.ES-L              ==     21    77 27.27%      21    75 28.00%
MET.ACE               ==     21    99 21.21%      21    86 24.42%
MET.FER               ==     77   114 67.54%      77   109 70.64%
MET.JAN               ==     76   115 66.09%      76   116 65.52%
MET.KAN               ==     40    76 52.63%      40   116 34.48%
MET.TH-A              ==     94   107 87.85%      94   110 85.45%
MET.VOL               ==     67   101 66.34%      67   105 63.81%
MIC.LUT               ==     23    28 82.14%      23    28 82.14%
MUS.MU-B              ==     32    35 91.43%      32    43 74.42%
MYC.CAP               ==     24    28 85.71%      24    27 88.89%
MYC.GEN               ==     28    29 96.55%      28    28 100.00%
MYC.LEP               ==     16    26 61.54%      16    27 59.26%
MYC.PUL               ==     22    23 95.65%      22    23 95.65%
NEI.GON               ==     32    32 100.00%      32    32 100.00%
NOS.SPE               ==     31    31 100.00%      31    33 93.94%
ORY.SA-A              ==     29    86 33.72%      29    99 29.29%
ORY.SA-B              ==     52    97 53.61%      52   109 47.71%
PER.AME               ==     12    22 54.55%      12    57 21.05%
PRO.MA-A              ==     19    31 61.29%      19    35 54.29%
PSE.AER               ==     39    40 97.50%      39    40 97.50%
PYR.ABY               ==     81    89 91.01%      81    98 82.65%
PYR.OCC               ==     85   105 80.95%      85   111 76.58%
RAS.SOL               ==     32    34 94.12%      32    34 94.12%
RIC.CON               ==      9    27 33.33%       9    27 33.33%
RIC.PRO               ==     28    29 96.55%      28    29 96.55%
SCH.POM               ==     62    87 71.26%      62    92 67.39%
STA.AUR               ==     55    85 64.71%      55    87 63.22%
STR.MUT               ==     19    25 76.00%      19    24 79.17%
SUL.SO-A              ==     62   109 56.88%      62   112 55.36%
SUL.SO-B              ==     84   109 77.06%      84   112 75.00%
SUL.TOC               ==     89   105 84.76%      89   108 82.41%
TET.ROS               ==     67    94 71.28%      67    95 70.53%
THE.ACI               ==     50    95 52.63%      50    91 54.95%
THE.THE               ==     35    36 97.22%      35    36 97.22%
TRE.PAL               ==     16    23 69.57%      16    31 51.61%
TRY.BR-A              ==     71    95 74.74%      71    93 76.34%
URE.URE               ==     27    31 87.10%      27    28 96.43%
VIB.CHO               ==     36    37 97.30%      36    37 97.30%
XAN.AXO               ==     31    32 96.88%      31    32 96.88%
YAR.LI-A              ==     45    88 51.14%      45    90 50.00%
ZYM.MOB               ==      6    24 25.00%       6    24 25.00%


Overall prediction accuracy (81 sequences, 16389 positions)
   3330/5183 trusted pairs predicted (64.25% sensitivity)
   3330/5485 predicted pairs correct (60.71% PPV)
```
