## Supplementary material for "What does it take to learn the rules of RNA base pairing? A lot less than you may think": conus_rnabench_srp.ViennaRNA.mfe.sto.acc

```
# esl-compstruct :: calculate accuracy of RNA secondary structure predictions
# Easel 0.49 (Aug 2023)
# Copyright (C) 2023 Howard Hughes Medical Institute.
# Freely distributed under the BSD open source license.
# - - - - - - - - - - - - - - - - - - - - - - - - - - - - - - - - - - - -
                           [sensitivity]             [PPV]
AER.PER               ==     78    97 80.41%      78   108 72.22%
AGR.TUM               ==     11    32 34.38%      11    32 34.38%
AQU.AEO               ==     15    25 60.00%      15    28 53.57%
ARA.TH-A              ==     53   101 52.48%      53    95 55.79%
ARA.TH-C              ==     17    72 23.61%      17   105 16.19%
ARA.TH-G              ==     78    98 79.59%      78    97 80.41%
ARC.FUL               ==     82   105 78.10%      82   110 74.55%
BAC.ALC               ==     16    72 22.22%      16    87 18.39%
BAC.BRE               ==     71    87 81.61%      71    93 76.34%
BOR.BUR               ==     33    39 84.62%      33    47 70.21%
BUC.APH               ==     25    35 71.43%      25    37 67.57%
CAE.BRI               ==     86   100 86.00%      86   104 82.69%
CAM.JEJ               ==     31    39 79.49%      31    39 79.49%
CAN.SPE               ==     17   101 16.83%      17    99 17.17%
CAU.CRE               ==      9    29 31.03%       9    30 30.00%
CHL.MUR               ==     24    37 64.86%      24    37 64.86%
CHL.PNE               ==     14    37 37.84%      14    36 38.89%
CHL.TEP               ==     22    30 73.33%      22    36 61.11%
CIN.HYB               ==      3    68  4.41%       3   100  3.00%
CLO.ACE               ==     63    86 73.26%      63    96 65.62%
CLO.PER               ==     68    89 76.40%      68    88 77.27%
DEI.RAD               ==     10    34 29.41%      10    38 26.32%
DRO.MEL               ==     80    99 80.81%      80   102 78.43%
ESC.COL               ==     38    39 97.44%      38    40 95.00%
FUS.NUC               ==     23    30 76.67%      23    35 65.71%
GYN.AUR               ==      0    12  0.00%       0    16  0.00%
HAE.DUC               ==     38    39 97.44%      38    48 79.17%
HAE.INF               ==     39    41 95.12%      39    43 90.70%
HAL.HAL               ==     27    93 29.03%      27   103 26.21%
HAL.VOL               ==     40    95 42.11%      40   107 37.38%
HEL.PY-A              ==     37    37 100.00%      37    37 100.00%
HUM.JA-A              ==     30    99 30.30%      30   108 27.78%
LAC.LAC               ==     24    24 100.00%      24    25 96.00%
LEG.PNE               ==     13    36 36.11%      13    36 36.11%
LEI.MAJ               ==     35    86 40.70%      35    97 36.08%
LEP.COL               ==     52    87 59.77%      52    96 54.17%
LIS.INN               ==     66    90 73.33%      66    94 70.21%
LYC.ES-A              ==     77   103 74.76%      77   100 77.00%
LYC.ES-C              ==     79   104 75.96%      79   109 72.48%
LYC.ES-F              ==     78   100 78.00%      78   103 75.73%
LYC.ES-L              ==     22    77 28.57%      22    83 26.51%
MET.ACE               ==     31    99 31.31%      31   100 31.00%
MET.FER               ==     77   114 67.54%      77   111 69.37%
MET.JAN               ==     72   115 62.61%      72   116 62.07%
MET.KAN               ==     40    76 52.63%      40   117 34.19%
MET.TH-A              ==     94   107 87.85%      94   110 85.45%
MET.VOL               ==     67   101 66.34%      67   106 63.21%
MIC.LUT               ==     24    28 85.71%      24    29 82.76%
MUS.MU-B              ==     32    35 91.43%      32    43 74.42%
MYC.CAP               ==     24    28 85.71%      24    25 96.00%
MYC.GEN               ==     28    29 96.55%      28    28 100.00%
MYC.LEP               ==     13    26 50.00%      13    27 48.15%
MYC.PUL               ==     22    23 95.65%      22    22 100.00%
NEI.GON               ==     31    32 96.88%      31    32 96.88%
NOS.SPE               ==     31    31 100.00%      31    33 93.94%
ORY.SA-A              ==     30    86 34.88%      30   100 30.00%
ORY.SA-B              ==     52    97 53.61%      52   109 47.71%
PER.AME               ==     12    22 54.55%      12    57 21.05%
PRO.MA-A              ==     14    31 45.16%      14    33 42.42%
PSE.AER               ==     35    40 87.50%      35    40 87.50%
PYR.ABY               ==     81    89 91.01%      81    99 81.82%
PYR.OCC               ==     83   105 79.05%      83   112 74.11%
RAS.SOL               ==     32    34 94.12%      32    34 94.12%
RIC.CON               ==      9    27 33.33%       9    27 33.33%
RIC.PRO               ==     28    29 96.55%      28    29 96.55%
SCH.POM               ==     61    87 70.11%      61    92 66.30%
STA.AUR               ==      6    85  7.06%       6    90  6.67%
STR.MUT               ==     20    25 80.00%      20    26 76.92%
SUL.SO-A              ==     62   109 56.88%      62   114 54.39%
SUL.SO-B              ==     85   109 77.98%      85   112 75.89%
SUL.TOC               ==     89   105 84.76%      89   110 80.91%
TET.ROS               ==     71    94 75.53%      71    95 74.74%
THE.ACI               ==     30    95 31.58%      30    98 30.61%
THE.THE               ==     35    36 97.22%      35    36 97.22%
TRE.PAL               ==     15    23 65.22%      15    31 48.39%
TRY.BR-A              ==     72    95 75.79%      72    94 76.60%
URE.URE               ==     27    31 87.10%      27    28 96.43%
VIB.CHO               ==     36    37 97.30%      36    37 97.30%
XAN.AXO               ==     31    32 96.88%      31    32 96.88%
YAR.LI-A              ==     45    88 51.14%      45    90 50.00%
ZYM.MOB               ==      3    24 12.50%       3    23 13.04%


Overall prediction accuracy (81 sequences, 16389 positions)
   3274/5183 trusted pairs predicted (63.17% sensitivity)
   3274/5571 predicted pairs correct (58.77% PPV)
```
