## Supplementary material for "What does it take to learn the rules of RNA base pairing? A lot less than you may think": TORNADO_TestB.len60_400.nsq100.ViennaRNA

```
>ABCC02000029.1/237925-238020
GAAGUAUAAGUAUUCAAAACUUAUAUAUGCUCAAGAUAGGUUGAGCGUUUCUACCAACUACCGUAAUAGUUGACUAUAAGUUUUCACAUCAGGUAC
...((((........((((((((((.((((((((......))))))))......((((((......))))))..))))))))))........)))) (-21.00)
...((((........{(((((((((.((((((((......))))))))......((((((......))))))..))))))))))........)))} [-21.86]
...((((........((((((((((.((((((((......))))))))......((((((......))))))..))))))))))........)))) {-21.00 d=7.48}
...((((........((((((((((.((((((((......))))))))......((((((......))))))..))))))))))........)))) {-21.00 MEA=84.22}
 frequency of mfe structure in ensemble 0.247422; ensemble diversity 11.77 
>U64312.1/2271-2374
UAGUUCCACUAGGGGUGUCAGUUUGUCUGACUGAGAGAGGGAAGCCUCAACUCUUAAAACCUGAUCUAGCUUGUACUAGCGUAGGGAAGUGGUGGCACAUUCUA
..((.((((((.....(((((.....)))))(((((((((....))))...)))))...((((..((((......))))..))))....)))))).))...... (-28.50)
..((.((((((.,,,,(((((.....))))){((({((((....))))..)))))}...((({..((((......))))..))))...,)))))).))...... [-30.14]
..((.((((((.....(((((.....))))).((((((((....))))...))))....((((..((((......))))..))))....)))))).))...... {-27.30 d=16.96}
..((.((((((.....(((((.....)))))(((((((((....))))...)))))...((((..((((......))))..))))....)))))).))...... {-28.50 MEA=80.39}
 frequency of mfe structure in ensemble 0.06946; ensemble diversity 24.81 
>AL596170.1/223246-223345
AUAACUUAAAACCGAAAUACUUAUAUAAUAGUUGCGAUUGGGCGACGAGUUUCUACCUGGUUACCGUAAAUAACCGGACUAUGAGUAGUUUGUAUAAAGA
............((((.((((((((.....(((((......)))))..........(((((((.......)))))))..)))))))).))))........ (-20.20)
....,,......((({.((((((((.....(((((......)))))..,,......(((((((.......)))))))..)))))))).}))).....,,. [-21.50]
............((((.((((((((.....(((((......)))))..........(((((((.......)))))))..)))))))).))))........ {-20.20 d=3.80}
............((((.((((((((.....(((((......)))))..........(((((((.......)))))))..)))))))).))))........ {-20.20 MEA=92.88}
 frequency of mfe structure in ensemble 0.121014; ensemble diversity 6.20  
>AACY020193176.1/1511-1612
AUUAAAACAUCUUCAAUAAAUCGUAUAAUAGAUCGAAUGUGGCGGUCAAGUUUCUACCAUAUCACCGUAAAUGAUAUGACUACGAUUGAAUCUUUUCCUGUU
..................(((((((.....(((((.......)))))..........(((((((.......)))))))..)))))))............... (-14.80)
............,,,...{((((((.....(((((.......))))).........,(((((((.......)))))))..)))))))}}}............ [-16.33]
..................(((((((.....(((((.......)))))..........(((((((.......)))))))..)))))))............... {-14.80 d=8.55}
..................(((((((.....(((((.......)))))..........(((((((.......)))))))..)))))))............... {-14.80 MEA=87.61}
 frequency of mfe structure in ensemble 0.0834839; ensemble diversity 13.79 
>AATT01000006.1/24344-24478
AUUCUUGCACGGGAGCAUUAUCCAUAACUGUGAAGUUACGACUGAGUUUGGAUUAUUGCUGAUUGAAAACUAAUUCCAAUCGGCUCUUGACGCCCUACUGGGGCGGCAAGGAAUUUUUGGACCCAUUACUUAAUA
..........(((..((..(((((.((((...............)))))))))....((((((((...........))))))))(((((.((((((...)))))).)))))......))..)))........... (-35.50)
..........(((..({..(((((.((((,,..,,,........}))}))))}....((((((((,,......,}.)))))))){((((.((((((...)))))).)))))......})..)))........... [-38.14]
..........(((..(...(((((.((((...............)))))))))....((((((((...........))))))))(((((.((((((...)))))).))))).......)..)))........... {-34.60 d=14.12}
..........(((..((..(((((.((((...............)))))))))....((((((((...........))))))))(((((.((((((...)))))).)))))......))..)))........... {-35.50 MEA=112.02}
 frequency of mfe structure in ensemble 0.0138829; ensemble diversity 22.44 
>AE005176.1/1307745-1307881
AAAUAUCUUCAGGGCACCGUGUAAUUCGGGACCGGCGGUAAAUAGGGCUUUGACCUUAUGACUCCGCGAUUCGCUACGGCGAUUGAAGCAGUGAGAAUCUGCUAGCGACAGUAAAGUCUGGAUGGAAGAAGAUGAAC
...(((((((..((..(((.......)))..)).((((...((((((......))))))....))))...((((....))))....(((((.......)))))...(((......))).........)))))))... (-40.90)
...{((((((..((..(((.......)))..)).((((...((((((......))))))....))))...((((....))))....(((((.......)))))..,{,({{....,,)}}.......))))))}... [-42.32]
...(((((((..((..(((.......)))..)).((((...((((((......))))))....))))...((((....))))....(((((.......))))).....(((......))).......)))))))... {-40.80 d=6.47}
...(((((((..((..(((.......)))..)).((((...((((((......))))))....))))...((((....))))....(((((.......))))).....(((......))).......)))))))... {-40.80 MEA=126.32}
 frequency of mfe structure in ensemble 0.0991086; ensemble diversity 9.83  
>CP000569.1/516240-516411
ACAAAUCGUAGAGGUGCAAAUCCGAUAAGUACUUUUUCUGAGUGGAGAACGAGGAGGAAAAAGGAAAGGCGUAUUUGCCGAAAUCAGUUAAGCGUCAUCUUAAUUGGUUGGGGUCGUUACCGAAAGGGACGACACUGUCGUAAUCCUUGUAUUACGGAGUGCUACUGCUAGG
.......((((.(((((...((((...((((((((((((..((.....))..))))))).(((((..((((....))))..(((((((((((......))))))))))).((((((((.((....)))))))).)).......)))))))))).))))))))).)))).... (-48.00)
.......,(((.((((({..((((.,.((((((((((((..((.....))..))))))).{((({..((((....))))..(((((((((((......))))))))))),(,((((({.((....)))))))).}}.......)))))))))),)))),))),})),)}}.. [-50.81]
........(((..(((((..((((...((((((((((((..((.....))..))))))).(((((..((((....))))..(((((((((((......)))))))))))...((((((.((....))))))))..........)))))))))).)))).))).))..))).. {-46.20 d=20.27}
........(((.((((((..((((...((((((((((((..((.....))..))))))).(((((..((((....))))..(((((((((((......))))))))))).(.((((((.((....)))))))).)........)))))))))).)))).))).))).))).. {-46.30 MEA=142.82}
 frequency of mfe structure in ensemble 0.0104723; ensemble diversity 29.86 
>AE017340.1/1019719-1019832
UAUCGAUGCUGAAUUAGUGAUUGGCGUCGAUCAUUUUGACAAAACUUAGGAGUUAGCAUGUCACUAACUGUUGAACAGAAAGCUGAGAUUUUAAAAGAAUUUGGCCAAGGCGAG
..((((((((((........))))))))))((.(((((.......((((.((((((.......)))))).)))).......(((.(((((((...))))))))))))))).)). (-24.00)
.{((((((((((........))))))))))},.{{{{{.......((((.((((((.......)))))).)))).,,,...{|||{({(((,...}))))))}}}}}}}).,,. [-26.32]
.(((((((((((........)))))))))))....(((.......((((.((((((.......)))))).)))).......(((..(((((.....))))).))))))...... {-20.50 d=14.64}
.(((((((((((........)))))))))))..(((((.......((((.((((((.......)))))).)))).......(((.((((((.....)))))))))))))).... {-22.70 MEA=90.74}
 frequency of mfe structure in ensemble 0.0231142; ensemble diversity 21.25 
>M16248.1/1-89
UUAAAACUGGGAGUGGGUUGUUCCCACUCACUCCACCCAUGCGGUGUUGUACUCUGUUAUUACGGUAACUUUGUACGCCAGUUUUUCCC
..(((((((((((((((.....)))))))....((((.....)))).(((((...(((((....)))))...))))))))))))).... (-31.70)
..(((((((((((((((.....)))))))....((((.....)))).{((((...(((((....)))))...))))})))))))).... [-32.46]
..(((((((((((((((.....)))))))....((((.....)))).(((((...(((((....)))))...))))))))))))).... {-31.70 d=1.74}
..(((((((((((((((.....)))))))....((((.....)))).(((((...(((((....)))))...))))))))))))).... {-31.70 MEA=85.98}
 frequency of mfe structure in ensemble 0.29331; ensemble diversity 2.78  
>AANI01016129.1/181878-182015
AACCUUGUGCAGUGGCAAUAUCGCAAACAAUGAGGUCACAACCGAGUUGCGAUUAUUGCUAGUUGAAAACUUUAACCAAUAACUCGCCCUGUGUGAGCCACGCUCACGUUGAGGCAAUUUUUUUAGGCUCGAAAGAGC
............((((((((((((((.......(((....)))...)))))).))))))))((((((...)))))).........(((...(((((((...)))))))....)))...........((((....)))) (-36.00)
.........,,.((((((((((((({...,,..(((....)))..)))))))},)))))))(((({,...,}}}}}.........(((...(((((((...)))))))....)))...........((((....)))) [-39.13]
............(((((((((((((........(((....)))....)))))).)))))))(((((.....))))).........(((...(((((((...)))))))....)))...........((((....)))) {-33.90 d=11.79}
............((((((((((((((....(..(((....)))..)))))))).)))))))(((((.....))))).........(((...(((((((...)))))))....)))...........((((....)))) {-35.30 MEA=118.43}
 frequency of mfe structure in ensemble 0.00624468; ensemble diversity 18.07 
>AL627265.1/128117-128216
CCGAACUCAACGGGGUGCCGCGCUCAUGCGCGCGCUGAGAAAAUACCCGUCGAACCUGAUCCGGAUAAUGCCGGCGAAGGGAUUUGAGGCUACCUCUCAA
(((.......)))(((((.((((....)))))))))((((...((.((.((((((((...((((......))))....))).))))))).))..)))).. (-34.50)
(((.......))){((({{((((....))))))))|((((...,,.((.((((((((...((((......))))....))).))))))).,,..)))),. [-36.34]
(((.......))).(((.(((((....)))))))).((((......((.((((((((...((((......))))....))).))))))).....)))).. {-33.10 d=10.30}
(((.......)))((((.(((((....)))))))))((((......((.((((((((...((((......))))....))).))))))).....)))).. {-34.50 MEA=85.17}
 frequency of mfe structure in ensemble 0.0503308; ensemble diversity 15.48 
>U58510.1/2022-2198
AACCCUAGUGAUGGAUGUCUAGGCUCCCGUAUCGAUGAAGAACGUAGCAGAAAGCGACAUGCGAUGAUACGCGCAUAGACCAGGAUUCCGCGGACUCGUGAAUCAUUGAAUCUUCGAACGCAUCUGGCGCUCAGCAGUGGAGCCGUAGCAGGCUGAGCAUGCCCUGGAGUAGUGACA
...((.......)).((((...((((((((.((((.((.....((.((.....)).))(((((........)))))....((((((((.(((....)))))))).)))..)).))))))).....((((((((((..((.........)).)))))))..)))..)))))...)))) (-47.10)
...{(.......)).{(((...((((({((.(((,.(,.,,.,((.{(.....)),,,{{(((.,,...,,})}}},,..((((((({{(((....)))))))).)))..)),))}},}},....((((((((((.,(,........,),.)))))))..)))..)))))...)))} [-50.60]
...((.......)).((((...(((((...................((.....))...(((((........)))))....(((((((..(((....))).)))).))).................((((((((((................)))))))..)))..)))))...)))) {-36.70 d=27.97}
...((.......)).((((...((((((((.((((.(......(..((.....))..)(((((........)))))....((((((((.(((....)))))))).)))...).))))))).....((((((((((..((.........)).)))))))..)))..)))))...)))) {-44.80 MEA=132.56}
 frequency of mfe structure in ensemble 0.00343909; ensemble diversity 41.73 
>AB033416.1/2076-2219
UCAUGCAUGAGCCGGUGCCCAUUCUUCUCCCAUCAGCAUGGUCAGUUCAAACUGGUCGUGUUGAUGAUAGGGGGAUGUGGCUGAGAUUAUACGGCAAAACUUGAUCUGGAUAAUACCAGCGAAAGGAUCAUGUCAUCUCCCCUA
..((((((((((((..((((((((((((..((((((((((((((((....))))))))))))))))..))))))))).)))..........))))....(((...((((......))))...)))..))))).)))........ (-52.20)
..{{((((((((((..((((((((((((..((((((((((((((((....))))))))))))))))..))))))))).)))..........))))....(((...((((......))))...)))..))))).}}}........ [-53.10]
..((((((((((((..((((((((((((..((((((((((((((((....))))))))))))))))..))))))))).)))..........))))....(((...((((......))))...)))..))))).)))........ {-52.20 d=3.24}
..((((((((((((..((((((((((((..((((((((((((((((....))))))))))))))))..))))))))).)))..........))))....(((...((((......))))...)))..))))).)))........ {-52.20 MEA=138.48}
 frequency of mfe structure in ensemble 0.233225; ensemble diversity 5.12  
>CP000853.1/1736673-1736753
ACAAUAAAUGGGCAAACCUAGGGACGCAAAGCUUGAGUCUACGGUUAUCUCAAAGAUAAUUACGAUCGUUCAGCUGCAUAG
........((((....)))).....(((..(((.(((((...((((((((...))))))))..)))...)))))))).... (-12.20)
........((((....)))}.....(({.,(({{(({{{..,((((((((...))))))),..)},..,)))))))).... [-14.72]
........((((....)))).....((...((..((.......(((((((...))))))).........)).)).)).... { -6.00 d=10.92}
........((((....)))).....((..((((.((..(...((((((((...))))))))..).....)))))))).... { -8.00 MEA=62.47}
 frequency of mfe structure in ensemble 0.0167194; ensemble diversity 16.34 
>ABDP01000013.1/128739-128838
GACAUAAUUAAAUAAUUUGCUCAUAUAAUUCCUGAAUAUGGAGGGAAGUUUCUACCAGAUAACCGUAAAUUGUCUGACUAUGAGUGGAAUCCUACUUAAU
...............((((((((((...(((((........))))).........(((((((.......)))))))..))))))))))............ (-17.00)
.......,,,..,,,((((({{{{{...{((({......,,))})}.,,......(((((({.......)))))))..}))}|||||,...}}}}},... [-18.79]
.......................................................(((((((.......)))))))......(((((....))))).... { -9.00 d=22.06}
..................(((((((...(((((........))))).........(((((((.......)))))))..)))))))((....))....... {-13.80 MEA=64.64}
 frequency of mfe structure in ensemble 0.0547403; ensemble diversity 31.02 
>AM406671.1/1320965-1321062
AAAACCGUGGGAAUAUAAUCUUAUUUAUACCUAGAAUAUGGCUGGGCGUUUCUACCUCGUACCGUAAAUGCGAGACAAUAAGGAAAUUCGAUUUUUCA
......((((((((((((......)))).(((((.......))))).))))))))((((((.......)))))).......(((((......))))). (-17.40)
......((((((((((((......)))).(((((.......))))).})))))))((((((.......)))))).......(((((......))))). [-18.34]
......((((((((((((......)))).(((((.......))))).))))))))((((((.......)))))).......(((((......))))). {-17.40 d=5.56}
......((((((((((((......)))).(((((.......))))).))))))))((((((.......)))))).......(((((......))))). {-17.40 MEA=89.47}
 frequency of mfe structure in ensemble 0.218645; ensemble diversity 9.12  
>AL939124.1/163164-163269
AUAUUCCGACAGGGGAGCGCCACAGCGCUGAGAGUGCGGCACCGGCCGCAGACCCUCCGAACCUGGCCCAGGUCAUUCUGGGUAGGGAGAUCGGUCACCACUCGAG
......(((..((..(((((....))))).....((((((....))))))((((((((....(((.((((((....)))))))))))))...)))).))..))).. (-41.70)
....,{(,,..||},(((((....)))))..{.,((((((....)))))}(((({{(,...(((.{((((((....)))))))}))),}...)))).,,.})),.. [-44.54]
...............(((((....))))).....((((((....))))))((((........((.(((((((....))))))))).......)))).......... {-33.50 d=13.13}
......(.....)..(((((....)))))..(..((((((....))))))(((((((....(((.(((((((....)))))))))))))...))))......)... {-32.50 MEA=83.44}
 frequency of mfe structure in ensemble 0.010017; ensemble diversity 19.12 
>CR954246.1/1037269-1037385
CGUUUUGGCUGAAUUAGUGAUCGGCUAAAGCACCUUUUAAAUUUAAUUUUUGGAGUUAUUAUGUCACUAAGCAAUCAAGAAAAAAUCGAUAUCAUUGCUAAAUUCGCACGUGCUGAA
.(((((((((((........)))))))))))...(((((((.......)))))))..............((((.....(((.....((((...)))).....))).....))))... (-19.10)
.(((((((((((........)))))))))))..,,{{,{((......,}},}))}..............(((({{...{{......|,.....))))}}...,||{{...,)),,,. [-21.59]
.(((((((((((........)))))))))))......................................((((((..................)))))).................. {-16.70 d=15.94}
.(((((((((((........)))))))))))....(...((.......))..)................((((((..................))))))......((....)).... {-10.00 MEA=88.63}
 frequency of mfe structure in ensemble 0.017677; ensemble diversity 24.45 
>AAFX01011285.1/521-689
AAUAAAGCUUGUUAGGUGAGGUUACUGGUUGAACAGAGGCUGCUGCCCGGAAAUGUCGAAAGACACCAAUGGGUAGAGCAGGCGUAGUCGGAUUAAGGCUUCGCAUAAGGCAGCUUUCCGGAAUCCGGAAUAAGUCAACCUGAACUAAAACUCUACGAGGAGCUUCAUG
...............(((((((..((.((.....(((((((.(((((((....((((....))))....))))))))))..(((.((((.......)))).)))...(((..(((((((((...)))))..))))...))).........)))))).))..))))))). (-53.10)
....((((((.(({(((..((((...((((({.,...,((({(((((((....((((....))))....))))))}}}}..(((.((((.......)))).)))....,,,,}}}|(((((...))))),...}))))))..))))...)),)}}.,).)))))).,,. [-56.49]
....((((((.(.((((..((((...((((((..........(((((((....((((....))))....))))))).....(((.((((.......)))).)))............(((((...))))).....))))))..))))...)).))...).)))))).... {-46.60 d=18.33}
....((((((.((((((..((((...((((((.....((((.(((((((....((((....))))....)))))))))...(((.((((.......)))).))).........))((((((...))))))....))))))..))))...)).))..)).)))))).... {-44.90 MEA=139.08}
 frequency of mfe structure in ensemble 0.00406076; ensemble diversity 27.06 
>AB006531.1/6003-6204
CUGACUAUGUGAUCUUAUUAAAAUUAGGUUAAAUUUCGAGGUUAAAAAUAGUUUUAAUAUUGCUAUAGUCUUAGAGGUCUUGUAUAUUUAUACUUACCACACAAGAUGGACCGGAGCAGCCCUCCAAUAUCUAGUGUACCCUCGUGCUCGCUCAAACAUUAAGUGGUGUUGUGCGAAAAGAAUCUCACUUCAAGAAAAAGAA
..((((((((((...(((((((((((..((.((((....)))).))..))))))))))))))).))))))...((((((((((((....)))).....((((.(((((....((((.....))))..))))).))))..........((((.(((.((((....))))))).)))).))).)))))................ (-40.80)
..((((((((((,..{((((((((((..((.((({....}))).))..))))))))))))))).))))))...((((((((((({....)))).....((((.(((((....((((.....))))..))))).))))......,,..((((.({{(((({....))))))).)))).))),,))))................ [-44.84]
..((((((((((...(((((((((((..((.((((....)))).))..))))))))))))))).))))))...((((.(((((((....)))).....((((.(((((....((((.....))))..))))).))))..........((((.(..(((((....))))).).)))).)))..))))................ {-35.60 d=15.35}
..((((((((((...(((((((((((..((.((((....)))).))..))))))))))))))).))))))...((((((((((((....)))).....((((.(((((....((((.....))))..))))).))))..........((((.((.(((((....))))))).)))).))).)))))................ {-40.80 MEA=176.98}
 frequency of mfe structure in ensemble 0.00141964; ensemble diversity 23.88 
>AP006840.1/3227385-3227495
CAGCGAUAAAGGCACACCCGCCGAAAGACGGGGCCGCAAAGCCACGGGGCUACAGGAAGCGGGCGCCGCCCUGCCGGGUCUCCCGCCUCCCAUGCUAGCCGGGCUGCCGCU
.((((.....(((...((((........)))))))(((..(((.((((((....(((.(((((....((((....))))..))))).)))...)))..))))))))))))) (-45.30)
.((((.....(((...((((........)))))))((,.{(((.((((((....(((.(((((....((((....))))..))))).)))...)))..))))))))))))) [-46.56]
.((((.....(((...((((........)))))))((..((((.((((((....(((.(((((....((((....))))..))))).)))...)))..))))))))))))) {-45.30 d=6.00}
.((((.....(((...((((........)))))))((..((((.((((((....(((.(((((....((((....))))..))))).)))...)))..))))))))))))) {-45.30 MEA=101.81}
 frequency of mfe structure in ensemble 0.13046; ensemble diversity 9.73  
>X58290.1/119-234
GACCCAGACCGGCGGAUGCCUGGGCUCGGGCCUCGAGGAAGGACGCGGCGGACAGCGAGAUGCGGUGCAGCCCGGCACGAAGCACCGGUUUCCGAACGCUCGGCCUCCCCCGGGAG
..(((((.(((((....))).)).)).))).((((.((.(((.((.((((......(((((.((((((.............)))))))))))....)))))).))).)).)))).. (-43.10)
..{({{,.(((({,,..||}.|}|||{|||,({{(.((.{{{.{(,({((.....{{,{{{.((((((.............))))))}}}))))..)))))),)})})}})))}.. [-45.14]
..........(((....)))..........................................((((((.............))))))............................. {-13.50 d=30.43}
..(((((.(((((....))).)).)).))).((((.((.(((.((.((((......((((..((((((.............)))))).))))....)))))).))).)).)))).. {-42.10 MEA=68.45}
 frequency of mfe structure in ensemble 0.0366514; ensemble diversity 43.16 
>AL935252.1/202607-202700
UCAUAGCAACUGGGGUGCCAUCACGGCUGAGAUAAUACCCAUUGAACCUGAAUCUGGACAAUGCCAGCGCAGGGAGCAAUGCUUUUAUUUGGGG
((.((((...(((....))).....)))).)).....((((.....((((...((((......))))..))))((((...)))).....)))). (-22.50)
{{.{(((...(((....))).....)))}.}|,....{{((,{{..((((...((((......))))..)))){{{|,,,)}},}},..)})). [-23.82]
((.((((...(((....))).....)))).)).....(((......((((...((((......))))..))))..((...))........))). {-19.00 d=14.39}
((.((((...(((....))).....)))).)).....((((.....((((...((((......))))..)))).(((...)))......)))). {-21.20 MEA=70.99}
 frequency of mfe structure in ensemble 0.118118; ensemble diversity 19.33 
>CP000284.1/502984-503076
AAAUGUUAAGGGCAACCUUGGUUGAAAAACCAAGGACGCAAAGUCACCGGUCUAAGGUAAGCAGCUUGCUACUAUGACAGCGGAACCGCCAUA
..........(((..((((((((....)))))))).(((...((((..(((....((((((...))))))))).)))).))).....)))... (-25.80)
..........(((..((((((((....)))))))).,||...{{{,{{{((,...((({{({,.,,))))))).}))).|||,...,))}... [-27.11]
...............((((((((....)))))))).........................((.....))........................ {-12.00 d=17.24}
..........(((..((((((((....))))))))..))........(((((...(((.(((.....))))))..)))..)).......)... {-17.00 MEA=65.82}
 frequency of mfe structure in ensemble 0.119599; ensemble diversity 23.60 
>AY198212.1/1-163
AUACUUACCUGGCACAGGGGAUACCACGAUCACCAAGGUGGUUCCCCCAAGACGAGGCUCACCAUUGCACUCCGGUGGCGCUGACCCUUGCGAUGACCCCAAAUGUGGGUUACUCGGGUGUGUAAUUUCUGUUAGCUGGGGACUGCGUUCGCGCUUUCCCCUU
.(((.(((((((....(((((.(((((..........)))))))))).....(((((.(((((((((.....))))))...))).)))))...((((((.......)))))).))))))).))).............(((((..(((....)))..))))).. (-57.10)
.(((.(((((({....(((({.(((((..........)))))}})))}....(((((.(((((((((.....))))))...))).)))))...((((((.......)))))).})))))).))).............(((((..(((....)))..))))).. [-59.10]
.(((.((((((.....(((((.(((((..........)))))))))).....(((((.(((((((((.....))))))...))).)))))...((((((.......))))))..)))))).))).............(((((..(((....)))..))))).. {-56.90 d=15.76}
.(((.((((((.....(((((.(((((..........)))))))))).....(((((.(((((((((.....))))))...))).)))))...((((((.......))))))..)))))).))).............(((((..(((....)))..))))).. {-56.90 MEA=139.93}
 frequency of mfe structure in ensemble 0.0388236; ensemble diversity 24.35 
>X13841.1/396-551
AUACAUACCUGGCCGGGGGAAGUCGGUGAUCAAGACGGCCGAGUCCCUAGUUGGGGUACCUCUCCUGCACUUGAGAGGGGCCCCUUCUAUGAUUGCCUUCGGGUAACUCAACGGCAUAAUUUGUGAUAGCGUGGGGUGCGCUUGUCGCGCCCUGCA
.((((......(((((((((..(((((..........))))).)))))((..(((((.((((((........)))))).)))))..)).((((((((....))))).))).))))......)))).....((((((((((.....)))))))))). (-67.20)
.{(((......(((({((((..(((((..........))))).))))}((..(((((.((((((........)))))).)))))..)).((((((((....))))).))).))))......)))).....((((((((((.....)))))))))). [-68.64]
.((((......(((((((((..(((((..........))))).)))))((..(((((.((((((........)))))).)))))..)).((((((((....))))).))).))))......)))).....((((((((((.....)))))))))). {-67.20 d=4.27}
.((((......(((((((((..(((((..........))))).)))))((..(((((.((((((........)))))).)))))..)).((((((((....))))).))).))))......)))).....((((((((((.....)))))))))). {-67.20 MEA=149.12}
 frequency of mfe structure in ensemble 0.0965862; ensemble diversity 6.76  
>AL939118.1/94624-94813
CUUUGUACACGCGGGAGCUCGGAGCACCGGGCUGAGAGGGCGCUGACCUCCGUCCCAGCGAUGUUUCACGGGAAACGUCACCGAAGUCGAGUGACGUAUCCCACGAAGCGUCGACGGACGGAAGCCGCUGCGUCGACCGCCGAACCUGUUACCGGGUAAUGCCGGCGUAGGGAGUAGGUCUCAUGACCAU
....((.(((((...(((((((....)))))))......))).)))).(((((((...(((((((((..((((.(((((((((....)).))))))).))))..)))))))))..)))))))..((.((((((((...((...(((((....)))))...))))))))))))....((((....)))).. (-85.90)
....,{.{,{((,,.(((((((....))))))).....,|||,|},,.(((((((...(((((((((..((((.(((((((((....)).))))))).))))..)))))))))..))))))).,{{.{{{{{|{{..,{{...(((((....)))))...}))))))))))).,..((((....)))).. [-87.30]
...............(((((((....)))))))...............(((((((...(((((((((..((((.(((((((((....)).))))))).))))..)))))))))..)))))))..((.((((((((...((...(((((....)))))...))))))))))))....((((....)))).. {-81.60 d=19.35}
.........(((...(((((((....)))))))......)))......(((((((...(((((((((..((((.(((((((((....)).))))))).))))..)))))))))..)))))))..((.((((((((...((...(((((....)))))...))))))))))))....((((....)))).. {-84.90 MEA=161.99}
 frequency of mfe structure in ensemble 0.103043; ensemble diversity 28.96 
>BX248356.1/234808-234920
ACGAGAUGCCCGGGUGCCAUGUGCUUGCUGUACGUGGCUGAGACGGCUGUUUGGCCGAACCGUAGAACCUGAUCUGGGUAAUACCAGCGAUAGGAAGACUUCAUACUGUGACU
......((((((((((((((((((.....))))))))).....(((((....)))))..............))))))))).....((..((((............))))..)) (-34.70)
......((((((((((((((((((.....))))))))).....(((((....)))))..............)))))))))....,{(..{{((,.....,,,...)))}..,. [-36.21]
......((((((((((((((((((.....))))))))).....(((((....)))))..............)))))))))................................. {-32.80 d=9.33}
......((((((((((((((((((.....))))))))).....(((((....)))))..............))))))))).........((((............)))).... {-33.80 MEA=96.66}
 frequency of mfe structure in ensemble 0.085955; ensemble diversity 15.11 
>CP000746.1/1989106-1989226
UAUCGUCGCUGAAUUAGAGAUCGGCGAACGAUGUAUCGUUAACUUGCUUUUCUAGGAGUAAAAAAUGUCUCUAAGCGUAGAACAAAAAGCUGCAAUCGUUGCAGAAUUCGGUCGUGAUGCA
.(((((((((((........)))))).)))))((((((.....(((((((....)))))))....(((.((((....))))))).....((((((...))))))..........)))))). (-29.40)
.(((((((((((........))))))}}))))((((({.....((((((,....|))))}}....{{,.||||.}},}}}}||..,,..((((({...})))))..,,..}}..}))))). [-32.92]
.((((.((((((........))))))..))))(((((.......(((((......))))).............................((((((...))))))...........))))). {-22.00 d=15.75}
.(((((((((((........))))))).))))(((((......((((((......))))))........(((......)))((......((((((...))))))......))...))))). {-26.80 MEA=94.58}
 frequency of mfe structure in ensemble 0.00331859; ensemble diversity 22.59 
>AE007317.1/645926-646024
AACAACCACUAGGGGUGCGUAAAGCUGAGAUUAACGACUGUUAGAUCCCUCUGACUCAAUCUAGGUAAUGCUAGCUGAUGGAAGUGGAAAUGAUAAUGG
.....(((((...(((..(((..(((.(((((...((..((((((....))))))))))))).)))..)))..)))......)))))............ (-18.90)
.....(((((...({({{((,..(((.(((((...((..((((((....))))))))))))).))).,)))..}))......)))))............ [-20.49]
.....(((((...(((.......(((.(((((...((..((((((....))))))))))))).))).......)))......)))))............ {-15.80 d=11.44}
.....(((((...(((..(((..(((.(((((...((..((((((....))))))))))))).)))..)))..)))......)))))............ {-18.90 MEA=81.59}
 frequency of mfe structure in ensemble 0.0754679; ensemble diversity 16.95 
>AACY020349371.1/3302-3417
UUUCACGGCUGAAUUAGAGAUUGGCUGUGAACCUUUAAACACUCUACUGGAGUAAUACCAUGUCUCUAAAUGCUGAGAUCAAAGCUCAAAUCGUUGCUGACAACGCUCGUUGCGCC
.(((((((((((........))))))))))).........(((((...)))))........(((((........)))))....((.(((..(((((....)))))....))).)). (-28.10)
.(((((((((((........))))))))))).........(((((...)))))........(((((........))))}....((.(((..(((((....)))))....))).)). [-29.27]
.(((((((((((........))))))))))).........(((((...)))))........(((((........)))))....((.(((..(((((....)))))....))).)). {-28.10 d=7.46}
.(((((((((((........))))))))))).........(((((...)))))........(((((........)))))....((.(((..(((((....)))))....))).)). {-28.10 MEA=104.48}
 frequency of mfe structure in ensemble 0.150159; ensemble diversity 12.43 
>AE017356.1/390372-390503
GUCCUUGUGCUAGGGUUAGAGCUUCUGACAGUGAGGAGAAAUCCGAGUCGAAGCAAUUGCUGAUUGCAAAAAAUAUCCUACACGUAAUGUCCAUCGUAAGGUGUGACAUUCAAUUUCUGGCAAAGUACACUU
.....((((((...(((((((((((.(((.....(((....)))..))))))))..((((.....))))................((((((((((....)))).)))))).....))))))..))))))... (-35.50)
({.(((.(((((({((({({{{{{|,|||.,,,,(((....}}}..}}}}}}||..,{||.....))},......,,,,.,,,..{(((((((((....)))).)))))).....))))))}))).)).... [-37.20]
((.(((.(((((((......(((((.(((.....(((....)))..))))))))...(((.....))).................((((((((((....)))).)))))).....)))))))))).)).... {-34.00 d=21.13}
((.(((.(((((((......(((((.(((.....(((....)))..))))))))...(((.....))).................((((((((((....)))).)))))).....)))))))))).)).... {-34.00 MEA=99.41}
 frequency of mfe structure in ensemble 0.0637667; ensemble diversity 28.70 
>AE005176.1/2276232-2276414
CACAUCGAUAGAGGUCGCAACUGAUAUGAAUCUACGCCGAGUUGGAGCACAACAAAGACGCGUAUUUAGAGGAGGAGAGGUUGCCGAAAGAAUUUUGUUGCUCAGCAAGGUUCUUGGGCUAGUGAGAAAAACUCACUAGACUGUCGCAAAUGGUUAAUAACCAUGCGGAGGGCUAUUCGUUCA
......((..((((((((((((........(((((((...((((.....))))......))))....)))........))))))...((((((((((((....))))))))))))...((((((((.....)))))))).((.(((((..(((((...))))))))))))))))..))..)). (-51.10)
.....,((,.(,{{((((((((........(((((((...{(((.....}}}),,....)))),...}))........)))))),..((((((((((((....)))))))))))).|,((((((((.....)))))))).||.{((({..(((((...)))))))))),,)))).,))..}}. [-54.91]
.............(((((((((........(((((((...((((.....))))......))))....)))........))))))...((((((((((((....))))))))))))...((((((((.....))))))))....(((((..(((((...))))))))))..))).......... {-46.60 d=21.03}
......((..((((((((((((........(((((((...((((.....))))......))))....)))........))))))...((((((((((((....))))))))))))...((((((((.....))))))))....(((((..(((((...))))))))))..))))..))..)). {-50.20 MEA=149.90}
 frequency of mfe structure in ensemble 0.00207989; ensemble diversity 30.24 
>AC190402.1/26804-26930
GGAACUGAGCAGUGGCAGUAUCGUAGCCAAUGAGGUUUAUCGGAGGUGUGAUCAUUGCUAAUUGAAAACUUUUCUAUAAAGGAACUGGUCUGUAGUUUAAAAAAAAAAAAUCAGUGUCACAAAGGAC
((.(((((.((((((((((((((..(((..(((......)))..))).)))).)))))).))))....((((.....))))((((((.....))))))............))))).))......... (-24.80)
,,.(((((.((((((((((((((..(((..(((......)))..))).)))).)))))),,)))....((((.....))))((((((.....))))))............))))).|}......... [-26.74]
...(((((.(((.((((((((((..(((..(((......)))..))).)))).))))))..)))....((((.....))))((((((.....))))))............)))))............ {-21.80 d=7.98}
(..(((((.((((((((((((((..(((..(((......)))..))).)))).))))))).)))....((((.....))))((((((.....))))))............)))))..)......... {-24.40 MEA=113.95}
 frequency of mfe structure in ensemble 0.0429996; ensemble diversity 12.88 
>AL009126.3/3421169-3421348
CAGUGAGGUAGAGGUUGCGCGGAUGAUGAGUCACACAUGCUAGGCUGACAGGGGCUGUUAAACAUGUGUAAAAGGCAUCAGCGCCGAAGUGUGGAGAAAGCCGAUCCUUCUCUAUGCUGGGACUGUAUCUGAAUAAGUGCAGGACUGCCGCGUGCUUUUUCGCGGAGGGCUAUCCGGAGA
....((((((..(((.((((.((((.......(((((((...((((......))))......)))))))......)))).))))...(((((((((((.........)))))))))))((..(((((.((.....)))))))..)))))...))))))(((.((((......))))))). (-56.30)
...,{,{,.{(((({,((((((.,{.......(((((((...((((......))))......)))))))....{{|,,,...))}..(((((((((((,{......})))))))))))((..(((((,{{.....}))))))..)).)))))))))))|||,|(((......)))},,.. [-59.87]
..........((((..((((((..........(((((((...((((......))))......)))))))....(((......)))..(((((((((((.(......))))))))))))((..(((((.((.....)))))))..)).)))))).))))....((((......)))).... {-52.50 d=21.32}
..........((((..((((((..........(((((((...((((......))))......)))))))....(((......)))..(((((((((((.(......))))))))))))((..(((((.((.....)))))))..)).)))))).)))).((.((((......)))))).. {-53.50 MEA=146.02}
 frequency of mfe structure in ensemble 0.00305956; ensemble diversity 32.13 
>CP001177.1/464065-464149
CAGCGAGAAAGGCAAACUGGUGGAAACAUUAGGACGCAAAACUACAGGAGCUAAGGCCGAAAGGCUACGCUAGCCAGUUACCGGA
...........((...((((((....))))))...))..((((.....(((...((((....))))..)))....))))...... (-17.60)
..,,.......((...((((((....))))))...}}..,,{{...,,(((...((((....))))..)))..}},}}}...... [-19.21]
...........((...((((((....))))))...))...........(((...((((....))))..))).............. {-16.10 d=8.48}
...........((...((((((....))))))...))....(......(((...((((....))))..))).....)........ {-13.50 MEA=70.47}
 frequency of mfe structure in ensemble 0.0733329; ensemble diversity 13.20 
>AACU02000453.1/9959-10106
AUUCUAGUGCACGGGUUUUACGCAUAUCAGUGAGGAUUCGUCCGAGAUUGCGUUUUUGCUAGUUGAAAACUACAUACCUGACCACUCCAUGCGGGCUUCGGCUUACAUGGGAAUUUUUGGAACCAAAAGAUCUCAUUGAGGAUUUUUG
.....((((..(((((...(((((.(((.....(((....)))..))))))))...((.(((((...))))))).)))))..))))(((((.((((....)))).)))))...............((((((((......)))))))). (-32.90)
.,{{,{(((..(((((...(((((.{((.....(({....)))..))}))))}...{{.(((({...}))))},.)))))..)))|(((((.((((....)))).)))))}......}}}}..,,(((({(((,...,,)))))))). [-35.99]
......(((..(((((...(((((.(((.....(((....)))..))))))))....(.(((((...))))))..)))))..))).(((((.((((....)))).)))))................(((((((......))))))).. {-29.60 d=22.73}
....(.(((..(((((...(((((.(((.....(((....)))..))))))))....(.(((((...))))))..)))))..)))((((((.((((....)))).)))))).......)......((((((((......)))))))). {-25.60 MEA=112.44}
 frequency of mfe structure in ensemble 0.00660167; ensemble diversity 33.17 
>CP000698.1/247508-247587
CCGACGAAAAGGCAAAGCACGGGCAACCGUGUGACGCAAAGCUACCUGUCCAGUUGCAACUGGAUAGAGGGGCUGCCGAA
...........((...((((((....))))))...))..((((..(((((((((....)))))))))...))))...... (-29.10)
..........{((...((((((....))))))...}}..((((..(((((((((....)))))))))...))))}}}... [-30.18]
................((((((....)))))).......((((..(((((((((....)))))))))...))))...... {-26.00 d=4.95}
...........((...((((((....))))))...))..((((..(((((((((....)))))))))...))))...... {-29.10 MEA=71.64}
 frequency of mfe structure in ensemble 0.172436; ensemble diversity 6.99  
>CP000544.1/1425650-1425831
AGCGAGUCCCGUUAGGUGAGGCUCCUGUGCCGACAAGGUGUGCUGCCCAGAAAUGUCGAGAGACGCCAAUGGGUUGAACAGGCCCUGCCGAACGAAGGCUUGGUCUAAUGCACACCGCGGCCCGCGCCCUGCGCGCGGCCUUUGAGUCGCACAGUGCCGAAGCUCUACGAAGGGGACUUGGU
..((((((((.((((((..(((..((((((.(((..(((((((.(((((....((((....))))....))))).....(((((..(((.......)))..)))))...)))))))..(((((((((...))))).)))).....))))))))).)))...)).))...)).)))))))).. (-85.50)
..((((((((.((((((..(((..((((({,(((..(((((((.(((((....((((....))))....))))).....(((((..(((.......)))..)))))...)))))))..(((((((((...))))).)))).....))))))))).)))...)).)))..,).)))))))).. [-87.27]
..((((((((.((((((..(((..((((((.(((..(((((((.(((((....((((....))))....))))).....(((((..(((.......)))..)))))...)))))))..(((((((((...))))).)))).....))))))))).)))...)).)))...).)))))))).. {-85.90 d=4.68}
..((((((((.((((((..(((..((((((.(((..(((((((.(((((....((((....))))....))))).....(((((..(((.......)))..)))))...)))))))..(((((((((...))))).)))).....))))))))).)))...)).)))...).)))))))).. {-85.90 MEA=174.74}
 frequency of mfe structure in ensemble 0.0565592; ensemble diversity 7.19  
>DQ115856.1/304-411
GACUCAUCGAGACCGGCUGAGGGACAGGCCCUUGGACGCCGGGGCAACCAGCGGCAUAGACCGCCAGGUGCCAAUUCCUGCGGUGGCUUCGCCACCGACAGAUGAGAG
..((((((....(((((((((((.....))))))...)))))((((.((.((((......))))..))))))......(((((((((...))))))).)))))))).. (-50.40)
..((((((....(((((((((((.....))))))...)))))((({,((.((((......))))..))))))......(((((((((...))))))).)))))))).. [-51.70]
..((((((....(((((((((((.....))))))...)))))((((.((.((((......))))..))))))......(((((((((...))))))).)))))))).. {-50.40 d=3.25}
..((((((....(((((((((((.....))))))...)))))((((.((.((((......))))..))))))......(((((((((...))))))).)))))))).. {-50.40 MEA=102.80}
 frequency of mfe structure in ensemble 0.12089; ensemble diversity 4.80  
>AC005496.3/78498-78625
CAAAAGCACCAGGGGUGCUUGAACCAGGAUAGCCUGCGAAAAGGCGGGCUAUCCGGGACCAGGCUGAGAAAGUCCCUUUGAACCUGAACAGGGUAAUGCCUGCGCAGGGAGUGUGCAGUUUUUUUUUU
.....((((((((((.(((((..((.(((((((((((......))))))))))).))..)))))..........))))))..((((..((((......))))..))))....))))............ (-52.00)
...,,((((({{{||}||||{..((.(((((((((((......))))))))))),}|..}}}}}.......,})))},,,..((((..((((......))))..))))....))))............ [-53.75]
.....((((.......(((((..((.(((((((((((......))))))))))).))..)))))..................((((..((((......))))..))))....))))............ {-48.70 d=18.64}
.....(((((...)(.(((((..((.(((((((((((......))))))))))).))..)))))..........).......((((..((((......))))..))))....))))............ {-39.90 MEA=99.41}
 frequency of mfe structure in ensemble 0.0582274; ensemble diversity 26.68 
>CP000510.1/1867279-1867369
GCUGGAAAAAAGCAAAUUAAGGGAAACCUUAAUACGCAAAACCACCGGCCUGUUGAUUGACUAUUUAGUCUAUGGCAGCGGAGUUACCAAG
(((((......((..(((((((....)))))))..)).......)))))((((((...((((....)))).....)))))).......... (-24.60)
(((((......((..(((((((....)))))))..)).......)))))((((((...((((....)))).....)))))).......... [-24.98]
(((((......((..(((((((....)))))))..)).......)))))((((((...((((....)))).....)))))).......... {-24.60 d=1.96}
(((((......((..(((((((....)))))))..)).......)))))((((((...((((....)))).....)))))).......... {-24.60 MEA=87.96}
 frequency of mfe structure in ensemble 0.536526; ensemble diversity 3.64  
>AJ002571.1/37861-38016
CUCUUAUCGAGAGUUGGGCGAGGGAUUGGCCUUUUGACCCCAACAGCAACCGACCGUAAUACCAUUGUGAAAUGGGGCGCACUGCUUUUCGCGCCGAGACUGAUGUCUCAUAAGGCACGGUGCUAAUUCCAUCAGAUUGUGUCUGAGAGAUGAGAG
((((((((....((((((((((((......))))))..))))))((((.(((.((......(((((....)))))(((((..........)))))(((((....)))))....))..))))))).......((((((...))))))..)))))))) (-55.20)
((((((((....((((((((((((.....,))))))..))))))(((,,(((.((......(((((....)))))(((((..........)))))(((((....)))))....))..))))))).......((((((...))))))..)))))))) [-57.09]
((((((((....((((((((((((......))))))..))))))(((..(((.((......(((((....)))))(((((..........)))))(((((....)))))....))..))).))).......((((((...))))))..)))))))) {-52.40 d=8.28}
((((((((....((((((((((((......))))))..))))))((((.(((.((......(((((....)))))(((((..........)))))(((((....)))))....))..))))))).......((((((...))))))..)))))))) {-55.20 MEA=144.03}
 frequency of mfe structure in ensemble 0.046857; ensemble diversity 12.04 
>CP000232.1/1204832-1204935
GGCUUAUCGCGAGAGGUGGAGGGAGGGCCCCGAUGAAACCCGGCAACCCCGCUAUUUAGCCGGAAGGUGCCAAGUGCCGCAGGAAACCUCCUGGAAGAUAAGUU
.(((((((............((((((...((..((..((..((((.(((((((....)).)))..))))))..))..))..))...))))))....))))))). (-31.10)
,(((((((.,....,{{,..(((,{{..,|{..,,..{{..(((,,{{({(({....})},))..}})}}}..)),,),,,||...}})))),...))))))), [-33.43]
.(((((((.............................((..(((..((((.((....))..))..)).)))..)).....................))))))). { -7.95 d=20.28}
.(((((((............((((((...((...(..((..((((.(((((((....))).))..))))))..))..)...))...))))))....))))))). {-30.00 MEA=73.06}
 frequency of mfe structure in ensemble 0.0229109; ensemble diversity 28.49 
>AE016825.1/1555422-1555541
UGGGUUUUCCGGCUCGCCGCACUUGUCGGGUUUUCAAACCCCUAUUGAAACGGAGCAAUCCAAAUGGCAAUGACCGCCGCUCAAAAAGCAGAAAUCGUUAAAGGCUUCCAACGCGCUGAA
(((((((((((..(((...........(((((....)))))....)))..))))).))))))...(((.......)))..........(((....((((...((...))))))..))).. (-23.70)
(((((((((((,,(((..,,....},,||{{{...,}))))....}))..))))).))))))...(((.......))){{,.....|||,,....{,,,...{|,,,,.,,,),.}},.. [-26.84]
(((((((((((..((............((((......)))).....))..))))).))))))...(((.......))).......................................... {-19.30 d=19.18}
(((((((((((..(((...........(((((....)))))....)))..))))).))))))...(((.......)))(.........)......(................)....... {-12.10 MEA=87.60}
 frequency of mfe structure in ensemble 0.00609388; ensemble diversity 29.36 
>CP000721.1/2204674-2204778
AAAAAGUUAAUAAUAUUCACUUAUAUAAAUCUGAUAAUAAGGGUCGGAUGUUUCUACCAAGCUACCGUAAAUUGCUAUAGGACUAUAAGUGUCUACUUAAAAAUU
.................((((((((...(((((((.......)))))))..(((((...(((...........))).))))).)))))))).............. (-15.10)
.....,,......,{..((((((((...(((((((.......))))))),.{((((...(((...........))).))))),))))))))..}}.}},...... [-17.02]
..............(..((((((((...(((((((.......)))))))...((((...(((...........))).))))..))))))))..)........... {-12.80 d=7.30}
.............((..((((((((...(((((((.......)))))))..(((((...(((...........))).))))).))))))))..)).......... {-14.90 MEA=91.94}
 frequency of mfe structure in ensemble 0.0444351; ensemble diversity 11.29 
>AB089921.1/2048-2202
AUGGAAAAUCGGUAGGUGAGGCUUACCAUAAGGAUACGGAUGACUACCGCAAAGCAGUGGAGACACUACUCGUUGGUCAACAGUCCUGAUCGCCAAGGUCAAGACUAUGCUCAUUUCAUUGCCUUAUGGAGUUAAAGCUUGAACGGUAAAUACUU
.......((((.(((((..((((..((((((((....(((((((((.((...((.((((....)))).)))).))))))..((((.(((((.....))))).))))........)))....))))))))))))...)))))..))))........ (-39.70)
.......((((.(((((..((((..((((((((....,((((((((.((...((.((((....)))).)))).)))))}..((((.(((((.....))))).))))........,}}....))))))))))))...)))))..))))........ [-41.66]
.......((((.(((((..((((..((((((((.......((((((.((...((.((((....)))).)))).))))))..((((.(((((.....))))).))))...............))))))))))))...)))))..))))........ {-39.40 d=9.51}
.......((((.(((((..((((..((((((((.......((((((.((...((.((((....)))).)))).))))))..((((.(((((.....))))).))))...............))))))))))))...)))))..))))........ {-39.40 MEA=139.36}
 frequency of mfe structure in ensemble 0.0412842; ensemble diversity 15.56 
>CP000853.1/585464-585565
AGUGAAUAUGGAUUUUAAAUUUAUAUAAUGCUAAUAAUAUGGAUUAGCAGUCUCUACCGAAUAACCGUAAAUUAUUCGACUAUGAAUGAAAGUGUACCUAGG
........((.(((((..(((((((...(((((((.......)))))))........(((((((.......)))))))..))))))).))))).))...... (-13.70)
.....,{{(({(((,,.,|||||||,..(((((((.......)))))))........(((((((.......)))))))..},}}}}}.,,,},.,,...... [-15.32]
............................(((((((.......)))))))........(((((((.......)))))))........................ {-10.30 d=14.63}
......(((((((.....)))))))...(((((((.......)))))))........(((((((.......)))))))........................ {-11.20 MEA=78.76}
 frequency of mfe structure in ensemble 0.0716162; ensemble diversity 20.29 
>AE002098.2/639696-639820
GUUGUCUUCAGGCUUGGCAAACUUGUCUGAAUCCCUAUGGGGAUUCUUAUAUUUUUGGAGUUUUCAUUAUGGCACUGACCGUAGAACAAAAAGCACAAAUCGUUAAAGAUUUCCAACGCAAAGAA
....((((...((((((((((..(((..(((((((....)))))))..)))..))))..(((((..((((((......)))))).....)))))..(((((......))))))))).)).)))). (-26.70)
....((((...((((((((((..(((..(((((((....)))))))..)))..))))..(((({..{(((((......)))))),....,,,,,..(((((......))))))))).)).}))). [-28.21]
....((((...((((((((((..(((..(((((((....)))))))..)))..))))..........(((((......))))).............(((((......))))))))).)).)))). {-25.50 d=11.09}
....((((...((((((((((..(((..(((((((....)))))))..)))..))))..((((...((((((......))))))......))))..(((((......))))))))).)).)))). {-25.50 MEA=106.33}
 frequency of mfe structure in ensemble 0.085654; ensemble diversity 17.47 
>CP000478.1/4546307-4546395
ACCUGUAAAGGGCAAACCAUCCGAAAGGGUGGGACGCAAAGCCGCUGGCCUAAGUCCCCCGCGUGGGAUAUGGCAGCAGGGUUGCCAGG
.(((....))).....((((((....))))))...((((..((((((.((...(((((......)))))..)))))).)).)))).... (-33.60)
.(((....})},....((((((....))))))...{{{{{.((((({{((...(((((......)))))..)))))).)).)))),... [-35.43]
.(((....))).....((((((....))))))...(((...(((((.(((...(((((......)))))..)))))).))..))).... {-32.00 d=8.86}
.(((....))).....((((((....))))))...(((.(.(((((.(((...(((((......)))))..)))))).)).)))).... {-33.10 MEA=75.61}
 frequency of mfe structure in ensemble 0.0512413; ensemble diversity 12.66 
>AF269345.1/2863-3001
UAUUUCUUUCGGGGCAGGGUGAAAUUCCCAACCGGCAGUAAAUUGAGCCUGCGACCCACUAAUAUUGUUUUUGAUGUUAGUGGCUGAUCUAGUGUGAAUCUAGAGCCGACAGUUAGAGUCUGGAUGGGAGAAAGAAGUU
.(((((((((..((..(((.......)))..)).((((..........))))...((((((((((((....))))))))))))((.((((((......(((((.........)))))..)))))).)).))))))))). (-39.70)
.(((((((((.,({..(((.......)))..)),(({{........,,))))...((((((((((({....})))))))))))((.((((((......{{{||,.{.....,}}}}}..)))))).)).))))))))). [-41.95]
.(((((((((......(((.......))).....((((..........))))...((((((((((((....))))))))))))((.((((((......((((...........))))..)))))).)).))))))))). {-36.80 d=16.95}
.(((((((((..((..(((.......)))..)).((((..........))))...((((((((((((....))))))))))))((.((((((......((((...........))))..)))))).)).))))))))). {-39.10 MEA=113.03}
 frequency of mfe structure in ensemble 0.0259511; ensemble diversity 25.24 
>AAWT01050999.1/11219-11362
GUUUUUGCGCAGGUGCAAUACACCAUCAAGUGAGGAUAAUUCCGAUGAGGUGUUUUUGCUAAUUGAAAACUUUUCCCAAUACCCCGCUAUUAGUUUUACUGAUCAUAGUAAAACUUUUAGCAAUUUUUAAAGGUCCGACAAGGA
(((((....(((..((((.(((((.(((.....(((....)))..))))))))..))))...))))))))...............((((..((((((((((....))))))))))..))))............(((.....))) (-33.80)
((((({,..,,{..((((.(((((.(((.....(((....)))..))))))))..))))...,})}}}}}...............((((..((((((((({....})))))))))..))))............{((.....))} [-35.99]
(((((.........((((.(((((.(((.....(((....)))..))))))))..))))......)))))...............((((..((((((((((....))))))))))..))))............(((.....))) {-32.30 d=9.70}
((((((........((((.(((((.(((.....(((....)))..))))))))..)))).....))))))...............((((..((((((((((....))))))))))..))))............(((.....))) {-33.70 MEA=127.13}
 frequency of mfe structure in ensemble 0.0285444; ensemble diversity 15.41 
>AAZN01000370.1/73536-73687
AUCCUUAUGCAUGGGAAAUACACAUUUCAGUGAGGAUUCGUCCGAGAUUGUGUUUUUGCUGGUUGAAAUUUAAAUUUAAUUUUAACCUGACCCUUCUCCUCAUAGUCAACUAUUAUAAUGGAUAUUCGCUUUAUUGAAUAUCUUUUAAAAGA
.((((.......)))).............(((((((...((((((((......)))))..((((((((((.......)))))))))).))).....)))))))............(((.(((((((((......))))))))).)))..... (-29.90)
..,{{,......||{(({,{{{,{{{{{.,{{{(({....|}|}}||,}}}}}}))),,.((((((((((.......)))))))))),{{{......,..,,,.}}},....,..{((.(((((((({......})))))))).)))..,,. [-32.91]
........................((((...............)))).............((((((((((.......))))))))))............................(((.(((((((((......))))))))).)))..... {-16.00 d=23.59}
...............(.......(((((.....((......)))))))......).....((((((((((.......)))))))))).(((.............)))........(((.(((((((((......))))))))).)))..... {-13.50 MEA=108.58}
 frequency of mfe structure in ensemble 0.00761923; ensemble diversity 36.22 
>CP000075.1/4969852-4969964
CGGCCUGUUGGAAACGUUUCUCCGGAAACGCUUCCUUGCACAAAAGGAUUGCCCACAUGGCACUCAGCGUUGAAGAAAAAGCUCAGAUCGUAACCGACUACCAGCAAGCUGUU
((((.((((((...((((((....))))))..(((((......))))).((((.....))))((.(((.((......)).))).)).(((....)))...)))))).)))).. (-33.40)
((((.((((((...((((((....))))))..(((((......))))).((((.....)))){{.(((.{(......},.))).}}.(((....)))...)))))).)))).. [-35.04]
((((.((((((...((((((....))))))..(((((......))))).((((.....))))((.(((............))).)).(((....)))...)))))).)))).. {-33.20 d=4.82}
((((.((((((...((((((....))))))..(((((......))))).((((.....))))((.(((..(......)..))).)).(((....)))...)))))).)))).. {-32.80 MEA=104.68}
 frequency of mfe structure in ensemble 0.0695999; ensemble diversity 7.34  
>M16495.1/2120-2233
GCCAUCUUGUCGGAGUGCCAACCGUCGAACGACGCGAGGCUGAGACCGUUAAUUCGGGAUCCGUGGAACCUGAUCAGGCUAGCACCUGCGAAGGGAAACAAGGGUAACUUGCGG
......(((.(((........))).)))....((((((.......(((......))).((((.((...(((...((((......))))...)))....)).))))..)))))). (-29.70)
,{,.{(,(({((,...{{....||||...,)))).|||}}.{{..(((......))).,||{.{{...(((...((((......))))...)))....||,|},,..)))),,. [-31.45]
.............................................(((......)))...........(((...((((......))))...))).................... {-12.00 d=23.67}
(((..(.(((((.................))))).).))).((..(((......)))..)).......(((...((((......))))...)))....((((.....))))... {-26.10 MEA=74.51}
 frequency of mfe structure in ensemble 0.0584864; ensemble diversity 35.49 
>AB118748.1/319-422
UGGAGGGGUACCGGGUGUACGAGGCAGAGUCCGGUCGUUCUGAGAUUAUACUGUCAUAACUUGAUCUAGAUAAUACUAGCGAAAGGACAUGCGUGGCAUUGAUU
....((....)).(((((.....(((..((((..(((((...(((((((.((((((.....))))..))))))).)))))))..)))).)))...))))).... (-24.10)
....((....)).(((((.,,..(((..((((..(((((...{{(((((.{{((((.....))))..})))))).}))))))..)))).))).,,))))).... [-26.00]
....((....)).(((((.....(((..((((..(((((...(((((((.((((((.....))))..))))))).)))))))..)))).)))...))))).... {-24.10 d=6.58}
....((....)).(((((.....(((..((((..(((((...(((((((.((((((.....))))..))))))).)))))))..)))).)))...))))).... {-24.10 MEA=92.71}
 frequency of mfe structure in ensemble 0.0459724; ensemble diversity 10.17 
>AE005176.1/1288763-1288920
CAUAGCCGUCGGUAGGUGAGGCUACCGCAGGGAUACGGGUUGCUGCCGCAGAGUCGUGGAGACACGAUGAGAGGGCCAACAGUUCACGUCGAAAAACAAGGCGUGAAAUAGUGCAACAACAUCGCCCUGCGGAGCUAAAGCUUGAACGAUAGCUUGUA
...(((.((((.(((((..((((.((((((((......(((((.(((.....((((((....)))))).....)))......((((((((.........)))))))).....))))).......))))))))))))...)))))..)))).))).... (-63.30)
,,.(((.((((.(((((..((((.((((((((......(((((.(((.....((((((....)))))).....)))......((((((((.........)))))))).....))))).......))))))))))))...)))))..)))).))),}.. [-64.64]
...(((.((((.(((((..((((.((((((((......(((((.(((.....((((((....)))))).....)))......((((((((.........)))))))).....))))).......))))))))))))...)))))..)))).))).... {-63.30 d=3.96}
...(((.((((.(((((..((((.((((((((......(((((.(((.....((((((....)))))).....)))......((((((((.........)))))))).....))))).......))))))))))))...)))))..)))).))).... {-63.30 MEA=150.79}
 frequency of mfe structure in ensemble 0.113526; ensemble diversity 6.64  
>BA000028.3/2134264-2134366
AACUUAUCCAGAGUGACGGAGGGAACAGGACCUACGAUGUCACAGCAACCUACCUUUACGGAGUGGUGCUUCUUCCUGCAGAAUUUUUUCUGAAAGAUAAGGU
..((((((....((((((.(((........)))....))))))((((.((..((.....))...))))))........(((((....)))))...)))))).. (-24.20)
..((((((....((((((.{((........)))....})))))((({,((.{(({....)).}}))))))........(((((....)))))...)))))).. [-26.68]
..((((((....((((((.(((........)))....))))))((((.((.((.........))))))))........(((((....)))))...)))))).. {-22.60 d=9.04}
..((((((....((((((.(((........)))....))))))((((.((.((((....)).))))))))........(((((....)))))...)))))).. {-24.10 MEA=89.24}
 frequency of mfe structure in ensemble 0.0177444; ensemble diversity 13.20 
>BA000004.3/1592973-1593074
AUUUACAUUAAAAAAAGCACUCGUAUAAUCGCGGGAAUAGGGCCCGCAAGUUUCUACCAGGCUGCCGUAAACAGCCUGACUACGAGUGAUACUUUGACAUAG
.................((((((((.....(((((.......)))))..........(((((((.......)))))))..)))))))).............. (-30.60)
.......,,,{,.....((((((((.....(((((.......)))))..........(((((((.......)))))))..))))))))....))),,..... [-32.00]
.................((((((((.....(((((.......)))))..........(((((((.......)))))))..)))))))).............. {-30.60 d=4.71}
.........((......((((((((.....(((((.......)))))..........(((((((.......)))))))..)))))))).....))....... {-27.40 MEA=92.84}
 frequency of mfe structure in ensemble 0.103319; ensemble diversity 6.78  
>AE016830.1/1027612-1027779
AUAGAAUCAUAUUAGGUGAGGUUACUCUGAAGAACACAGGUUAUCGCUCGGAAAUGUCGAGAGACAGUAACGAGUAAAGCAGGGAUUGUCGAAUUAAGGCUUUCCUAAGAUAACUAGAAUUUUUUUCUUACGUCUCAGAAAGCCAAAGCUCAAUUAUUGUGAUUACCC
....(((((((.(((.((((.((..(((((.((.....((((((((((((....((((....))))....)))))......((((..(((.......)))..))))..)))))))((((.....))))....)))))))......)).)))).))).))))))).... (-41.30)
....(((((((.(((.((((.((.,((((,.{,.,...{(((((((((((....((((....))))....)))))......((((..(((.......))).,)))}..))))))}((((.....))))...}))))))).})}}.}}.)))).))).))))))).... [-44.26]
....(((((((.(((.((((.((..((((..(......((((((((((((....((((....))))....)))))......((((..(((.......)))..))))..)))))))((((.....)))).....).))))......)).)))).))).))))))).... {-37.10 d=18.51}
....(((((((.(((.((((.((..(((((.((.....((((((((((((....((((....))))....)))))......((((..(((.......)))..))))..)))))))((((.....))))....)))))))......)).)))).))).))))))).... {-41.30 MEA=139.34}
 frequency of mfe structure in ensemble 0.00819104; ensemble diversity 27.19 
>AAOX01000001.1/400824-400906
UAUUGAAAAAGGCAAACUUAUUGAAAAAUAAGGACGCAAAGCCGCGAGUCUAAGGCGUAAGCUAUGAUAGUCGGGCUGCCAGG
..........(((...((((((....)))))).......((((.((((((...(((....)))..)))..))))))))))... (-19.80)
..........(((...((((((....)))))).......((((.((((((...(((....)))..)))..))))))))))... [-20.79]
..........(((...((((((....)))))).......((((.((((((...(((....)))..)))..))))))))))... {-19.80 d=3.19}
..........(((...((((((....)))))).......((((.((((((...(((....)))..)))..))))))))))... {-19.80 MEA=77.50}
 frequency of mfe structure in ensemble 0.199087; ensemble diversity 5.19  
>CP000859.1/2080979-2081056
UCAUGCUAAAGCCAAACUCCGGGCGACCGGAGGACGGAAAGCAACGGGUCUUAAUAUAAAGACAGCCGGGCUGCCAUG
.((((....((((...((((((....))))))............((((((((......)))))..)))))))..)))) (-25.30)
.{{{(,...,,((...((((((....))))))...||..{{{..((((((((......)))))..))),))).,)}}} [-26.38]
..((............((((((....))))))............((((((((......)))))..))).......)). {-14.30 d=7.93}
.((((......((...((((((....))))))...))..(((..((((((((......)))))..))).)))..)))) {-24.10 MEA=63.91}
 frequency of mfe structure in ensemble 0.17466; ensemble diversity 10.59 
>BX640423.1/313811-313922
AGGAUCACGCAGGGGUACUCGCUGUCCCGCCUUCAAGGCCGGCAGCGUGUUGAGAGAGUCCCUUCGUACCAGUACGGAUAAUGCCGAUGCUGGGAGCGUAUUCCAGUUGCCG
.(((..(((((((((.((((((((.((.((((...)))).)))))).........)))))))))....(((((((((......))).))))))..))))..)))........ (-43.80)
.(((..(((((((((.((((((((.((.((((...)))).)))))),........})))))))}....(((((((((......))).))))))..))))..)))........ [-44.82]
.(((..(((((((((.((((((((.((.((((...)))).)))))).........)))))))))....(((((((((......))).))))))..))))..)))........ {-43.80 d=5.08}
.(((..(((((((((.((((((((.((.((((...)))).)))))).........)))))))))....(((((((((......))).))))))..))))..)))........ {-43.80 MEA=104.91}
 frequency of mfe structure in ensemble 0.191307; ensemble diversity 7.86  
>AACY022101973.1/389-487
UAUAAGUCCAAGGGGUGCCAAUUGGCUGAGAUGGUUUUAACCAAUCCCUUUGAACCUGAUCCGGUUAAUACCGGCGUAGGAAUGGAUUUUCUCUACAGC
...((((((((((((((((....))).....((((....)))))))))).....((((..(((((....)))))..))))..))))))).......... (-28.10)
...,{((((((((((((((....))).....((((....))))))))))}.,..((({..(((((....))))).,|)))..,}}}}})...,,,.... [-29.62]
....(((((.(((((((((....))).....((((....)))))))))).....((((..(((((....)))))..))))...)))))........... {-26.50 d=13.17}
...((((((((((((((((....))).....((((....)))))))))))....((((..(((((....)))))..))))...)))))).......... {-28.00 MEA=78.66}
 frequency of mfe structure in ensemble 0.0850775; ensemble diversity 19.15 
>CP000246.1/1695613-1695696
UAAAAAAAUGGGCAAAAUUAGAGAAAUCUAAUGACGCAAAGCUAUAGGGACUAAGGUUUAUAACUAUGUCAGCCAGUUGCCAAA
..........(((((.((((((....))))))((((...((.((((((........)))))).)).))))......)))))... (-13.90)
..........(((({.((((((....)))))){{{{...{(.({{{{{{{{...,|}}}}}}.)).)))),.,,..)))))... [-15.47]
..........(((((.((((((....))))))(((....((.(((..............))).))..)))......)))))... { -7.70 d=13.18}
..........(((((.((((((....))))))((((...((.((((((........)))))).)).))))......)))))... {-13.90 MEA=62.33}
 frequency of mfe structure in ensemble 0.0779767; ensemble diversity 19.03 
>AAXV01000007.1/42365-42470
CUCUUAUCAAGAGUAGCUGAGGGACUGGCCCUAUGAAGCUCGGCAACCUCCUUUUAUAAAGGAAGGUGCUAAAUCCUGCAAACGAAAUUCGUUUGAUAGAUAAGAG
((((((((..((((.....((((.....)))).....))))((((.((((((((...))))).)))))))........(((((((...)))))))...)))))))) (-35.60)
((((((((..((((.....((((.....)))).....))))(((,,((((((({...})))),,))))))........(((((((...)))))))...)))))))) [-37.24]
((((((((..((((.....((((.....)))).....))))(((..((.(((((...)))))..)).)))........(((((((...)))))))...)))))))) {-29.80 d=3.77}
((((((((..((((.....((((.....)))).....))))(((.(((((((((...))))).)))))))........(((((((...)))))))...)))))))) {-35.60 MEA=99.65}
 frequency of mfe structure in ensemble 0.0695828; ensemble diversity 4.98  
>CP001348.1/1707991-1708092
UUAAAUUAUGGAAAAGUAUCCCGUAUAUUUUCGGUAAUAUGGUCCGACAGUUUCUACGAAGCCGCCGUAAAUGGCUUUGCUACGGGUGUUCAUCUUAGACAU
.......(((((.......((((((.....((((.........)))).........((((((((.......)))))))).))))))..)))))......... (-20.00)
.......{{{((..,,,,.((((((.,||.((((.........)))).|,,.....((((((((.......}))))))).)))))),}}},.},,....... [-22.61]
...................((((((.....((((.........)))).........((((((((.......)))))))).))))))................ {-19.40 d=13.79}
...................((((((.....((((.........)))).........((((((((.......)))))))).))))))................ {-19.40 MEA=77.33}
 frequency of mfe structure in ensemble 0.0143853; ensemble diversity 22.90 
>BX842649.1/277318-277414
ACCUGACGCUAGGGGUGUUGGUGAAUUCACCGACUGAGAAUAACCCUUUGAACCUGAUAGAGAUAAUGCUCGCGCAGGGAAGCAAGAAUAGAAAGAU
.((((.(((.(((((((((((((....)))))))........))))))...........(((......))))))))))................... (-25.80)
.((((.{((.{((((((((((((....)))))))........)))))}....,,,,...(((......)))}}}))))................... [-26.52]
.((((.(((.(((((((((((((....)))))))........))))))...........(((......))))))))))................... {-25.80 d=6.87}
.((((.(((.(((((((((((((....)))))))........))))))...........(((......))))))))))................... {-25.80 MEA=86.35}
 frequency of mfe structure in ensemble 0.31274; ensemble diversity 9.97  
>CP000416.1/1798040-1798138
CAAUUAAAAUAAGUGAUUGCCUAUAUAAUGCCAUAAUAAGGUUGGCGAGUUUCUACCCAGGACCGUAAAUUCUGGACUAUAAGCAAAUUGAGAUGAACU
................((((.((((....((((.........))))..........((((((.......))))))..)))).))))............. (-13.90)
................((((.((((...,((((.........)))),.,,......((((((.......))))))..)))).)))},,,.......... [-15.68]
.................(((.((((....((((.........))))..........((((((.......))))))..)))).))).............. {-13.20 d=8.29}
................((((.((((....((((.........))))..........((((((.......))))))..)))).))))............. {-13.90 MEA=84.67}
 frequency of mfe structure in ensemble 0.0560802; ensemble diversity 13.77 
>L22246.1/4551-4714
AAACUUACCUGGCUGGGAGGCUUUCGUGAUCAUGAAGGCGGAACCUCCAUGGUGAGGCUUGGUCAUUGCACUUUCGACCAGGCUGACCCGUGUGGCAGUCCCGAGUUGGGAUUGGCCAACAGCAUAAUUUUUGCGUUUGGGGACAGCGUUCGCGCUUCCCCGCC
..........(((..(((((.((((((..........)))))))))))((((...(((((((((...........)))))))))...)))).((((((((((.....)))))).))))...(((.......)))....(((((.((((....)))))))))))) (-66.70)
...,,,,,,,(({.{({{{({((((((....,,}}}})),,,,))}))|,|||,}|((((((((...........))))))))}...},||{((((((((((,...,)))))),}))}}},(((.......)))....(((((.((((....))))))))))}} [-69.68]
..........(((...(((((((((........))))).....))))........(((((((((...........)))))))))........((((((((((.....)))))).))))...(((.......)))....(((((.((((....)))))))))))) {-54.70 d=22.67}
..........(((..(((((.((((((..........)))))))))))(.((...(((((((((...........)))))))))...)).)(((((((((((.....)))))).)))).).(((.......)))....(((((.((((....)))))))))))) {-62.30 MEA=128.12}
 frequency of mfe structure in ensemble 0.00795506; ensemble diversity 27.76 
>AP006627.1/1554717-1554818
UAAACGAACAAAGCAUCAGCUCGUAUAAUAGCGGUAAUAUGGUCCGCGAGUCUCUACCAGGCUGCCGAUAACGGCCUGACUACGAGUGGUCUUUUUCAGUUG
..((((((.((((.((((.((((((.....((((.........))))..........(((((((.......)))))))..))))))))))))))))).))). (-29.40)
..((((((.((((.((({,((((((.....((((.........))))..........(((((((.......)))))))..))))))))))))))))).))). [-30.60]
..((((((.((((.((((.((((((.....((((.........))))..........(((((((.......)))))))..))))))))))))))))).))). {-29.40 d=4.52}
..((((((.((((.((((.((((((.....((((.........))))..........(((((((.......)))))))..))))))))))))))))).))). {-29.40 MEA=94.34}
 frequency of mfe structure in ensemble 0.142508; ensemble diversity 7.60  
>CP000612.1/1107064-1107147
AAAAUUAAAAGGCAAACUUUCCGAAAGGAAAGGACGCAAAGCCACGGGCCUAAGGACAUUGUCUAUGGUAGCCGGGCCGCCUUA
........(((((...((((((....))))))........(((.((((((...((((...))))..)))..)))))).))))). (-26.70)
........(((((...((((((....))))))........(((.((({((,,.((((...)))).,))}..)))))).))))). [-27.55]
........(((((...((((((....))))))........(((.((((((...((((...))))..)))..)))))).))))). {-26.70 d=3.81}
........(((((...((((((....))))))........(((.((((((...((((...))))..)))..)))))).))))). {-26.70 MEA=78.28}
 frequency of mfe structure in ensemble 0.250956; ensemble diversity 5.35  
>AAXJ01014857.1/1040-1174
AUCCUUGCGGGAGGGGCAAUAGCGCUAUCUAUGACGCCUUGCGGAGAUGCGCUUUUUGCUAGUUGAAAACUACUCCAAUUCCCGUCGCGAGAUUCUAACGGAUCCCGUCGCAAUUUUAGGGCGCCUCGCAUGAGG
.((((.(((((((((((((.(((((.((((....(((...))).)))))))))..))))(((((...)))))..))..))))))).(((((((((....)))))...))))......))))..((((....)))) (-38.10)
..(((,(((((((((((((.(((((.((((..,.({{...))).)))))))))..))))|((({...,)))}..})..,)))))).(((((((((....))))).,,)}}}......,}))..((((....)))) [-41.81]
......((((((...((((.(((((.((((....(((...))).)))))))))..)))).(((.....)))........)))))).....(((((....)))))...................((((....)))) {-29.40 d=21.93}
..((..((((((.((((((.(((((.((((....(((...))).)))))))))..))))(((((...)))))..))...)))))).(((((((((....)))))...)))).......))...((((....)))) {-36.60 MEA=100.80}
 frequency of mfe structure in ensemble 0.00241583; ensemble diversity 33.05 
>AE017225.1/4074471-4074580
CUCUUAUUGAGAGCGGUGGAGGGAAAGGCCCUGUGAAACCCGGCAACCUUCAAACGAAAUGUUUGAAACGGUGCUAAUACCUGCAAAACGAAUGUUUUGCAUAAUAAGAG
(((((((((.....(((..((((.....)))).....))).((((.(((((((((.....)))))))..))))))......((((((((....))))))))))))))))) (-33.70)
(((((((({.....(((,.((((.....)))).,...))).(((,,(((((((((,...,)))))))..))))))......((((((((....))))))))})))))))) [-35.79]
(((((((((.....(((..((((.....)))).....))).(((..(((((((((.....)))))))..)).)))......((((((((....))))))))))))))))) {-30.90 d=5.52}
(((((((((.....(((..((((.....)))).....))).((((.(((((((((.....)))))))..))))))......((((((((....))))))))))))))))) {-33.70 MEA=100.72}
 frequency of mfe structure in ensemble 0.0337237; ensemble diversity 8.28  
>AADM01000245.1/22856-23026
AUCCUUAUGCACGGGAAAUACGCAUAUCAGUGAGGAUUCGUCCGAGAUUGUGUUAUUGCUGGUUGAAAUUAACAUUUAACCUGACCCGCUCCUCAUAGUUUUAAGUGUCUUUUUACACUGUAGCUAUGUAGGGAAUUUUUGGAAUAUUUAUAUUUUGUACUCUUGCAAAAC
.(((.......((((.((((((((.(((.....(((....)))..))))))).))))...(((((((.......)))))))...)))).(((((((((((...(((((......)))))..))))))).)))).......))).........(((((((....))))))). (-35.80)
.((({{,{,,.{({{....,||{{.,,{.,,,,|||....|||{,||}}}}||.,.,,,.(((((((.......)))))))...}}}},(((((((((((...(((((......)))))..))))))).))))...,,,,))}.........{((((({....))))))}. [-39.78]
............................................................(((((((.......))))))).........((((((((((...(((((......)))))..))))))).)))....................(((((((....))))))). {-23.90 d=26.03}
.(((.............................)))....(((.................(((((((.......)))))))........(((((((((((...(((((......)))))..))))))).)))).......))).........(((((((....))))))). {-24.50 MEA=125.96}
 frequency of mfe structure in ensemble 0.00157678; ensemble diversity 38.29 
>AL009126.3/1607367-1607468
GAUUCAUCCUAGGGGUGCUUUGCGAAGCUGAGAGAGACUUUGUCUCAACCCUUUUGACCUGAUCUGGAUCAUGCCAGCGGAGGGAAGCGGUGAAAAGCGGAG
..((((((((((((((.....((((((((.....)).))))))....))))))....(((...((((......))))...)))..)).))))))........ (-26.60)
..,{(((((,{((((({{{,.{{,||||(,,,..||.|,})))}}}.)))))}....(((...((((......))))...)))..}}.)))}},..,,.... [-28.42]
...(((((..((((((...............................))))))....(((...((((......))))...))).....)))))......... {-16.37 d=19.11}
...((((((.((((((.....((.(((((.....)).))).))....))))))....(((...((((......))))...)))...).)))))......... {-20.40 MEA=70.68}
 frequency of mfe structure in ensemble 0.0523466; ensemble diversity 27.91 
>BA000028.3/769686-769786
UGAUGUAAUUGAAUAGAAAUGCGUAUAAUUAAGGGGAUAUGGCCCACAGUUUCUACCAGACCACCGUAAAUGGUUUGACUACGCAGUAAUUAUAUUUGUAU
.((((((((((........((((((.......(((.......)))...........(((((((.......)))))))..)))))).))))))))))..... (-19.80)
.((((((((({........((((((.......{((,......)))..,,,,.....(((((((.......)))))))..)))))).})))))))))..... [-21.53]
.((((((((((........((((((.......(((.......)))...........(((((((.......)))))))..)))))).))))))))))..... {-19.80 d=7.10}
.((((((((((........((((((.......(((.......)))...........(((((((.......)))))))..)))))).))))))))))..... {-19.80 MEA=89.04}
 frequency of mfe structure in ensemble 0.0607876; ensemble diversity 11.00 
>AF014388.1/6078-6278
GUUAAGAUGUGAUCUUGCUUCCUUAUACAAUUUUGAGAGGUUAAUAAGAAGGAAGUAGUGCUAUCUUAAUAAUUAGGUUAACUAUUUAGUUUUACUGUUCAGGAUGCCUAUUGGCAGCCCCAUAAUAUCCAGGACACCCUCUCUGCUUCUUAUAUGAUUAGGUUGUCAUUUAGAAUAAGAAAAUAACCUGCUAACUUUCAA
(((((((((..((..(((((((((....(((((....)))))......)))))))))))..)))))))))...((((((((((....))).....(((((.(((((((....))))...........))).))))).....(((..((((...(((((......)))))..))))..)))...)))))))........... (-39.90)
(((((((((,.,.,{(((((((((....,{{{{....,}}))......))))))))))},,}))))))))...(((((((,,,....||}.....{{{{{.(({((((....))))..,........}}},||}},...,.{((..((((,{.(((((......))))).,))))..)))...)))))))........... [-44.91]
(((((((((......(((((((((.....((........)).......)))))))))....)))))))))...(((((((................((((.(((((((....))))...........))).))))......(((..((((...(((((......)))))..))))..)))...)))))))........... {-35.70 d=24.91}
(((((((((.....((((((((((....((((......))))......))))))))))...)))))))))...(((((((.(......).......((((.(((((((....))))...........))).))))......(((..((((...(((((......)))))..))))..)))...)))))))........... {-35.80 MEA=159.35}
 frequency of mfe structure in ensemble 0.000293345; ensemble diversity 36.25 
>AALV01000001.1/1015532-1015631
UAAGAUACCUCGGGGGGCCUGACAGGCUGAGAUGUGCGCGCACGGACCCGUUGAACCUGAACCGGUUAACACCGGCGGAGGGAAGGUCUGGAUACACCUC
.........((((.(((((((....((........))...)).)).))).)))).(((...(((((....)))))...)))..((((........)))). (-28.60)
.........((((.(((((((....((........))...}}.)).))).)))}.(((...(((((....)))))...)))..{{{|.,,....,)))). [-29.73]
.........((((.(((((((....((........))...)).)).))).)))).(((...(((((....)))))...)))..((((........)))). {-28.60 d=11.75}
.........((((.(((((((....((........))...)).)).))).)))).(((...(((((....)))))...)))..((((........)))). {-28.60 MEA=82.66}
 frequency of mfe structure in ensemble 0.158796; ensemble diversity 18.45 
>CR936503.1/1082189-1082354
UCGCUUUUCCGUUAGGUGAGGCUCCUAUAUGAACAUACGCUGCUACUCAGAAACAUCGAGAGAUGCCAAUUGAGUCAACAAAAACUGCCAAUGAAGGCUUUUUCUAACGUAGCUGAACAUGGUUUCUACGUCAUAUAGUGCUAAAACUGAACGAUUGGGAACGCCA
..((.((((((((.(((..(((..(((((((.............((((((...((((....))))....))))))...........(((......)))........((((((..((((...))))))))))))))))).)))...))).)))....))))).)).. (-36.50)
..((.((((((({.(((..(((..((((((({........,{,.((((((...((((....))))....}))))}......,,{..(((......))).,))}....{||{{,.{{{{...))}}}))}))))))))).)))...))).})),...))))).)).. [-40.09]
..((.(((((((..(((..(((..((((((((............((((((...((((....))))....))))))...........(((......))).........(((((...(((...))).))))))))))))).)))...)))..))....))))).)).. {-35.40 d=25.02}
..((.(((((((..(((..(((..((((((((............((((((...((((....))))....))))))...........(((......))).........(((((..((((...))))))))))))))))).)))...)))..))....))))).)).. {-36.40 MEA=127.82}
 frequency of mfe structure in ensemble 0.00296834; ensemble diversity 38.13 
>BX548174.1/1543163-1543261
AAAUAUAACUAGGGGUGCUAAGUCAAUUACUUAGCUGAGAUCAUACCCUUCGAACCUGAAACAGUUAAAACUGACGCAGGAAAGUUUCAAUUUGAUCGA
..........(((((((((((((.....))))))).........))))))....((((...((((....))))...))))................... (-20.90)
..........,((((((((((((.....))))))).........)))))|,,,.((((...((((....))))...)))).......,....,,,.... [-22.38]
...........((((((((((((.....))))))).........))))).....((((...((((....))))...))))................... {-20.50 d=5.69}
..........(((((((((((((.....))))))).........))))))....((((...((((....))))...))))................... {-20.90 MEA=88.29}
 frequency of mfe structure in ensemble 0.089868; ensemble diversity 9.59  
>AAWC01000056.1/46148-46279
AUCUUUGUGCUCGGGCAAGUGAUUAAUCCAGUGAAGUGUAUACUGAGGAUAAUCAAAUUGCUGGUUGCAAACUAUUACCAAAUGCUUCCAUCGCCCUGCGGGGUUGUUGGGGAAUUUCUGAGCCCCCAGGGG
.............(((((.((((((.(((((((.......))))).)).))))))..)))))((..(((.............)))..))....(((((.(((((..(((((.....))))))))))))))). (-38.40)
...,{{{,{,,,,(((((.((((((.(((((((.......))))).)).))))))..))))|{{..|||.............,,,..||,...(((((.(((((,..|{{{,....}))}))))))))))). [-41.36]
..............((((.((((((.(((((((.......))))).)).))))))..))))................................(((((.(((((.................)))))))))). {-30.10 d=20.69}
.............(((((.((((((.(((((((.......))))).)).))))))..)))))((.......................))....(((((.((((((...(((.....))).))))))))))). {-32.70 MEA=98.20}
 frequency of mfe structure in ensemble 0.00826074; ensemble diversity 31.44 
>AL590450.1/23479-23642
GUCCUUACGCAGGAGGCCUCUAUCGAUGACGUUCACACGGAGAUAGAGAGAUUGCUAGGUUGGAAAUCCAAACCACUGCAAAUUCAAGUCUUAUGUCUUUCGUGGCAUGAGCCCCCUCUCAAGCUUUGGGAGGAUGCAAUUUUUGGAGUAGGCUUUUGAAGCCU
.((((.....))))...(((((((.....(((....)))..)))))))(((((((..((((((....)).))))(((.........)))((((((((......))))))))...((((((((...))))))))..))))))).......((((((...)))))) (-47.90)
.{(((,....}})}}},(((((((.....(((....)))..))))))),({((((..((((((....))}}})).,,,},.......|,((((((((......)))))))),..((((((({...})))))))..))}}}}}..,,,..((((({...}))))) [-51.80]
.................(((((((.....(((....)))..))))))).........((((((....))).)))...............((((((((......))))))))...((((((((...))))))))................((((((...)))))) {-39.90 d=20.62}
..((.......))....(((((((.....(((....)))..))))))).((((((..((((((....))).)))...............((((((((......))))))))...((((((((...))))))))..))))))........((((((...)))))) {-44.20 MEA=129.84}
 frequency of mfe structure in ensemble 0.00177253; ensemble diversity 32.15 
>CP001124.1/3732441-3732610
ACUGUUCCUCGUUAGCAUGAGGCGUUUGCACAAACAGAGGCUACUGCCCAAAAACGUCGAAAGACGCCAAUGGGUAGACCAGGGCUUGCCGGAUUAAGGCUUGACCUAAGGUAGCUGGUUCUUCCUGACCUACGUUGUGCACUGCUGAAAACCUACGAGUGGGGAACCAC
...((((((((.(((.....((((..(((((((....(((...(((((((....((((....))))....)))))))..(((((...(((((......((((......))))..)))))...))))).)))...))))))).))))......)))....))))))))... (-53.90)
...(((((((((,{{.....((((..(((((((,{..(((...(((((((....((((....))))....)))))))..(((((...(((((.,,..,({{{..,,,.})})..)))))...))))).)))..}))))))).))))......}})}}},|||)))))... [-56.84]
...((((((((..((.....((((..(((((((.(..(((...(((((((....((((....))))....)))))))..(((((...(((((......((((......))))..)))))...))))).)))..)))))))).))))......)).))....))))))... {-49.70 d=15.70}
...(((((((((.((.....((((..(((((((.(..(((...(((((((....((((....))))....)))))))..(((((...(((((......((((......))))..)))))...))))).)))..)))))))).))))......)))))....))))))... {-52.40 MEA=144.56}
 frequency of mfe structure in ensemble 0.00842385; ensemble diversity 21.96 
>BA000037.2/1373591-1373770
UAUCGACGUAGAGGCGCAAUGGUAAAGAGUAACUAUUAUUGGGGUGAUGCCAAUGAAUAAUAGUGAAAGGUAUCCAUUGCCGAAGUGAAUUGCAUAUCAAAGCAGUUUGCUGGGGUUGCAUCCGAAAGGAACAACACUGCCAUAGUAUUUAAUGUAUAACUAUGGAGCGCUACUGUAGGU
.(((.((((((..(((((((((.........(((((((((..(((...)))....))))))))).........)))))))...((((((((((........)))))))))).((((((..(((....))).)))).)).(((((((............))))))).)).)))).)).))) (-51.80)
.,{{.((((((..(((((((((.........(((((((((..(((...)))....))))))))).........))))))),..((((((((((........)))))))))).{|((((..(((....))).)))).}}.((((((({{.......},.))))))).)).)))).)).})} [-54.46]
..((.((((((..(((((((((.........(((((((((..(((...)))....))))))))).........)))))))...((((((((((........))))))))))...((((..(((....))).))))....(((((((............))))))).)).)))).)).)). {-50.30 d=12.35}
..((.((((((..(((((((((.........(((((((((..(((...)))....))))))))).........)))))))...((((((((((........))))))))))...((((..(((....))).))))....(((((((............))))))).)).)))).)).)). {-50.30 MEA=159.68}
 frequency of mfe structure in ensemble 0.0133778; ensemble diversity 18.81 
>AAML04000013.1/228749-228851
AUUCAUGUUUUGUACUGUAUAACAUAUAAUUUUGACAAUAUGGGUCAUAAGUUUCUACCGGAAUACCGUAAAUAUUCUGACUAUGUAUACUAUUAUUUAGUUA
((((((((((((((.(((...)))))))).......))))))))).............(((((((.......)))))))((((.(((......))).)))).. (-11.70)
..,,{{{{,,{({,.,{{,,.}}})}}}|...||||,||||}|||||.,|,,,..,,.(((,,,,}}},,..,,)),))||||.||{.,,,,.,,,.)))).. [-14.77]
...........................................................((....)).................................... { -0.30 d=26.83}
..................................(.........)((...........(((....))).........))((((.(((......))).)))).. {  3.80 MEA=54.14}
 frequency of mfe structure in ensemble 0.00689393; ensemble diversity 39.42 
>AP006627.1/603968-604071
UUCUUAUUAAGAGGAGCAGAGGGACUGGCCCAAUGAUGCUUCAGCAACCCCGCCAUGAGCGGAAGGUGCUAAUUCCAGCAGGACUACGUCCUGGGAGAUAAGAG
.(((((((....((((((..(((.....))).....))))))((((.((((((.....))))..))))))...(((..((((((...)))))))))))))))). (-36.20)
.(((((((....((((((..(((.....))).....))))))((({,((((((.....))))..))))))...(((..((((((...)))))))))))))))). [-37.35]
.(((((((....((((((..(((.....))).....))))))((((.((((((.....))))..))))))...(((..((((((...)))))))))))))))). {-36.20 d=2.92}
.(((((((....((((((..(((.....))).....))))))((((.((((((.....))))..))))))...(((..((((((...)))))))))))))))). {-36.20 MEA=99.34}
 frequency of mfe structure in ensemble 0.153694; ensemble diversity 4.49  
>AE007870.2/312774-312876
AGCUCUUCCGAGGGGAGCACCAGACGGUGCUGAGAUGGUGGUGAACCGGACCCUUGAACCUGAUCCGGGUCAUGCCGGCGUAGGAACGGAACUGUCGUGCGCU
..(((..((....))((((((....)))))))))..((((.(((.(((((.............))))).)))))))((((((.((.((....)))).)))))) (-34.00)
..(((,,{{.,},)}((((((....)))))).....(((,,(({.(((((.............))))).})))))){(((((.({,({....}))).)))))) [-37.40]
...............((((((....)))))).....(((..(((.(((((.............))))).))).)))((((((.((.((....)))).)))))) {-31.00 d=11.91}
........(....).((((((....)))))).....(((.((((.(((((.............))))).)))))))((((((.((.((....)))).)))))) {-30.30 MEA=82.53}
 frequency of mfe structure in ensemble 0.00399539; ensemble diversity 18.43 
>X69328.1/1-158
ACUUACCUGGACGGGGUCGACGGCCGAUCAAGAAGGGUCGUGGCCUAGAUCAAUGGUCACAUUGCACCUGGUGAGCGCGUUGGCCUACCAUCUCCCCAAGUGGGAGAGUGGACGUCGUAAUUUGUGGUAGAGGGGGUACGCGUUCGCGCGGCCCCUAC
..(((((..(((((((((((((((..((((....((((.((((((.........))))))...)).))))))..)).))))))))).(((((((((.....)))))).))).)))).........))))).((((((.((((....)))))))))).. (-65.00)
..(((((..(((((((((((((((..((({...,((((.((((((.........))))))...)).))))))..)).))))))))).(((((((((.....)))))),))).)))).........))))).((((((.((((....)))))))))).. [-67.04]
..(((((..(((((((((((((((..(((.....((((.((((((.........))))))...)).)).)))..)).))))))))).(((((((((.....)))))).))).)))).........))))).((((((.((((....)))))))))).. {-62.60 d=11.22}
..(((((..(((((((((((((((..(((....(((((.((((((.........))))))...)).))))))..)).))))))))).(((((((((.....)))))).))).)))).........))))).((((((.((((....)))))))))).. {-65.00 MEA=141.71}
 frequency of mfe structure in ensemble 0.0365716; ensemble diversity 18.57 
>BX842649.1/31484-31567
UUUGCCUCAAGGCAAACCGUCGGAAACGGCGGGACGCAAAGCUAAAGGGGUGUCGGUGCAAAGCCACGCCAGCCAGCUGCCAAA
((((((....))))))((((((....))))))...(((..(((.....(((((.(((.....))))))))....)))))).... (-31.20)
{(((((....)))))}((((((....))))))...((,.{(((...,,(((((.(((.....))))))))..,,)))))).... [-32.49]
((((((....))))))((((((....))))))...((..((((.....(((((.(((.....))))))))....)))))).... {-31.20 d=2.79}
((((((....))))))((((((....))))))...((..((((.....(((((.(((.....))))))))....)))))).... {-31.20 MEA=78.97}
 frequency of mfe structure in ensemble 0.123315; ensemble diversity 3.84  
>AL939119.1/177986-178133
CGCUCAUCCAGAGGGGCAGAGGGAUACGGCCCGAUGAAGCCCCGGCAACCCUCCAGUCGGUUCUUGUCACACGGACGUGGCGAGGCUCCCGGCUAGGGAAGGUGCCAAAUCCGUCUCACGGCGAGAUGCGUCGUGAGGAAGAUGAGGA
..((((((....(((((...(((......)))......)))))((((.((.(((((((((.(((((((((......)))))))))...))))))..))).)))))).......((((((((((.....))))))))))..)))))).. (-68.50)
..((((((....(((((,..(((......)))..,...)))))((({,((.(((((((((.(((((((((......)))))))))...))))))..))).)))))).......{(((((((((.....)))))))))}..)))))).. [-70.04]
..((((((....(((((...(((......)))......)))))((((.((.(((((((((.(((((((((......)))))))))...))))))..))).)))))).......((((((((((.....))))))))))..)))))).. {-68.50 d=4.21}
..((((((....(((((...(((......)))......)))))((((.((.(((((((((.(((((((((......)))))))))...))))))..))).)))))).......((((((((((.....))))))))))..)))))).. {-68.50 MEA=141.48}
 frequency of mfe structure in ensemble 0.0819989; ensemble diversity 6.16  
>AY222070.1/1-157
AUACUUACCUGGACGGGGUCGUUGGGUGAUCAUGAAGAUCCGUGGCCUAGCGUGGUGGCUUCCUGCACUUGAGGUGGCUAACGCAAAGGUCACCCCAAGUGGGAGAUCCUGCGUCAUUAUUUGUUGCCUUGGGGGCCUGCGUUCGCGCAGCCCCCAC
...........(((((((((...((((..........))))(((((((.(((((((.(((((........))))).))).))))..)))))))(((....))).)))))..))))..............(((((((.((((....))))))))))). (-62.40)
...........{{(({(({({{{((({{{{(.....}))),|||||||,||{{{{{,({((({..,{{{{{,||{{|||..,,,..,))))))|,|}}}})))})}))),,}})}.......,......(((((({,((((....))))))))))). [-65.69]
..................(...............................................(((((.(((((((........))))))).))))).....).......................(((((((.((((....))))))))))). {-27.71 d=36.08}
...........(((((((((((.((((((((.....))))....)))).)).........(((..((((((.(((((((........))))))).))))))))))))))..))))..............(((((((.((((....))))))))))). {-58.40 MEA=101.31}
 frequency of mfe structure in ensemble 0.00480782; ensemble diversity 49.47 
>AAEW02000001.1/146686-146764
CUCCGAUAAAGGCAAAACCGGAGUAAUCCGGUGACGCAAAGCCACGGGUCCUGUUUGACAGGAUCGCCGGGUUCCCGAA
...........((...((((((....))))))...))..((((.((((((((((...)))))))..)))))))...... (-28.40)
...........((...((((((....))))))...))..{(((.((((((((((...)))))))..)))))))...... [-29.32]
...........((...((((((....))))))...))..((((.((((((((((...)))))))..)))))))...... {-28.40 d=3.60}
...........((...((((((....))))))...))..((((.((((((((((...)))))))..)))))))...... {-28.40 MEA=73.00}
 frequency of mfe structure in ensemble 0.225801; ensemble diversity 6.11  
>AAXY01000014.1/263-343
CUAACCAGCAGCCAAACCAUUUGUGAGGAUGGGACGGAAAGCCAAGGAUCUCUGGGGAAAAGAGACAGCCUGGUUGCCUAG
.......((((((...((((((....))))))...((....)).(((.(((((.......)))))...))))))))).... (-21.90)
.......((((((...((((((....))))))...((....)).{((.(((((.......)))))...))))))))).... [-22.51]
.......((((((...((((((....))))))...((....)).(((.(((((.......)))))...))))))))).... {-21.90 d=2.78}
.......((((((...((((((....))))))...((....)).(((.(((((.......)))))...))))))))).... {-21.90 MEA=76.71}
 frequency of mfe structure in ensemble 0.371001; ensemble diversity 4.78  
>CU207211.1/1844211-1844328
UCGUUGUUCACGGUGUGUGGGGUGAGAACUCUGUGCAUCGCAUGUGAAAGGUAAUUCAAUCAUGUCUCUCGAAAAAACAAGCAAAGCUGCCAUCGUUGCAGAUAACGCACGUGGCGCA
..(((.(((.(((((((((((((....)))))))))))))((((((((......))))..))))......)))..))).......((.((((.(((.((.......))))))))))). (-29.00)
..,(({((..(((((({{(((((....)))))}}))))))((((((((......))))..)))),.....,,...,}},},}...((.((((.(({{((.......))))))))))). [-32.19]
..........(((((((((((((....)))))))))))))((((((((......))))..)))).....................((.((((.((..((.......)).)))))))). {-26.00 d=10.42}
.....((...(((((((((((((....)))))))))))))((((((((......))))..))))............)).......((.((((.((.(((.......))))))))))). {-26.10 MEA=99.95}
 frequency of mfe structure in ensemble 0.00563389; ensemble diversity 16.10 
>AE017221.1/302202-302311
GGGGCAGGCUAGGGGUGCCCGAAUGGAAGGGCUGAGAGCUGGGUUUCUCCCAGCAACCCUUGGAACCUGAUCCGGGUAAUGCCGGCGGAGGGAAGCCUAUGCGGAAGACC
((..((((((((((((((((........)))).....((((((.....)))))).))))))))..))))..)).(((....(((.((.(((....))).)))))...))) (-48.60)
{({.((((((((((((((((........)))).....((((((.....)))))).))))))))..)))).})).(((....(({,((.(((....))).)))))...))) [-50.05]
((..((((((((((((((((........)))).....((((((.....)))))).))))))))..))))..)).(((....(((.((.(((....))).)))))...))) {-48.60 d=4.30}
((..((((((((((((((((........)))).....((((((.....)))))).))))))))..))))..)).(((....(((.((.(((....))).)))))...))) {-48.60 MEA=103.34}
 frequency of mfe structure in ensemble 0.0946855; ensemble diversity 6.18  
>BA000004.3/597582-597667
CCUUGAAAAAGGCGAGUGUUUGAAAUGGAAAGACGCAAAGCUGCGAGUCUGAAAUCCUUCUGAAUAGGGAUAGUCGAGUUGUCAAA
((((....))))...((((((.........))))))......((((.((.((.((((((......))))))..)))).)))).... (-16.90)
,{((....}}}|{..((((((.........))))))...},|((((.((.{{.((((({......))))))..}})).)))},... [-18.54]
.(((....)))....((((((.........))))))......((((.((.((.((((((......))))))..)))).)))).... {-14.70 d=7.83}
((((....))))...((((((.........))))))......((((.((.((.((((((......))))))..)))).)))).... {-16.90 MEA=73.25}
 frequency of mfe structure in ensemble 0.0696597; ensemble diversity 11.40 
>CP000510.1/2895324-2895423
CAAAUAUAGUCGGGGGGCCUGAAGGCUGAGAUCGCAUAGUGCGAAACCCGUUGAACCUGAUUCAGUUAAUACUGGCGUAGGGAACUAUAAGUCUUGUUUU
....((((((((((.((((....))))....(((((...)))))..)))).....((((...((((....))))...))))..))))))........... (-23.60)
....((((((((((.((((....))))....(((({...}))))..)))).....((((..{((((....))))}..))))..))))))........... [-25.13]
....((((((((((.((((....))))....(((((...)))))..)))).....((((..(((((....)))))..))))..))))))........... {-23.40 d=6.45}
....((((((((((.((((....))))....(((((...)))))..)))).....((((..(((((....)))))..))))..))))))........... {-23.40 MEA=89.66}
 frequency of mfe structure in ensemble 0.0829542; ensemble diversity 10.50 
>CP000489.1/34800-34903
CUCAUACACUUGGGGAGCCUCGCACGAGGCUGAGAGGUGCCGGGCACCGACCCAUCGAACCUGAUCCGGGUCAUGCCGGCGUAGGGAAGGGUAGAGUGAAGCGG
......(((((....((((((....))))))...)))))(((..(((..((((.((...((((..((((......))))..)))))).))))...)))...))) (-37.30)
.,,...(((((....((((((....))))))...,||||(,,.}|||}.((((.((...((((..((((......))))..)))))).)))).,,)))....,. [-38.40]
...............((((((....))))))....(((((...))))).((((.((...((((..((((......))))..)))))).))))............ {-34.10 d=13.05}
......(((......((((((....))))))....(((((...))))).((((.((...((((..((((......))))..)))))).))))...)))...... {-34.80 MEA=83.34}
 frequency of mfe structure in ensemble 0.168888; ensemble diversity 19.47 
>X54035.1/52-153
GAUGACCACAAGGGGAGCAUUAAAGCUGAGAGUGAGCGGUUUCGUUCUGACCCUUUGAACCUGUUAGUUAACGCUGGCGUAGGGAUGUGGCAAAUGCAAUAG
..((.(((((((((((((......)))......(((((....)))))...))))))...(((((((((....))))))..)))...)))))).......... (-23.60)
..{(.(((((((((((((......)))......(((((....)))))...))))),...(((((((((....))))))..}))..,)))))}.......... [-25.71]
..((.((((..(((((((......)))......(((((....)))))...)))).....(((((((((....))))))..)))...)))))).......... {-22.00 d=13.05}
..((.(((((((((((((......)))......(((((....)))))...)))))....(((((((((....))))))..)))..))))))).......... {-23.50 MEA=84.15}
 frequency of mfe structure in ensemble 0.0327715; ensemble diversity 19.02 
```
