## Supplementary material for "What does it take to learn the rules of RNA base pairing? A lot less than you may think": TORNADO_TestB.len60_400.nsq100.ViennaRNA.mfe.sto.acc

```
# esl-compstruct :: calculate accuracy of RNA secondary structure predictions
# Easel 0.49 (Aug 2023)
# Copyright (C) 2023 Howard Hughes Medical Institute.
# Freely distributed under the BSD open source license.
# - - - - - - - - - - - - - - - - - - - - - - - - - - - - - - - - - - - -
                           [sensitivity]             [PPV]
ABCC02000029.1/237925-238020  ==     20    20 100.00%      20    28 71.43%
U64312.1/2271-2374    ==     17    28 60.71%      17    30 56.67%
AL596170.1/223246-223345  ==     20    22 90.91%      20    24 83.33%
AACY020193176.1/1511-1612  ==     19    22 86.36%      19    19 100.00%
AATT01000006.1/24344-24478  ==     23    31 74.19%      23    33 69.70%
AE005176.1/1307745-1307881  ==     19    23 82.61%      19    34 55.88%
CP000569.1/516240-516411  ==     17    53 32.08%      17    57 29.82%
AE017340.1/1019719-1019832  ==      6    13 46.15%       6    37 16.22%
M16248.1/1-89         ==     17    29 58.62%      17    29 58.62%
AANI01016129.1/181878-182015  ==     20    31 64.52%      20    37 54.05%
AL627265.1/128117-128216  ==      6    23 26.09%       6    32 18.75%
U58510.1/2022-2198    ==      7    25 28.00%       7    52 13.46%
AB033416.1/2076-2219  ==     19    23 82.61%      19    47 40.43%
CP000853.1/1736673-1736753  ==     12    18 66.67%      12    23 52.17%
ABDP01000013.1/128739-128838  ==     15    20 75.00%      15    22 68.18%
AM406671.1/1320965-1321062  ==     11    20 55.00%      11    28 39.29%
AL939124.1/163164-163269  ==     16    27 59.26%      16    33 48.48%
CR954246.1/1037269-1037385  ==      6    13 46.15%       6    29 20.69%
AAFX01011285.1/521-689  ==     16    47 34.04%      16    48 33.33%
AB006531.1/6003-6204  ==     39    44 88.64%      39    63 61.90%
AP006840.1/3227385-3227495  ==     16    22 72.73%      16    35 45.71%
X58290.1/119-234      ==      3    17 17.65%       3    36  8.33%
AL935252.1/202607-202700  ==      8    23 34.78%       8    25 32.00%
CP000284.1/502984-503076  ==      6    22 27.27%       6    27 22.22%
AY198212.1/1-163      ==     21    40 52.50%      21    48 43.75%
X13841.1/396-551      ==     33    40 82.50%      33    49 67.35%
AL939118.1/94624-94813  ==      5    28 17.86%       5    64  7.81%
BX248356.1/234808-234920  ==     10    27 37.04%      10    29 34.48%
CP000746.1/1989106-1989226  ==      6    13 46.15%       6    37 16.22%
AE007317.1/645926-646024  ==      5    27 18.52%       5    27 18.52%
AACY020349371.1/3302-3417  ==      6    13 46.15%       6    31 19.35%
AE017356.1/390372-390503  ==     17    27 62.96%      17    37 45.95%
AE005176.1/2276232-2276414  ==     31    53 58.49%      31    57 54.39%
AC190402.1/26804-26930  ==      9    31 29.03%       9    37 24.32%
AL009126.3/3421169-3421348  ==     33    53 62.26%      33    55 60.00%
CP001177.1/464065-464149  ==     18    20 90.00%      18    19 94.74%
AACU02000453.1/9959-10106  ==     17    29 58.62%      17    44 38.64%
CP000698.1/247508-247587  ==     19    22 86.36%      19    21 90.48%
CP000544.1/1425650-1425831  ==     34    47 72.34%      34    59 57.63%
DQ115856.1/304-411    ==     23    27 85.19%      23    36 63.89%
AC005496.3/78498-78625  ==     17    23 73.91%      17    36 47.22%
CP000510.1/1867279-1867369  ==      8    22 36.36%       8    24 33.33%
AJ002571.1/37861-38016  ==     20    27 74.07%      20    50 40.00%
CP000232.1/1204832-1204935  ==     15    27 55.56%      15    30 50.00%
AE016825.1/1555422-1555541  ==      0    13  0.00%       0    31  0.00%
CP000721.1/2204674-2204778  ==     18    22 81.82%      18    23 78.26%
AB089921.1/2048-2202  ==     20    44 45.45%      20    47 42.55%
CP000853.1/585464-585565  ==     21    22 95.45%      21    28 75.00%
AE002098.2/639696-639820  ==      0    13  0.00%       0    40  0.00%
CP000478.1/4546307-4546395  ==     12    22 54.55%      12    26 46.15%
AF269345.1/2863-3001  ==     15    23 65.22%      15    43 34.88%
AAWT01050999.1/11219-11362  ==     26    31 83.87%      26    40 65.00%
AAZN01000370.1/73536-73687  ==      0    31  0.00%       0    41  0.00%
CP000075.1/4969852-4969964  ==      0    13  0.00%       0    35  0.00%
M16495.1/2120-2233    ==     10    28 35.71%      10    28 35.71%
AB118748.1/319-422    ==      0    23  0.00%       0    32  0.00%
AE005176.1/1288763-1288920  ==     33    44 75.00%      33    46 71.74%
BA000028.3/2134264-2134366  ==     20    27 74.07%      20    28 71.43%
BA000004.3/1592973-1593074  ==     20    22 90.91%      20    20 100.00%
AE016830.1/1027612-1027779  ==     35    47 74.47%      35    50 70.00%
AAOX01000001.1/400824-400906  ==     18    20 90.00%      18    22 81.82%
CP000859.1/2080979-2081056  ==     12    18 66.67%      12    22 54.55%
BX640423.1/313811-313922  ==     12    23 52.17%      12    35 34.29%
AACY022101973.1/389-487  ==     24    28 85.71%      24    29 82.76%
CP000246.1/1695613-1695696  ==      6    20 30.00%       6    23 26.09%
AAXV01000007.1/42365-42470  ==     22    27 81.48%      22    35 62.86%
CP001348.1/1707991-1708092  ==     17    22 77.27%      17    23 73.91%
BX842649.1/277318-277414  ==      8    23 34.78%       8    23 34.78%
CP000416.1/1798040-1798138  ==     17    20 85.00%      17    18 94.44%
L22246.1/4551-4714    ==     27    39 69.23%      27    49 55.10%
AP006627.1/1554717-1554818  ==     17    22 77.27%      17    31 54.84%
CP000612.1/1107064-1107147  ==     18    22 81.82%      18    24 75.00%
AAXJ01014857.1/1040-1174  ==     19    29 65.52%      19    47 40.43%
AE017225.1/4074471-4074580  ==     26    27 96.30%      26    37 70.27%
AADM01000245.1/22856-23026  ==     19    31 61.29%      19    51 37.25%
AL009126.3/1607367-1607468  ==      9    28 32.14%       9    29 31.03%
BA000028.3/769686-769786  ==     16    21 76.19%      16    26 61.54%
AF014388.1/6078-6278  ==     36    44 81.82%      36    59 61.02%
AALV01000001.1/1015532-1015631  ==      7    28 25.00%       7    25 28.00%
CR936503.1/1082189-1082354  ==     27    47 57.45%      27    46 58.70%
BX548174.1/1543163-1543261  ==     12    23 52.17%      12    21 57.14%
AAWC01000056.1/46148-46279  ==      7    31 22.58%       7    38 18.42%
AL590450.1/23479-23642  ==     15    31 48.39%      15    52 28.85%
CP001124.1/3732441-3732610  ==     23    47 48.94%      23    50 46.00%
BA000037.2/1373591-1373770  ==     38    53 71.70%      38    56 67.86%
AAML04000013.1/228749-228851  ==      7    22 31.82%       7    31 22.58%
AP006627.1/603968-604071  ==     25    27 92.59%      25    35 71.43%
AE007870.2/312774-312876  ==      5    28 17.86%       5    33 15.15%
X69328.1/1-158        ==     17    40 42.50%      17    53 32.08%
BX842649.1/31484-31567  ==     12    21 57.14%      12    26 46.15%
AL939119.1/177986-178133  ==     21    27 77.78%      21    48 43.75%
AY222070.1/1-157      ==     22    37 59.46%      22    46 47.83%
AAEW02000001.1/146686-146764  ==     22    22 100.00%      22    22 100.00%
AAXY01000014.1/263-343  ==     14    22 63.64%      14    22 63.64%
CU207211.1/1844211-1844328  ==      0    13  0.00%       0    38  0.00%
AE017221.1/302202-302311  ==     10    28 35.71%      10    35 28.57%
BA000004.3/597582-597667  ==      0    22  0.00%       0    24  0.00%
CP000510.1/2895324-2895423  ==     24    28 85.71%      24    27 88.89%
CP000489.1/34800-34903  ==     13    28 46.43%      13    31 41.94%
X54035.1/52-153       ==     16    26 61.54%      16    29 55.17%


Overall prediction accuracy (100 sequences, 12228 positions)
   1595/2752 trusted pairs predicted (57.96% sensitivity)
   1595/3547 predicted pairs correct (44.97% PPV)
```
