## Supplementary material for "What does it take to learn the rules of RNA base pairing? A lot less than you may think": trna1415_annote_1of1.ViennaRNA

```
>DS4440
GGAUGGAUGUCUGAGCGGUUGAAAGAGUCGGUCUUGAAAACCGAAGUAUUGAUAGGAAUACCGGGGGUUCGAAUCCCUCUCCAUCCG
(((((((........(((((..((((.....))))...)))))..(((((......))))).(((((.......)))))))))))). (-29.80)
(((((((........(((((..((((.....))))...)))))..(((((......))))).(((((.......)))))))))))). [-30.34]
(((((((........(((((..((((.....))))...)))))..(((((......))))).(((((.......)))))))))))). {-29.80 d=4.91}
(((((((........(((((..((((.....))))...)))))..(((((......))))).(((((.......)))))))))))). {-29.80 MEA=79.97}
 frequency of mfe structure in ensemble 0.419662; ensemble diversity 8.05  
>DG2680
GCGAGCGUAGUUCAAUGGUAAAAUAUCUCCUUGCCAAGGAGAAGAUACGGGUUCGAUUCCCGCCGCUCGCC
(((((((..................(((((((...))))))).....((((.......)))).))))))). (-24.60)
(((((((..................(((((({...))))))).....((((.......)))).))))))). [-25.32]
(((((((..................(((((((...))))))).....((((.......)))).))))))). {-24.60 d=2.66}
(((((((..................(((((((...))))))).....((((.......)))).))))))). {-24.60 MEA=66.28}
 frequency of mfe structure in ensemble 0.312754; ensemble diversity 4.68  
>DA0680
GGGCCCAUAGCUCAGCCUGGGAGAGCGCCGCCCUUGCAAGGCGGAGGCCCCGGGUUCAAAUCCCGGUGGGUCCA
((((((((.....((((((((...((.(((((.......)))))..)))))))))).........)))))))). (-36.50)
((((((((.....{(((((((...((.(((((,,.....)))))..)))))))))}.........)))))))). [-37.03]
((((((((.....((((((((...((.(((((.......)))))..)))))))))).........)))))))). {-36.50 d=10.92}
((((((((.....((((((((...((.(((((.......)))))..)))))))))).........)))))))). {-36.50 MEA=58.35}
 frequency of mfe structure in ensemble 0.421157; ensemble diversity 15.59 
>DH2520
GGUGGGUGUAGCCAAGUGGUAAGGCAAAGGACUGUGACUCCUUCAUUCGCGGGUUCGAUCCCCGUCAUUCACC
((((((((..(((.........))).(((((.......))))).....(((((.......))))))))))))) (-21.10)
((((((((..(((.........))).(((((.......))))).....(((((.......))))))))))))) [-21.69]
((((((((..(((.........))).(((((.......))))).....(((((.......))))))))))))) {-21.10 d=4.64}
((((((((..(((.........))).(((((.......))))).....(((((.......))))))))))))) {-21.10 MEA=66.23}
 frequency of mfe structure in ensemble 0.381874; ensemble diversity 7.89  
>DH3120
GGCGGAUGUAGCCAAGUGGAUCAAGGCAGUGGAUUGUGAAUCCACCAUGCGCGGGUUCAAUUCCCGUCGUUCGCCC
((((((((........((((((...((((((((((...)))))))..)))...))))))........)))))))). (-29.10)
((((((((........((((((...((((((((({...}))))))..)))...))))))........)))))))). [-29.84]
((((((((........((((((...((((((((((...)))))))..)))...))))))........)))))))). {-29.10 d=5.48}
((((((((........((((((...((((((((((...)))))))..)))...))))))........)))))))). {-29.10 MEA=66.69}
 frequency of mfe structure in ensemble 0.302532; ensemble diversity 8.66  
>DG7140
GCACCAGUGGUCUAGUGGUAGAAUAGUACCCUGCCACGGUACAGACCCGGGUUCGAUUCCCGGCUGGUGCA
(((((((((((((.(((((((.........))))))).....)))))((((.......)))))))))))). (-33.20)
(((((((((((((.(((((((.........))))))).....)))))((((.......)))))))))))). [-33.60]
(((((((((((((.(((((((.........))))))).....)))))((((.......)))))))))))). {-33.20 d=2.16}
(((((((((((((.(((((((.........))))))).....)))))((((.......)))))))))))). {-33.20 MEA=67.70}
 frequency of mfe structure in ensemble 0.519596; ensemble diversity 3.59  
>DA2580
GGGGGUAUAGCUUAGUUGGUAGAGCGCUGCUUUUGCAAGGCAGAUGUCAGCGGUUCGAAUCCGCUUACCUCCA
(((((((..((((........)))).(((((((...))))))).....(((((.......)))))))))))). (-26.70)
(((((((.(((....{{({..((,((((((.(((((...))))).).))))).)))}}..,,)))))))))). [-29.44]
(((((((.(((.....((......((((((.(((((...))))).).)))))...)).....)))))))))). {-23.80 d=7.19}
(((((((.(((....(((...((.((((((.(((((...))))).).))))).)))))....)))))))))). {-28.30 MEA=61.81}
 frequency of mfe structure in ensemble 0.0117821; ensemble diversity 10.44 
>DC1260
GGCACUAUAGCCAAGGUGGCUAAGGCAUGGGACUGCAACUCCCCGAUCGUCGGUUCGAAUCCGACUAGUGCCUCCA
(((((((((((((...))))))......((((.......)))).....(((((.......)))))))))))).... (-28.10)
(((((((((((({...})))))......((((.......)))).....(((((.......)))))))))))).... [-29.03]
(((((((((((((...))))))......((((.......)))).....(((((.......)))))))))))).... {-28.10 d=3.33}
(((((((((((((...))))))......((((.......)))).....(((((.......)))))))))))).... {-28.10 MEA=70.64}
 frequency of mfe structure in ensemble 0.220299; ensemble diversity 5.18  
>DC4070
AGAGAGGAGUGAAUAAGGUUGUUCAUAUAAAUUGCAAAUUUAUANUAUUAGGGUUCGAUUCCCUCUUCUCUC
.((((((((((((((....))))))((((((((...)))))))).....((((.......)))))))))))) (-17.90)
,((((((((((((((....))))))((((((({...}))))))).....{(((.......))))))))))), [-19.17]
..((((...((((((....))))))((((((((...))))))))......(((.......)))....)))). {-10.30 d=13.37}
.((((((((((((((....))))))((((((((...)))))))).....((((.......)))))))))))) {-17.90 MEA=55.11}
 frequency of mfe structure in ensemble 0.127367; ensemble diversity 16.55 
>DH5280
GUAGAUAUAGUUUACAAAAAACAUUAGACUGUGAAUCUAACAACAGGAAAUCAAAUUCCUUAUUUACC
.(((((((((((((..........))))))))..))))).....(((((......)))))........ (-10.70)
{(((((((((((((..........)))))))),.})))}.}...(((((......)))))........ [-12.21]
(((((.((((((((..........))))))))...)))).)...(((((......)))))........ { -9.50 d=4.03}
((((((((((((((..........))))))))..))))).)...(((((......)))))........ {-10.50 MEA=61.43}
 frequency of mfe structure in ensemble 0.0865256; ensemble diversity 6.09  
>DT3360
GCCCUUUUAACUCAGUGGUAGAGUAACGCCAUGGUAAGGCGUAAGUCAUCGGUUCAAAUCCGAUAAGGGGCU
(((((((..((((.......)))).(((((.......))))).....(((((.......)))))))))))). (-24.20)
(((((((..((((.......)))).(((((.......))))).....(((((.......)))))))))))). [-24.71]
(((((((..((((.......)))).(((((.......))))).....(((((.......)))))))))))). {-24.20 d=1.80}
(((((((..((((.......)))).(((((.......))))).....(((((.......)))))))))))). {-24.20 MEA=68.90}
 frequency of mfe structure in ensemble 0.43718; ensemble diversity 3.19  
>DT6050
GGCCGCUUAGCACAUGGCAGUGCACCACUCUCGUAAAGUGGGGGUCGCGAGUUCGAUUCUCGCAGUGGCCU
(((((((..((((......)))).(((((.......))))).....(((((.......)))))))))))). (-29.80)
(((((((..((((......)))).,,((({{{....,,)))}}}}.(((((.......)))))))))))). [-30.55]
(((((((..((((......)))).......................(((((.......)))))))))))). {-23.40 d=6.57}
(((((((..((((......))))...((((((.......)))))).(((((.......)))))))))))). {-29.30 MEA=60.67}
 frequency of mfe structure in ensemble 0.297382; ensemble diversity 8.59  
>DF4080
GCCUUUAUAGCUUAGUGGUAAAGCGAUAAACUGAAGAUUUAUUUACAUGUAGUUCGAUUCUCAUUAAGGGCA
(((((((..((((.......))))...........((.((((......)))).)).........))))))). (-10.70)
((((({{..{(((,{{{,..||,|{{...,,{{,,,{.,,,|},.,,.}}}},)}}....,}},))))))). [-13.06]
(((((((.........................................................))))))). { -6.11 d=14.99}
(((((((................(.(...........................).)........))))))). {  0.00 MEA=43.44}
 frequency of mfe structure in ensemble 0.0218835; ensemble diversity 23.47 
>DK7560
GCCCGGUUAGCUCAGUCGGUAGAGCACCAGACUCUUAAUCUGGUUGUCGCGGGUUCGAGCCCCGCAUUGGGCU
(((((((..((((........))))((((((.......))))))....(((((.......)))))))))))). (-29.50)
(((((((..((((........))))((((((.......))))))....(((((.......)))))))))))). [-29.99]
(((((((..((((........))))((((((.......))))))....(((((.......)))))))))))). {-29.50 d=2.39}
(((((((..((((........))))((((((.......))))))....(((((.......)))))))))))). {-29.50 MEA=69.35}
 frequency of mfe structure in ensemble 0.449048; ensemble diversity 4.12  
>DL3880
AUCCGAGUGCUGGAAUUGGUAGACAGUCUUAGCUUAAGUUUAAGUGACGCAAGUCGUAAACGUUCGAAUCGUUUCUCGGAUA
(((((((.(((((.((((.....)))).)))))............(((....)))..(((((.......)))))))))))). (-20.90)
(((((((.(((((.((((.....)))).)))))....,,,,,..{(((....)))},||||{.......))}}}))))))). [-22.39]
(((((((.(((((.((((.....)))).)))))...........((((....))))..((((.......)))).))))))). {-20.20 d=6.48}
(((((((.(((((.((((.....)))).)))))...........((((....)))).(((((.......)))))))))))). {-20.90 MEA=71.36}
 frequency of mfe structure in ensemble 0.0896333; ensemble diversity 9.51  
>DV1570
GGAGGAUUAGCUCAGCUGGGAGAGCACUUGCCUUACAAGCAAGGGGUCGGCGGUUCGAUCCCGUCAUCCUCCACCA
(((((((..((((........))))..((((.......))))((((((((....))))))))...))))))).... (-29.80)
(((((((..((((........)))).,((({......,))}}(((((((,....,)))))))...))))))).... [-31.14]
(((((((..((((........))))..((((.......))))(((((((......)))))))...))))))).... {-29.80 d=7.15}
(((((((..((((........))))..((((.......))))(((((((......)))))))...))))))).... {-29.80 MEA=64.88}
 frequency of mfe structure in ensemble 0.113259; ensemble diversity 10.57 
>DY4000
GGAGGGAUUUUCAAUGUUGGUAGUUGGAGUUGAGCUGUAAACUCAAUGACUUAGGUCUUCAUAGGUUCAAUUCCUAUUCCCUUCA
(((((((..................(((((((((((...........(((....)))......)))))))))))...))))))). (-24.00)
(((((((...,{,.....,...,,.(((((((((((...........(((....)))......))))))))))).,,))))))). [-25.35]
(((((((..................(((((((((((...........(((....)))......)))))))))))...))))))). {-24.00 d=8.03}
(((((((..................(((((((((((...........(((....)))......)))))))))))...))))))). {-24.00 MEA=71.35}
 frequency of mfe structure in ensemble 0.111445; ensemble diversity 13.57 
>DX5360
AGUAAGGUCAGCUAAUUAAGCUAUCGGGCCCAUACCCCGAAAAUGUUGGUUUAUAUCCUUCCCGUACUA
((((.((..((.....((((((((((((.......)))))......)))))))....))..)).)))). (-14.10)
((((.((..((.....((((((((((((.......)))))......)))))))....))..)).)))). [-14.74]
((((.((..((.....((((((((((((.......)))))......)))))))....))..)).)))). {-14.10 d=4.31}
((((.((..((.....((((((((((((.......)))))......)))))))....))..)).)))). {-14.10 MEA=62.22}
 frequency of mfe structure in ensemble 0.35393; ensemble diversity 7.39  
>DF1260
GGUUCAGUAGCUCAGUUGGUAGAGCAUUUGAUUGAAGCUCAAAGUGUCGGCAGUUCAAUUCUGUCCUGAACCACCA
(((((((.(((((((((((........))))))).)))).........(((((.......)))))))))))).... (-21.30)
(((((((.,((((,,,,,,..}}}}..||||}}|,.}}},........(((((.......)))))))))))).... [-22.50]
(((((((..((((........)))).......................(((((.......)))))))))))).... {-19.40 d=9.94}
(((((((..((((........)).............))..........(((((.......)))))))))))).... {-11.10 MEA=58.34}
 frequency of mfe structure in ensemble 0.143122; ensemble diversity 13.34 
>DH3240
GGCGGAUGUAGCCAAGUGGAUUAAGGCAGUGGAUUGUGAAUUCACCAUCGCGGGUUCAAUUCCCGUCGUUCGCC
((((((((..(((...........))).(((((((...)))))))....(((((.......))))))))))))) (-24.20)
((((((((..(((...........))).{{{(((,,,,,}}}))).,,,(((((.......))))))))))))) [-25.01]
((((((((..(((...........))).((((((.....))))))....(((((.......))))))))))))) {-23.70 d=6.39}
((((((((..(((...........))).((((((.....))))))....(((((.......))))))))))))) {-23.70 MEA=64.00}
 frequency of mfe structure in ensemble 0.270618; ensemble diversity 8.70  
>DW8040
GACCUCGUGGCGCAACGGUAGCGCGUCUGACUCCAGAUCAGAAGGCUGCGUGUUCGAAUCACGUCGGGGUCA
((((((((((((.(((((((((...(((((.......)))))..))))).))))))..)))))...))))). (-26.20)
((((((((((((.((({(((((...(((({.......))))}..))))).})))))..,)))}.,}))))). [-27.51]
(((((((((.((.(((((((((...(((((.......)))))..))))).))))))...)))...)))))). {-25.30 d=11.73}
((((((((((((.(((((((((...(((((.......)))))..))))).))))))..))))...)))))). {-25.80 MEA=54.57}
 frequency of mfe structure in ensemble 0.120287; ensemble diversity 16.70 
>DZ1662
GGAAGAUCGUCGUCUCCGGUGAGGCGGCUGGACUUCAAAUCCAGUUGGGGCCGCCAGCGGUCCCGGGCAGGUUCGACUCCUGUGAUCUUCCGCCA
((((((((..((((((....))))))((((((.......))))))((((((((....)))))))).(((((.......))))))))))))).... (-46.90)
((((((((,{((((((....))))))||((((.......))))}|((((((((....)))))))).(((((.......))))))))))))).... [-47.94]
((((((((.(((((((....)))))))(((((.......))))).((((((((....)))))))).(((((.......))))))))))))).... {-45.40 d=2.94}
((((((((.(((((((....)))))))(((((.......))))).((((((((....)))))))).(((((.......))))))))))))).... {-45.40 MEA=90.16}
 frequency of mfe structure in ensemble 0.184988; ensemble diversity 3.87  
>DT1664
GCUGAUAUGGCUCAGUUGGUAGAGCGCACCCUUGGUAAGGGUGAGGUCCCCAGUUCGACUCUGGGUAUCAGCACCA
(((((((..((((........)))).(((((((...))))))).....(((((.......)))))))))))).... (-30.70)
(((((((..((((........)))).(((((((...))))))).....(((((.......)))))))))))).... [-31.17]
(((((((..((((........)))).(((((((...))))))).....(((((.......)))))))))))).... {-30.70 d=1.36}
(((((((..((((........)))).(((((((...))))))).....(((((.......)))))))))))).... {-30.70 MEA=73.74}
 frequency of mfe structure in ensemble 0.465836; ensemble diversity 2.37  
>DD5000
AAAGAGCUAGUUAAAAAAUAACCCCAGAUUGUCAGACUGGAAUUAUCUGUAACCACCCUGAUGCUCUUU
(((((((..((((.....))))........(((((..(((............)))..)))))))))))) (-12.40)
{((((((..((((.....}}}}........{((((..(((..,,,....,,.)))..)))))))))))} [-13.58]
(((((((..((((.....))))........(((((..(((............)))..)))))))))))) {-12.40 d=8.99}
(((((((..((((.....))))........(((((..(((............)))..)))))))))))) {-12.40 MEA=54.32}
 frequency of mfe structure in ensemble 0.147508; ensemble diversity 13.19 
>DH3800
GGUGGAUAUAGCUCAAUCGGUAGAGCGUUAGAUUGUGGAUCUAAAGGUCGCGGGUUCGAUUCCUGCUAUUUACC
((((((((..((((........)))).(((((((...))))))).....(((((.......))))))))))))) (-21.30)
((((((((.,(({{.,,,,,..}}||,(((((((...)))))))....,||{{{.,,,,,.})))))))))))) [-22.12]
((((((((..((((........)))).(((((((...))))))).....(((((.......))))))))))))) {-21.30 d=10.25}
((((((((..((((........)))).(((((((...))))))).....(((((.......))))))))))))) {-21.30 MEA=57.61}
 frequency of mfe structure in ensemble 0.263594; ensemble diversity 13.93 
>DG1140
GCAGGUGUAGUUGAAUGGUAGAACUUCAGCCUUCCAAGCUGAUUGUGAGGGUUCGAUUCCCUUCACCUGCUCCA
...((.((((.((((.((..(((..((((((((((((.....))).))))))).))))))))))).)))).)). (-23.20)
(((((((.((.{(((,{{..,{{..({((((((((({.....})).))))))).}))))})),))))))).... [-24.87]
(((((((....................((((((((((.....))).)))))))..........))))))).... {-19.10 d=17.65}
(((((((.((..((...........(.((((((((((.....))).)))))))..).)).)).))))))).... {-16.10 MEA=44.69}
 frequency of mfe structure in ensemble 0.0667051; ensemble diversity 25.91 
>DW4080
AAGGAUAUAGUUUAAUGGUAAAACUAUUGAUUUCAAAUCAAUCAUUAAGAGUUCGAAUCUUUUUAUCCUUG
(((((((((((((.......))))))((((((...)))))).....((((.......))))..))))))). (-10.10)
(((((((,(((((,,,,...}})))}|(((({...}))))},....{{((,......,))},.))))))). [-12.50]
(((((((.(((((.......)))))..((((.....)))).......................))))))). { -6.50 d=12.68}
(((((((.(((((.......))))).((((((...))))))......((.........))...))))))). { -5.80 MEA=49.70}
 frequency of mfe structure in ensemble 0.0202291; ensemble diversity 18.30 
>DL2921
GGGGAUAUGGCGAAAUCGGUAGACGCUACGGACUUAAAAUCCGUCGACUUUAAAAAUCGUGAGGGUUCAAGUCCCUCUAUCCCCA
((((((((((((...((....))))))).((((((..(((((..(((.........)))...))))).))))))...))))))). (-27.20)
(((((((,((((...((....))))))|{((({{,..,,|||,,(((.,.......))).{{|||,,.,}}}))}},))))))). [-29.00]
(((((((.((((...((....))))))..(((((..........(((.........)))..........)))))...))))))). {-19.90 d=14.92}
((((((((((((...((....))))))).(((((.....(((..(((.........)))...)))....)))))...))))))). {-23.30 MEA=62.03}
 frequency of mfe structure in ensemble 0.0538238; ensemble diversity 18.73 
>DX7740
AGCAGAGUGGCGCAGUGGAAGCGUGCUGGGCCCAUAACCCAGAGGUCCGAGGAUCGAAACCUUGCUCUGCUA
(((((((((((.(((((......))))).))).........(((((.(((...)))..))))))))))))). (-27.20)
(((((((((((,({((,....,,))))|,|}}.....||..|{(((.(((.,.})}..})))))))))))). [-28.44]
(((((((((((.((((........)))).)))..........((((.((.....))..)))).)))))))). {-24.80 d=11.97}
(((((((((((.(((((......))))).))).........(((((.(((...)))..))))))))))))). {-27.20 MEA=54.15}
 frequency of mfe structure in ensemble 0.133768; ensemble diversity 16.92 
>DE1540
GGCCCGUUGGUCAAGCGGUUAAGACACCGCCCUUUCACGGCGGUAACACGGGUUCGAAUCCCGUACGGGUCA
(((((((..(((..........)))((((((.......))))))...(((((.......)))))))))))). (-29.30)
(((((((..(((..........)))((((((.......))))))...(((((.......)))))))))))). [-29.72]
(((((((..(((..........)))((((((.......))))))...(((((.......)))))))))))). {-29.30 d=1.63}
(((((((..(((..........)))((((((.......))))))...(((((.......)))))))))))). {-29.30 MEA=69.03}
 frequency of mfe structure in ensemble 0.502932; ensemble diversity 2.96  
>DC3881
AGGAGUUUGAGCAAAUGGUUUUGCGUUUUGAUUGCAAAUUGAAAUAUAGGGAUUCGAUUUCCCCGGACUCCUC
(((((((((.(((((....)))))(((((((((...)))))))))...((((.......))))))))))))). (-22.10)
(((((((((.(((((....)))))(((((((({...)))))))))...((((.......))))))))))))). [-22.78]
(((((((((.(((((....)))))(((((((((...)))))))))...((((.......))))))))))))). {-22.10 d=2.12}
(((((((((.(((((....)))))(((((((((...)))))))))...((((.......))))))))))))). {-22.10 MEA=69.34}
 frequency of mfe structure in ensemble 0.33316; ensemble diversity 3.62  
>DA0260
GGGCGAAUAGUGUCAGCGGGAGCACACCAGACUUGCAAUCUGGUAGGGAGGGUUCGAGUCCCUCUUUGUCCACCA
((((((...((((........))))((((((.......))))))..((((((.......)))))))))))).... (-25.00)
((((({...((((........))))((((((.......)))))).,((((((.......)))))))))))).... [-26.07]
((((((...((((........))))((((((.......))))))..((((((.......)))))))))))).... {-25.00 d=3.82}
((((((...((((........))))((((((.......))))))..((((((.......)))))))))))).... {-25.00 MEA=68.98}
 frequency of mfe structure in ensemble 0.175156; ensemble diversity 6.06  
>DK5100
CACUAAGAAGCUAAUAUGGGUUAAGCACCAGCCUUUUAAGCUGGAAGCAGGUGACUCCCAACCACCCUUAAUGA
.................((((...((.(((((.......)))))..)).(((........)))))))....... (-14.80)
,,.,,,,..,,,.....{{{|,..((.(((((.......)))))..)).(({|.......,,)}}})})}.,,. [-16.25]
........................((.(((((.......)))))..)).......................... { -8.30 d=15.22}
.................(((....((.(((((.......)))))..)).(((........))).)))....... {-13.60 MEA=47.68}
 frequency of mfe structure in ensemble 0.0953768; ensemble diversity 22.14 
>DP4000
CAGAUAGAAGCCAAAAGGUCAGGCGCUUUCUUUGGGAGAAAGACCUAGUUAGUUCGAGUCUAUCCUAUCUGA
(((((((..(((....))).(((..(((((((...))))))).)))...(((.......)))..))))))). (-16.40)
(((((((..(((....))}.{((,.(((((((...})))))).))}....,|.......}},..))))))). [-17.73]
(((((((..(((....)))..((..(((((((...))))))).))...................))))))). {-14.80 d=9.20}
(((((((..(((....))).(((..(((((((...))))))).)))..................))))))). {-16.20 MEA=57.23}
 frequency of mfe structure in ensemble 0.114746; ensemble diversity 14.04 
>DC2720
GGCGGCAUGGCCAAGUGGUAAGGCAGGGGACUGCAAAUCCUUUACCCCCAGUUCAAAUCUGGGUGCCGCCU
(((((((..(((....)))..((.((((((.......)))))).))(((((.......)))))))))))). (-29.30)
(((((((.,(,,....|||..,((((....)))}...})))),.))(((((.......)))))))))))). [-30.59]
(((((((...............((((....))))............(((((.......)))))))))))). {-25.90 d=8.85}
(((((((..(((....)))...((((....))))............(((((.......)))))))))))). {-29.10 MEA=55.28}
 frequency of mfe structure in ensemble 0.124061; ensemble diversity 13.19 
>DI6280
GGUCUCUUGGCCCAGUUGGUUAAGGCACCGUGCUAAUAACGCGGGGAUCAGCGGUUCGAUCCCGCUAGAGACCA
(((((((.(((((....)).........((((.......))))((((((........)))))))))))))))). (-27.50)
((((((({((({.....}||||.{(({...|))}.....,|||((((((........))))))))}))))))). [-29.89]
(((((((.(((............(((.....))).........((((((........)))))))))))))))). {-25.30 d=12.13}
(((((((.((((.....))....((((...)))).......(.((((((........)))))))))))))))). {-20.80 MEA=54.88}
 frequency of mfe structure in ensemble 0.0205746; ensemble diversity 17.16 
>DL2740
GCCGCUAUGGUGAAAUUGGUAGACACGUUGCUCUUAGGAAGCAGUGCUAUAGCAUCUUGGUUCGAGUCCGAGUGGCGGCA
((((((((((((......((((.(((..(((((....)).))))))))))..))))((((.......)))))))))))). (-24.70)
((((((({{(((......((((.(((..(((((....),}))))))))))..)))}((((.......)))))))))))). [-26.21]
((((((((((((......((((.(((..(((((....).)))))))))))..))))((((.......)))))))))))). {-24.70 d=8.83}
((((((((((((......((((.(((..(((((....).)))))))))))..))))((((.......)))))))))))). {-24.70 MEA=66.54}
 frequency of mfe structure in ensemble 0.0857483; ensemble diversity 13.55 
>DG1660
GCGGGCAUCGUAUAAUGGCUAUUACCUCAGCCUUCCAAGCUGAUGAUGCGGGUUCGAUUCCCGCUGCCCGCUCCA
(((((((.........((......))(((((.......)))))....(((((.......)))))))))))).... (-28.40)
(((((((..,,.....{{......},(((((.......)))))....(((((.......)))))))))))).... [-29.25]
(((((((...................(((((.......)))))....(((((.......)))))))))))).... {-27.30 d=4.19}
(((((((..........(......).(((((.......)))))....(((((.......)))))))))))).... {-24.90 MEA=67.23}
 frequency of mfe structure in ensemble 0.251269; ensemble diversity 6.98  
>DI6281
GCUCGUGUAGCUCAGUGGUUAGAGCUUCGUGCUUAUAACGCGACCGUCGUGGGUUCAAUCCCCACCUCGAGCA
(((((...(((((........)))))(((((.......))))).....(((((.......)))))..))))). (-24.00)
(((((...(((((........)))))(((((.......))))).....(((((.......)))))..))))). [-24.47]
(((((...(((((........)))))(((((.......))))).....(((((.......)))))..))))). {-24.00 d=2.15}
(((((...(((((........)))))(((((.......))))).....(((((.......)))))..))))). {-24.00 MEA=69.72}
 frequency of mfe structure in ensemble 0.469317; ensemble diversity 3.90  
>DN1140
GGCUUUUUAGCUCAGCAGGUAGAGCAACCGGCUGUUAACCGGUUUGUCACAGGUUCGAGCCCUGUAAAAGCCGCCA
(((((((..(((((((..((.((..((((((.......))))))..))))..))).)))).....))))))).... (-28.30)
(((((((..(((((((..((.((..((((((.......))))))..))))..))).)))).....))))))).... [-28.77]
(((((((..(((((((..((.((..((((((.......))))))..))))..))).)))).....))))))).... {-28.30 d=1.88}
(((((((..(((((((..((.((..((((((.......))))))..))))..))).)))).....))))))).... {-28.30 MEA=72.81}
 frequency of mfe structure in ensemble 0.463639; ensemble diversity 3.29  
>DF1541
GGCUCGGUAGCUCAGUUGGUAGAGCAACGGACUGAAAAUCCGUGUGUCGGCGGUUCGAUUCCGUCCCGAGCCA
(((((((..((((........)))).(((((.......))))).....(((((.......)))))))))))). (-30.70)
(((((((..((((........)))).(((((.,,,,..,||||.....{||||,,,...,))))}))))))). [-31.25]
(((((((..((((........))))..(((.........)))......(((((.......)))))))))))). {-27.60 d=10.54}
(((((((..((((........)))).(((((.......))))).....(((((.......)))))))))))). {-30.70 MEA=59.05}
 frequency of mfe structure in ensemble 0.406421; ensemble diversity 13.50 
>DS4442
GGAGAGAUGGCCGAGUGGUUCAAGGCGUAGCAUUGGAACUGCUAUGUAGGCUUUUGUUUACCGAGGGUUCGAAUCCCUCUCUUUCCG
(((((((..(((...........)))((((((.......))))))((((((....)))))).(((((.......)))))))))))). (-30.70)
(((((((..{{{.,,,{{{{{..,||{{{||{...,,,,))))}}((((((....)))))).(((((.......)))))))))))). [-31.67]
(((((((...................((((((.......))))))((((((....)))))).(((((.......)))))))))))). {-25.80 d=10.35}
(((((((..((.............))((((((.......))))))((((((....)))))).(((((.......)))))))))))). {-25.90 MEA=69.95}
 frequency of mfe structure in ensemble 0.20804; ensemble diversity 14.41 
>DN5282
UAGAUUGAAGCCAGUAAGUAGGGUAUUUAGCUGUUAACUAAAUUUUCGUAGGUUUGAAUCCUUCCAAUCUAG
..((((.(((((......((.((.((((((.......))))))..)).))))))).))))............ (-11.10)
((((((((((.{,,{{{,({.({.((((((.......)))))).,}}.,},,}))}....))),})))))). [-13.03]
((((((((((..............((((((.......)))))).................))).))))))). { -7.57 d=13.45}
((((((((((........((.((.((((((.......))))))..)).))..........))).))))))). {-10.40 MEA=49.20}
 frequency of mfe structure in ensemble 0.043872; ensemble diversity 20.55 
>DS6280
GGCAACUUGGCCGAGUGGUUAAGGCGAAAGAUUAGAAAUCUUUUGGGCUUUGCCCGCGCAGGUUCGAGUCCUGCAGUUGUCG
(((((((..(((..........)))((((((((...))))))))((((...))))..(((((.......)))))))))))). (-30.50)
(((((((,,(((....}}}}}|}||((((((((...))))))))((((...)))),.(((((.......)))))})))))). [-31.89]
(((((((..................((((((((...))))))))((((...))))..(((((.......)))))))))))). {-25.50 d=9.05}
((((((((((((....)))))....((((((((...))))))))((((...))))..(((((.......)))))))))))). {-30.10 MEA=67.32}
 frequency of mfe structure in ensemble 0.10449; ensemble diversity 12.83 
>DP3000
AGGGAUGUAGCGCAGCUUGGUAGCGCGUUUGUUUUGGGUACAAAAUGUCACGGGUUCAAAUCCUGUCAUCCCUA
(((((((.(((((.(((....)))))))).((((((....))))))...(((((.......)))))))))))). (-25.90)
(((((((.{((((.(((....)))))))}.((((((....))))))...(((((.......)))))))))))). [-26.75]
(((((((.(((((.(((....)))))))).((((((....))))))...(((((.......)))))))))))). {-25.90 d=2.94}
(((((((.(((((.(((....)))))))).((((((....))))))...(((((.......)))))))))))). {-25.90 MEA=69.34}
 frequency of mfe structure in ensemble 0.251023; ensemble diversity 5.05  
>DQ1200
UGGGAUGUAGCCCAGCGGUAAGGCAAUAGACUUUGACUCUAUCAUGCGAUGGUUCGAUCCCAUCCAUCCCAGCCA
(((((((..(((....)))...((((((((.......)))))..)))(((((.......)))))))))))).... (-21.10)
(((((((..(((....)))...((((((((.......)))))..)))(((((.......)))))))))))).... [-21.71]
(((((((..(((....)))...((((((((.......)))))..)))(((((.......)))))))))))).... {-21.10 d=7.44}
(((((((..(((....)))...((((((((.......)))))..)))(((((.......)))))))))))).... {-21.10 MEA=64.12}
 frequency of mfe structure in ensemble 0.369225; ensemble diversity 12.38 
>DQ1660
UGGGGUAUCGCCAAGCGGUAAGGCACCGGUUUUUGAUACCGGCAUUCCCUGGUUCGAAUCCAGGUACCCCAGCCA
(((((((..(((.........))).(((((.......))))).....(((((.......)))))))))))).... (-28.10)
((((((({{(({..,,,,...}}}.(((((.......))))).....(((((.......)))))))))))).... [-29.03]
(((((((..................(((((.......))))).....(((((.......)))))))))))).... {-23.90 d=8.03}
(((((((..(((.........))).(((((.......))))).....(((((.......)))))))))))).... {-28.10 MEA=62.28}
 frequency of mfe structure in ensemble 0.222139; ensemble diversity 12.60 
>DA2480
GGGAGUAUAGCUCAGUUGGUAGAGCGCUGCCUUUGCAAGGCAGAUGUCAGCGGUUCGAGUCCGCUUACUUCCACCA
(((((((..((((........)))).(((((((...))))))).....(((((.......)))))))))))).... (-29.50)
(((((((..((((........)))).(((((((...))))))).....(((((.......)))))))))))).... [-29.96]
(((((((..((((........)))).(((((((...))))))).....(((((.......)))))))))))).... {-29.50 d=1.12}
(((((((..((((........)))).(((((((...))))))).....(((((.......)))))))))))).... {-29.50 MEA=74.03}
 frequency of mfe structure in ensemble 0.472679; ensemble diversity 1.94  
>DS1520
GGAGAGUUGGCAGAGCGGUAAUGCAGCGGACUCGAAAUCCGCCGAGCCAAUGUUGAAUUGGGUCGCAGGUUCAAAUCCUGUACUCUCCU
(((((((.......(((....))).(((((.......))))).((.(((((.....))))).))(((((.......)))))))))))). (-33.60)
(((((((..{{,..{{,....))).(((((.......))))){((.(((((.....))))).))|((((.......))))}))))))). [-34.86]
(((((((.......((......)).(((((.......)))))(((.(((((.....))))).)))((((.......)))).))))))). {-32.80 d=4.89}
(((((((.......(((....))).(((((.......)))))(((.(((((.....))))).)))((((.......)))).))))))). {-33.50 MEA=81.16}
 frequency of mfe structure in ensemble 0.130022; ensemble diversity 6.70  
>DH0680
GGCCGGGGUGGGGUAGUUGGCCAUCCUUCGGGACUGUGGAUCCCGCGACUCGGGUUCAAAUCCCGGCCCUGGCCU
(((((((((.(((.....((((......(((((.......))))).......)))).....))).))))))))). (-38.40)
(((((((((.(((...,{((((......(((((.......))))).,.....)))}}},..))).))))))))). [-39.77]
(((((((((.(((....(((((......(((((.......))))).......))).))...))).))))))))). {-37.50 d=8.02}
(((((((((.(((....(((((......(((((.......))))).......))).))...))).))))))))). {-37.50 MEA=62.66}
 frequency of mfe structure in ensemble 0.108707; ensemble diversity 12.78 
>DY4480
GGGAGAGUGGCCGAGCGGUCAAAAGCGACAGACUGUAAAUCUGUUGAAGGUUUUCUACGUAGGUUCGAAUCCUGCCUCUCCCA
((((((((((((....)))))....(((((((.......)))))))............(((((.......)))))))))))). (-30.70)
((((((((((((....)))))....(((((((.......)))))))..,{....,..,(((((.......)))))))))))). [-31.71]
((((((((((((....)))))....(((((((.......)))))))............(((((.......)))))))))))). {-30.70 d=3.02}
((((((((((((....)))))....(((((((.......)))))))............(((((.......)))))))))))). {-30.70 MEA=77.40}
 frequency of mfe structure in ensemble 0.193496; ensemble diversity 5.31  
>DX5120
AGUAAAGUCAGCUAAAAAAGCUUUUGGGCCCAUACCCCAAACAUGUUGGUUAAACCCCUUCCUUUACUA
(((((((..((((.....))))((((((.......))))))......(((...))).....))))))). (-13.30)
(((((((..((((.....)))){(((((.......)))))}......((,...}}).....))))))). [-14.39]
(((((((..((((.....))))((((((.......))))))....................))))))). {-12.00 d=4.66}
(((((((..((((.....))))((((((.......))))))......((.....)).....))))))). {-12.40 MEA=61.36}
 frequency of mfe structure in ensemble 0.169509; ensemble diversity 7.25  
>DR4500
GUGCUUGUAGCUCAAUUGGAUAGAGCACCAAACUACGGAUUUGGGGGUUGAGAGUUCAAAUCUUUCCAAGCAUG
(((((((..((((.........)))).(((((.......))))).....(((((.......)))))))))))). (-17.70)
(((((((..((((.........)))).(((({.......}}))){,,,,((,,,.,},,,})),,,))))))). [-18.80]
(((((((..((((.........)))).(((((.......)))))......................))))))). {-14.00 d=9.20}
(((((((..((((.........)))).(((((.......)))))........((.......))...))))))). {-12.80 MEA=57.34}
 frequency of mfe structure in ensemble 0.16729; ensemble diversity 13.78 
>DX5160
AGUAAGGUAAGCUAAAUAAGCUUUUGGGCCCAUACCCCAACAAUGUUGUUAAAAUCCUUCCUUUACUA
(((((((.(((...(((((..(((((((.......))))).))..)))))......))).))))))). (-12.00)
(((((((.((({{.....|}}}|{{(((.......)))}|,,..,}))},......,,,.))))))). [-13.71]
(((((((..((((.....))))..((((.......)))).....................))))))). {-10.30 d=11.67}
(((((((.(((((.....)))))(((((.......)))))....................))))))). {-11.60 MEA=50.22}
 frequency of mfe structure in ensemble 0.0621295; ensemble diversity 16.43 
>DV5320
CAUAGUGUAGCUUAAUAUUAAAGCAUCUGGCCUACACCCAGAAGAUUUCAUGACCAAUGAACACUCUGA
((.(((((.((((.......)))).(((((.......))))).....((((.....))))))))).)). (-13.90)
...,(((({(((,.......,,,,.|,,||..}}}}},||||.{..{((((.....))))),,))})). [-15.07]
....(((((.((................))..))))).(((.....(((((.....)))))....))). { -6.10 d=12.46}
....(((((.((................))..))))).((((.(..(((((.....)))))..))))). { -8.60 MEA=49.96}
 frequency of mfe structure in ensemble 0.150236; ensemble diversity 16.02 
>DE7680
UCCCGUAUGGUCUAGUGGUUAGGAUACCUGGCUUUCACCCAGGAGGCUCGGGUUCGAUUCCCGGUACGGGAA
((((((((........((....((.(((((((((((.....)))))).)))))))....))..)))))))). (-26.70)
(((((((({{.,,...{{...,({.{(({(((((((.....)))))),}))}}}}....}))})))))))). [-28.41]
((((((((..............((.(((((((((((.....)))))).)))))))........)))))))). {-24.20 d=10.14}
((((((((((............((.(((((((((((.....)))))).))))))).....)).)))))))). {-25.10 MEA=55.69}
 frequency of mfe structure in ensemble 0.0621677; ensemble diversity 15.44 
>DH5320
GUGAAUAUAGUUUACAAAAAACAUUAGACUGUGAAUCUGACAACAGGAAAUAAACCUCCUUAUUCACC
(((((((..(((((((.............)))))))........((((........))))))))))). (-10.20)
(((((((,{(((((,,........,}}},))}},,.,,......((((........))))))))))). [-11.60]
(((((((.....................................((((........))))))))))). { -6.28 d=9.21}
(((((((.(((((............)))))..............((((........))))))))))). { -7.50 MEA=51.57}
 frequency of mfe structure in ensemble 0.103581; ensemble diversity 13.39 
>DW1660
AGGGGCGUAGUUCAAUUGGUAGAGCACCGGUCUCCAAAACCGGGUGUUGGGAGUUCGAGUCUCUCCGCCCCUGCCA
(((((((..((((........)))).(((((.......))))).....(((((.......)))))))))))).... (-27.80)
(((((((..{{{{........}|||{(((((.......))))),}}},{((((.......)))))))))))).... [-28.63]
(((((((...................(((((.......))))).....(((((.......)))))))))))).... {-23.90 d=10.33}
(((((((....((........))((((((((.......))))).))).(((((.......)))))))))))).... {-25.30 MEA=59.71}
 frequency of mfe structure in ensemble 0.25874; ensemble diversity 14.78 
>DI1860
GGGCCUAUAGCUCAGCUGGUUAGAGUGCACCCCUGAUAAGGGUGAGGUCACAAGUUCAAGUCUUGUUAGGCCCACCA
(((((((((((...))))....((...(((((.......)))))...))(((((.......)))))))))))).... (-26.10)
((((((({((({..|||}||..((...(((((,{....})))))...)){((((.......)))))))))))).... [-27.70]
(((((((...............((...(((((.(....))))))...))(((((.......)))))))))))).... {-23.20 d=10.15}
(((((((..((...))......((...(((((.(....))))))...))(((((.......)))))))))))).... {-23.10 MEA=60.16}
 frequency of mfe structure in ensemble 0.074501; ensemble diversity 15.25 
>DE6160
UCCUCAUUGGUGUAGUCGGUAACACUCUAGUCUUUCACACUGGUACCUCGGGUUCGAUUCCCGAAUGGGGAG
(((((((((((((........)))))(((((.......))))).....((((.......)))))))))))). (-20.60)
(((((((,(((((........)))))(((((.......)))))....{((((.......)))))))))))). [-21.55]
(((((((.(((((........)))))(((((.......))))).....((((.......)))).))))))). {-19.20 d=4.57}
(((((((.(((((........)))))(((((.......)))))....(((((.......)))))))))))). {-20.60 MEA=64.49}
 frequency of mfe structure in ensemble 0.21446; ensemble diversity 7.54  
>DH7740
GCCGUGAUCGUCUAGUGGUUAGGACCCCACGUUGUGGCCGUGGUAACCCAGGUUCGAAUCCUGGUCACGGCA
(((((((....((((.((((.((((((((((.......))))).......))))).))))))))))))))). (-29.40)
((((((({,..,{((.((({.((((((((((.......))))).......))))).})))))))))))))). [-30.45]
((((((((.....((.((((.((((((((((.......))))).......))))).)))))).)))))))). {-26.00 d=7.43}
((((((((....(((.((((.((((((((((.......))))).......))))).))))))))))))))). {-28.20 MEA=60.83}
 frequency of mfe structure in ensemble 0.183258; ensemble diversity 11.53 
>DT1580
GCCACCCUAGCUCAACCGGCAGAGCACCCGACUUGUAAUCGGGGGGUUGGGGGUUCAACUCCCCUGGGUGGCUCCA
(((((((..((((........))))...............((((((((((....)))))))))).))))))).... (-35.30)
(((((((..((((........)))).,,,,,.......,}|||{{{{{((,,..,}}))))))).))))))).... [-36.18]
(((((((..((((........))))...............(((((((((......))))))))).))))))).... {-35.00 d=8.92}
(((((((..((((........))))...............(((((((((......))))))))).))))))).... {-35.00 MEA=62.27}
 frequency of mfe structure in ensemble 0.240019; ensemble diversity 12.53 
>DP5090
CAGAGAAUAGUUUAAUGUAGAAUCUUAGCUUUGGGAGUUAAGGGUGAGAGUUGAAUUCUCUUUUCUCUGA
(((((((.((((((((......(((((((((...)))))))))......))))))....)).))))))). (-19.40)
(((((((.((((((((......(((((((((...}))))))))..,,,,))))))},..}}.))))))). [-20.53]
(((((((.((((((((......(((((((((...)))))))))......))))))....)).))))))). {-19.40 d=10.34}
(((((((.((((((((......(((((((((...)))))))))......))))))....)).))))))). {-19.40 MEA=54.72}
 frequency of mfe structure in ensemble 0.15931; ensemble diversity 15.26 
>DA2520
GGGGGUAUAGCUCAGUUGGUAGAGCGCUGCCUUUGCAAGGCAGAUGUCAGCGGUUCGAGUCCGCUUAUCUCCA
(((((((..((((........)))).(((((((...))))))).....(((((.......)))))))))))). (-28.90)
(((((((..((((........)))).(((((((...})))))).....(((((.......)))))))))))). [-29.37]
(((((((..((((........)))).(((((((...))))))).....(((((.......)))))))))))). {-28.90 d=1.37}
(((((((..((((........)))).(((((((...))))))).....(((((.......)))))))))))). {-28.90 MEA=70.73}
 frequency of mfe structure in ensemble 0.464561; ensemble diversity 2.42  
>DP2601
AGGGAUGUAGCGCAGUUUGGUAGCGCGUUUGUUUUGGGUACAAAAUGUCGCAGGUUCGAAUCCUGUCAUCCCUA
(((((((.(((((.(((....)))))))).((((((....))))))...(((((.......)))))))))))). (-24.50)
(((((((.,((((.(({....}))))}},,((((((....))))))...(((((.......)))))))))))). [-25.62]
(((((((..((((.(((....)))))))..((((((....))))))...(((((.......)))))))))))). {-24.10 d=6.72}
(((((((..((((.(((....)))))))..((((((....))))))...(((((.......)))))))))))). {-24.10 MEA=64.21}
 frequency of mfe structure in ensemble 0.161827; ensemble diversity 9.79  
>DP7560
GGCCGAAUGGUCUAGUGGUAUGAUUCUCGCUUUGGGUGCGAGAGGUCCCGGGUUCAAUCCCCGGUUCGGCCC
(((((((..............(((((((((.......)))))).)))(((((.......)))))))))))). (-28.50)
(((((((....,.........{{(((((((.......)))))),.}}(((((.......)))))))))))). [-30.08]
(((((((..............((.((((((.......))))))..))(((((.......)))))))))))). {-26.60 d=4.81}
(((((((..............(((((((((.......))))))).))(((((.......)))))))))))). {-28.50 MEA=64.03}
 frequency of mfe structure in ensemble 0.076585; ensemble diversity 7.51  
>DI2570
GGGCUAUUAGCUCAGUUGGUUAGAGCGCACCCCUGAUAAGGGUGAGGUCCCUGGUUCAAAUCCAGGAUGGCCCA
(((((((..((((.........)))).(((((.......))))).....(((((.......)))))))))))). (-29.90)
(((((((..((((.........)))).(((((,{....}))))).....(((((.......)))))))))))). [-30.71]
(((((((..((((.........)))).(((((.(....)))))).....(((((.......)))))))))))). {-29.10 d=3.96}
(((((((..((((.........)))).(((((.(....)))))).....(((((.......)))))))))))). {-29.10 MEA=68.03}
 frequency of mfe structure in ensemble 0.268771; ensemble diversity 6.03  
>DN1541
UCCGCAGUAGCUCAGUGGUAGAGCUAUCGGCUGUUAACCGAUCGGUCGUAGGUUCGAAUCCUACCUGCGGAG
(((((((((((((.......))))))..(((((.........)))))(((((.......)))))))))))). (-28.00)
(((((((((((((.......))))))..(((((......,,.)))))(((((.......)))))))))))). [-28.74]
(((((((((((((.......))))))..(((((.........)))))(((((.......)))))))))))). {-28.00 d=4.39}
(((((((((((((.......))))))..(((((.........)))))(((((.......)))))))))))). {-28.00 MEA=64.74}
 frequency of mfe structure in ensemble 0.298795; ensemble diversity 7.45  
>DC4480
GGCGGCAUGGCCAAGCGGUAAGGCAGGGGACUGCAAAUCCUUUAUCCCCAGUUCAAAUCUGGGUGUCGCCU
(((((((..(((....)))...((((....))))............(((((.......)))))))))))). (-26.40)
(((((((..((,..,.||}...((((....))))....}}......(((((.......)))))))))))). [-27.33]
(((((((...............((((....))))............(((((.......)))))))))))). {-23.20 d=5.18}
(((((((..(((....)))...((((....))))............(((((.......)))))))))))). {-26.40 MEA=62.12}
 frequency of mfe structure in ensemble 0.220926; ensemble diversity 7.97  
>DR6051
GCUCCAGUGGCCUAAUGGAUAUGGCUUUGGACUUCUAAUCCAAAGGUUGCGGGUUCGAGUCCCGUCUGGAGUA
(((((((...((....))......(((((((.......)))))))...(((((.......)))))))))))). (-25.10)
(((((((,((((....}}....{{({{(((({{{.,{{||},.,)}}}|,|||}},}}}})))),))))))). [-26.59]
(((((((...((....))...............................................))))))). { -8.65 d=17.15}
((((((((((((....))....(((...((((((.(((((....))))).))))))..)))))).))))))). {-21.40 MEA=46.12}
 frequency of mfe structure in ensemble 0.0893477; ensemble diversity 22.32 
>DD7560
UCCUCGGUAGUAUAGUGGUGAGUAUCCGCGUCUGUCACAUGCGAGACCCGGGUUCAAUUCCCGGCCGGGGAG
((((((((.......(((.(((((((((.((((((.....)).)))).)))))...))))))))))))))). (-26.50)
((((((({......{(((.,,,,,,|||}(((({{.....}}.)))),||||,...,,,)))))))))))). [-27.72]
((((((((......((((.......))))((((((.....)).)))).((((.......)))))))))))). {-25.90 d=11.76}
((((((((......((((.......))))((((((.....)).)))).((((.......)))))))))))). {-25.90 MEA=55.64}
 frequency of mfe structure in ensemble 0.137352; ensemble diversity 13.93 
>DD4760
AAGGAGUUAGUUAAAAUAUAACAUUAGAAUGUCAAUCUAAAAUAACUAAAAAUAGUACACCUUG
((((.((..((((.....)))).(((((.......)))))....((((....)))))).)))). ( -4.70)
((((.((,,{({{.....)))).(((((.......))))}....((({....}))),,.)))). [ -6.41]
((((...................(((((.......)))))....((((....))))...)))). { -3.10 d=8.49}
((((.....((((.....)))).(((((.......)))))....((((....))))...)))). { -4.50 MEA=49.53}
 frequency of mfe structure in ensemble 0.0624826; ensemble diversity 12.27 
>DS4030
GGAAAAUUGAUCAUCGGCAAGAUAAGUUAUUUACUUAAUAAUAGAAUAUUAUUUCUGAGGAGUUGAAAUCUCCUAUUUUCCG
(((((((.....(((.....)))..((((((.....))))))((((......)))).(((((.......)))))))))))). (-15.70)
(((((((......,{.....}}|{(((.....})})},,..{((((......))))}(((((.......)))))))))))). [-17.63]
(((((((................((((.....))))......((((......)))).(((((.......)))))))))))). {-13.80 d=7.69}
(((((((.......(.....).(((((.....)))))....(((((......)))))(((((.......)))))))))))). {-14.60 MEA=68.18}
 frequency of mfe structure in ensemble 0.0435907; ensemble diversity 11.52 
>DA0380
GGGCCCAUAGCUCAGUGGUAGAGUGCCUCCUUUGCAAGGAGGAUGCCCUGGGUUCGAAUCCCAGUGGGUCCA
(((((((((((((((.((((.....(((((((...))))))).))))))))))).........)))))))). (-33.60)
(((((((((((((((.((({...,.(((((((...))))))),))))))))))).........)))))))). [-34.55]
(((((((((((((((.((((.....(((((((...))))))).))))))))))).........)))))))). {-33.60 d=2.23}
(((((((((((((((.((((.....(((((((...))))))).))))))))))).........)))))))). {-33.60 MEA=68.11}
 frequency of mfe structure in ensemble 0.213553; ensemble diversity 3.13  
>DP3880
CAGGUUAGAGCCAGGUGGUUAGGCGUCUUGUUUGGGUCAAGAAAUUGUUAUGUUCGAAUCAUAAUAACCUGA
(((((....(((.........))).(((((.......)))))...(((((((.......)))))))))))). (-15.80)
((((({..,(((,...|,,,.}}}.{((((.......))))}...,((((((.......)))))))))))). [-17.40]
((((((...................(((((.......)))))....((((((.......)))))))))))). {-11.50 d=9.53}
((((((...(((.........))).(((((.......)))))....((((((.......)))))))))))). {-15.60 MEA=55.99}
 frequency of mfe structure in ensemble 0.0749281; ensemble diversity 14.14 
>DV2701
AGGGAUAUAACUCAGCGGUAGAGUGUCACCUUGACGUGGUGGAAGUCAUCAGUUCGAGCCUGAUUAUCCCUA
(((((((..((((.......))))((((.(((((..(((((.....)))))..)))))..))))))))))). (-22.40)
(((((((..((((.......))))((((.(((((..(((((,...,)))))..)))))..))))))))))). [-23.19]
(((((((..((((.......))))((((.(((((..(((((.....)))))..)))))..))))))))))). {-22.40 d=4.42}
(((((((..((((.......))))((((.(((((..(((((.....)))))..)))))..))))))))))). {-22.40 MEA=65.20}
 frequency of mfe structure in ensemble 0.279063; ensemble diversity 7.70  
>DA4980
GUGAAUUUAGUUUAAUAGAUAAAACAUUUGCUUUGCAAGCAAAACUUGAAAGUUUAAAUCCUUCAAUCCACA
(((.(((((......)))))......(((((((...)))))))..(((((...........)))))..))). ( -7.60)
(((.{{{,,,,,,..,,,,,.,,,,.{((((((...})))))}..{{{{{,{........,))))}..))). [-10.00]
(((.......................(((((((...)))))))...(((.............)))...))). { -4.30 d=11.43}
(((.......................(((((((...)))))))..((((..(........).))))..))). { -3.80 MEA=51.23}
 frequency of mfe structure in ensemble 0.0204191; ensemble diversity 16.69 
>DY4080
GGAGGGAUUUCCAAUGUUGGUAAUUGGAGUUGAGCUGUAAACUCAAUGAUUAUAUAUCUUCAUAGGUUCAAUUCCUAUUCCCUUCA
(((((((..((((((.......))))))((((((.......))))))(((.....)))...(((((.......)))))))))))). (-24.30)
(((((((..,(((,,..,}}..}},|||(((((({{.....,,,,||((,.....,,,...||{||}}}}}}})),,,))))))). [-25.60]
(((((((...((......)).....((((((((((..............................))))))))))...))))))). {-20.10 d=16.98}
(((((((...(((....))).....(((((((((((...........((.......))......)))))))))))...))))))). {-21.10 MEA=58.85}
 frequency of mfe structure in ensemble 0.120931; ensemble diversity 21.38 
>DR4001
AUAUCUUUAAUUUAAUGGUAAAAUAUUAGAAUACGAAUCUAAUUAUAUAGGUUCAAAUCCUAUAAGAUAUU
(((((((...(((((((......)))))))....(((((((......))))))).........))))))). (-10.00)
{((((({...(((((((......)))))))....(((((((......))))))).........))))))}. [-11.17]
(((((((...(((((((......)))))))....(((((((......))))))).........))))))). {-10.00 d=7.14}
(((((((...(((((((......)))))))....(((((((......))))))).........))))))). {-10.00 MEA=59.56}
 frequency of mfe structure in ensemble 0.15034; ensemble diversity 11.74 
>DS4500
GGAUGGAUGUCUGAGCGGUUGAAAGAGUCGGUCUUGAAAACCGAAGUAUUGAGAAUACCGGGGGUUCGAAUCCCUCUCCAUCCG
(((((((........(((((..((((.....))))...)))))..(((((...))))).(((((.......)))))))))))). (-27.80)
(((((((........(((((..((((.....))))...)))))..(((({...})))).(((((.......)))))))))))). [-28.62]
(((((((........(((((..((((.....))))...)))))..(((((...))))).(((((.......)))))))))))). {-27.80 d=5.83}
(((((((........(((((..((((.....))))...)))))..(((((...))))).(((((.......)))))))))))). {-27.80 MEA=75.54}
 frequency of mfe structure in ensemble 0.265524; ensemble diversity 9.23  
>DY7200
CCGACCUUAGCUCAGUUGGUAGAGCGGAGGACUGUAGAUCCUUAGGUCACUGGUUCGAAUCCGGUAGGUCGGA
(((((((..((((........))))....((((..((...))..))))(((((.......)))))))))))). (-25.50)
(((((((..((((........)))).{{{((((..,(.,,})..)))){((((.......)))))))))))). [-26.41]
(((((((..((((........))))....((((...........))))(((((.......)))))))))))). {-23.70 d=10.43}
(((((((..((((........))))....((((..((...))..))))(((((.......)))))))))))). {-25.50 MEA=57.33}
 frequency of mfe structure in ensemble 0.228765; ensemble diversity 14.94 
>DN4440
UCCUCAGUAGCUCAGUGGUAGAGCGGUCGGCUGUUAACUGACUGGUCGUAGGUUCGAAUCCUACUUGGGGAG
(((((((..(((....))).((.(((((((.......))))))).))(((((.......)))))))))))). (-24.20)
(((((((..({{....,}}.((.(((((((.......))))))).))(((((.......)))))})))))). [-25.29]
((((((..............((.(((((((.......))))))).))(((((.......))))).)))))). {-23.40 d=6.98}
(((((((..(........).((.(((((((.......))))))).))(((((.......)))))))))))). {-19.80 MEA=60.64}
 frequency of mfe structure in ensemble 0.169811; ensemble diversity 10.97 
>DH3020
GGCGGAUGUAGCCAAGUGGAUCAAGGCAGUGGAUUGUGAAUCCACCAUGCGCGGGUUCAAUUCCCGUCGUUCGCC
((((((((........((((((...((((((((((...)))))))..)))...))))))........)))))))) (-28.30)
((((((((........((((((...((((((((({...}))))))..)))...))))))........)))))))) [-29.05]
((((((((........((((((...((((((((((...)))))))..)))...))))))........)))))))) {-28.30 d=5.52}
((((((((........((((((...((((((((((...)))))))..)))...))))))........)))))))) {-28.30 MEA=65.62}
 frequency of mfe structure in ensemble 0.297392; ensemble diversity 8.73  
>DQ5360
UAGAAUUUGGUGUAAUUGGGAGCACGAAGAGUUUUGGAUUCUUAGGAGUAGGUUCGAUUCCUAUAGUUCUAG
(((((((..((((........)))).(((((((...)))))))((((((.......))))))..))))))). (-14.70)
{(((((({.((((........)))).}{(((({...}))))}(((((((.......))))))).})))))). [-16.55]
((((((...((((........))))..((((((...))))))(((((((.......)))))))..)))))). {-14.30 d=9.70}
((((((((.((((........)))).)((((((...))))))(((((((.......))))))).))))))). {-15.00 MEA=57.94}
 frequency of mfe structure in ensemble 0.0496406; ensemble diversity 14.71 
>DF5160
ACUCUUAUAGCUUAAUAUUAAAGUAUAGCGCUGAAAACGCUAAGAUGAACCCUAAAAAGUUCUAGGGGUA
(((((((.(((((.........((.(((((.......)))))..))..........))))).))))))). (-13.10)
(((((((.(((((.........{{.(((((.......)))))..}}..........})))).))))))). [-13.97]
(((((((.(((((.........((.(((((.......)))))..))..........))))).))))))). {-13.10 d=6.03}
(((((((.(((((.........((.(((((.......)))))..))..........))))).))))))). {-13.10 MEA=60.34}
 frequency of mfe structure in ensemble 0.244553; ensemble diversity 9.68  
>DY6280
CUCUCGGUAGCCAAGUUGGUUUAAGGCGCAAGACUGUAAAUCUUGAGAUCGGGCGUUCGACUCGCCCCCGGGAGA
(((((((..(((............))).(((((.......))))).....(((((.......)))))))))))). (-25.10)
(((((((..(((,...}}}}|...||,,(({({.,.....))))).....(((((.......)))))))))))). [-26.21]
(((((((..(((.....)))........(((((.......))))).....(((((.......)))))))))))). {-24.00 d=9.78}
(((((((..(((.....)))........(((((.......))))).....(((((.......)))))))))))). {-24.00 MEA=59.50}
 frequency of mfe structure in ensemble 0.165825; ensemble diversity 14.23 
>DF6740
GCGGGGAUAGCUCAGUUGGGAGAGCGUCAGACUGAAGAUCUGAAGGUCGCGUGUUCGAUCCACGCUCACCGCA
((((.((..((((........)))).(((((.......))))).....(((((.......))))))).)))). (-22.50)
((((.({..{{((,,,,..,.}}}}.||.||}},,.{{||....})))(((((.......)))))}}.)))). [-24.04]
((((.....((((........)))).......................(((((.......)))))...)))). {-17.60 d=12.29}
((((.(...((((........))))...........((((....))))(((((.......))))).).)))). {-20.00 MEA=51.74}
 frequency of mfe structure in ensemble 0.0827995; ensemble diversity 16.93 
>DX1140
CGCGGGGUAGAGCAGUUGGUAGCUCGCCGGGCUCAUAACCCGGAGGUCGCAGGUUCGAGUCCUGCCCCCGCAACCA
.((((((..((((........)))).(((((.......))))).....(((((.......)))))))))))..... (-34.10)
.((((((..((((........)))).(((((.......))))).....(((((.......)))))))))))..... [-34.17]
.((((((..((((........)))).(((((.......))))).....(((((.......)))))))))))..... {-34.10 d=0.98}
.((((((..((((........)))).(((((.......))))).....(((((.......)))))))))))..... {-34.10 MEA=74.60}
 frequency of mfe structure in ensemble 0.891387; ensemble diversity 1.90  
>DP1180
CGGGAAGUGGCUCAGUUUGGUAGAGCAUUCGGUUUGGGACCGAAGGGUCGCAGGUUCAAAUCCUGUCUUCCCGACCA
(((((((..((((.........)))).(((((((...))))))).....(((((.......)))))))))))).... (-27.50)
(((((((.,((((.,,,,....)))).{((((({...})))))},}}}}(((((.......)))))))))))).... [-28.61]
(((((((....................(((((((...))))))).....(((((.......)))))))))))).... {-22.20 d=10.20}
(((((((.(((((.........)))).(((((((...)))))))....)(((((.......)))))))))))).... {-23.00 MEA=62.08}
 frequency of mfe structure in ensemble 0.165995; ensemble diversity 13.38 
>DP2520
CGGGAUGUAGCGCAGUUUGGUAGCGCAUUGCAUUUGGGAUGCAAGGGUCGCAGGUUCGAAUCCUGUCAUCCCGA
(((((((..((((.........)))).(((((((...))))))).....(((((.......)))))))))))). (-27.50)
,,((((({,((((.........)))).,||||||,{{|||||}|{{{{{(,,,,..}},,})))},))))))). [-28.63]
....((((.((((.........))))...))))..((((((...(((.((......))..)))...)))))).. {-18.20 d=19.31}
...((((((((((.........))))..)))))).((((((..((((.((......))..))))..)))))).. {-22.80 MEA=47.13}
 frequency of mfe structure in ensemble 0.160218; ensemble diversity 23.78 
>DS2920
GGAGAGAUGGCUGAGUGGACUAAAGCGGCGGAUUGCUAAUCCGUUGUACGAGUUAAUCGUACCGAGGGUUCGAAUCCCUCUCUUUCCG
(((((((..(((.((....))..)))((((((((...))))))))((((((.....)))))).(((((.......)))))))))))). (-33.80)
(((((((..(((.{,....}}..)))((((((((...))))))))((((((.....)))))).(((((.......)))))))))))). [-34.94]
(((((((..(((...........)))((((((((...))))))))((((((.....)))))).(((((.......)))))))))))). {-33.70 d=4.92}
(((((((..(((.(......)..)))((((((((...))))))))((((((.....)))))).(((((.......)))))))))))). {-31.30 MEA=79.80}
 frequency of mfe structure in ensemble 0.157911; ensemble diversity 7.79  
>DG3200
GCGGAUAUAGUUGAAUGGUAUAAUUUCUCUUUGCCAAGGAGAAGACGCGGGUUCAAUUCCCGCUAUCCGCC
(((((((.................((((((((...))))))))...(((((.......)))))))))))). (-23.80)
(((((((................{((((((({...}))))))),..(((((.......)))))))))))). [-24.94]
(((((((.................((((((((...))))))))...(((((.......)))))))))))). {-23.80 d=2.55}
(((((((.................((((((((...))))))))...(((((.......)))))))))))). {-23.80 MEA=66.20}
 frequency of mfe structure in ensemble 0.158241; ensemble diversity 4.25  
>DN4080
GUCUUUAUGGCUUAGUGGUUAAAGCAUCUCACUGUUAAUGAGAAUACAUAGGUUCAAUUCCUAUUGAAGACG
(((((((..((((........)))).(((((.......)))))....(((((.......)))))))))))). (-15.90)
(((((((..((((........)))).(((((.......)))))....(((((.......)))))))))))). [-16.55]
(((((((..((((........)))).(((((.......)))))....(((((.......)))))))))))). {-15.90 d=2.76}
(((((((..((((........)))).(((((.......)))))....(((((.......)))))))))))). {-15.90 MEA=67.20}
 frequency of mfe structure in ensemble 0.347769; ensemble diversity 4.68  
>DH0660
GGCCGAGGUAGGGUAGUGGCUAUCCUGAAGGACUGUGGAUCCUUCGACCCGGGUUCAAUUCCCGGUCUCGGCCCCA
((((((((.(((((((...)))))))((((((.......))))))...(((((.......)))))))))))))... (-35.80)
(((((((,.(((((((...)))))))((((((.......))))))...(((((.......)))))})))))))... [-36.53]
(((((((..(((((((...)))))))((((((.......))))))...(((((.......))))).)))))))... {-35.70 d=1.64}
((((((((.(((((((...)))))))((((((.......))))))...(((((.......)))))))))))))... {-35.80 MEA=73.22}
 frequency of mfe structure in ensemble 0.307395; ensemble diversity 2.58  
>DP5880
CAGAGAAUAGUUUAAAUUAGAAUCUUAGCUUUGGGUGCUAAUGGUGGAGUUAAAGACUUUUUCUCUGA
(((((((.(((((.((((...((((((((.......))))).)))..))))..)))))..))))))). (-18.10)
(((((((.(((((.{{{{...((((((((.......))))).)))..}}}}..)))))..))))))). [-19.00]
(((((((.(((((.((((...((((((((.......))))).)))..))))..)))))..))))))). {-18.10 d=3.05}
(((((((.(((((.((((...((((((((.......))))).)))..))))..)))))..))))))). {-18.10 MEA=62.51}
 frequency of mfe structure in ensemble 0.232496; ensemble diversity 4.40  
>DI2400
GGGCUAUUAGCUCAGUUGGUUAGAGCGCACCCCUGAUAAGGGUGAGGCCCCUGGUUCGAAUCCAGGAUGGCCCA
(((((((..((((.........)))).(((((.......))))).....(((((.......)))))))))))). (-29.90)
(((((((..((((.........)))).(((((,{....})))))..,,.(((((.......)))))))))))). [-30.96]
(((((((..((((.........)))).(((((.(....)))))).....(((((.......)))))))))))). {-29.10 d=7.30}
(((((((..((((.........)))).(((((.(....)))))).....(((((.......)))))))))))). {-29.10 MEA=63.20}
 frequency of mfe structure in ensemble 0.179016; ensemble diversity 10.69 
>DM4481
ACCUACUUGACUCAGCGGUUAGAGUAUCGCCUUCAUACGGCGAGAGUCAUUGGUUCAAAUCCAAUAGUAGGUA
(((((((.(((((.((.((..(((.......)))..)).))..)))))(((((.......)))))))))))). (-22.20)
(((((((,(((((.((.{{..{{|..,,{{|,,,..}},)),,)))))|((((.......))))}))))))). [-23.86]
(((((((.(((((.((.(...................).))..)))))(((((.......)))))))))))). {-18.30 d=9.21}
(((((((.(((((.((.((.................)).))..)))))(((((.......)))))))))))). {-20.40 MEA=57.36}
 frequency of mfe structure in ensemble 0.0678388; ensemble diversity 12.37 
>DH5520
GUAAAUAUAGUUUAACUAAAACAUUAGAUUGUGAAUCUAACUAUAGAGGCCUACCACUUCUUAUUUACC
(((((((..((((.....)))).(((((((...)))))))....(((((.......)))))))))))). ( -8.60)
(((((((,{(({,..,,.,,}}.{((((({...}))))))....(((((.......)))))))))))). [-10.02]
(((((((................(((((((...)))))))....(((((.......)))))))))))). { -7.40 d=8.45}
(((((((..((.........)).(((((((...)))))))....(((((.......)))))))))))). { -5.80 MEA=54.45}
 frequency of mfe structure in ensemble 0.0996737; ensemble diversity 12.81 
>DC5220
GACUCUGUAGUGAAGUUCAUAAUGAGUUGCAAACUCGUUGAUGUACACUAAAGUGUGCCGGGGUCU
(((((((..((((...))))((((((((...))))))))...((((((....))))))))))))). (-20.60)
(((((((..{(({...}))}((((((((...))))))))...((((((....))))))))))))). [-21.48]
(((((((..((((...))))((((((((...))))))))...((((((....))))))))))))). {-20.60 d=2.96}
(((((((..((((...))))((((((((...))))))))...((((((....))))))))))))). {-20.60 MEA=60.88}
 frequency of mfe structure in ensemble 0.239327; ensemble diversity 4.54  
>DK4480
GGGUGUAUAGCUCAGUUGGUAGAGCAUUGGGCUUUUAACCUAAUGGUCGCAGGUUCAAGUCCUGCUAUACCCA
(((((((.(((((((.((......)))))))))....(((....))).(((((.......)))))))))))). (-27.20)
(((((((.{(((({{,,{...,,.|||||||}}....{||,,,,)}).(((((.......)))))))))))). [-28.32]
(((((((.(((((((..(......).)))))))....(((....))).(((((.......)))))))))))). {-24.50 d=9.49}
(((((((.(((((((..(......).)))))))....(((....))).(((((.......)))))))))))). {-24.50 MEA=58.92}
 frequency of mfe structure in ensemble 0.161315; ensemble diversity 12.73 
>DL5640
ACUUUUAAAGGAUAGAAGUAAUCCAUCGGUCUUAGGAACCGAAAAAUUGGUGCAACUCCAAAUAAAAGUA
(((((((..((((.......)))).((((((....)).))))....((((.......)))).))))))). (-13.80)
(((((((..((((.....,.}))).((((((....),}))))....{(((.......)))}.))))))). [-15.08]
(((((((..((((.......)))).((((((....).)))))....((((.......)))).))))))). {-13.80 d=6.17}
(((((((..((((.......)))).((((((....).)))))....((((.......)))).))))))). {-13.80 MEA=60.59}
 frequency of mfe structure in ensemble 0.126152; ensemble diversity 9.20  
>DS1180
GGAAGAUUACCCAAGUCCGGCUGAAGGGAUCGGUCUUGAAAACCGAGAGUCGGGGAAACCCGAGCGGGGGUUCGAAUCCCUCAUCUUCCGCCA
(((((((....((((.((((((....)).)))).))))...........(((((....)))))..(((((.......)))))))))))).... (-34.90)
(((((((...,({{(,(({{{{....)).)})),||||.....,,,..,(((((....))))).,(((((.......)))))))))))).... [-36.02]
(((((((....((((.((((((....)).)))).))))...........(((((....)))))..(((((.......)))))))))))).... {-34.90 d=12.42}
(((((((....((((.((((((....)).)))).))))...........(((((....)))))..(((((.......)))))))))))).... {-34.90 MEA=75.28}
 frequency of mfe structure in ensemble 0.162655; ensemble diversity 17.84 
>DS3960
GGAAAAGUUGCCAUAGGUAAGGUAAGAUAUUUGCUAAAUAUUGUGUUUAAGCACCUAGGUGUUCGAGUCACCUCUUUUCCG
((((((((((((........)))))(((((((...)))))))((((....))))..(((((.......)))))))))))). (-20.30)
((((((((((((...,,,..}}}}},.,,,|{||{|||||..{|||}}.,)))}..(((((.......)))))))))))). [-22.00]
(((((((.((((........))))................................(((((.......)))))))))))). {-14.90 d=14.20}
((((((((((((........)))))......(((..(((.....)))...)))...(((((.......)))))))))))). {-15.80 MEA=58.22}
 frequency of mfe structure in ensemble 0.0628888; ensemble diversity 19.77 
>DF5220
GCCCCCAUAGCUUAACCCACAAAGCAUGGCACUGAAGAUGCCAAGAUGGUACCUACUAUACCUGUGGGCA
((((.((..((((........)))).(((((.......)))))....((((.......)))))).)))). (-18.10)
((((.((..((((........)))).(((((.......)))))...,((({...,,..)}}}}).)))). [-19.18]
((((.(...((((........)))).(((((.......)))))....(((.........))).).)))). {-15.70 d=8.65}
((((.((..((((........)))).(((((.......)))))....((((.......)))))).)))). {-18.10 MEA=56.92}
 frequency of mfe structure in ensemble 0.173685; ensemble diversity 12.42 
>DQ9992
GGUCCCAUGGUGUAAUGGUUAGCACUCUGGACUUUGAAUCCAGCGAUCCGAGUUCAAAUCUCGGUGGGACCU
(((((((.(((((........)))))(((((.......)))))....(((((.......)))))))))))). (-27.10)
(((((((.(((((........)))))(((((.......)))))....(((((.......)))))))))))). [-27.64]
(((((((.(((((........)))))(((((.......)))))....(((((.......)))))))))))). {-27.10 d=1.47}
(((((((.(((((........)))))(((((.......)))))....(((((.......)))))))))))). {-27.10 MEA=69.50}
 frequency of mfe structure in ensemble 0.419044; ensemble diversity 2.63  
>DE9991
UCCCUGGUGGUCUAGUGGCUAGGAUUCGGCGCUUUCACCGCCGCGGCCCGGGUUCGAUUCCCGGUCAGGAAU
..((((((((((....))))).....(((((.......)))))....(((((.......))))))))))... (-24.40)
..(((((((((,.,,,|}||},,...{||||,,...,,))))).|{,(((((.......)))))}),}}... [-26.18]
..........................(((((.......)))))....(((((.......)))))........ {-15.60 d=15.28}
..((((..(((......)))......(((((.......)))))..(.(((((.......))))))))))... {-18.00 MEA=48.13}
 frequency of mfe structure in ensemble 0.0560355; ensemble diversity 20.83 
>DI1900
AGGCCUGUAGCUCAGGUGGUUAGAGCGUACGCCUGAUAAGCGUAAGGUCGGCAGUUCGAGUCUGCCUAGGCCUACCA
(((((((..(((((((((...........)))))))...))........(((((.......)))))))))))).... (-27.80)
{((((({..(((((((((...........))))))}...))...,,,,,(((((.......)))))}}))))}.... [-29.23]
((((((...(((((((((...........)))))))...))........(((((.......))))).)))))).... {-26.80 d=10.59}
(((((((..(((((((((...........)))))))...))........(((((.......)))))))))))).... {-27.80 MEA=60.88}
 frequency of mfe structure in ensemble 0.0990053; ensemble diversity 16.38 
>DL1541
GCCGGGGUGGUGGAAUUGGCAGACACACAGGACUUAAAAUCCUGCGGUAGGUGACUACCGUGCCGGUUCAAGUCCGGCCCUCGGCA
((((((((((..(((((((((......(((((.......)))))((((((....)))))))))))))))....)).)))).)))). (-42.00)
((((((((((..(((((((((......(((((.......)))))((((((....)))))))))))))))....))},))).)))). [-42.86]
((((((((((..(((((((((......(((((.......)))))((((((....)))))))))))))))....))).))).)))). {-42.00 d=2.39}
((((((((((..(((((((((......(((((.......)))))((((((....)))))))))))))))....))).))).)))). {-42.00 MEA=82.43}
 frequency of mfe structure in ensemble 0.245777; ensemble diversity 3.60  
>DP1400
CGGGGUGUGGCGCAGCUUGGUAGCGCGCUUCGUUCGGGACGAAGAGGCCGUGGGUUCAAAUCCCGCCACCCCGA
(((((((..((((.........))))(((((.((((...))))))))).(((((.......)))))))))))). (-34.30)
(((((((..((((.{(,....,))))|((((,(({{.,,)))))}}}}.(((((.......)))))))))))). [-35.37]
(((((((..((((.........))))(((((..((.....)).))))).(((((.......)))))))))))). {-32.00 d=13.20}
(((((((..((((.........))))(((((.((((...))))))))).(((((.......)))))))))))). {-34.30 MEA=56.37}
 frequency of mfe structure in ensemble 0.174873; ensemble diversity 16.44 
>DI2550
GGGCUAUUAGCUCAGUGGUAGAGCGCGCCCCUGAUAAGGGCGAGGUCUCUGGUUCAAGUCCAGGAUAGCCCA
((((((((.((((.......)))).(((((.......)))))......((((.......)))))))))))). (-30.50)
((((((((.((((.......)))).(((((,{....})))))......((((.......)))))))))))). [-31.26]
((((((((.((((.......)))).(((((.(....))))))......((((.......)))))))))))). {-29.70 d=4.09}
((((((((.((((.......)))).(((((.(....))))))......((((.......)))))))))))). {-29.70 MEA=65.85}
 frequency of mfe structure in ensemble 0.289111; ensemble diversity 6.38  
>DD1660
GGAGCGGUAGUUCAGUCGGUUAGAAUACCUGCCUGUCACGCAGGGGGUCGCGGGUUCGAGUCCCGUCCGUUCCGCCA
(((((((..((((.........))))((((.(((((...))))))))).(((((.......)))))))))))).... (-28.10)
(((((((..{{{(.........))}}{(((.(((((...)))))}))}.(((((.......)))))))))))).... [-29.03]
(((((((..((((.........))))((((.(((((...))))))))).(((((.......)))))))))))).... {-28.10 d=5.31}
(((((((..((((.........))))((((.(((((...))))))))).(((((.......)))))))))))).... {-28.10 MEA=68.60}
 frequency of mfe structure in ensemble 0.221531; ensemble diversity 8.10  
>DV4980
CCUCGCAGAGCUUGUCAAUCCUAAGCAUCUCUUUUACACAGAGAAGAAGUUUGUGAAAUUCGAACUGCCUGGA
((..((((...(((....((.(((((.(((((((.....)))).))).))))).))....))).))))..)). (-15.20)
((..((((...(((....((.(((((.(((((((.....})))}})).))))).))....))).))))..)). [-16.29]
((..((((...(((....((.(((((.((.((((.....))))..)).))))).))....))).))))..)). {-12.20 d=9.69}
((..((((...(((....((.(((((.(((((((.....)))).))).))))).))....))).))))..)). {-15.20 MEA=59.63}
 frequency of mfe structure in ensemble 0.170886; ensemble diversity 15.21 
>DK0260
GGGUUGCUAGCUCAACUGGUUUAGAGCACUGGUCUUUUAAACCAUAGGUUACAGGUUCGAGUCCUGUGCAACCCACCA
(((((((.((((....((((((((((........))))))))))..))))(((((.......)))))))))))).... (-25.90)
(((((((.{(({....((((((((((,....,..))))))))))..)))}{((((.......))))}))))))).... [-27.22]
(((((((.((((....((((((((((........))))))))))..))))(((((.......)))))))))))).... {-25.90 d=6.09}
(((((((.((((....((((((((((........))))))))))..))))(((((.......)))))))))))).... {-25.90 MEA=68.42}
 frequency of mfe structure in ensemble 0.117645; ensemble diversity 9.24  
>DM4501
GUCGGAAUAGUUUAGUAGGGUAGAACAGCGGGAUCAUAAUUCGCACACGGGGGUUCAAAUCCCUCUUCCGAUA
(((((((..((((.........)))).(((((.......)))))....(((((.......)))))))))))). (-17.90)
(((((((..((((,......,.)))).(((({.......}))))....(((((.......)))))))))))). [-19.60]
(((((((..(((...........))).((((.........))))....(((((.......)))))))))))). {-15.90 d=8.44}
(((((((..((((.........)))).((((.........))))....(((((.......)))))))))))). {-17.70 MEA=60.39}
 frequency of mfe structure in ensemble 0.0630118; ensemble diversity 12.41 
>DK2920
GGGUUGCUAACUCAACGGUAGAGUACUCGGCUUUUAACCGACUAGUUCCGGGUUCGAAUCCCGGGCAACCCA
(((((((.((((...(((((((((.....)))))..))))...))))(((((.......)))))))))))). (-28.70)
(((((((.{(((...(((({((((.....))))}..))))...)))}(((((.......)))))))))))). [-29.47]
(((((((.((((...(((((((((.....)))))..))))...))))(((((.......)))))))))))). {-28.70 d=3.78}
(((((((.((((...(((((((((.....)))))..))))...))))(((((.......)))))))))))). {-28.70 MEA=66.02}
 frequency of mfe structure in ensemble 0.286257; ensemble diversity 6.14  
>DM1231
CGCGGGAUAGAGCAGUCUGGUAGCUCGUCGGGCUCAUAACCCGAAGGUCGAUGGUUCAAAUCCAUCUCCCGCAACCA
.((((((..((((.........)))).(((((.......))))).....(((((.......)))))))))))..... (-28.00)
.((((((..((((.........)))).(((((.......))))).....(((((.......)))))))))))..... [-28.26]
.((((((..((((.........)))).(((((.......))))).....(((((.......)))))))))))..... {-28.00 d=1.31}
.((((((..((((.........)))).(((((.......))))).....(((((.......)))))))))))..... {-28.00 MEA=74.85}
 frequency of mfe structure in ensemble 0.65259; ensemble diversity 2.45  
>DX7560
AGCAGCGUGGCGCAGUGGAAGCGUGCUGGGCCCAUAACCCAGAGGUCGGUGGAUCGAAACCACUCGCUGCUACCA
(((((((.(((.(((((......))))).)))....(((....))).(((((.......)))))))))))).... (-28.50)
(((((((.(((.(((({......))))).)))....(((....))).(((((.......)))))))))))).... [-29.25]
(((((((.(((.(((((......))))).)))....(((....))).(((((.......)))))))))))).... {-28.50 d=5.30}
(((((((.(((.(((((......))))).)))....(((....))).(((((.......)))))))))))).... {-28.50 MEA=67.06}
 frequency of mfe structure in ensemble 0.29499; ensemble diversity 9.07  
>DX4480
AGCGGGGUAGAGGAAUUGGUCGACUCAUCAGGCUCAUGACCUGAAGACUGCAGGUUCGAAUCCUGUCCCCGCCU
.((((((...((((.((((....(((((((((.......)))))....)).))..)))).))))..)))))).. (-25.40)
.((((((...((((.((((,{...{{.{(({{......,||||}.,....,})},)))).))))..)))))).. [-26.92]
.((((((...((((.(((.........(((((.......)))))............))).))))..)))))).. {-22.20 d=11.06}
.((((((...((((.((((........(((((.......)))))...........)))).))))..)))))).. {-23.70 MEA=56.03}
 frequency of mfe structure in ensemble 0.0851927; ensemble diversity 16.50 
>DM6160
AGCUUCUUAACUCAGGGGUAGAGUGCGAGGCCCAUAACCUCGAGGUCCUAGGAUCGAAACCUAGAGAAGCUA
(((((((..((((.......)))).(((((.......))))).....(((((.......)))))))))))). (-22.50)
(((((((..((((.......)))).(((((.......))))).....(((((.......)))))))))))). [-23.05]
(((((((..((((.......)))).(((((.......))))).....(((((.......)))))))))))). {-22.50 d=5.05}
(((((((..((((.......)))).(((((.......))))).....(((((.......)))))))))))). {-22.50 MEA=63.74}
 frequency of mfe structure in ensemble 0.411539; ensemble diversity 8.62  
>DK6281
GCCUUGUUGGCGCAAUCGGUAGCGCGUAUGACUCUUAAUCAUAAGGUUAGGGGUUCGAGCCCCCUACAGGGCU
(((((((..((((........))))...((((.((((....))))))))(((((....)))))..))))))). (-27.30)
(((((((.{((((........))))...{(((,((((,,,.}}})))))||||{....))}))}.))))))). [-28.71]
(((((((.(((((........))))....(((.(((......)))))).(((((....)))))).))))))). {-25.50 d=12.16}
(((((((.(((((........))))...((((.((((....))))))))(((((....)))))).))))))). {-27.60 MEA=56.51}
 frequency of mfe structure in ensemble 0.10148; ensemble diversity 16.10 
>DG5100
UCUUUCUAGUACUAAGGAGUAUAAGUGGCUUCCAACCACACGGUCUUGGUUAGAGUCCAAGGAAAGAU
(((((((.(((((....)))))...(((.(((.(((((........))))).))).))).))))))). (-16.70)
(((((((.(((((....)))))...(((.{{{.{((({........}))}}.))).))).))))))). [-17.80]
(((((((.(((((....)))))...(((...(.(((((........))))).)...))).))))))). {-12.90 d=9.34}
(((((((.(((((....)))))...(((.(((.(((((........))))).))).))).))))))). {-16.70 MEA=54.48}
 frequency of mfe structure in ensemble 0.167618; ensemble diversity 13.11 
>DP3200
AGGGAUGUAGCGCAGCUUUGUAGCGCGUUUGUUUUGGGUACAAAAUGUCACAGGUUCAAAUCCUGUCAUCCCUA
(((((((.(((((.(((....)))))))).((((((....))))))...(((((.......)))))))))))). (-26.60)
(((((((.{((((.(((....)))))))}.((((((....))))))...(((((.......)))))))))))). [-27.39]
(((((((.(((((.(((....)))))))).((((((....))))))...(((((.......)))))))))))). {-26.60 d=1.44}
(((((((.(((((.(((....)))))))).((((((....))))))...(((((.......)))))))))))). {-26.60 MEA=71.32}
 frequency of mfe structure in ensemble 0.276039; ensemble diversity 2.34  
>DD3280
GGGAUUGUAGUUCAAUUGGUUAGAGCACCGCCCUGUCAAGGCGGAAGCUGCGGGUUCGAGCCCCGUCAGUCCCG
(((((((..((((((((.((...(((.(((((.......)))))..))))).)))).)))).....))))))). (-28.20)
(((((((..((((((((.((...(((.(((((.,....,)))))..))))).)))).)))).....))))))). [-29.05]
(((((((..((((((((.((...(((.(((((.......)))))..))))).)))).)))).....))))))). {-28.20 d=7.30}
(((((((..((((((((.((...(((.(((((.......)))))..))))).)))).)))).....))))))). {-28.20 MEA=62.88}
 frequency of mfe structure in ensemble 0.253689; ensemble diversity 11.47 
>DV3960
AAGAAAUUAGCUCAACGGUAGAGCAACCGUUUUACACACGGAAGGCUAUGAGUUCGAAUCUCCUAUUUCUUACCA
((((((((((((...(((((((((....)))))))...))...))))).(((.......)))..))))))).... (-13.90)
{((((({(((((...(((((((((....)))))))...))...))))).({(.......)})..})))))}.... [-14.82]
((((((((((((...(((((((((....)))))))...))...))))).(((.......)))..))))))).... {-13.90 d=7.61}
((((((((((((...(((((((((....)))))))...))...))))).(((.......)))..))))))).... {-13.90 MEA=62.48}
 frequency of mfe structure in ensemble 0.224683; ensemble diversity 12.33 
>DW3960
AAGAGUAUAGUUUAAAGGUAAAACAGAAAGCUUCAACCUUUAAUUUCUUAGUUCGAGUCUAAGUGCUCUUG
(((((((....((((((((................))))))))...(((((.......)))))))))))). (-12.80)
(((((((,...((((((((..,.........},..))))))))...{((((.......)))))))))))). [-14.41]
(((((((....((((((((................))))))))...(((((.......)))))))))))). {-12.80 d=3.83}
(((((((....((((((((................))))))))...(((((.......)))))))))))). {-12.80 MEA=63.98}
 frequency of mfe structure in ensemble 0.073875; ensemble diversity 6.08  
>DL6280
GGUUGUUUGGCCGAGCGGUCUAAGGCGCCUGAUUCAAGCUCAGGUAUCGUAAGAUGCAAGAGUUCGAAUCUCUUAGCAACCA
(((((((.(((...((........))))).(((((.(((((..(((((....)))))..))))).)))))....))))))). (-29.60)
(((((({.((({..{,},,,...,}},,,.(((((.(((((..(((((....)))))..))))).)))))....))))))). [-30.66]
(((((((.......................(((((.(((((..(((((....)))))..))))).)))))....))))))). {-23.90 d=6.03}
(((((((..(........)...........(((((.(((((..(((((....)))))..))))).)))))....))))))). {-19.40 MEA=70.23}
 frequency of mfe structure in ensemble 0.178135; ensemble diversity 9.14  
>DG9990
GCAUUGGUGGUUCAGUGGUAGAAUUCUCGCCUGCCACGCGGGAGGCCCGGGUUCGAUUCCCGGCCAAUGCA
(((((((.(((((.......)))))...((((.((....)).))))(((((.......)))))))))))). (-29.80)
(((((((,,{,{{.,,,,,,|}}},...{{||,||,,..}}.}})){((((.......)))))))))))). [-30.88]
(((((((.....................((((.((....)).))))(((((.......)))))))))))). {-28.20 d=11.79}
(((((((.....(.......).......((((.((....)).))))(((((.......)))))))))))). {-26.10 MEA=52.31}
 frequency of mfe structure in ensemble 0.173083; ensemble diversity 16.40 
>DL7920
GUCAGGAUGGCCGAGCGGUCUAAGGCGCUGCGUUCAGGUCGCAGUCUCCCCUGGAGGCGUGGGUUCGAAUCCCACUUCUGACA
(((((((.(((((((((.............))))).))))...((((((...))))))(((((.......)))))))))))). (-34.30)
(((((((,(((({{((({{.......,,,,)}}}}.))))}..((((((...))))))(((((.......)))))))))))). [-35.69]
(((((((.((((((...................)).))))...((((((...))))))(((((.......)))))))))))). {-26.70 d=8.03}
(((((((.(((((((((.............))))).))))...((((((...))))))(((((.......)))))))))))). {-34.30 MEA=69.86}
 frequency of mfe structure in ensemble 0.10531; ensemble diversity 11.84 
>DL0860
GCGGGGGUGCCCGAGCAAGGUCAAAGGGGUCGGGCUCAGGCCCCGAUGGUGUAGGCCUGCGUGGGUUCAAAUCCCACCCCCCGCA
(((((((.((((((...............)))))).((((((...........)))))).(((((.......)))))))))))). (-42.90)
(((((((((((((.((,,((((......(((((((....)}))))))......))))))).)))),........}))))))))). [-44.99]
((((((((.((((.((..((((......((((.((....))..))))......)))).)).))))..........)).)))))). {-30.60 d=12.96}
(((((((((((((.((.(((((......(((((((....))).))))......))))))).)))).........))).)))))). {-42.00 MEA=66.97}
 frequency of mfe structure in ensemble 0.0336504; ensemble diversity 18.77 
>DA0980
GGGCCGGUAGUCUAGCGGAAGGACGCCCGCCUUGCGCGCGGGAGAUCCCGGGUUCGAAUCCCGGCCGGUCCA
(((((((..((((.......)))).(((((.......))))).....(((((.......)))))))))))). (-33.40)
((((((((.,,,,.{((.{{{{...,,,,|}}}.}}},||||....}||(((.......)))))))))))). [-34.49]
((((((((......(((.((((.......)))).)))............(((.......))).)))))))). {-28.40 d=11.47}
((((((((......(((.((((.......)))).)))...((....))((((.......)))))))))))). {-31.90 MEA=52.94}
 frequency of mfe structure in ensemble 0.171087; ensemble diversity 16.15 
>DM1540
GGACCUUUAGCUCAGUUGGUUAGAGCAGACGGCUCAUAACCGUCCGGUCGUAGGUUCGAGUCCUACAAGGUCCACCA
(((((((..(((....((((((((((.....)))).))))))...))).(((((.......)))))))))))).... (-27.70)
(((((((..(((,...{(((((((((.....)))).))))))...}}}.(((((.......)))))))))))).... [-28.48]
(((((((..((.....((((((((((.....)))).))))))....)).(((((.......)))))))))))).... {-26.00 d=6.89}
(((((((..(((....((((((((((.....)))).))))))...))).(((((.......)))))))))))).... {-27.70 MEA=66.24}
 frequency of mfe structure in ensemble 0.28434; ensemble diversity 10.17 
>DM3920
ACCUGGGUAGUUUAAAGGUAAAACCUUAAUUUCAUACAUUAAAGAUGAGAAUUCGAUUUUCUCCCCAGGUN
(((((((.......(((((...)))))...................(((((.......)))))))))))). (-17.20)
(((((((.......(((((...)))))...................(((((.......)))))))))))). [-18.27]
(((((((.......(((((...)))))...................(((((.......)))))))))))). {-17.20 d=5.43}
(((((((.......(((((...)))))...................(((((.......)))))))))))). {-17.20 MEA=62.03}
 frequency of mfe structure in ensemble 0.175408; ensemble diversity 9.31  
>DG0860
GCGGCCGUCGUCUAGUCUGGAUUAGGACGCUGGCCUCCCAAGCCAGCAAUCCCGGGUUCGAAUCCCGGCGGCCGCA
((((((((((.....((.(((((.(((.((((((.......))))))..)))..)))))))....)))))))))). (-39.20)
((((((((((....,({,{{{{{.(({.((((((.......))))))..}}}.,||}}}},..,,)))))))))). [-39.96]
((((((((((........(((((.(((.((((((.......))))))..)))..)))))......)))))))))). {-37.00 d=9.51}
((((((((((.....(..(((((.(((.((((((.......))))))..)))..))))).)....)))))))))). {-35.20 MEA=61.12}
 frequency of mfe structure in ensemble 0.292133; ensemble diversity 13.62 
>DG2601
GCGGGUAUAGUUUAGUGGUAAAACCUUAGCCUUCCAAGCUAACGAUGCGGGUUCGAUUCCCGCUACCCGCU
(((((((((((((...(((.........)))....)))))).....(((((.......)))))))))))). (-24.80)
((((((({{{{{{...(((....,.,|,||}....,})))).....(((((.......)))))))))))). [-25.86]
((((((((((((....((...........)).....))))).....(((((.......)))))))))))). {-21.50 d=7.96}
(((((((((((((...(((.........)))....)))))).....(((((.......)))))))))))). {-24.80 MEA=58.73}
 frequency of mfe structure in ensemble 0.180405; ensemble diversity 10.34 
>DQ5000
UAGAAAGUAGUAUAACGGUAAAACCAAGAAUUUUGAUUUCUUAAAUAUAAGUUCAACUCUUAUCUUUCUAA
(((((((.........(((...)))..((((((..((((...))))..)))))).........))))))). ( -8.90)
(((((((.,,......(((...))),,((({{{..{{||,,,,,}}..}})})}.,..,}}}.))))))). [-10.71]
(((((((.........(((...)))..((((((...............)))))).........))))))). { -6.90 d=11.86}
(((((((.........(((...)))..((((((..(((.....)))..)))))).........))))))). { -8.40 MEA=51.05}
 frequency of mfe structure in ensemble 0.0531435; ensemble diversity 16.96 
>DT3281
GCCCGCUUAGCUCAGAGGUUAGAGCAUCGCAUUUGUAAUGCGAUGGUCAUCGGUUCGAGUCCGAUAGCCGGCU
(((.((((((((....)))))((.(((((((((...))))))))).))(((((.......)))))))).))). (-28.80)
(((.((((((((....)))))((.(((((((((...))))))))).))(((((.......)))))))).))). [-29.56]
(((.((((((((....)))))((.(((((((((...))))))))).))(((((.......)))))))).))). {-28.80 d=3.67}
(((.((((((((....)))))((.(((((((((...))))))))).))(((((.......)))))))).))). {-28.80 MEA=66.84}
 frequency of mfe structure in ensemble 0.29311; ensemble diversity 6.31  
>DL0660
GCAGGGGUUGUCGAGCCUGGCCAAAGAUGCAGGACUUAGAAUCCUGUCCAGUAGUGGUUCCAGGGUUCAAAUCCCUGCCCCUGCA
((((((((....(((((((..........)))).))).((((((((.(((....)))...))))))))........)))))))). (-35.40)
((((((((....(({((({|{,,.....{||||,,||.((((((((.(({....)))...)))))))).....,,,)))))))). [-36.45]
((((((((..............................((((((((.(((....)))...))))))))........)))))))). {-26.95 d=17.32}
((((((((.......((((..........)))).....((((((((.(((....)))...))))))))........)))))))). {-33.40 MEA=58.97}
 frequency of mfe structure in ensemble 0.182474; ensemble diversity 26.37 
>DY5040
AAUAAGAUGGCUGAGAGAACAAGCGGUGGAUUGUAAAUCCAUACACAAAGGUUAAAUCCCUUUUCUUAUUA
(((((((..(((.........))).(((((((...)))))))....(((((.......)))))))))))). (-13.90)
(((((((..(((.........))).(((((((...)))))))....{((((.......)))))))))))). [-14.96]
(((((((..(((.........))).(((((((...)))))))....(((((.......)))))))))))). {-13.90 d=3.32}
(((((((..(((.........))).(((((((...)))))))....(((((.......)))))))))))). {-13.90 MEA=65.18}
 frequency of mfe structure in ensemble 0.177993; ensemble diversity 5.53  
>DZ7560
GCCCGGAUGAACCAUGGCGGUCUGUGGUGCAGACUUCAAAUCUGUAGGCGGUUAGCGCCGCAGUGGUUCGACUCCACCUUUCGGGUG
(((((((((((((((.(((((((((..((((((.......)))))).)))).....))))).)))))))).........))))))). (-35.90)
(((((((((((((((.(((((((((..((((((.......)))))).)))).....))))).)))))))).........))))))). [-36.43]
(((((((((((((((.(((((((((..((((((.......)))))).)))).....))))).)))))))).........))))))). {-35.90 d=4.50}
(((((((((((((((.(((((((((..((((((.......)))))).)))).....))))).)))))))).........))))))). {-35.90 MEA=80.69}
 frequency of mfe structure in ensemble 0.424231; ensemble diversity 8.05  
>DG4040
GCAGAUAUAAGUCAAUUGGCAGACCUUCUGAUUUCCACUUAGAUUAUGUUCGUUCGAAUCGGACUAUCUGCA
(((((((..((((((.(((((((...))))....))).)).))))..(((((.......)))))))))))). (-16.70)
(((((((..{(((,..,{{{{{{...|})),...,,}.}},}},...{{|{(,,,,...)))))))))))). [-18.28]
(((((((............(((.....))).................(((((.......)))))))))))). {-13.30 d=15.06}
(((((((....((......((((...))))...........))....(((((.......)))))))))))). { -9.90 MEA=47.36}
 frequency of mfe structure in ensemble 0.076814; ensemble diversity 21.82 
>DQ6050
GGUCCUAUAGUGUAGUGGUUAUCACUUCGGACUUUGAAUCCGAAAACCCAGGUUCGAAUCCUGGUAGGACCA
(((((((......((((.....))))(((((.......)))))....(((((.......)))))))))))). (-25.40)
(((((((......{(((.....)))|(((((.......))))),...(((((.......)))))))))))). [-26.70]
(((((((.......(((.....))).(((((.......)))))....(((((.......)))))))))))). {-24.30 d=4.49}
(((((((......((((.....))))(((((.......)))))....(((((.......)))))))))))). {-25.40 MEA=64.60}
 frequency of mfe structure in ensemble 0.12102; ensemble diversity 7.04  
>DX4880
AAAAAGAUAAGCUAAUUAAGCUACUGGGUUCAUACCCCAUUUAUAAAGGUUAUAAUCCUUUUCUUUUUA
(((((((..((((.....))))...((((....)))).......(((((.......)))))))))))). (-13.50)
(((((((..((((.....))))...((((....)))).......(((((.......)))))))))))). [-14.35]
(((((((..((((.....))))...((((....)))).......(((((.......)))))))))))). {-13.50 d=3.68}
(((((((..((((.....))))...((((....)))).......(((((.......)))))))))))). {-13.50 MEA=63.21}
 frequency of mfe structure in ensemble 0.250283; ensemble diversity 5.94  
>DT2680
GCCCUUUUAACUCAGUGGUAGAGUAAUGCCAUGGUAAGGCAUAAGUCAUCGGUUCAAAUCCGAUAAAGGGCU
(((((((..((((.......)))).(((((.......))))).....(((((.......)))))))))))). (-23.10)
(((((((..((({.,{{{{{,,....||||}}}},..|||....}}}(((((.......)))))))))))). [-24.25]
(((((((........(((((......)))))......(((....)))(((((.......)))))))))))). {-20.70 d=8.78}
(((((((..((....(((((......)))))..))..(((....)))(((((.......)))))))))))). {-19.40 MEA=57.46}
 frequency of mfe structure in ensemble 0.154142; ensemble diversity 11.69 
>DH2700
GCGGAUGUAGCCAAGUGGAUCAAGGCAGUGGAUUGUGAAUCCACCAUGCGCGGGUUCAAUUCCCGUCGUUCGCC
(((((((........((((((...((((((((((...)))))))..)))...))))))........))))))). (-25.80)
(((((((........((((((...((((((((({...}))))))..)))...))))))........))))))). [-26.54]
(((((((........((((((...((((((((((...)))))))..)))...))))))........))))))). {-25.80 d=5.48}
(((((((........((((((...((((((((((...)))))))..)))...))))))........))))))). {-25.80 MEA=64.69}
 frequency of mfe structure in ensemble 0.302755; ensemble diversity 8.66  
>DE0660
GCUCCGGUGGUGUAGUCCGGCCAAUCAUGCUGGCCUUUCGAGCCAGCGACUCGGGUUCAAAUCCCGGCCGGAGCA
(((((((((((........)))......((((((.......))))))....((((.......)))))))))))). (-35.50)
(((((((((((........))),....,((((((.......)))))),...((((.......)))))))))))). [-36.34]
(((((((((((........)))......((((((.......))))))....((((.......)))))))))))). {-35.50 d=2.29}
(((((((((((........)))......((((((.......))))))....((((.......)))))))))))). {-35.50 MEA=71.39}
 frequency of mfe structure in ensemble 0.25621; ensemble diversity 3.46  
>DY4980
GGCAAGGUGGCAGAUGGUUUAAUGCGCUAAAUUGUAAAUUUAUUUAUAAAGGUUUAAGUCCUUUCUUUGUCA
(((((((((((..((......))..))))...((((((....))))))((((.......)))).))))))). (-12.20)
((((((({(((..({......})..)))}..,((((({....,)))))|(((.......)))},))))))). [-13.80]
(((((((((((..((......))..))))...(((((......)))))((((.......)))).))))))). {-11.90 d=9.68}
(((((((((((..((......))..))))...(((((......)))))((((.......)))).))))))). {-11.90 MEA=56.54}
 frequency of mfe structure in ensemble 0.0740925; ensemble diversity 14.62 
>DG0220
GCGGAUAUCGUAUAAUGGUAUUACCUCAGACUUCCAAUCUGAUGAUGUGAGUUCGAUUCUCAUUAUCCGCUCCA
(((((((.........(((...)))(((((.......)))))....(((((.......)))))))))))).... (-17.50)
(((((((..,,.....|||...}}}(((((.......))))).,,,({(((.......)})))))))))).... [-18.57]
(((((((.........((.....))(((((.......)))))....(((((.......)))))))))))).... {-16.60 d=10.33}
(((((((.........(((...)))(((((.......)))))....(((((.......)))))))))))).... {-17.50 MEA=58.31}
 frequency of mfe structure in ensemble 0.177148; ensemble diversity 15.05 
>DL4980
GCUUGAGUAGCAAAGAGGGUUUAAUGCUUGAGAUUUAGGUUCUUACAUCAAGGGUUCAAUUCCCUUCUCUAGUU
(((.....)))...(((((...(((.(((((................))))).))).....)))))........ (-14.40)
(((.,,..}}}..{(((((.{.(((.(((((.....,,...,,....))))).))).}}..)))))}},.,.,. [-16.67]
(((.....)))....((((...(((.(((((................))))).))).....))))......... {-13.10 d=12.38}
(((.....)))...(((((...(((.(((((................))))).))).....)))))........ {-14.40 MEA=54.19}
 frequency of mfe structure in ensemble 0.0251635; ensemble diversity 18.37 
>DH5600
GUAAUUAUAGUUUAGCUAAAACAUUAGAUUGUGAAUCUAAUAAUAGAAGAAUAUAACUUCUUAAUUACC
(((((((((((...))))....((((((((...))))))))...(((((.......)))))))))))). (-10.20)
(((((((,{((,,.,}},,,,,((((((({...))))))))...(((((.......)))))))))))). [-11.48]
(((((((...............((((((((...))))))))...(((((.......)))))))))))). { -9.00 d=6.98}
(((((((..((...))......((((((((...))))))))...(((((.......)))))))))))). { -7.50 MEA=56.91}
 frequency of mfe structure in ensemble 0.126086; ensemble diversity 10.46 
>DG1350
GCGGACGUAGCUCAGUUGGUAGAGCGCAACCUUGCCAAGGUUGAGGUCGCGAGUUCGAGCCUCGUCGUCCGCU
(((((((..((((........))))..((((((...))))))(((((((......))).))))..))))))). (-29.00)
(((((((..((((........)))).{((((((...})))))|{{{||||.,,..,)}})))}..))))))). [-30.61]
(((((((..((((........)))).(((((((...)))))))(((.............)))...))))))). {-24.40 d=10.63}
(((((((..((((........)))).(((((((...)))))))(((.(........)..)))...))))))). {-23.80 MEA=55.57}
 frequency of mfe structure in ensemble 0.0732696; ensemble diversity 15.16 
>DZ7920
GCCCGGAUGACCCUCAGUGGUCUGGGGUGCAGGCUUCAAACCUGUAGCUGUCUAGCGACAGAGUGGUUCAAUUCCACCUUUCGGGCG
(((((((..((((.(((....)))))))(((((.......)))))..(((((....))))).((((.......))))..))))))). (-37.10)
(((((((..,{((,(((....))))))|(((((.......))))),.(((((....))))).((((.......))))..))))))). [-37.88]
(((((((...(((.(((....)))))).(((((.......)))))..(((((....))))).((((.......))))..))))))). {-35.30 d=4.23}
(((((((...(((.(((....))))))((((((.......)))))).(((((....))))).((((.......))))..))))))). {-36.30 MEA=81.14}
 frequency of mfe structure in ensemble 0.282416; ensemble diversity 5.38  
>DA5160
AGGGCUUUAUCUUAAUUUAAAGGGCCUGAGUUGCAUUCAGGAGAUGUAGGUUAAUAUCCUGCAAGUCCUA
((((((...((((......)))).(((((((...)))))))...((((((.......)))))))))))). (-20.10)
(((((({...{{{......}))}.(((((((...))))))),..{(((((.......))))))}})))). [-21.84]
((((((..................(((((((...)))))))...((((((.......)))))))))))). {-19.50 d=10.29}
((((((....((........))..(((((((...)))))))...((((((.......)))))))))))). {-18.70 MEA=54.97}
 frequency of mfe structure in ensemble 0.059421; ensemble diversity 14.97 
>DF5930
GUUAAUGUAGCUUAAACUAAAGGCAAGGCACUGAAAAUGCCAAGAUGAGUGUACGCACUCCAUGAACA
(((.(((..((((.......))))..((((.......)))).....(((((....)))))))).))). (-13.00)
(({.(((..((((.......))))..((((.......)))).....(((((....)))))))).})). [-13.77]
(((.(((..((((.......))))..((((.......)))).....(((((....)))))))).))). {-13.00 d=2.42}
(((.(((..((((.......))))..((((.......)))).....(((((....)))))))).))). {-13.00 MEA=63.76}
 frequency of mfe structure in ensemble 0.28852; ensemble diversity 4.00  
>DH1700
GGUGGCUAUAGCUCAGUUGGUAGAGCCCUGGAUUGUGAUUCCAGUUGUCGUGGGUUCGAAUCCCAUUAGCCACCCCA
((((((((..((((........)))).(((((.......))))).....(((((.......)))))))))))))... (-29.90)
((((((((..((((........)))).(((((.......))))).....(((((.......)))))))))))))... [-30.14]
((((((((..((((........)))).(((((.......))))).....(((((.......)))))))))))))... {-29.90 d=1.52}
((((((((..((((........)))).(((((.......))))).....(((((.......)))))))))))))... {-29.90 MEA=74.64}
 frequency of mfe structure in ensemble 0.673631; ensemble diversity 2.86  
>DA7680
GGGGGCGUAGCUCAGAUGGUAGAGCGCUCGCUUAGCAUGCGAGAGGUACCGGGAUCGAUACCCGGCGCCUCCA
(((((((..((((........)))).(((((.......))))).....(((((.......)))))))))))). (-34.60)
(((((((..((((........)))).(((((.......))))).....(((((.......)))))))))))). [-34.82]
(((((((..((((........)))).(((((.......))))).....(((((.......)))))))))))). {-34.60 d=1.25}
(((((((..((((........)))).(((((.......))))).....(((((.......)))))))))))). {-34.60 MEA=71.03}
 frequency of mfe structure in ensemble 0.704166; ensemble diversity 2.20  
>DQ4030
UGAAUUGUAGACUAAUAGGUAGUCCCCAAAAUUUGAGUUUGGCUUUAGGUGUGUUCGAGUCACCCCAAUUCAA
(((((((..(((((.....))))).(((((.......))))).....((((.........)))).))))))). (-14.70)
{((((((..(((((.....))))).((({{......,})))).....(({(,........))))}))))))). [-15.81]
(((((((..(((((.....))))).(((((.......))))).....((((.........)))).))))))). {-14.70 d=10.40}
(((((((..(((((.....))))).(((((.......))))).....((((.........)))).))))))). {-14.70 MEA=58.89}
 frequency of mfe structure in ensemble 0.166346; ensemble diversity 15.20 
>DG7180
GCACCAGUGGUCUAGUGGUAGAAUAGUACCCUGCCACGGUACAGACCCGGGUUCGAUUCCCGGCUGGUGCA
(((((((((((((.(((((((.........))))))).....)))))((((.......)))))))))))). (-33.20)
(((((((((((((.(((((((.........))))))).....)))))((((.......)))))))))))). [-33.60]
(((((((((((((.(((((((.........))))))).....)))))((((.......)))))))))))). {-33.20 d=2.16}
(((((((((((((.(((((((.........))))))).....)))))((((.......)))))))))))). {-33.20 MEA=67.70}
 frequency of mfe structure in ensemble 0.519596; ensemble diversity 3.59  
>DG4501
GCGGAUAUAGAUUAAAGGUAAAUUAUCUGCCUUCCAAGCAGAGGAUAUGGGUUCGAUUCCCGUUAUCCGCA
(((((((........(((((.......)))))(((.......))).(((((.......)))))))))))). (-20.30)
(((((((........,,,{,.,,,.{{|||,,,,,..}},}},)},(((((.......)))))))))))). [-21.57]
(((((((.......................................(((((.......)))))))))))). {-13.22 d=8.44}
(((((((..................(((((.......)))))....(((((.......)))))))))))). {-19.60 MEA=55.93}
 frequency of mfe structure in ensemble 0.127504; ensemble diversity 11.27 
>DL1310
GCCCGGAUGGUGGAAUGCAGACACGGCGAGCUUAAACCUCGCUGCCCCUUCGAGGGCGUGCCGGUUCAAGUCCGGCUCCGGGCACCA
(((((((..(((.........)))((((((.......))))))((((......))))..(((((.......)))))))))))).... (-41.00)
(((((((..(((.........)))((((((.......))))))((((......))))..(((((.......)))))))))))).... [-41.35]
(((((((..(((.........)))((((((.......))))))((((......))))..(((((.......)))))))))))).... {-41.00 d=1.69}
(((((((..(((.........)))((((((.......))))))((((......))))..(((((.......)))))))))))).... {-41.00 MEA=84.46}
 frequency of mfe structure in ensemble 0.571281; ensemble diversity 3.12  
>DC8100
GGGGGUAUAGCUCAGGGGUAGAGCAUUUGACUGCAGAUCAAGAGGUCCCUGGUUCAAAUCCAGGUGCCCCCU
(((((((..((((.......))))...........((((....))))(((((.......)))))))))))). (-26.80)
(((((((..((((.......))))....{,.....{{{{....))))(((((.......)))))))))))). [-27.67]
(((((((..((((.......))))...........((((....))))(((((.......)))))))))))). {-26.80 d=5.63}
(((((((..((((.......))))...........((((....))))(((((.......)))))))))))). {-26.80 MEA=62.84}
 frequency of mfe structure in ensemble 0.242409; ensemble diversity 9.29  
>DE2920
GCCCCCAUCGUCUAGUGGUUUAGGACAUCUCUCUUUCAAGGAGGCAGCGGGGAUUCGAAUUCCCCUGGGGGUA
(((((((..((((.........))))...((((((...))))))....(((((.......)))))))))))). (-26.80)
(((((((..(((({{....,},))))..,(((((,...}))))}....(((((.......)))))))))))). [-28.67]
(((((((..(((.(......)..)))....((((.....)))).....(((((.......)))))))))))). {-22.30 d=7.66}
(((((((..(((((......).))))...(((((.....)))))....(((((.......)))))))))))). {-24.80 MEA=61.37}
 frequency of mfe structure in ensemble 0.047896; ensemble diversity 10.68 
>DS4701
AUUUGUGAUUUUCACGCCGAGAGUGUUUCUUGAGGAGGUAAUGCACUAAUGAAGGGUUACAAGGC
....((((...))))(((....(((.(((((....((........))....))))).)))..))) (-11.30)
.,((((((((((((.....,,{((((,.(((....))).,,,)),))..)))))))))))))}.. [-13.47]
..(((((((.((((..............(((....)))...........))))..)))))))... { -4.30 d=12.52}
..((((((((((((.......(((((..(((....)))....)))))..)))).))))))))... {-10.90 MEA=46.16}
 frequency of mfe structure in ensemble 0.0293357; ensemble diversity 18.00 
>DR6321
GGUCUCGUGGCCCAAUGGUUAAGGCGCUUGACUACGGAUCAAGAGAUUCCAGGUUCGACUCCUGGCGGGAUCG
((((((((.......((((((((...)))))))).(((((....)))))((((.......)))))))))))). (-23.30)
((((((((,,.{,..((((((((...)))))))).||,||,...))}}|((((.......)))))))))))). [-24.23]
(((((((........((((((((...))))))))..............(((((.......)))))))))))). {-19.70 d=9.51}
((((((((.......((((((((...)))))))).(((((....)))))((((.......)))))))))))). {-23.30 MEA=58.42}
 frequency of mfe structure in ensemble 0.220819; ensemble diversity 13.42 
>DI2701
GGGCUAUUAGCUCAGUGGUAGAGCGCGCCCCUGAUAAGGGCGAGGUCUCUGGUUCAAGUCCAGGAUGGCCCA
((((((((.((((.......)))).(((((.......)))))......((((.......)))))))))))). (-30.20)
((((((((.((((.......)))).(((((,{....})))))......((((.......)))))))))))). [-30.97]
((((((((.((((.......)))).(((((.(....))))))......((((.......)))))))))))). {-29.40 d=4.11}
((((((((.((((.......)))).(((((.(....))))))......((((.......)))))))))))). {-29.40 MEA=65.82}
 frequency of mfe structure in ensemble 0.287552; ensemble diversity 6.41  
>DR1540
GCGCCCGUAGCUCAAUUGGAUAGAGCGUUUGACUACGGAUCAAAAGGUUAGGGGUUCGACUCCUCUCGGGCGCGCCA
(((((((.((.......(((..((((.(((((((...........))))))).))))...))).))))))))).... (-27.30)
(((((((.{(.,,....({{..{{{|.({{({{{.....,,....))))|||,|}}}..,))),,,))))))).... [-28.19]
(((((((..........(((..((((.(((((((...........))))))).))))...)))...))))))).... {-27.30 d=14.15}
(((((((..........(((..((((.(((((((...........))))))).))))...)))...))))))).... {-27.30 MEA=56.42}
 frequency of mfe structure in ensemble 0.237237; ensemble diversity 19.38 
>DL4840
UCUAAUAUGGCAGAUUAGUGCAAUAGAUUUAAGCUCUAUAUAUAAAGUAUUUUACUUUUAUUAGAA
(((((((..(((......))).(((((.......)))))....((((((...))))))))))))). ( -9.80)
(((((((..(((......))).(((((.......)))))....((((((...))))))))))))). [-10.62]
(((((((..(((......))).(((((.......)))))....((((((...))))))))))))). { -9.80 d=4.10}
(((((((..(((......))).(((((.......)))))....((((((...))))))))))))). { -9.80 MEA=59.77}
 frequency of mfe structure in ensemble 0.263448; ensemble diversity 7.06  
>DT0661
GCCUCAGUGGCUCAGCCUGGUAGAGCGCCUGCUUGGUAAGCAGGAGGCCGCGGGUUCAAACCCCGCCUGAGGCU
(((((((..((((.........))))((((.((((.....)))))))).(((((.......)))))))))))). (-34.80)
(((((((.,((({.||,..,,.}}}},((({(((...,}})))),})).(((((.......)))))))))))). [-36.15]
(((((((..((((.........)))).((((((.....)))))).....(((((.......)))))))))))). {-33.80 d=12.71}
(((((((..((((.........)))).((((((.....)))))).....(((((.......)))))))))))). {-33.80 MEA=55.13}
 frequency of mfe structure in ensemble 0.112555; ensemble diversity 18.44 
>DP6280
GGGCGUGUGGUCUAGUGGUAUGAUUCUCGCUUUGGGUGCGAGAGGCCCUGGGUUCAAUUCCCAGCUCGCCCC
(((((.(((((((((.(((....(((((((.......)))))))))))))))........)).)).))))). (-28.30)
(((((.(((((((((.(((....(((((((.......)))))))))))))))........))},).))))). [-29.28]
(((((.(((((((((.(((....(((((((.......)))))))))))))))........))).).))))). {-28.70 d=2.58}
(((((.(((((((((.(((....(((((((.......)))))))))))))))........))).).))))). {-28.70 MEA=68.29}
 frequency of mfe structure in ensemble 0.204316; ensemble diversity 4.26  
>DR6280
UUCCUCGUGGCCCAAUGGUCACGGCGUCUGGCUACGAACCAGAAGAUUCCAGGUUCAAGUCCUGGCGGGGAAG
((((((((((((....))))))....(((((.......))))).....(((((.......))))).)))))). (-26.80)
((((((((((((....))))))).{{((,(({{..{{{||,||.....|,,||}}}.}}.)),))})))))}. [-28.23]
((((((((((((....))))))).((((...((..(((((...........))))).))....))))))))). {-21.80 d=11.82}
((((((((((((....))))))).((((.((((..(((((.(......)..))))).)).)).))))))))). {-25.30 MEA=54.96}
 frequency of mfe structure in ensemble 0.0975477; ensemble diversity 15.91 
>DD5281
GAGAUAUUAGUAAAAUAAUUACAUAACCUUGUCAAGGUUAAGUUAUAGACCUAAGCUCUAUAUAUCUUA
((((((...((((.....)))).(((((((...)))))))...((((((.......)))))))))))). (-11.10)
(((((({,,(,,,.....|}||.(((((((...))))))).},{{{{{{.......))))}))))))). [-12.75]
((((((.................(((((((...)))))))....(((((.......))))).)))))). { -8.40 d=9.46}
(((((((..((.........)).(((((((...)))))))....(((((.......)))))))))))). { -7.90 MEA=52.37}
 frequency of mfe structure in ensemble 0.0687375; ensemble diversity 13.84 
>DI4880
AAUGAAUUGCCUGAUAAAAAGGGUUACCUUGAUAGGGUAAAUUAUGCAGUUUUCUGCAUUCAUUG
(((((.((((((......((((....))))....))))))...((((((....))))))))))). (-17.60)
{((((.((((((......((((....))))....))))))...{(((((....))))))})))}. [-19.02]
(((((.((((((......((((....))))....))))))...((((((....))))))))))). {-17.60 d=5.98}
(((((.((((((......((((....))))....))))))...((((((....))))))))))). {-17.60 MEA=55.50}
 frequency of mfe structure in ensemble 0.100444; ensemble diversity 9.21  
>DA1543
GGGGCCUUAGCUCAGCUGGGAGAGCGCCUGCUUUGCACGCAGGAGGUCAGCGGUCGACCCGCUAGGCUCCACCA
(((((((......(((.((..((.(((..(((((........)))))..))).))..)).)))))))))).... (-31.80)
(((((((.,{{..,{{.((,.((.(((,{(((((........))))},,))).))..))})))))))))).... [-32.96]
(((((((..............((.(((...((((........))))...))).))........))))))).... {-19.10 d=12.09}
(((((((......(((.((..((.(((..(((((........)))))..))).))..)).)))))))))).... {-31.80 MEA=54.98}
 frequency of mfe structure in ensemble 0.151732; ensemble diversity 17.09 
>DN6050
UCCUCCCUGGCGCAGUCGGCAGCGCGUUAGGCUGUUAACCUACAGGUCGUUGGUUCGAAUCCAACGGGAGGAG
(((((((((((((.((.....))))))))).((((......))))..((((((.......)))))))))))). (-29.40)
(((((((((((((.{{.....))))}}}}}|((((......)))).,{(((((.......)))))))))))). [-30.50]
(((((((((((((..........))))))).((((......))))..((((((.......)))))))))))). {-28.80 d=8.74}
(((((((((((((.((.....))))))))).((((......))))..((((((.......)))))))))))). {-29.40 MEA=60.43}
 frequency of mfe structure in ensemble 0.167588; ensemble diversity 12.54 
>DT1660
GCUGAUAUGGCUCAGUUGGUAGAGCGCACCCUUGGUAGGGGUGGGGUCCCCAGUUCGACUCUGGGUAUCAGCACCA
(((((((..((((........)))).(((((((...))))))).....(((((.......)))))))))))).... (-30.50)
(((((((..((((........)))).((((((,...})))))),,...{{{{{.....,.)))))))))))).... [-31.36]
(((((((..((((........)))).((((((.....)))))).....(((((.......)))))))))))).... {-30.30 d=8.55}
(((((((..((((........)))).((((((.....)))))).....(((((.......)))))))))))).... {-30.30 MEA=63.61}
 frequency of mfe structure in ensemble 0.249012; ensemble diversity 13.76 
>DG4500
GCGGAAAUAGCUUAAUGGUAGAGUAUAGCCUUGCCAAGGCUAAGGUUGAGGGUUCAAGUCCCUUUUUCCGCU
(((((((((((((..((((((.((...)).)))))))))))).....(((((.......)))))))))))). (-24.70)
(((((((((((((..((((({.({...}},})))))}))))).....(((((.......)))))))))))). [-26.01]
(((((((((((((..((((((.((...)).)))))))))))).....(((((.......)))))))))))). {-24.70 d=7.50}
(((((((((((((..((((((.((...)).)))))))))))).....(((((.......)))))))))))). {-24.70 MEA=60.70}
 frequency of mfe structure in ensemble 0.120051; ensemble diversity 11.39 
>DF3800
GCUUAAGUAGCUCAGUGGUAGAGCGUCAGGCUGAAAACCUGAAGGUCAUUGGUCCGAUUCCAUUCUUAGGCA
(((((((..((((.......))))(((.((((((..(((....)))..)))))).)))......))))))). (-20.10)
(((((((..((((.......))))(((.((((((..(((....)))..)))))).)))......))))))). [-20.50]
(((((((..((((.......))))(((.((((((..(((....)))..)))))).)))......))))))). {-20.10 d=4.68}
(((((((..((((.......))))(((.((((((..(((....)))..)))))).)))......))))))). {-20.10 MEA=64.63}
 frequency of mfe structure in ensemble 0.524419; ensemble diversity 7.94  
>DS2721
GGAGAGAUGGCCGAGCGGUUCAAGGCGUAGCAUUGGAACUGCUAUGUAGACUUUUGUUUACCGAGGGUUCGAAUCCCUCUCUUUCCG
(((((((......((((((((...((...))....))))))))..((((((....)))))).(((((.......)))))))))))). (-33.40)
(((((((......((((((((,,.((...)).,,.))))))))..((((((....)))))).(((((.......)))))))))))). [-34.13]
(((((((......((((((((...((...))....))))))))..((((((....)))))).(((((.......)))))))))))). {-33.40 d=2.80}
(((((((......((((((((...((...))....))))))))..((((((....)))))).(((((.......)))))))))))). {-33.40 MEA=82.34}
 frequency of mfe structure in ensemble 0.307154; ensemble diversity 4.54  
>DG9160
GCGUUGGUGGUAUAGUGGUGAGCAUAGCUGCCUUCCAAGCAGUUGACCCGGGUUCGAUUCCCGGCCAACGCA
((((((((........(((.(((...(((........))).))).)))((((.......)))))))))))). (-27.60)
((((((((........({{.{{|.,,(((,,......})),))).}}}((((.......)))))))))))). [-28.10]
((((((((........(((.(((...(((........))).))).)))((((.......)))))))))))). {-27.60 d=8.51}
((((((((........(((.(((...(((........))).))).)))((((.......)))))))))))). {-27.60 MEA=59.93}
 frequency of mfe structure in ensemble 0.442744; ensemble diversity 10.83 
>DN1540
UCCACAGUAGCUCAGUGGUAGAGCUAUCGGCUGUUAACCGAUCGGUCGCAGGUUCGAAUCCUGCCUGUGGAGCCA
(((((((((((((.......))))))..(((((.........)))))(((((.......)))))))))))).... (-28.50)
(((((((((((((.......))))))..(((((......,,.)))))(((((.......)))))))))))).... [-29.20]
(((((((((((((.......))))))..(((((.........)))))(((((.......)))))))))))).... {-28.50 d=3.76}
(((((((((((((.......))))))..(((((.........)))))(((((.......)))))))))))).... {-28.50 MEA=68.56}
 frequency of mfe structure in ensemble 0.321269; ensemble diversity 6.23  
>DT1661
GCUGAUAUAGCUCAGUUGGUAGAGCGCACCCUUGGUAAGGGUGAGGUCGGCAGUUCGAAUCUGCCUAUCAGCACCA
(((((((..((((........)))).(((((((...))))))).....(((((.......)))))))))))).... (-31.20)
(((((((..((((........)))).(((((((...))))))).....(((((.......)))))))))))).... [-31.56]
(((((((..((((........)))).(((((((...))))))).....(((((.......)))))))))))).... {-31.20 d=0.62}
(((((((..((((........)))).(((((((...))))))).....(((((.......)))))))))))).... {-31.20 MEA=74.81}
 frequency of mfe structure in ensemble 0.561216; ensemble diversity 0.99  
>DT1541
GCCGGUGUAGCUCAAUUGGUAGAGCAACUGACUUGUAAUCAGUAGGUUGGGGGUUCAAGUCCUCUUGCCGGCA
(((((.((.((((........)))).)).(((((.(((((....))))).)))))((((....))))))))). (-24.70)
(((((({..((((........)))).||{(((({.,,,{|,,,.}}}}|{|||,,,,,,.}}}),,)))))). [-26.39]
((((((...((((........)))).........................................)))))). {-12.69 d=12.45}
(((((((..((((........))))..)...(((.(..((....))..).))).............)))))). {-13.00 MEA=49.99}
 frequency of mfe structure in ensemble 0.064725; ensemble diversity 19.02 
>DS4241
GGAUGGAUGUCUGAGCGGUUGAAAGAGUCGGUCUUGAAAACCGAAGUAUUUCUAGGAAUACCGGGGGUUCGAAUCCCUCUCCAUCCG
(((((((........(((((..((((.....))))...)))))..((((((....)))))).(((((.......)))))))))))). (-29.60)
(((((((........(((((..((((.....))))...)))))..((((((....)))))).(((((.......)))))))))))). [-30.21]
(((((((........(((((..((((.....))))...)))))..((((((....)))))).(((((.......)))))))))))). {-29.60 d=4.79}
(((((((........(((((..((((.....))))...)))))..((((((....)))))).(((((.......)))))))))))). {-29.60 MEA=80.47}
 frequency of mfe structure in ensemble 0.369582; ensemble diversity 7.85  
>DN0660
GCCUCCUUAGCUCAGUAGGUAGCAGCGAUGGACUGUUAAUCCAUAGGUCGCAGGUUCGAGCCCUGCAGGAGGCGCCA
(((((((..(((........))).((.(((((.......)))))..)).(((((.......)))))))))))).... (-25.40)
(((((((..{{,..,,,{{.|||.({.{((((,,,....}}}},.,}},||{{|,,...,,)))))))))))).... [-27.05]
(((((((......................(((.......))).......((((.........))))))))))).... {-17.30 d=14.70}
(((((((.....................((((.......))))......(((((.......)))))))))))).... {-21.20 MEA=52.29}
 frequency of mfe structure in ensemble 0.0691682; ensemble diversity 22.00 
>DY1200
GGACAGGUAGCGAAGUGGCUAAACGCUUCUGACUGUAGAUCAGACACCUUCAUGGUUUCGGGAGUUCGAAUCUCUCCCUGUCCACCA
(((((((....((((((......))))))...(((.....)))..(((.....)))...(((((.......)))))))))))).... (-29.10)
(((((((....((((((......)))))).|.||{.....}}|{.(((.....))).}}(((((.......)))))))))))).... [-30.39]
(((((((....((((((......))))))................(((.....)))...(((((.......)))))))))))).... {-27.00 d=6.84}
(((((((....((((((......))))))....((.....))((.(((.....))).))(((((.......)))))))))))).... {-28.20 MEA=75.29}
 frequency of mfe structure in ensemble 0.123209; ensemble diversity 10.86 
>DV5020
CCUCGCAGAGCUUGUCAACCUAAGCAUCUCUUUUACACGGAGAAGAAGUUUGUGAAAUUCGAACUGUUUGGA
((..((...(((((......))))).(((((.......)))))...((((((.......))))))))..)). (-12.80)
{{..((((,(((((......))))).{{((({{,....}}))),},,{||||,,.....}}}}))))..)). [-14.60]
((..((...(((((......))))).......................((((.......))))..))..)). { -3.70 d=15.77}
((..(((..(((((......))))).(((((.......)))))....(((((.......))))))))..)). {-12.20 MEA=47.24}
 frequency of mfe structure in ensemble 0.053811; ensemble diversity 22.98 
>DT2520
GCCUUUUUAGCUCAGUGGUAGAGCAUUGUAUUUGUAAUGCGGUGGUCGUCGGUUCGAAUCCGACAAAAGGCU
(((((((..(((....))).((.(((((((((...))))))))).))(((((.......)))))))))))). (-24.20)
(((((((..(({....}}}.((.(((((((((...))))))))).))(((((.......)))))))))))). [-25.12]
(((((((..(((....))).((.(((((((((...))))))))).))(((((.......)))))))))))). {-24.20 d=2.54}
(((((((..(((....))).((.(((((((((...))))))))).))(((((.......)))))))))))). {-24.20 MEA=67.37}
 frequency of mfe structure in ensemble 0.225085; ensemble diversity 3.65  
>DG2921
GCGGAUAUGGUCGAAUGGUAAAAUUUCUCUUUGCCAAGGAGAAGAUGCGGGUUCGAUUCCCGCUAUCCGCC
((((((((((((((((.(((...(((((((((...))))))))).)))..))))))...))).))))))). (-26.80)
((((((((((((((((.(((...(((((((({...})))))))).)))..))))))...))).))))))). [-27.43]
((((((((((((((((.(((...(((((((((...))))))))).)))..))))))...))).))))))). {-26.80 d=2.22}
((((((((((((((((.(((...(((((((((...))))))))).)))..))))))...))).))))))). {-26.80 MEA=67.24}
 frequency of mfe structure in ensemble 0.358444; ensemble diversity 3.83  
>DD0680
GCCCUGGUGGUGUAGUGGCUAUCAUGCGGGCCUGUCGAGCCCGCGACUCGGGUUCAAUUCCCGGCCAGGGCG
(((((((((((......))).....((((((.......))))))....((((.......)))))))))))). (-35.30)
(((((((((((,,....})}},,.,((((((.,....,)))))),...((((.......)))))))))))). [-36.88]
((((((((.................((((((.......))))))....((((.......)))))))))))). {-33.80 d=6.31}
(((((((((((......))).....((((((.......))))))....((((.......)))))))))))). {-35.30 MEA=61.55}
 frequency of mfe structure in ensemble 0.0775682; ensemble diversity 9.64  
>DH5000
ACCAAAGUAGUUUAAAAAAAACAUUAAUUUGUGGCAUUAGAAUUACCAGUUAAAACCUGGUCUCUGGUC
.(((((((.((((.....))))....)))).))).((((((...(((((.......))))).)))))). ( -9.30)
.{((,,,,,({({.....,,}|,,,,.,}},)}}.((((((...(((((.......))))).)))))). [-11.20]
.((.............................)).((((((...(((((.......))))).)))))). { -6.80 d=9.30}
.(((.....((.........)).........))).((((((...(((((.......))))).)))))). { -5.80 MEA=52.23}
 frequency of mfe structure in ensemble 0.0458659; ensemble diversity 14.51 
>DD1140
GGCCCCAUAGCGAAGUUGGUUAUCGCGCCUCCCUGUCACGGAGGAGAUCACGGGUUCGAGUCCCGUUGGGGUCGCCA
(((((((..((((.........)))).(((((.......))))).....(((((.......)))))))))))).... (-30.20)
(((((((..((((.........)))).{((((,......))})),,...(((((.......)))))))))))).... [-30.90]
(((((((..((((.........)))).(((((.......))))).....(((((.......)))))))))))).... {-30.20 d=5.63}
(((((((..((((.........)))).(((((.......))))).....(((((.......)))))))))))).... {-30.20 MEA=68.99}
 frequency of mfe structure in ensemble 0.319735; ensemble diversity 8.24  
>DG2641
GCGGGUAUAGUUUAGUGGUAAAACCCUAGCCUUCCAAGCUAACGAUGCGGGUUCGAUUCCCGCUACCCGCU
(((((((((((((...(((.........)))....)))))).....(((((.......)))))))))))). (-24.80)
(((((((,{({((,,.(((...,}},}}}}}....,,)))}.....(((((.......)))))))))))). [-25.76]
(((((((.(((..........................)))......(((((.......)))))))))))). {-17.60 d=8.46}
((((((((((((....(((.........))).....))))).....(((((.......)))))))))))). {-23.60 MEA=56.56}
 frequency of mfe structure in ensemble 0.211139; ensemble diversity 10.90 
>DG6280
GCGCAAGUGGUUUAGUGGUAAAAUCCAACGUUGCCAUCGUUGGGCCCCCGGUUCGAUUCCGGGCUUGCGCA
(((((((.(((((((((((((.........)))))))...))))))(((((.......)))))))))))). (-28.60)
(((((((.((((((((((({{...,,....}}))))}..,))))))(((((.......)))))))))))). [-29.40]
(((((((.(((((((((((((.........)))))))...))))))(((((.......)))))))))))). {-28.60 d=8.38}
(((((((.(((((((((((((.........)))))))...))))))(((((.......)))))))))))). {-28.60 MEA=57.40}
 frequency of mfe structure in ensemble 0.271739; ensemble diversity 11.79 
>DW4070
AAGGGUAUAGUUUAAUUGGUAAAACAGUUGACUUCAAAUCAAUAUAGUGAUAGUUCAAUUCUGUCUGCCCUUG
(((((((.((((.(((((......)))))))))...............(((((.......)))))))))))). (-15.60)
(((((((.(({(((((((......))))))))}...............(((((.......)))))))))))). [-16.92]
(((((((.(((.((((((......)))))))))...............(((((.......)))))))))))). {-15.60 d=3.78}
(((((((.(((.((((((......)))))))))...............(((((.......)))))))))))). {-15.60 MEA=66.83}
 frequency of mfe structure in ensemble 0.116926; ensemble diversity 5.80  
>DD1540
GGUCCGGUAGUUCAGUUGGUUAGAAUGCCUGCCUGUCACGCAGGAGGUCGCGGGUUCGAGUCCCGUCCGGACCG
(((((((..((((.........))))((((.(((((...))))))))).(((((.......)))))))))))). (-31.20)
(((((((..{{((.........)))}((((.(((((...))))))))).(((((.......)))))))))))). [-31.90]
(((((((..((((.........))))((((.(((((...))))))))).(((((.......)))))))))))). {-31.20 d=2.58}
(((((((..((((.........))))((((.(((((...))))))))).(((((.......)))))))))))). {-31.20 MEA=69.39}
 frequency of mfe structure in ensemble 0.322389; ensemble diversity 4.01  
>DK1350
GCGCCGCUAGCUCAGUUGGUUAGAGCAGCUGACUCUUAAUCAGCGGGUCCGGGGUUCGAGUCCCUGGCGGCGCA
(((((((..((((.(((((((((((.......))).)))))))))))).(((((.......)))))))))))). (-34.70)
((((((({,((((.(((((((((((.......)))},))))))))))).,((((.......)))))))))))). [-35.91]
((((((((.((((.(((((((.(((.......)))..)))))))))))..((((.......)))))))))))). {-30.90 d=7.15}
((((((((.((((.(((((((((((.......)))).)))))))))))..((((.......)))))))))))). {-33.50 MEA=64.58}
 frequency of mfe structure in ensemble 0.140655; ensemble diversity 9.26  
>DL4080
GCUAUUUUGGUGGAAUUGGUAGACACGAUACUCUUAAGAUGUAUUACUUUAUAGUAUGAAGGUUCAAAUCCUUCAAAUAGCA
(((((((.((.(((.(((...(((...(((((...(((........)))...)))))....)))))).))).))))))))). (-17.60)
((((((((((.(((.(((,..,{{...(((((...{{{..,.....}}}...))))),...}})))).))).))))))))). [-19.75]
((((((.(((.(((.(((....((...(((((...(((........)))...)))))....)).))).))).))))))))). {-15.50 d=12.65}
((((((.(((.(((.((((...((...(((((...(((........)))...)))))....)))))).))).))))))))). {-17.30 MEA=62.46}
 frequency of mfe structure in ensemble 0.0303338; ensemble diversity 18.26 
>DK4000
GAGAAUAUUGUUUAAUGGUAAAACAGUUGUCUUUUAAGCAACCCAUGCUUGGUUCAACUCCAGCUAUUCUCA
(((((((..((....(((......(((((....(((((((.....)))))))..))))))))))))))))). (-16.20)
(((((((.,((,,..,((......{((((....{{((((|.....})))))|..))))})))))))))))). [-17.31]
(((((((.................(((((....(((((((.....)))))))..))))).....))))))). {-13.30 d=12.54}
(((((((..((....(((......(((((....(((((((.....)))))))..))))))))))))))))). {-16.20 MEA=53.09}
 frequency of mfe structure in ensemble 0.166337; ensemble diversity 18.07 
>DN1500
UCCGCCUUAGCUCAGUUGGUAGAGCGCUUGACUGUUAAUCAGGAUGUCGUCAGUUCGAGUCUGACAGGCGGA
(((((((..((((........)))).(((((.......))))).....(((((.......)))))))))))) (-24.60)
{((((((..((((........)))).({{((,.,....})))}..,,.(((((.......)))))))))))} [-25.55]
(((((((..((((........)))).((((.........)))).....(((((.......)))))))))))) {-23.20 d=7.90}
(((((((..((((........)))).(((((.......))))).....(((((.......)))))))))))) {-24.60 MEA=59.40}
 frequency of mfe structure in ensemble 0.215302; ensemble diversity 12.16 
>DY3880
AGGAAGGGUCCGUAUGUUGGUUUACGGGUUGAGCUGUAAACUCAAUGGCUAUGAGGCCGUCGAAGGUUCGAUUCCUUUUCUUCCUA
((((((((((((((.((((((((((((......)))))))).))))...)))).))))(((((....))))).......)))))). (-30.00)
((((((((((((((.((((((((((((......)))))))).)))),..)))).)))){{{((,,,.}}}}}.,,,,,.)))))). [-31.05]
((((((((((((((.((((((((((((......)))))))).))))...)))).))))(((((....))))).......)))))). {-30.00 d=8.57}
((((((((((((((.((((((((((((......)))))))).))))...)))).))))(((((....))))).......)))))). {-30.00 MEA=71.91}
 frequency of mfe structure in ensemble 0.180923; ensemble diversity 13.20 
>DC3920
GAUUACGAUGUAAAUGGUUUACCCUUUGACUGCAAAUCUUAAGGAUUAGGUUCGAUUCCUACGUAAUCC
(((((((..(((((...)))))((((.((.......))..))))..((((.......))))))))))). (-11.30)
(((((((..(({{,.,,,|,,}|{{{,||......,||,.,}))|,{(((.......)))}))))))). [-12.96]
(((((((.......................................((((.......))))))))))). { -6.52 d=11.84}
(((((((..((.(.....).))((..................))..((((.......))))))))))). { -3.60 MEA=47.67}
 frequency of mfe structure in ensemble 0.0674308; ensemble diversity 18.18 
>DS6162
GACAUCGUAGCAAAGUGGUCUAAUGCGUCUGACUAGAAAUCAGAUCCCUUCGGGGGCGCAGGUUCGAACCCUGCCGAUGUCG
(((((((..(((.((....))..)))((((((.......))))))(((....)))..(((((.......)))))))))))). (-27.80)
(((((((..(((.{(....}}..)))((((((.......))))))(((....)))..(((((.......)))))))))))). [-28.70]
(((((((..(((.((....))..)))((((((.......))))))(((....)))..(((((.......)))))))))))). {-27.80 d=6.06}
(((((((..(((.((....))..)))((((((.......))))))(((....)))..(((((.......)))))))))))). {-27.80 MEA=73.26}
 frequency of mfe structure in ensemble 0.233402; ensemble diversity 9.98  
>DH5760
GUAAACAUAGUUUAAUCAAAACAUUAGAUUGUGAAUCUAACAAUAGAGGCUCGAAACCUCUUGCUUACC
.....(((((((((((......)))))))))))...........(((((.......)))))........ (-12.50)
.....(((((((((((......))))))))))).......,...(((((.......))))),}.,,... [-13.43]
.....(((((((((((......)))))))))))...........(((((.......)))))........ {-12.50 d=3.93}
.....(((((((((((......)))))))))))...........(((((.......)))))........ {-12.50 MEA=61.94}
 frequency of mfe structure in ensemble 0.221457; ensemble diversity 6.65  
>DP4980
CAGGAGAUAGUUUAUUAAAAAUAGUAGCUUUGGGAGUUGUAGAUGCAAGUUUAAUUCUUGUUUUCCUGA
(((((((.................((((((...)))))).....(((((.......)))))))))))). (-11.50)
(((((((.{{,,{((({....}}}}||||..,{{{||||,,,,,,,,,|}})}}},))),,))))))). [-13.83]
(((((((......(((......)))....................................))))))). { -1.94 d=15.01}
(((((((.((..(((((....))))).))...(((((................)))))...))))))). { -4.90 MEA=43.02}
 frequency of mfe structure in ensemble 0.0228407; ensemble diversity 21.43 
>DS7240
GGAUGGAUGUCUGAGCGGUUGAAAGAGUCGGUCUUGAAAACCGAAGUAUUGAUAGGAAUACCGGGGGUUCGAAUCCCUCUCCAUCCG
(((((((........(((((..((((.....))))...)))))..(((((......))))).(((((.......)))))))))))). (-29.80)
(((((((........(((((..((((.....))))...)))))..(((((......))))).(((((.......)))))))))))). [-30.34]
(((((((........(((((..((((.....))))...)))))..(((((......))))).(((((.......)))))))))))). {-29.80 d=4.91}
(((((((........(((((..((((.....))))...)))))..(((((......))))).(((((.......)))))))))))). {-29.80 MEA=79.97}
 frequency of mfe structure in ensemble 0.419662; ensemble diversity 8.05  
>DR4501
GCAUUCUUAGCUCAGUUGGAUAGAGCAACAACCUUCGAAGUUGAUGGUCACAGGUUCAAAUCCUGUAGGAUGCG
(((((((..((((.........))))....(((.(((....))).))).(((((.......)))))))))))). (-21.20)
(((((((..((((.........))))....(((.(({....})).))).(((((.......)))))))))))). [-21.97]
(((((((..((((.........))))....(((.(((....))).))).(((((.......)))))))))))). {-21.20 d=2.51}
(((((((..((((.........))))....(((.(((....))).))).(((((.......)))))))))))). {-21.20 MEA=69.58}
 frequency of mfe structure in ensemble 0.286059; ensemble diversity 4.31  
>DP8040
GGCUCGUUGGUCUAGGGGUAUGAUUCUCGCUUAGGGUGCGAGAGGUCCCGGGUUCAAAUCCCGGACGAGCCC
((((((((.......(((.....(((((((.......)))))))..)))(((.......))).)))))))). (-29.90)
(((((((,...,...,,,...{{(((((((.......))))))}.}){((((.......)))))))))))). [-31.30]
(((((((................(((((((.......)))))))...(((((.......)))))))))))). {-29.10 d=5.92}
(((((((..............(.(((((((.......)))))))..)(((((.......)))))))))))). {-27.90 MEA=62.10}
 frequency of mfe structure in ensemble 0.10383; ensemble diversity 9.37  
>DS2701
GGAGAGAUGGCCGAGCGGUUCAAGGCGUAGCAUUGGAACUGCUAUGUAGACUUUUGUUUACCGAGGGUUCGAAUCCCUCUCUUUCCG
(((((((......((((((((...((...))....))))))))..((((((....)))))).(((((.......)))))))))))). (-33.40)
(((((((......((((((((,,.((...)).,,.))))))))..((((((....)))))).(((((.......)))))))))))). [-34.13]
(((((((......((((((((...((...))....))))))))..((((((....)))))).(((((.......)))))))))))). {-33.40 d=2.80}
(((((((......((((((((...((...))....))))))))..((((((....)))))).(((((.......)))))))))))). {-33.40 MEA=82.34}
 frequency of mfe structure in ensemble 0.307154; ensemble diversity 4.54  
>DI2840
GGGCUAUUAGCUCAGUGGUAGAGCGCGCCCCUGAUAAGGGCGAGGUCUCUGGUUCAAGUCCAGGAUGGCCCACCA
((((((((.((((.......)))).(((((.......)))))......((((.......)))))))))))).... (-30.20)
((((((((.((((.......)))).(((((,{....})))))......((((.......)))))))))))).... [-30.97]
((((((((.((((.......)))).(((((.(....))))))......((((.......)))))))))))).... {-29.40 d=4.12}
((((((((.((((.......)))).(((((.(....))))))......((((.......)))))))))))).... {-29.40 MEA=68.81}
 frequency of mfe structure in ensemble 0.287418; ensemble diversity 6.42  
>DR1181
GCCCAUGUAGCUCAGUAGGAUAGAGCACGCGCCUUCUAAGCGUGAGGUCGGAAGUUCGAGCCUUCUCGUGGGCACCA
(((((((..((((.........)))).(((((.......)))))(((((((....)))).)))...))))))).... (-27.10)
(((((((..((((.........)))).(((({.......))))|(((((({....}))},))),..))))))).... [-28.37]
(((((((..((((.........)))).(((((.......)))))(((((((....)))).)))...))))))).... {-27.10 d=7.33}
(((((((..((((.........)))).(((((.......)))))(((((((....)))).)))...))))))).... {-27.10 MEA=66.81}
 frequency of mfe structure in ensemble 0.127794; ensemble diversity 10.68 
>DE2520
GCCCCCAUCGUCUAGAGGCCUAGGACAUCUCCCUUUCACGGAGGCAACGGGGAUUCGAAUUCCCCUGGGGGUA
(((((((..((((((....))).))).(((((.......)))))....(((((.......)))))))))))). (-29.70)
(((((((..((((((....))))})).{((((.......))))}....(((((.......)))))))))))). [-31.16]
(((((((..((((((....)))).)).(((((.......)))))....(((((.......)))))))))))). {-29.70 d=3.33}
(((((((..((((((....)))).)).(((((.......)))))....(((((.......)))))))))))). {-29.70 MEA=67.72}
 frequency of mfe structure in ensemble 0.0932422; ensemble diversity 4.79  
>DS6740
GUGGAAGUGGCGGAGUGGUUAUCGGGCAUGACUAGAAAUCAUGUGGGCUUUGCCCGCGCAGGUUCGAAUCCUGCCGUUCACG
(((((..((((((...(((..((((((.((...........(((((((...))))))))).)))))))))))))))))))). (-27.10)
(((((..((((((..{(((,,({{{{{||||,,.....,,.|((((((...))))))},,,}))),,,})))))))))))). [-28.87]
(((((..((((((............................(((((((...)))))))............))))))))))). {-18.79 d=16.50}
(((((..((((((...((...(.((((..............(((((((...)))))))...)))).).))))))))))))). {-18.40 MEA=54.67}
 frequency of mfe structure in ensemble 0.0568844; ensemble diversity 24.71 
>DM6900
GGGGUGGUGGCGCAGUUGGGCAGCGCGUAGGUCUCAUAAUCCUGAGGUCGAGAGUUCGAGCCUCUCUCACCCCA
(((((((..((((.((...)).))))..(((.........)))((((((((....)))).))))..))))))). (-28.90)
(((((((..((((.((...}}.))))..{((.........)))((((((((....}))}.)))).,})))))). [-30.42]
(((((((..((((.((...)).))))..(((.........)))((((((((....)))).))))..))))))). {-28.90 d=10.03}
(((((((..((((.((...)).))))..(((.........)))((((((((....)))).))))..))))))). {-28.90 MEA=59.29}
 frequency of mfe structure in ensemble 0.0848277; ensemble diversity 14.63 
>DE2440
GCCCCCAUCGUCUAGAGGCCUAGGACACCUCCCUUUCACGGAGAAAACGCGGAUUCGAAUUCCGCUGGGGGUA
(((((((..((((((....))).)))..((((.......)))).....(((((.......)))))))))))). (-28.80)
(((((((..((((((....))))}))..((((.......)))).....(((((.......)))))))))))). [-29.88]
(((((((..((((((....)))).))..((((.......)))).....(((((.......)))))))))))). {-28.80 d=3.00}
(((((((..((((((....)))).))..((((.......)))).....(((((.......)))))))))))). {-28.80 MEA=68.39}
 frequency of mfe structure in ensemble 0.172614; ensemble diversity 4.52  
>DK5220
CAUUAAGAAGCUAUGCACCAGCACUAGCCUUUUAAGCUAGAGAGAGGGGACACCCUCCCCCUUAAUGA
(((((((..(((((((....))).))))((((......)))).(((((....)))))...))))))). (-21.80)
(((((((..(((((((....))).))))((((,.....}))).{{(((,,..}}})),,,))))))). [-22.53]
(((((((..(((((((....))).))))...............(((((....)))))...))))))). {-19.90 d=10.17}
(((((((..(((((((....))).))))((((......)))).(((((....)))))...))))))). {-21.80 MEA=52.86}
 frequency of mfe structure in ensemble 0.304169; ensemble diversity 14.46 
>DF0660
GCCAAGGUAGUUCAGCCUGGGAGAACGCUGGACUGAAGAUCCAGUUGUCGGGUGUUCGAAUCACCCCCUUGGCA
((((((((((((((((..........)))))))))..(((......)))(((((.......)))))))))))). (-30.10)
((((((((((((((((..,......,)))))))))..(({......}))(((((.......)))))))))))). [-30.89]
((((((((((((((((..........)))))))))..(((......)))(((((.......)))))))))))). {-30.10 d=3.24}
((((((((((((((((..........)))))))))..(((......)))(((((.......)))))))))))). {-30.10 MEA=68.48}
 frequency of mfe structure in ensemble 0.275494; ensemble diversity 5.24  
>DS1250
GGAAGUAUACCCAAGUCUCGGUUGAAGGGGGCGGUCUCGAAAACCGUUAGAUGGAGUAAUCCAUGCAAGAGUUCGAAUCUCUUUACUUCCGCCA
(((((((..(((...((......)).)))((((((.......))))))..(((((....)))))..(((((.......)))))))))))).... (-27.80)
(((((((..(((...((......)).})){(((((.......))))),..(((((....)))))..(((((.......)))))))))))).... [-28.78]
(((((((..(((...((......)).))).(((((.......)))))...(((((....)))))..(((((.......)))))))))))).... {-26.90 d=7.94}
(((((((..(((...((......)).)))((((((.......))))))..(((((....)))))..(((((.......)))))))))))).... {-27.80 MEA=81.99}
 frequency of mfe structure in ensemble 0.203479; ensemble diversity 12.27 
>DE9990
UCCCUGGUGGUCUAGUGGCUAGGAUUCGGCGCUUUCACCGCCGCGCCCCGGGUUCGAUUCCCGGCCAGGAAU
..((((((((((....)))))......(((((..........)))))(((((.......))))))))))... (-28.70)
..((((((((((....))))),,....(((((..........)))))(((((.......))))))))))... [-29.24]
..((((((((((....)))))......(((((..........)))))(((((.......))))))))))... {-28.70 d=5.43}
..((((((((((....)))))......(((((..........)))))(((((.......))))))))))... {-28.70 MEA=64.06}
 frequency of mfe structure in ensemble 0.415589; ensemble diversity 8.10  
>DL9162
GUCAGGAUGGCCGAGCGGUCUAAGGCGCUGCGUUCAGGUCGCAGUCUCCCCUGGAGGCGUGGGUUCGAAUCCCACUCCUGACA
(((((((.(((((((((.............))))).))))...((((((...))))))(((((.......)))))))))))). (-37.20)
(((((((,(((({{((({{.......,,,,)}}}}.))))}..((((((...))))))(((((.......)))))))))))). [-38.53]
(((((((.((((((...................)).))))...((((((...))))))(((((.......)))))))))))). {-29.60 d=7.82}
(((((((.(((((((((.............))))).))))...((((((...))))))(((((.......)))))))))))). {-37.20 MEA=70.26}
 frequency of mfe structure in ensemble 0.115621; ensemble diversity 11.48 
>DS3240
GGAGAGAUGGCUGAGUGGACUAAAGCGUUGGAUUGCUAAUCCAUUGUACGAGUUAAUCGUACCGAGGGUUCGAAUCCCUCUCUUUCCC
(((((((......((((((....((((......))))..))))))((((((.....)))))).(((((.......)))))))))))). (-30.80)
(((((((......((((((....{(({......})))..)))))}((((((.....)))))).(((((.......)))))))))))). [-31.54]
(((((((......((((((....((((......))))..))))))((((((.....)))))).(((((.......)))))))))))). {-30.80 d=5.89}
(((((((......((((((....((((......))))..))))))((((((.....)))))).(((((.......)))))))))))). {-30.80 MEA=78.59}
 frequency of mfe structure in ensemble 0.298952; ensemble diversity 9.03  
>DT2600
GCCCUUUUAACUCAGUGGUAGAGUAACGCCAUGGUAGGGCGUAAGUCAUCGGUUCAAAUCUGAUAAAGGGCU
(((((((..((((.......)))).(((((.......))))).....(((((.......)))))))))))). (-22.20)
(((((((..((((.......)))).(((((.......))))).....(((((.......)))))))))))). [-22.80]
(((((((..((((.......)))).(((((.......))))).....(((((.......)))))))))))). {-22.20 d=4.10}
(((((((..((((.......)))).(((((.......))))).....(((((.......)))))))))))). {-22.20 MEA=65.76}
 frequency of mfe structure in ensemble 0.379913; ensemble diversity 7.16  
>DY5000
GAUUGGGUGGCAGAUAGGGAUGCACUAGAUUGUAAAUCUAGGUAGGAAGGUUCAAGUCCUUUCCUGGUCA
(((((((..(((........))).(((((((...)))))))....(((((.......)))))))))))). (-17.70)
(((((({..(((........})).(((((({...})))))).,,,(((((.......))))}))))))). [-18.91]
(((((((..(((........))).(((((((...))))))).....((((.......)))).))))))). {-16.40 d=9.98}
(((((((..(((........))).(((((((...)))))))....(((((.......)))))))))))). {-17.70 MEA=54.86}
 frequency of mfe structure in ensemble 0.140561; ensemble diversity 15.05 
>DL4020
AUGACUAUGGCGGAAUUGGUAGACGCGAUUAGUUUAGGUCUAAUUUAUUUUUAAUAAUAUGGGUUCAAAUCCCAUUAGUCAUA
(((((((..(((...........)))((((((.......)))))).............(((((.......)))))))))))). (-17.10)
(((((((..{,{,,,,,.,,,,,|,,{({{,{.,,..,,)))}}},{,,......,..{((((.......))))}))))))). [-18.62]
(((((((...................................................(((((.......)))))))))))). { -9.13 d=15.07}
(((((((....(...........)...(.(((.......))).)..............(((((.......)))))))))))). { -6.10 MEA=56.15}
 frequency of mfe structure in ensemble 0.085377; ensemble diversity 23.31 
>DK4500
GGGUGUAUAGCUCAGUUGGUAGAGCAAUAGGCUUUUAACUUAAAGGUCGCAGGUUCAAGUCCUGCUAUACCCA
(((((((..((((........))))....((((((((...))))))))(((((.......)))))))))))). (-27.40)
(((((((..((((........))))....((((((((...))))))))(((((.......)))))))))))). [-27.72]
(((((((..((((........))))....((((((((...))))))))(((((.......)))))))))))). {-27.40 d=0.68}
(((((((..((((........))))....((((((((...))))))))(((((.......)))))))))))). {-27.40 MEA=71.73}
 frequency of mfe structure in ensemble 0.598214; ensemble diversity 1.20  
>DF1140
GGUCGUGUAGCUCAGUCGGUAGAGCAGCAGACUGAAGCUCUGCGUGUCGGCGGUUCAAUUCCGUCCACGACCACCA
(((((((.(((((((((.((......)).))))).)))).........(((((.......)))))))))))).... (-29.20)
(((((((.{((((((((.((......}}.))))),,))).,,,.....(((((.......)))))))))))).... [-30.15]
(((((((.(((.(((((.((......)).)))))..))).........(((((.......)))))))))))).... {-26.20 d=7.06}
(((((((.(((.(((((.((......)).)))))..))).........(((((.......)))))))))))).... {-26.20 MEA=64.46}
 frequency of mfe structure in ensemble 0.214855; ensemble diversity 10.94 
>DA1260
GGGCCCGUAGCUCAGCUGGGAGAGCACCUGCCUUGCACGCAGGGGGUCGACGGUUCGAUCCCGUUCGGGUCCACCA
(((((((.(((...((((.(((.((....))))).)).))..((((((((....)))))))))))))))))).... (-36.30)
(((((((.(((.,.((({.{{{,||..,,||}}}.}}.)),,((((((((....)))))))))))))))))).... [-36.98]
(((((((.(((...((((.(((.((....))))).)).))..((((((((....)))))))))))))))))).... {-36.30 d=8.21}
(((((((.(((...((((.(((.((....))))).)).))..((((((((....)))))))))))))))))).... {-36.30 MEA=63.49}
 frequency of mfe structure in ensemble 0.330829; ensemble diversity 11.30 
>DX1340
CGCGGGGUGGAGCAGCUCGGUAGCUCGCUGGGCUCAUAACUCAGAGGUCGCAGGUUCAAAUCCUGUCCCCGCUA
.((((((...(((((((....)))).)))((.(((........))).))(((((.......))))))))))).. (-29.20)
.((((((...(((((((....)))).)))((.(((........))).))(((((.......))))))))))).. [-29.61]
.((((((...(((((((....)))).)))((.(((........))).))(((((.......))))))))))).. {-29.20 d=3.75}
.((((((...(((((((....)))).)))((.(((........))).))(((((.......))))))))))).. {-29.20 MEA=68.43}
 frequency of mfe structure in ensemble 0.513198; ensemble diversity 6.55  
>DM4701
GGUAAAGUGGUCUAAUAUUAGGAUAUAGGGCUCAUGCCCCUAAGGCGCCACGCGUAAUGGCCUUUAUCU
(((((((..((((.......))))...((((....)))).......((((.......))))))))))). (-17.10)
(((((((.,((({......,},,,.,.((((....)))),},..{{((,,.}},,..,)))))))))). [-18.97]
(((((((....................((((....))))......................))))))). {-10.54 d=12.89}
(((((((..(((...............((((....)))).....((((...))))...)))))))))). {-16.10 MEA=47.19}
 frequency of mfe structure in ensemble 0.0480002; ensemble diversity 19.64 
>DY3760
GAAGUAAUGGCUGAGUGGUUAAAGCGGCAGACUGUAAAUCUGUUGGUAGUACCGUCGUUGGUUCGAAUCCAACUUACUUCA
(((((((.....((.((((.....(((((((.......))))))).....))))))(((((.......)))))))))))). (-22.60)
(((((((.....((.((((.....(((((((.......))))))).....))))))(((((.......)))))))))))). [-23.25]
(((((((.....((.((((.....(((((((.......))))))).....))))))(((((.......)))))))))))). {-22.60 d=2.43}
(((((((.....((.((((.....(((((((.......))))))).....))))))(((((.......)))))))))))). {-22.60 MEA=76.85}
 frequency of mfe structure in ensemble 0.347005; ensemble diversity 4.16  
>DN6280
GACUCCAUGGCCAAGUUGGUUAAGGCGUGCGACUGUUAAUCGCAAGAUCGUGAGUUCAACCCUCACUGGGGUCG
(((((((((((((...)))))).....(((((.......))))).....(((((.......)))))))))))). (-23.60)
(((((((((((({...}))))}.....(((((.......))))).....(((((.......)))))))))))). [-24.59]
(((((((((((((...)))))).....(((((.......))))).....(((((.......)))))))))))). {-23.60 d=3.56}
(((((((((((((...)))))).....(((((.......))))).....(((((.......)))))))))))). {-23.60 MEA=67.81}
 frequency of mfe structure in ensemble 0.20165; ensemble diversity 5.81  
>DQ4700
UAUAAAGAAGUAUUGUGGUACGUAGGACUUUGAUCCCUAAAGAGAAAGUUAAAGCUUUUCUUUAUAA
(((((((((((((....))))..(((.(((((((..((....))...))))))))))))))))))). ( -9.60)
(((((((({((((....))))..,{(,{{{{,.{,,,|,..,,,,||||},..)))}))))))))). [-11.58]
(((((((((((((....))))....................................))))))))). { -3.91 d=12.70}
(((((((((((((....)))).........................(((....))).))))))))). { -5.40 MEA=44.41}
 frequency of mfe structure in ensemble 0.0403283; ensemble diversity 19.68 
>DY3360
GGGUCGAUGCCCGAGCGGUUAAUGGGGACGGACUGUAAAUUCGUUGGCAAUAUGUCUACGCUGGUUCAAAUCCAGCUCGGCCCA
((((((((((((((((((((..((....))))))))....)))..))))..........(((((.......)))))))))))). (-29.20)
(((((((((((({(((((({..{{,...},}}))))....))),.))))..........(((((.......)))))))))))). [-30.39]
((((((((((((((((((((..........))))))....)))..))))..........(((((.......)))))))))))). {-28.80 d=10.22}
((((((((((((((((((((...(....).))))))....)))..))))..........(((((.......)))))))))))). {-28.60 MEA=68.77}
 frequency of mfe structure in ensemble 0.144377; ensemble diversity 14.62 
>DP1560
CGGGGUAUGGCGCAGUCUGGUAGCGCGCACCCUUGGGGUGGGUGAGGCCGUGGGUUCAAAUCCCGCUACUCCGACCA
(((((((.(((...))).(((..(((.(((((...))))).)))..)))(((((.......)))))))))))).... (-33.70)
(((((((.(((...})).(((..(((.(((((...))))).)))..)))(((((.......)))))))))))).... [-34.11]
(((((((.(((...))).(((..(((.(((((...))))).)))..)))(((((.......)))))))))))).... {-33.70 d=2.37}
(((((((.(((...))).(((..(((.(((((...))))).)))..)))(((((.......)))))))))))).... {-33.70 MEA=73.19}
 frequency of mfe structure in ensemble 0.511429; ensemble diversity 3.94  
>DK5880
CACUGUAAAGCUAACUUAGCAUUAACCUUUUAAGUUAAAGAUUAAGAGAACCAACACCUCUUUACAGUGA
(((((((((((((...))))......(((((((........)))))))............))))))))). (-15.50)
(((((((({((((...))))......(((({{{...,,...)))}|||.........,,,))))))))). [-16.30]
(((((((((((((...))))......(((((((........)))))))............))))))))). {-15.50 d=8.94}
(((((((((((((...))))......(((((((........)))))))............))))))))). {-15.50 MEA=56.53}
 frequency of mfe structure in ensemble 0.271757; ensemble diversity 12.16 
>DV2600
AGGGAUAUAACUCAGCGGUAGAGUAUCACCUUGACGUGGUGGAAGUCAUCAGUUCGAACCUGAUUAUCCCUA
(((((((..((((.......))))..((((.......))))......(((((.......)))))))))))). (-19.00)
(((((((..{{((,,.,,,.}}}}.{{|||{{((..(((((,...,)))))..))}}..})))}))))))). [-20.62]
(((((((..((((.......))))......((((..(((((.....)))))..)))).......))))))). {-17.80 d=12.86}
(((((((..((((.......))))..((..((((..(((((.....)))))..))))...))..))))))). {-16.90 MEA=50.85}
 frequency of mfe structure in ensemble 0.0720725; ensemble diversity 17.69 
>DR6161
GCCCGUUUAGCAAAGUUGGAAUUGCGGCAGCCUUCUAAGCUGCAGGUCGUGGGAUCGAGACCCACAAUGGGUG
(((((((..((((........)))).(((((.......))))).....(((((.......)))))))))))). (-24.90)
(((((((..(({,.....,,.||||,(({{{.......))))),,.}}(((((.......)))))))))))). [-25.77]
(((((((...................((((.........)))).....(((((.......)))))))))))). {-17.70 d=11.21}
(((((((..((((........)))).(((((.......))))).....(((((.......)))))))))))). {-24.90 MEA=56.68}
 frequency of mfe structure in ensemble 0.242607; ensemble diversity 13.75 
>DT1540
GCUUCCAUAGCUCAGCAGGUAGAGCACUUCCAUGGUAAGGAAGAGGUCAGCGGUUCGAGCCCGCUUGGAAGCU
(((((((..((((........)))).(((((.......))))).....(((((.......)))))))))))). (-27.00)
(((((((..((((........)))).(((((.......))))).....(((((.......)))))))))))). [-27.38]
(((((((..((((........)))).(((((.......))))).....(((((.......)))))))))))). {-27.00 d=1.66}
(((((((..((((........)))).(((((.......))))).....(((((.......)))))))))))). {-27.00 MEA=70.28}
 frequency of mfe structure in ensemble 0.538993; ensemble diversity 3.01  
>DS9993
GUAGUCGUGGCCGAGUGGUUAAGGCGAUGGACUUGAAAUCCAUUGGGGUUUCCCCGCGCAGGUUCGAAUCCUGUCGGCUACG
.....((((((((((((((((((........)))))...)))))((((...))))..(((((.......))))))))))))) (-31.10)
.....(((((((({{((({{{{{....,,,.}}}}}..,))))}((((...))))..(((((.......))))))))))))) [-32.01]
.....((((((((.(((((((((........)))))...)))).((((...))))..(((((.......))))))))))))) {-30.00 d=12.94}
.....((((((((((((((((((........)))))...)))))((((...))))..(((((.......))))))))))))) {-31.10 MEA=62.74}
 frequency of mfe structure in ensemble 0.230123; ensemble diversity 19.62 
>DS9991
GUAGUCGUGGCCGAGUGGUUAAGGCGAUGGACUAGAAAUCCAUUGGGGUUUCCCCACGCAGGUUCGAAUCCUGCCGACUACG
(((((((..(((..........)))((((((.......))))))((((...))))..(((((.......)))))))))))). (-32.80)
(((((((,,(((....,,,,..}}}((((((.......))))))((((...))))..(((((.......)))))))))))). [-33.62]
(((((((..(((..........)))((((((.......))))))((((...))))..(((((.......)))))))))))). {-32.80 d=5.54}
(((((((..(((..........)))((((((.......))))))((((...))))..(((((.......)))))))))))). {-32.80 MEA=73.76}
 frequency of mfe structure in ensemble 0.263772; ensemble diversity 7.76  
>DE5220
GUUCCCGUAGUUGAGAACAACAAUGGCUUUUCAAGCCGUAGUCCUUGGGGUCUAACCAAGCGGGAAUA
(((((((..((((....)))).(((((((...)))))))....(((((.......)))))))))))). (-24.20)
(((((((,.((((....)))).(((((((...)))))))....{((((.......)))))))))))). [-25.10]
(((((((..((((....)))).(((((((...))))))).....((((.......)))).))))))). {-21.90 d=4.37}
(((((((..((((....)))).(((((((...)))))))....(((((.......)))))))))))). {-24.20 MEA=60.95}
 frequency of mfe structure in ensemble 0.233171; ensemble diversity 6.89  
>DH3880
GGUGGGUGUAGUUCAAAGGUAGAACAGCUGUAUGUGGCAUAGUAUAUCCUAGUUCAAUUCUAGGUAUCCACC
((((((((..((((.......)))).(((......))).........(((((.......))))))))))))) (-18.70)
((((((((..((((.......)))).((({,....,}},,,,,....(((((.......))))))))))))) [-19.61]
((((((((..((((.......))))......................(((((.......))))))))))))) {-15.90 d=4.73}
((((((((..((((.......)))).(((......))).........(((((.......))))))))))))) {-18.70 MEA=63.69}
 frequency of mfe structure in ensemble 0.227534; ensemble diversity 6.80  
>DV1660
GGGUGAUUAGCUCAGCUGGGAGAGCACCUCCCUUACAAGGAGGGGGUCGGCGGUUCGAUCCCGUCAUCACCCACCA
(((((((.(((...)))(((((.....))))).......((.((((((((....)))))))).))))))))).... (-34.60)
(((((((.(((...)))(((((.....))))).......((.((((((({....,))))))).))))))))).... [-35.39]
(((((((.(((...)))(((((.....))))).......((.(((((((......))))))).))))))))).... {-34.60 d=2.50}
(((((((.(((...)))(((((.....))))).......((.(((((((......))))))).))))))))).... {-34.60 MEA=71.67}
 frequency of mfe structure in ensemble 0.278082; ensemble diversity 4.08  
>DL4050
GCUACUUUGGUGGAAAUGGUAGACACGACACUCUUAAGAUGUGUUAUCGCAAGAUAUGAAGGUUCAAAUCCUUUAAGUAGUA
((((((...(((...........)))(((((((....)).)))))(((....))).((((((.......)))))))))))). (-16.80)
((((((,..(((...........))){(((({{....}}.))))|(((....))),{(((((.......)))))))))))). [-18.29]
((((((...(((...........))).((((((....)).)))).(((....)))..(((((.......))))).)))))). {-14.40 d=7.10}
((((((...(((...........)))(((((((....)).)))))(((....))).((((((.......)))))))))))). {-16.80 MEA=70.73}
 frequency of mfe structure in ensemble 0.088572; ensemble diversity 11.06 
>DQ4080
UGAGUCGUAGACUAAUAGGUAAGUUACCAAAAUUUGAGUUUGGAGUUGUUUGUUCGAAUCAAACCGAUUCAA
(((((((..........((((...))))....(((((.((((((........))))))))))).))))))). (-14.10)
(((((((..........((({...))))....{((({.((((((........))))))))))).))))))). [-15.32]
(((((((..........((((...))))....(((((.((((((........))))))))))).))))))). {-14.10 d=7.08}
(((((((..........((((...))))....(((((.((((((........))))))))))).))))))). {-14.10 MEA=60.45}
 frequency of mfe structure in ensemble 0.138212; ensemble diversity 11.44 
>DC4000
GGAGAUGUUGUUUUAAGGUUAAACUAUUAGAUUGCAAAUCUACUUAUUAAGAGUUCGAUUCUCUUCAUCUCUU
(((((((..((((.......))))...((((((...))))))......(((((.......)))))))))))). (-12.10)
(((((((..{{{{...,...,}}),..((((({...})))))......(((((.......)))))))))))). [-13.48]
(((((((....................((((((...))))))......(((((.......)))))))))))). {-11.10 d=6.18}
(((((((..((...........))...((((((...))))))......(((((.......)))))))))))). { -9.00 MEA=61.81}
 frequency of mfe structure in ensemble 0.105795; ensemble diversity 9.55  
>DA6160
GGGGAAGUAGCUCAGAUGGUAGAGCGCUCGCUUAGCAUGCGAGAGGUAAAGGGUUCGAUACCCUUCUUCCUCA
(((((((..((((........)))).(((((.......))))).....((((((.....))))))))))))). (-29.20)
(((((((..((((........)))).(((((.......))))).....((((((.....))))))))))))). [-29.42]
(((((((..((((........)))).(((((.......))))).....((((((.....))))))))))))). {-29.20 d=0.49}
(((((((..((((........)))).(((((.......))))).....((((((.....))))))))))))). {-29.20 MEA=72.11}
 frequency of mfe structure in ensemble 0.705374; ensemble diversity 0.88  
>DV3880
AAGAAAUUAGCUCAGUUGGUAGAGCGUUCGUUUUACACACGAAGGUCAGGUGUUCAAAUCACCUAUUUCUUA
(((((((..((((........)))).(((((.......)))))....(((((.......)))))))))))). (-16.00)
(((((((..{((,.,,..{{,||||.,,,||}}},,..))}}},,..(((((.......)))))))))))). [-17.26]
(((((((........................................(((((.......)))))))))))). { -6.39 d=11.56}
(((((((..((((........))))...(((.......)))......(((((.......)))))))))))). {-13.90 MEA=52.93}
 frequency of mfe structure in ensemble 0.129661; ensemble diversity 14.76 
>DK5080
CCUUAAUUAGCUUAUUUAAAGCUUUAGACUCUUAAUUUAAAGAAAUUAGCUAAUACCUAUUAUUAAGGA
((((((((((((.((((....(((((((.......))))))))))).))))).........))))))). (-12.10)
((((((((((((.((((....(((((((.......))))))))))).)))))},.......,}))))). [-13.16]
((((((((((((.((((....(((((((.......))))))))))).)))))).........)))))). {-11.90 d=4.04}
((((((((((((.((((....(((((((.......))))))))))).)))))).........)))))). {-11.90 MEA=62.55}
 frequency of mfe structure in ensemble 0.180039; ensemble diversity 6.50  
>DY3840
GAGGUGGUGGCUGAAUGGUUAAAGCGGUAGACUGUAAAUCUAUUGGGAUUCCGUCGCCGGUUCGAUUCCGGUCCACCUCA
(((((((..((((...((((.((.((((.(((....(((((....)))))..))))))).)).)))).))))))))))). (-28.40)
(((((((..((((...((((.((.((((.(((....(((((....))))).,))))))).)).)))).))))))))))). [-29.43]
(((((((..((((...((((.((.((((.(((....(((((....)))))..))))))).)).)))).))))))))))). {-28.40 d=6.66}
(((((((..((((...((((.((.((((.(((....(((((....)))))..))))))).)).)))).))))))))))). {-28.40 MEA=69.82}
 frequency of mfe structure in ensemble 0.187489; ensemble diversity 11.42 
>DK1660
GGGUCGUUAGCUCAGUUGGUAGAGCAGUUGACUUUUAAUCAAUUGGUCGCAGGUUCGAAUCCUGCACGACCCACCA
(((((((..(((.....))).((.(((((((.......))))))).))(((((.......)))))))))))).... (-28.10)
(((((((..((,,....},,.((.(((((((.......))))))).))(((((.......)))))))))))).... [-29.22]
(((((((..............((.(((((((.......))))))).))(((((.......)))))))))))).... {-27.80 d=7.46}
(((((((..............((.(((((((.......))))))).))(((((.......)))))))))))).... {-27.80 MEA=63.60}
 frequency of mfe structure in ensemble 0.163251; ensemble diversity 11.81 
>DA2590
GGGGGUAUAGCUCAGUUGGUAGAGCGCUGCCUUUGCAAGGCAGUGGUCAGCGGUUCGAGUCCGCUUACCUCCA
(((((((..(((.....))).((.(((((((((...))))))))).))(((((.......)))))))))))). (-33.50)
(((((((..(({.....},,.((.(((((((((...))))))))).))(((((.......)))))))))))). [-34.69]
(((((((..............((.(((((((((...))))))))).))(((((.......)))))))))))). {-33.20 d=4.44}
(((((((...(.......)..((.(((((((((...))))))))).))(((((.......)))))))))))). {-30.20 MEA=64.95}
 frequency of mfe structure in ensemble 0.144539; ensemble diversity 7.18  
>DH1740
GGUGGCUAUAGCUCAGUUGGUAGAGUCCCGGAUUGUGAUUCCGGUUGUCGCGAGUUCAAGCCUCGUUAGCCACCCCA
((((((((..((((........)))).(((((.......))))).....(((((.......)))))))))))))... (-28.40)
((((((((..((((........)))).(((((.......))))).....(((((.......)))))))))))))... [-28.75]
((((((((..((((........)))).(((((.......))))).....(((((.......)))))))))))))... {-28.40 d=1.50}
((((((((..((((........)))).(((((.......))))).....(((((.......)))))))))))))... {-28.40 MEA=74.50}
 frequency of mfe structure in ensemble 0.570791; ensemble diversity 2.79  
>DC1540
GGCGGCAUAGCCAAGUGGUAAGGCAGAGGUCUGCAAAACCUUUAUCCCCGGUUCGAAUCCGGGUGUCGCCUCCA
(((((((.........(((...((((....))))...)))......(((((.......)))))))))))).... (-27.10)
(((((((..{{{....|||..,{|((,,,,}}}}...)))}},...(((((.......)))))))))))).... [-28.31]
(((((((...............((((....))))............(((((.......)))))))))))).... {-23.70 d=8.60}
(((((((.........(((...((((....))))...)))......(((((.......)))))))))))).... {-27.10 MEA=59.37}
 frequency of mfe structure in ensemble 0.139318; ensemble diversity 11.20 
>DN5160
UAGAAUGAAGCUCGCUGGAUAGAGUGUUUAGCUGUUAACUAAAAUAUUACGGGAUCGAGGCCCGUCAUUCUAG
(((((((((((..((((((((...)))))))).))).............((((.......)))))))))))). (-18.60)
((((((({{((..(((((((,...)))))))).}}}............,((((.......)))))))))))). [-19.98]
((((((((.....(((((((.....))))))).................((((.......)))))))))))). {-17.40 d=7.74}
((((((((.((..((((((((...)))))))).))..............((((.......)))))))))))). {-17.70 MEA=60.72}
 frequency of mfe structure in ensemble 0.105922; ensemble diversity 10.93 
>DT2640
GCCCUUUUAACUCAGUGGUAGAGUAAUGCCAUGGUAAGGCAUAAGUCAUCGGUUCAAAUCCGAUAAAGGGCU
(((((((..((((.......)))).(((((.......))))).....(((((.......)))))))))))). (-23.10)
(((((((..((({.,{{{{{,,....||||}}}},..|||....}}}(((((.......)))))))))))). [-24.25]
(((((((........(((((......)))))......(((....)))(((((.......)))))))))))). {-20.70 d=8.78}
(((((((..((....(((((......)))))..))..(((....)))(((((.......)))))))))))). {-19.40 MEA=57.46}
 frequency of mfe structure in ensemble 0.154142; ensemble diversity 11.69 
>DL5600
ACUUUUAAAGGAUAGUAGUUAUCCAUUGGUCUUAGGAGCCAAAAACAUUGGUGCAACUCCAAAUAAAAGUA
(((((((..(((((.....))))).((((((....)).)))).....((((.......)))).))))))). (-13.60)
(((((((..(((((,...,))))).{(((,,....,,|||||.....||||,......)))}.))))))). [-15.40]
(((((((..(((((.....)))))..(((.........))).......(((.......)))..))))))). { -9.60 d=9.81}
(((((((..(((((.....))))).((((.........)))).....((((.......)))).))))))). {-11.00 MEA=56.88}
 frequency of mfe structure in ensemble 0.0541375; ensemble diversity 12.88 
>DA3880
GGGGCUAUAGUUUAACUGGUAAAACGGCGAUUUUGCAUAUCGUUAUUUCAGGAUCGAGUCCUGAUAACUCCA
((((.....((((........))))((((((.......))))))...(((((((...)))))))...)))). (-16.60)
((((.,,,.((,,..,,,...,}}}{(((((.......)))))}...(((((((...))))))).,.)))). [-17.97]
((((.....................((((((.......))))))...(((((((...)))))))...)))). {-15.30 d=6.74}
((((.....((............))((((((.......))))))...(((((((...)))))))...)))). {-13.30 MEA=59.84}
 frequency of mfe structure in ensemble 0.10781; ensemble diversity 10.30 
>DL3200
GCCUUGGUGGUGAAAUGGUGGUAGACACGCGAGACUCAAAAUCUCGUGCUAAACAGCGAGGAGGUUCGAGUCCUCUUCAAGGCA
(((((((..........(((.....)))((((((.......))))))(((....)))(((((........))))).))))))). (-28.10)
(((((({..........(((.....))){|(((({{{..,{||||,|(((....)))|,,||}}},.}}}))})).})))))). [-29.67]
((((((...........(((.....))).....((((...(((((.((((....))))..)))))..))))......)))))). {-21.80 d=14.60}
(((((((..........(((.....)))..(((((((...(((((.((((....))))..)))))..))))).)).))))))). {-26.20 MEA=62.04}
 frequency of mfe structure in ensemble 0.078568; ensemble diversity 19.67 
>DG3880
ACGGCUAUAAGUUAAUGGUAGACUACUUAGCUACCACCUAAGAUGUGUCGAUUCGAAUUCGACUAGCCGUA
(((((((........((((((.((....))))))))..........(((((.......)))))))))))). (-21.90)
(((((((........((((((.((....))))))))..........(((((.......)))))))))))). [-22.62]
(((((((........((((((.((....))))))))..........(((((.......)))))))))))). {-21.90 d=2.14}
(((((((........((((((.((....))))))))..........(((((.......)))))))))))). {-21.90 MEA=66.86}
 frequency of mfe structure in ensemble 0.310156; ensemble diversity 3.59  
>DL1200
GCCCAAGUGGCGGAAUGGUAGACGCAUGGGAUUUAAGAUCCCACGCUAGCAAUAGCGUGCCGGUUCAAGUCCGGCUUUGGGCACCA
(((((((..(((..........)))..((((((...))))))((((((....))))))(((((.......)))))))))))).... (-37.50)
(((((({..(((..........)))..((((((...))))))((((((....))))))(((((.......)))))})))))).... [-38.31]
(((((((..(((..........)))..((((((...))))))((((((....))))))(((((.......)))))))))))).... {-37.50 d=2.05}
(((((((..(((..........)))..((((((...))))))((((((....))))))(((((.......)))))))))))).... {-37.50 MEA=82.51}
 frequency of mfe structure in ensemble 0.269007; ensemble diversity 3.26  
>DM2610
ACCUACUUAACUCAGUGGUUAGAGUACUGCUUUCAUACGGCGGGAGGCAUUGGUUCAAAUCCAAUAGUAGGUA
(((((((..((((........))))...((((((........))))))(((((.......)))))))))))). (-20.50)
(((((((..((((........))))..,((((((........))))))|((((.......))))}))))))). [-21.32]
(((((((..((((........))))...((((((........))))))(((((.......)))))))))))). {-20.50 d=3.81}
(((((((..((((........))))...((((((........))))))(((((.......)))))))))))). {-20.50 MEA=66.80}
 frequency of mfe structure in ensemble 0.262274; ensemble diversity 6.30  
>DA7740
GGGGAUGUAGCUCAGAUGGUAGAGCGCUCGCUUAGCAUGUGAGAGGUACGGGGAUCGAUGCCCCGCAUCUCCA
(((((((...((((.(((.((.(((....))))).))).)))).....(((((.......)))))))))))). (-30.40)
(((((((,..((((.(((.(,{(((....))))).))).)))).....{((((.......)))))))))))). [-31.54]
(((((((...((((.(((.(..(((....))).).))).)))).....(((((.......)))))))))))). {-28.30 d=3.85}
(((((((...((((.(((.(.((((....))))).))).)))).....(((((.......)))))))))))). {-30.50 MEA=67.28}
 frequency of mfe structure in ensemble 0.157262; ensemble diversity 5.84  
>DA6740
GGGGAUGUAGCUCAUAUGGUAGAGCGCUCGCUUUGCAUGCGAGAGGCACAGGGUUCGAUUCCCUGCAUCUCCA
(((((((..((((........)))).(((((.......))))).....(((((.......)))))))))))). (-30.10)
(((((((..((((........)))).(((((.......))))).....(((((.......)))))))))))). [-30.55]
(((((((..((((........)))).(((((.......))))).....(((((.......)))))))))))). {-30.10 d=7.27}
(((((((..((((........)))).(((((.......))))).....(((((.......)))))))))))). {-30.10 MEA=62.57}
 frequency of mfe structure in ensemble 0.481331; ensemble diversity 11.30 
>DR2740
GGGCCUGUAGAUCAGAGGAUUAGAGCACGUGGCUACGAACCACGGUGUCGUGGGUUCGAAUCCCUGCUCGCCCA
(((((((.....))).......(((((...((...(((((((((....))).))))))...)).))))))))). (-27.50)
((((..,..(,.{||.{{{{{.((((.,..{{,..(({{(((((....))))}))))},}})))))})))))). [-29.29]
((((............((((...............((((.((((....))))..)))).))))......)))). {-11.00 d=16.70}
((((.....(..(((.((((....((.....))..(((((((((....)))).))))).)))))))..))))). {-22.00 MEA=46.90}
 frequency of mfe structure in ensemble 0.0547922; ensemble diversity 23.00 
>DP5120
CGGGAGAGAAUUUAAAUUAGAAUGUUGGCUUUGGGGGUCAAUAGUGGAGGUUUGAGUCCUUCUUUCUCGA
((((((((((((((((((....(((((((((...))))))))).....)))))))))...))))))))). (-22.40)
((((((((((((((((((....(((((((({...})))))))).....))))))))}...))))))))). [-23.40]
((((((((((((((((((....(((((((((...))))))))).....)))))))))...))))))))). {-22.40 d=2.15}
((((((((((((((((((....(((((((((...))))))))).....)))))))))...))))))))). {-22.40 MEA=66.27}
 frequency of mfe structure in ensemble 0.196798; ensemble diversity 3.16  
>DG4980
CUUUAUUAGUAUAAUUAGUAUAUUUGAUUUCCAAUCAAAAGGGCUUUGUUAAGAAUCAAAGAUGGAGU
...(((((((...)))))))..(((((((...)))))))....(((((........)))))....... ( -7.10)
{{{((((,{{,,...,,})},.{((((((,..,}}||||....{||||....,,,,)))))}}}}}}. [ -9.27]
(((.............................................................))). {  4.26 d=18.91}
((((((.................(((((.....))))).....(((((........))))))))))). { -5.10 MEA=36.85}
 frequency of mfe structure in ensemble 0.0297414; ensemble diversity 26.04 
>DL9160
GUCAGGAUGGCCGAGCGGUCUAAGGCGCUGCGUUCAGGUCGCAGUCUCCCCUAGAGAGGCGUGGGUUCGAAUCCCACUCCUGACA
(((((((..(((......((((.((.((((((.......))))))...)).))))..)))(((((.......)))))))))))). (-35.70)
(((((((.{(((..,,{,{{,,.{{.{{{{|{....,,,))}}}|,,{,}.},}},})))(((((.......)))))))))))). [-36.52]
(((((((...................((((((.......))))))...............(((((.......)))))))))))). {-26.00 d=13.97}
(((((((..(((......((......((((((.......))))))........))..)))(((((.......)))))))))))). {-28.40 MEA=62.32}
 frequency of mfe structure in ensemble 0.266411; ensemble diversity 19.92 
>DG1540
GCGGGUGUAGUUUAGUGGUAAAACCUCAGCCUUCCAAGCUGAUGUCGUGGGUUCGAUUCCCAUCACCCGCUCCA
(((((((.........(((...)))(((((.......)))))....(((((.......)))))))))))).... (-24.80)
(((((((.........{{{...}}}(((((.......)))))....(((((.......)))))))))))).... [-25.55]
(((((((.........((.....))(((((.......)))))....(((((.......)))))))))))).... {-23.90 d=3.60}
(((((((.........(((...)))(((((.......)))))....(((((.......)))))))))))).... {-24.80 MEA=67.70}
 frequency of mfe structure in ensemble 0.297434; ensemble diversity 5.41  
>DA1620
GGGGCUGUAGCUCAGUUGGGAGAGCACCUGCUUUGCAAGCAGGGGGUCAUCGGUUCGAGACCGGUCAGCUCCACCA
(((((((..((((........)))).(((((((...))))))).((((.(((...)))))))...))))))).... (-33.40)
(((((((..((((........)))).(((((((...))))))).((((.(((...)))))))...))))))).... [-33.98]
(((((((..((((........)))).(((((((...))))))).((((.(((...)))))))...))))))).... {-33.40 d=3.67}
(((((((..((((........)))).(((((((...))))))).((((.(((...)))))))...))))))).... {-33.40 MEA=70.21}
 frequency of mfe structure in ensemble 0.388217; ensemble diversity 5.76  
>DM1660
GGCUACGUAGCUCAGUUGGUUAGAGCACAUCACUCAUAAUGAUGGGGUCACAGGUUCGAAUCCCGUCGUAGCCACCA
((((((((.((((.........))))))............(((((((((........)).))))))))))))).... (-24.70)
((((((({.((((.........))))}}............(((((((((........),}))))))))))))).... [-25.61]
((((((((.((((.........))))))............(((((((((........).)))))))))))))).... {-24.70 d=3.24}
((((((((.((((.........))))))............(((((((((........).)))))))))))))).... {-24.70 MEA=71.74}
 frequency of mfe structure in ensemble 0.226993; ensemble diversity 4.86  
>DR3321
GCGUCCAUUGUCUAAUGGAUAGGACAGAGGUCUUCUAAACCUUUGGUAUAGGUUCAAGUCCUAUUGGACGCA
(((((((.(((((........))))).(((.(((...(((((.......))))).))).)))..))))))). (-24.80)
(((((((,(((((...,,,},)}}||{(((,,,,...,||||,,}..,,|||},.,,}.)))},))))))). [-26.06]
(((((((.........................................................))))))). {-10.31 d=16.50}
(((((((.(((((........)))))(((((.......)))))......(((.......)))..))))))). {-21.00 MEA=47.34}
 frequency of mfe structure in ensemble 0.130413; ensemble diversity 19.86 
>DV1662
GCGUUCAUAGCUCAGUUGGUUAGAGCACCACCUUGACAUGGUGGGGGUCGUUGGUUCGAGUCCAAUUGAACGCACCA
(((((((..((((.........)))).(((((.......)))))((((((......))).)))...))))))).... (-27.60)
(((((((..((((.........)))).(((((.......)))))((,(((......))).)))...))))))).... [-28.40]
(((((((..((((.........)))).(((((.......)))))...(((......))).......))))))).... {-24.10 d=4.42}
(((((((..((((.........)))).(((((.......)))))((((((......))).)))...))))))).... {-27.60 MEA=70.64}
 frequency of mfe structure in ensemble 0.272329; ensemble diversity 6.32  
>DY1140
GGAGGGGUAGCGAAGUGGCUAAACGCGGGUGGCUGUAACCCACUUCCUUACGGUUCGGGGGUUCGAAUCCCUCCCCCUCCACCA
((((((((((.(((((((......((((....))))...))))))).)))).....(((((.......))))).)))))).... (-33.10)
((((((({((.(((((((......((,,...}),))...))))))).)}}},,...(((((.....,,))))}))))))).... [-35.18]
(((((((((..(((((((......((.....))......)))))))..))).......................)))))).... {-22.10 d=13.02}
((((((((((.(((((((......((.....))......))))))).)))......(((((.......)))))))))))).... {-31.90 MEA=62.62}
 frequency of mfe structure in ensemble 0.03432; ensemble diversity 18.15 
>DP9160
GGCUCGUUGGUCUAGGGGUAUGAUUCUCGCUUCGGGUGCGAGAGGUCCCGGGUUCAAAUCCCGGACGAGCCC
((((((((.......(((.....(((((((.......)))))))..)))(((.......))).)))))))). (-29.90)
(((((((,...,...,{,...{{(((((((.......))))))},})||(((.......)))))))))))). [-31.34]
(((((((................(((((((.......)))))))...(((((.......)))))))))))). {-29.10 d=7.81}
(((((((..............(.(((((((.......)))))))..)(((((.......)))))))))))). {-27.90 MEA=59.27}
 frequency of mfe structure in ensemble 0.0961814; ensemble diversity 12.66 
>DX4960
AAAAAGAUAAGCUAACUAAGCUACUGGGUUCAUACCCCAUUUAUAAAGGUUUUAAUCCUUUUCUUUUUA
(((((((..((((.....))))...((((....)))).......(((((.......)))))))))))). (-13.50)
(((((((..((((.....))))...((((....)))).......(((((.......)))))))))))). [-14.34]
(((((((..((((.....))))...((((....)))).......(((((.......)))))))))))). {-13.50 d=3.33}
(((((((..((((.....))))...((((....)))).......(((((.......)))))))))))). {-13.50 MEA=63.78}
 frequency of mfe structure in ensemble 0.257288; ensemble diversity 5.30  
>DT1821
GCUCAUGUAGCUCAGUUGGUAGAGCACACCCUUGGUAAGGGUGAGGUCAGCGGUUCAAAUCCGCUCAUGAGCUCCA
(((((((..((((........)))).(((((((...))))))).....(((((.......)))))))))))).... (-30.80)
(((((((..((((........)))).(((((((...))))))).....(((((.......)))))))))))).... [-31.18]
(((((((..((((........)))).(((((((...))))))).....(((((.......)))))))))))).... {-30.80 d=0.63}
(((((((..((((........)))).(((((((...))))))).....(((((.......)))))))))))).... {-30.80 MEA=74.79}
 frequency of mfe structure in ensemble 0.542943; ensemble diversity 1.00  
>DL5121
GCUUUUAAAGGAAAACAGUCUAUCCGCUGGUCUUAGGAACCAGAAACUCUUGGUGCAAAUCCAAGUAAAAGCU
(((((((..(((..........))).((((((....)).)))).....(((((.......)))))))))))). (-17.00)
(((((((..(((..........))).((((((....),})))).....(((((.......)))))))))))). [-17.94]
(((((((..(((..........))).((((((....).))))).....(((((.......)))))))))))). {-17.00 d=3.35}
(((((((..(((..........))).((((((....).))))).....(((((.......)))))))))))). {-17.00 MEA=67.68}
 frequency of mfe structure in ensemble 0.216176; ensemble diversity 5.15  
>DQ0220
UGGGAAUUAGCCAAGUUGGUAAGGCAUAGCACUUUGACUGCUAGAUGCAAAGGUUCGAGUCCUUUAUUCCCAG
(((((((..((((...))))...((((((((.......)))))..)))(((((.......)))))))))))). (-19.50)
(((((((..((({...})))...((((((((.......))))}.,)))(((((.......)))))))))))). [-20.89]
(((((((..((((...))))...((((((((.......)))))..)))(((((.......)))))))))))). {-19.50 d=3.61}
(((((((..((((...))))...((((((((.......)))))..)))(((((.......)))))))))))). {-19.50 MEA=66.84}
 frequency of mfe structure in ensemble 0.105244; ensemble diversity 5.72  
>DM7740
AGCAGAGUGGCGCAGUGGAAGCGUGCUGGUCCCAUAACCCAGAGGUCCGAGGAUCGAAACCUUGCUCUGCUA
(((((((((((((.((....)))))))(((((....(((....)))....)))))........)))))))). (-24.70)
(((((((((((((.((....))))))|(((((....(((....)))....))))),......,)))))))). [-25.59]
(((((((((((((.((....)))))))(((((....(((....)))....)))))........)))))))). {-24.70 d=8.65}
(((((((((((((.((....)))))))(((((....(((....)))....)))))........)))))))). {-24.70 MEA=59.74}
 frequency of mfe structure in ensemble 0.235007; ensemble diversity 13.59 
>DL2720
GGGGAUAUGGCGAAAUCGGUAGACGCUACGGACUUAAAAUCCGUCGACUUUAUAAGUCGUGAGGGUUCAAGUCCCUCUAUCCCCA
((((((((((((...((....))))))).((((((..(((((..((((((...))))))...))))).))))))...))))))). (-32.80)
((((((({((((...((....))))))},((({{,..,{|||,.((((((...)))))).,,|||},.,}}})),,,))))))). [-34.14]
((((((((((((...((....))))))).(((((....((((..((((((...))))))...))))...)))))...))))))). {-30.60 d=11.56}
((((((((((((...((....))))))).(((((....((((..((((((...))))))...))))...)))))...))))))). {-30.60 MEA=67.47}
 frequency of mfe structure in ensemble 0.112993; ensemble diversity 14.44 
>DN0680
GCCGCCGUAGCUCAGUAGGUAGGAGCGCUCGGCUGUUAACCGAGUGGUCGCAGGUUCGAGUCCUGCCGGCGGCG
(((((((..(((.....)))..((.(((((((.......))))))).))(((((.......)))))))))))). (-37.00)
(((((((,,,((.....),),.((.(((((((.......))))))).))(((((.......)))))))))))). [-37.81]
(((((((...............((.(((((((.......))))))).))(((((.......)))))))))))). {-36.50 d=3.05}
(((((((...(......)....((.(((((((.......))))))).))(((((.......)))))))))))). {-34.40 MEA=68.39}
 frequency of mfe structure in ensemble 0.268801; ensemble diversity 4.40  
>DL0440
GCAGGGAUAGCCAAGUUUGGCCAACGGCGCAGCGUUCAGGGCGCUGUCCCGUAGGGGUCCGCAGGUUCAAAUCCUGCUCCCUGCA
(((((((..((((....))))..((((.((((((((...)))))))).)))).((...))(((((.......)))))))))))). (-42.50)
(((((((..((((....)))),.((((.((((((({...}))))))).)))).||...,,(((((.......)))))))))))). [-43.93]
(((((((..((((....))))..((((.((((((((...)))))))).))))........(((((.......)))))))))))). {-42.30 d=3.13}
(((((((..((((....))))..((((.((((((((...)))))))).))))........(((((.......)))))))))))). {-42.30 MEA=79.31}
 frequency of mfe structure in ensemble 0.0984632; ensemble diversity 4.84  
>DC5080
GGUUUUGUAGUGUAUCAUUUCGGAUUGCAAAUCCUAGAUGCAACUAGGACGUUGCCAAAGCUU
((.((((((((............)))))))).)).....(((((......)))))........ (-13.30)
((({(({(((({{{{(.....{{{{{,,,})})).|}}}}},,))).}}..,,))),,,,,.. [-15.08]
.....................((((.....))))............................. { -2.70 d=17.47}
(((..(.(((..(..(.....(((((...)))))..)..)...))).).....)))....... {  0.30 MEA=33.43}
 frequency of mfe structure in ensemble 0.0560624; ensemble diversity 24.69 
>DA2540
GGGGGUAUAGCUCAGUUGGUAGAGCGCUGCCUUUGCACGGCAGAUGUCAGGGGUUCGAGUCCCCUUACCUCCA
(((((((..((((........)))).(((((.......))))).....(((((.......)))))))))))). (-30.60)
(((((((..((((........)))).(((((.......))))).....(((((.......)))))))))))). [-30.82]
(((((((..((((........)))).(((((.......))))).....(((((.......)))))))))))). {-30.60 d=0.64}
(((((((..((((........)))).(((((.......))))).....(((((.......)))))))))))). {-30.60 MEA=71.91}
 frequency of mfe structure in ensemble 0.694932; ensemble diversity 1.21  
>DQ1140
UGGGCUAUAGCCAAGCGGUAAGGCAAGGGACUUUGACUCCCUCAUGCGCCGGUUCGAAUCCUGCUAGCCCAACCA
((((((((((..((.((((...((((((((.......)))))..))))))).))......))).))))))).... (-24.90)
((((((({((,.{{.((((...((((((((.......)))))..))))))).}}......)}),))))))).... [-25.96]
((((((((((...(.((((...((((((((.......)))))..))))))).).......))).))))))).... {-23.80 d=7.73}
((((((((((..((.((((...((((((((.......)))))..))))))).))......))).))))))).... {-24.90 MEA=63.40}
 frequency of mfe structure in ensemble 0.178834; ensemble diversity 11.04 
>DA5000
GUGGACUUAGUUUAAAAGAUAAAACAAUUGAUUUGCAAUCAGUAACUCCAAGUUUAACUCUCGGAGUCCACA
((((((((((.(((((..........(((((((...))))))).........)))))..))..)))))))). (-15.60)
((((((({,((((,,,.....,,,,.(((((((...}))))))...,,,.,,}},,},,,,.,)))))))). [-17.55]
((((((((..................(((((((...)))))))....................)))))))). {-14.15 d=9.23}
((((((((.(.(..........).).(((((((...)))))))....................)))))))). { -8.40 MEA=54.93}
 frequency of mfe structure in ensemble 0.0425853; ensemble diversity 13.61 
>DH1541
GGCGGUUGUGGCGAAGUGGUUAACGCACCAGAUUGUGGCUCUGGCAUUCGUGGGUUCGAUUCCCAUCAAUCGCCCCA
(((((((((((.(((.(((...(((..(((((.......)))))....)))....))).)))))).))))))))... (-26.50)
(((((((((((.(((.(({...(({{,({{((.,,,...}}}}),,.,)))}.,,))}.)))))).))))))))... [-27.67]
(((((((((((.(((.(((........(((((.......)))))...........))).)))))).))))))))... {-22.50 d=10.67}
(((((((((((.(((.(((...(((..(((((.......)))))....)))....))).)))))).))))))))... {-26.50 MEA=59.32}
 frequency of mfe structure in ensemble 0.151002; ensemble diversity 14.24 
>DM0680
GGGCCCAUAAGCUUAGCCAGGUAGAGCGCCCGGCUCAUAACCGGGCGGUCAUGGGUUCGAAUCCCAUUGGGCCCA
(((((((...((((....)))).((.(((((((.......))))))).))(((((.......)))))))))))). (-39.40)
(((((((...((({....}))).((.(((((((.......))))))).))(((((.......)))))))))))). [-40.06]
(((((((...((((....)))).((.(((((((.......))))))).))(((((.......)))))))))))). {-39.40 d=1.72}
(((((((...((((....)))).((.(((((((.......))))))).))(((((.......)))))))))))). {-39.40 MEA=71.84}
 frequency of mfe structure in ensemble 0.343358; ensemble diversity 2.69  
>DI0220
GGCCCUGUAGCUCAAUGGUUAGCAGCAGUCCCCUCAUAAGGGAAAGGUUACCAGUUCAAAUCUGGUCUGGGUCA
((((((((.(((........))).)))...((((....)))).......(((((.......)))))..))))). (-20.80)
((((((((,(((....,,,,))),}},...((({....})))....,..(((((.......)))))..))))). [-22.28]
(((((....(((........))).......((((....)))).......(((((.......)))))..))))). {-19.40 d=9.48}
(((((.((.(((........))).))....((((....)))).......(((((.......)))))..))))). {-19.70 MEA=59.71}
 frequency of mfe structure in ensemble 0.0911145; ensemble diversity 13.01 
>DF4700
GAUACGGUAGCUUAAUUAAAGCGUCUCAUUGAAAAUGAGGAAGAUGGUACUUUAGUACCUUGUGUCA
(((((((..((((.....)))).(((((((...))))))).....(((((....)))))))))))). (-17.90)
(((((({..((((.....)))).{((((((...))))))}.....(((((....)))))})))))). [-18.96]
(((((((..((((.....)))).(((((((...))))))).....(((((....)))))))))))). {-17.90 d=1.78}
(((((((..((((.....)))).(((((((...))))))).....(((((....)))))))))))). {-17.90 MEA=63.60}
 frequency of mfe structure in ensemble 0.179079; ensemble diversity 2.43  
>DF4500
GUUUAGAUAGCUCAGGUGGUUAGAGCAAAGGACUGAAAAUCCUUGUGUCAGUGGUUCGAAUCCACUUCUAAACA
(((((((..((((.........)))).(((((.......))))).....(((((.......)))))))))))). (-19.40)
(((((((..{{,,.{,,{{,..||||.,,{((,......,}}))..,}},{{{|,,,....)))))))))))). [-20.53]
(((((((......................((.........))........((((.......)))).))))))). { -8.80 d=14.22}
(((((((.......(((((...((((..((((.......))))..........))))....)))))))))))). {-16.30 MEA=50.65}
 frequency of mfe structure in ensemble 0.15997; ensemble diversity 16.86 
>DI2620
GGGCUAUUAGCUCAGCGGUAGAGCGCGCGCCCCUGAUAAGGGCGAGGUCUCUGGUUCAAAUCCAGGAUAGCCCA
((((((((.((((.......))))((.(((((.......)))))..))..((((.......)))))))))))). (-31.00)
((((((((.((((.......)))){{.(((((,{....})))))..}}..((((.......)))))))))))). [-31.99]
((((((((.((((.......))))((.(((((.(....))))))..))..((((.......)))))))))))). {-30.20 d=4.41}
((((((((.((((.......))))((.(((((.(....))))))..))..((((.......)))))))))))). {-30.20 MEA=67.11}
 frequency of mfe structure in ensemble 0.200092; ensemble diversity 6.38  
>DM2520
GGCUCAGUAGCUCAGAGGAUAGAGCAGGGGAUUCAUAAGCCCUUGGUCACAGGUUCAAAUCUUGUCUGAGCCA
(((((((..............((.((((((.........)))))).))(((((.......)))))))))))). (-25.50)
(((((((..,,,....,,...((.((((((.........)))))).)){((((.......)))))))))))). [-26.76]
(((((((..............((.((((((.........)))))).))(((((.......)))))))))))). {-25.50 d=6.62}
(((((((..............((.((((((.........)))))).))(((((.......)))))))))))). {-25.50 MEA=61.85}
 frequency of mfe structure in ensemble 0.129064; ensemble diversity 10.90 
>DT2460
GCUUGCUUAGCUCAAUUCGGUAGAGCUUUGGUUUUGUAAACCAAAGGUUAUCGGUUCAAGUCCGAUAGCAAGCU
(((((((..(((....(((((((..(((((((((...))))))))).)))))))....))).....))))))). (-26.20)
(((((((..(((....{((((,{{.(((((((({...})))))))).)))))))....})).....))))))). [-27.53]
(((((((..(((....(((((....(((((((((...)))))))))...)))))....))).....))))))). {-23.80 d=7.86}
(((((((..(((....((((((.(.(((((((((...))))))))).)))))))....))).....))))))). {-26.00 MEA=62.09}
 frequency of mfe structure in ensemble 0.116309; ensemble diversity 11.50 
>DS1231
GGAGGAAUACCCAAGAGGCUGAAGGGAUCGGUCUUGAAAACCGACAGGGUGUAAAAGCCGCGGGGGUUCAAAUCCCUCUUCCUCCGCCA
((((((((((((..((((((((.....))))))))...........)))))).........(((((.......))))).)))))).... (-30.40)
(((((((,,(((..{{{{((({.....}}}}})}}....,,,....})))},....,,,..(((((.......))))),)))))).... [-31.43]
((((((........((((((((.....))))))))..........................(((((.......))))).)))))).... {-24.20 d=14.15}
(((((((.((((..((((((((.....))))))))...........))))...........(((((.......)))))))))))).... {-28.50 MEA=67.86}
 frequency of mfe structure in ensemble 0.18666; ensemble diversity 19.87 
>DS6322
GUCACUAUGUCCGAGUGGUUAAGGAGUUAGACUCGAAAUCUAAUGGGCUCUGCCCGCGCAGGUUCAAAUCCUGCUGGUGACG
(((((((....(((((..............))))).........((((...))))..(((((.......)))))))))))). (-27.50)
(((((((....(((((..,,,,....|}},)))))........{((((...)))),.(((((.......)))))))))))). [-28.89]
(((((((....(((((..............))))).........((((...))))..(((((.......)))))))))))). {-27.50 d=5.73}
(((((((....(((((..............))))).........((((...))))..(((((.......)))))))))))). {-27.50 MEA=71.33}
 frequency of mfe structure in ensemble 0.104207; ensemble diversity 8.64  
>DF2520
GCUGGGAUAGCUCAGUUGGUAGAGCGGAGGACUGAAAAUCCUUGUGUCACCAGUUCAAAUCUGGUUCCUAGCA
(((((((..((((........)))).(((((.......))))).....(((((.......)))))))))))). (-24.80)
(((((((..((((........)))).(((((.......))))).....{((((.......)))))))))))). [-25.42]
(((((((..((((........)))).(((((.......))))).....(((((.......)))))))))))). {-24.80 d=7.60}
(((((((..((((........)))).(((((.......))))).....(((((.......)))))))))))). {-24.80 MEA=62.64}
 frequency of mfe structure in ensemble 0.365799; ensemble diversity 11.40 
>DG2440
GCGGAUGUAACUCAAUCGGUAGAGUGCGAUCCUUCCAAGUUCGAGGUUGUGGGUUCGAGUCCCAUCAUCCGCU
(((((((..((((........))))((((.((((........))))))))(((.......)))..))))))). (-23.10)
(((((((..((((........)))){(((.((((........)))))))|(((.......))),.))))))). [-23.69]
(((((((..((((........))))((((.((((........))))))))(((.......)))..))))))). {-23.10 d=4.54}
(((((((..((((........))))((((.((((........))))))))(((.......)))..))))))). {-23.10 MEA=65.98}
 frequency of mfe structure in ensemble 0.385017; ensemble diversity 7.56  
>DL2520
GCAGGCAUGGCGGAAUUUGGUAGACGCGCAGGAUUUAGGUUCCUGUGUCUUUAUGAUGUGAGAGUUCGAGUCUCUCUGCCUGUA
(((((((............(((((.((((((((.......)))))))).))))).....(((((.......)))))))))))). (-29.70)
(((((((..,....,,...(((((.((((((((.......)))))))).))))).....(((((.......)))))))))))). [-30.86]
(((((((............(((((.((((((((.......)))))))).))))).....(((((.......)))))))))))). {-29.70 d=6.15}
(((((((............(((((.((((((((.......)))))))).))))).....(((((.......)))))))))))). {-29.70 MEA=73.66}
 frequency of mfe structure in ensemble 0.153185; ensemble diversity 10.91 
>DL6281
GGAGGGUUGGCCGAGCGGUCUAAGGCGGCAGACUUAAGAUCUGUUGGACGGUUGUCCGCGCGAGUUCGAACCUCGCAUCCUUCA
(((((((...((((..((((((((........))).)))))..)))).(((....))).(((((.......)))))))))))). (-28.70)
(((((((.,(((.,..||||,,,{.,,{{{{{,,,..,,))}}))||{(,,..}}))}.(((((.......)))))))))))). [-30.30]
(((((((....................(((((.......)))))..(((....)))...(((((.......)))))))))))). {-18.90 d=14.39}
(((((((.((((....))))......((((((.......))))))((((....))))..(((((.......)))))))))))). {-28.60 MEA=60.81}
 frequency of mfe structure in ensemble 0.0741722; ensemble diversity 19.89 
>DW1140
AGGGGCAUAGUUCAGUAGGUAGAACAUCGGUCUUCAAAACCGAGUGUCACGAGUUCGAGUCUUGUUGCCCCUGCCA
(((((((..((((........)))).(((((.......))))).....(((((.......)))))))))))).... (-22.80)
(((((((.,((((.....,,.||||.(((((.......)))))...,,||{{{...,,,.))))}))))))).... [-23.72]
(((((((...................(((((.......)))))......((((.......)))).))))))).... {-17.70 d=9.91}
(((((((..((((........)))).(((((.......))))).....(((((.......)))))))))))).... {-22.80 MEA=60.93}
 frequency of mfe structure in ensemble 0.224928; ensemble diversity 12.73 
>DX3800
GCUGCUUGAAUGGUUUCAGUGUGGGCUCAUUUCCCAUUACUAUAAAGUUCGAUUCUUUAAAGCGGCC
(((((((....((..((((((((((.......)))).)))).........))..))...))))))). (-16.90)
((((((((((,.,.|||((((((((.......))))},)))..||,|...,,..)},,.))))))). [-18.51]
(((((((..........((((((((.......))))).)))..................))))))). {-13.20 d=7.91}
(((((((..........((((((((.......))))).)))..................))))))). {-13.20 MEA=52.13}
 frequency of mfe structure in ensemble 0.0733869; ensemble diversity 11.86 
>DN9991
GUCUCUGUGGCGCAAUCGGUUAGCGCGUUCGGCUGUUAACCGAAAGAUUGGUGGUUCGAGCCCACCCAGGGACG
(((((((........(((((((((((.....)).)))))))))......(((((.......)))))))))))). (-29.80)
(((((((.,,.,,..(((((((((((.....)).)))))))))......(({{{.....,,))))}))))))). [-30.43]
(((((((........(((((((((((.....)).)))))))))......(((((.......)))))))))))). {-29.80 d=6.24}
(((((((........(((((((((((.....)).)))))))))......(((((.......)))))))))))). {-29.80 MEA=63.90}
 frequency of mfe structure in ensemble 0.358445; ensemble diversity 9.02  
>DS4080
GGAUGGUUGACUGAGUGGUUUAAGGUGUGAUAUUUGAGCUAUCAUUAGUUUAAUAACUACGUAGGUUCAAAUCCUACAUCAUCCG
(((((((.((((((((((((((((........))))))))))..))))))..........(((((.......)))))))))))). (-24.00)
(((((((.,{{(((((((((((((........)))))))))),,}|||||....,,,,,.(((((.......)))))))))))). [-25.09]
(((((((...(((.((((((((((........))))))))))...)))............(((((.......)))))))))))). {-20.40 d=10.21}
(((((((.((((((((((((((((........))))))))))..))))))..........(((((.......)))))))))))). {-24.00 MEA=69.10}
 frequency of mfe structure in ensemble 0.170539; ensemble diversity 14.97 
>DP4620
CAGUUUAGUAGUUUAAUGAAGAAUGCUAGCUUUGGGGGUUGGGAGUCUCUGGUUUGGAGUUGGCUGG
........................((((((((((((....(((...)))...))))))))))))... (-11.80)
....,.......,,......,,..(((((((({{{{||,,||...,)))}..,}})))))))))... [-13.35]
........................(((((((((......................)))))))))... { -7.70 d=13.13}
........................((((((((((.(............).....))))))))))... { -4.10 MEA=44.39}
 frequency of mfe structure in ensemble 0.0806655; ensemble diversity 20.86 
>DN3960
GCCCCUAUAGCUCAAUGGUAGAGCAUAAUACUGUUAAUAUUAUGAUAGAUGUUCGAUUCAUCUUGGGGGCU
(((((((.((....((((..((((((....((((((......))))))))))))...))))))))))))). (-21.80)
(((((((.{(....((((..((((((....((((((......))))))))))))...})))))))))))). [-22.50]
(((((((.((....((((..((((((....((((((......))))))))))))...))))))))))))). {-21.80 d=6.77}
(((((((.((....((((..((((((....((((((......))))))))))))...))))))))))))). {-21.80 MEA=60.68}
 frequency of mfe structure in ensemble 0.322542; ensemble diversity 10.94 
>DI5220
GGAAGCGUGCCUGAACAAAAAGGAUCACUAUGAUAAAGUGAACAUAGAGGUAUAACAACCCUCUCACUUCCU
(((((....(((........))).(((((.......)))))....(((((.........)))))..))))). (-16.10)
(((((....(((........))).(((((.......)))))....(((((,......,.)))))..))))). [-16.75]
(((((....(((........))).(((((.......)))))....(((((.........)))))..))))). {-16.10 d=2.53}
(((((....(((........))).(((((.......)))))....(((((.........)))))..))))). {-16.10 MEA=67.83}
 frequency of mfe structure in ensemble 0.348336; ensemble diversity 4.25  
>DR2480
GGGUGUGUAGCUCAGUGGACUAGAGCACGUGGCUACGAACCACGGUGUCGGGGGUUCGAAUCCCUCCUCGCCCG
.(((.(((((((..(((........)))..))))))).)))..((((..(((((.......)))))..)))).. (-31.10)
.(((.(((((((..(((........)))..))))))).)))..((((..(((((.......)))))..)))).. [-31.72]
.(((.(((((((..(((........)))..))))))).)))..((((..(((((.......)))))..)))).. {-31.10 d=2.87}
.(((.(((((((..(((........)))..))))))).)))..((((..(((((.......)))))..)))).. {-31.10 MEA=69.78}
 frequency of mfe structure in ensemble 0.363959; ensemble diversity 4.89  
>DM4080
ACUUGUAUAGUUUAAAUGGUUAAAACAUUUGUCUCAUAAACAAAUAAUGUAAGGUUCAAAUCCUUCUACAAGUA
(((((((.....((((((.......))))))........(((.....)))((((.......)))).))))))). ( -9.50)
(((((((..,..((((((.......)}}}||........|||.....,},((((.......)))).))))))). [-11.24]
(((((((......(((((.......)))))....................((((.......)))).))))))). { -8.40 d=9.12}
(((((((.....((((((.......))))))...................((((.......)))).))))))). { -9.20 MEA=58.70}
 frequency of mfe structure in ensemble 0.0598945; ensemble diversity 13.87 
>DH8100
GCCGUGAUCGUAUAGGGGUUAGUACUCUGCGUUGUGGCCGCAGCAACCUCGGUUCGAAUCCGAGUCACGGCA
(((((((.....(((((.......))))).(((((....)))))...(((((.......)))))))))))). (-25.90)
(((((((,.{....((({{....,))}|||({{{{....}))))}}}{((((.......)))))))))))). [-27.85]
(((((((........................................(((((.......)))))))))))). {-16.39 d=13.55}
(((((((.......((((......))))..((.(.........).))(((((.......)))))))))))). {-16.90 MEA=48.06}
 frequency of mfe structure in ensemble 0.0421686; ensemble diversity 19.88 
>DY2520
GAGUUGUUGCCCGAGUGGUUAAUGGGGGCGGAUUGUAAAUCCGCAGUUCAUCUUUCGCUGGUUCGAAUCCAGCACGACUCA
(((((((.((((..((.....))..))))(((((((......))))))).......(((((.......)))))))))))). (-29.80)
(((((((.((((..((.....}}..))||((((({{..,,,,))}}))).......(((((.......)))))))))))). [-30.33]
(((((((.((((..((.....))..))))(((((((......))))))).......(((((.......)))))))))))). {-29.80 d=9.29}
(((((((.((((..((.....))..))))(((((((......))))))).......(((((.......)))))))))))). {-29.80 MEA=67.98}
 frequency of mfe structure in ensemble 0.423449; ensemble diversity 13.39 
>DS4001
GGAUGGUUGACUGAGUGGUUUAAAGUGUGAUAUUUGAGCUAUCAUUAGUCUUUAUUGGCUACGUAGGUUCAAAUCCUACAUCAUCCG
(((((((.((((((((((((((((........))))))))))..))))))............(((((.......)))))))))))). (-26.80)
(((((((.{{{((({(((((((((........)))))))))),.}|||||......},,,,.(((((.......)))))))))))). [-27.68]
(((((((.(((((.((((((((((........))))))))))...)))))............(((((.......)))))))))))). {-25.60 d=6.84}
(((((((.((((((((((((((((........))))))))))..))))))............(((((.......)))))))))))). {-26.80 MEA=76.75}
 frequency of mfe structure in ensemble 0.240273; ensemble diversity 8.64  
>DT2601
GCCUGUUUAGCUCAGAGGUCAGAGCGUCGCACUUGUAAUGCGAUGGUCAUCGGUUCGACUCCGAUAGCGGGCU
(((((((..(((....)))..((.(((((((.......))))))).))(((((.......)))))))))))). (-25.80)
(((((({..{((....,},..((.(((((((.......))))))).))(((((.......)))))})))))). [-26.89]
(((((((...(......)...((.(((((((.......))))))).))(((((.......)))))))))))). {-23.10 d=3.94}
(((((((..(((....)))..((.(((((((.......))))))).))(((((.......)))))))))))). {-25.80 MEA=66.20}
 frequency of mfe structure in ensemble 0.171726; ensemble diversity 5.61  
>DH6280
GCCAUCUUAGUAUAGUGGUUAGUACACAUCGUUGUGGCCGAUGAAACCCUGGUUCGAUUCUAGGAGAUGGCA
(((((((.......(((.......))).((((((....))))))...(((((.......)))))))))))). (-22.10)
(((((((..,,.,.,{{.....,,)}|,((({{{....))))),...(((((.......)))))))))))). [-22.93]
(((((((......................(((((....)))))....(((((.......)))))))))))). {-17.70 d=8.94}
(((((((.......(.(.......).).((((((....))))))...(((((.......)))))))))))). {-17.30 MEA=57.53}
 frequency of mfe structure in ensemble 0.261064; ensemble diversity 12.38 
>DT1581
GCUCGCGUAGCUCAGCAGGUAGAGCACACCCUUGGUAAGGGUGAGGUCGCCGGUUCGAGCCCGGCCGCGAGCUCCA
(((((((..((((........)))).(((((((...))))))).....(((((.......)))))))))))).... (-35.60)
(((((((..((((........)))).(((((((...))))))).....(((((,....,,)))))))))))).... [-36.24]
(((((((..((((........)))).(((((((...))))))).....(((((.......)))))))))))).... {-35.60 d=7.32}
(((((((..((((........)))).(((((((...))))))).....(((((.......)))))))))))).... {-35.60 MEA=64.91}
 frequency of mfe structure in ensemble 0.352077; ensemble diversity 10.88 
>DY4840
GAUUAAGUGGCUGAAGUUUAGGCGAUAGAUUGUAAAUCUAUAUAUAAGAUUUAUUCUUCUUAAUCA
(((((((.((...((((((.....(((((((...))))))).....))))))...)).))))))). (-14.60)
(((((((.((.,,(({(((,....(((((({...}))))))...,,))})))...)).))))))). [-15.58]
(((((((.((...(((((......(((((((...)))))))......)))))...)).))))))). {-13.80 d=7.71}
(((((((.((...((((((.....(((((((...))))))).....))))))...)).))))))). {-14.60 MEA=54.66}
 frequency of mfe structure in ensemble 0.203647; ensemble diversity 11.19 
>DG2681
GCGGGUAUAGUUUAGUGGUAAAACCCUAGCCUUCCAAGCUAACGAUGCGGGUUCGAUUCCCGCUACCCGCU
(((((((((((((...(((.........)))....)))))).....(((((.......)))))))))))). (-24.80)
(((((((,{({((,,.(((...,}},}}}}}....,,)))}.....(((((.......)))))))))))). [-25.76]
(((((((.(((..........................)))......(((((.......)))))))))))). {-17.60 d=8.46}
((((((((((((....(((.........))).....))))).....(((((.......)))))))))))). {-23.60 MEA=56.56}
 frequency of mfe structure in ensemble 0.211139; ensemble diversity 10.90 
>DG2640
GCGAGCGUAGUUCAAUGGUAAAACAUCUCCUUGCCAAGGAGAAGAUACGGGUUCGAUUCCCGCCGCUCGCC
(((((((........((......))(((((((...))))))).....((((.......)))).))))))). (-24.80)
(((((((........{{......)}{((((({...))))))}.....((((.......)))).))))))). [-25.98]
(((((((........((......))(((((((...))))))).....((((.......)))).))))))). {-24.80 d=2.73}
(((((((........((......))(((((((...))))))).....((((.......)))).))))))). {-24.80 MEA=66.17}
 frequency of mfe structure in ensemble 0.146856; ensemble diversity 4.05  
>DR4880
GAAUAUGAAGCGAUUAAUUGCAGUUAGUUUCGACCUAACCUUAGGUAUUAUAUACCCUUAUUUU
(((..(((.((((....))))..)))..))).(((((....))))).................. ( -8.90)
{{{..{((,((((....,}}}.,))},,))).(((((....))))).................. [ -9.87]
(((......(((......))).......))).(((((....))))).................. { -5.80 d=10.37}
(((..(((.((((....))))..)))..))).(((((....))))).................. { -8.90 MEA=47.73}
 frequency of mfe structure in ensemble 0.20571; ensemble diversity 14.19 
>DV2721
AGGGAUAUAACUCAGCGGUAGAGUGUCACCUUGACGUGGUGGAAGUCAUCAGUUCGAGCCUGAUUAUCCCUA
(((((((..((((.......))))((((.(((((..(((((.....)))))..)))))..))))))))))). (-22.40)
(((((((..((((.......))))((((.(((((..(((((,...,)))))..)))))..))))))))))). [-23.19]
(((((((..((((.......))))((((.(((((..(((((.....)))))..)))))..))))))))))). {-22.40 d=4.42}
(((((((..((((.......))))((((.(((((..(((((.....)))))..)))))..))))))))))). {-22.40 MEA=65.20}
 frequency of mfe structure in ensemble 0.279063; ensemble diversity 7.70  
>DS0220
GGAGGCGUGGCAGAGUGGUUUAAUGCACCGGUCUUGAAAACCGGCAGUCGCUCCGGCGACUCAUAGGUUCAAAUCCUAUCGCCUCCG
(((((((..(((...........))).(((((.......))))).((((((....)))))).(((((.......)))))))))))). (-35.90)
(((((((.,({(,,.,,,,....}}},|||{|,......}||}}.((((((....)))))).{{{{{.......))))}))))))). [-36.78]
(((((((..(((...........))).(((((.......))))).((((((....)))))).(((((.......)))))))))))). {-35.90 d=10.84}
(((((((..(((...........))).(((((.......))))).((((((....)))))).(((((.......)))))))))))). {-35.90 MEA=70.14}
 frequency of mfe structure in ensemble 0.238991; ensemble diversity 14.92 
>DV5220
CAAGGCGUAGCUAUAACUUCAAAGCAUUCAGCUUACACCUGAAAGAUACCCUCAACAGACAAGGUCGCCUUGA
(((((((..(((..........))).(((((.......)))))....(((.((....))...)))))))))). (-14.60)
(((((((..(((.........,|||.,{{{|,,,....|}}},....,,{.{{....},...))}))))))). [-15.85]
(((((((..((............))..((((.......)))).......................))))))). {-10.40 d=10.86}
(((((((..(((..........)))..((((.......))))......((............)).))))))). {-11.80 MEA=55.20}
 frequency of mfe structure in ensemble 0.132277; ensemble diversity 14.64 
>DW5120
AGAGAUUUAGGUUAACAAGACUAAGAGCCUUCAAAGCCCUAAGCAGGAGUUAGAAUCUCCUAAUCUCUG
(((((((.(((((............))))).....((.....))(((((.......)))))))))))). (-13.80)
(((((((,((({{....,{.{,...}},}},...,||,,,..,.{((((.......)))))))))))). [-15.40]
((((((......................................(((((.......))))).)))))). { -7.42 d=12.04}
(((((((...((.......................)).......(((((.......)))))))))))). { -6.70 MEA=47.74}
 frequency of mfe structure in ensemble 0.0741736; ensemble diversity 19.03 
>DV3280
AGGGGUAUAACUCAGCGGUAGAGUGUCACCUUGACGUGGUGGAAGUCAUCAGUUCGAGCCUGAUUAUCCCUA
(((((((..((((.......))))((((.(((((..(((((.....)))))..)))))..))))))))))). (-21.80)
(((((((..((((.......))))((((.(((((..(((((,...,)))))..)))))..))))))))))). [-22.62]
(((((((..((((.......))))((((.(((((..(((((.....)))))..)))))..))))))))))). {-21.80 d=5.87}
(((((((..((((.......))))((((.(((((..(((((.....)))))..)))))..))))))))))). {-21.80 MEA=63.39}
 frequency of mfe structure in ensemble 0.262607; ensemble diversity 10.20 
>DL5800
ACUUUUAAAGGAUAACAGCUAUCCAUUGGUCUUAGGACCCAAAAAUUUUGGUGCAACUCCAAAUAAAAGUA
(((((((..(((((.....)))))...((((....)))).......(((((.......)))))))))))). (-15.80)
(((((((..(((((.....)))))..,((((....)))).......(((((.......)))))))))))). [-16.56]
(((((((..(((((.....)))))...((((....)))).......(((((.......)))))))))))). {-15.80 d=2.64}
(((((((..(((((.....)))))...((((....)))).......(((((.......)))))))))))). {-15.80 MEA=66.47}
 frequency of mfe structure in ensemble 0.290921; ensemble diversity 4.44  
>DY3200
GGGUCGAUGCCCGAGCGGUUAAUGGGGACGGACUGUAAAUUCGUUGGCAAUAUGUCUACGCUGGUUCAAAUCCAGCUCGGCCCA
((((((((((((((((((((..((....))))))))....)))..))))..........(((((.......)))))))))))). (-29.20)
(((((((((((({(((((({..{{,...},}}))))....))),.))))..........(((((.......)))))))))))). [-30.39]
((((((((((((((((((((..........))))))....)))..))))..........(((((.......)))))))))))). {-28.80 d=10.22}
((((((((((((((((((((...(....).))))))....)))..))))..........(((((.......)))))))))))). {-28.60 MEA=68.77}
 frequency of mfe structure in ensemble 0.144377; ensemble diversity 14.62 
>DR2440
GAGCUUGUAGCUCAGUGGACUAGAGCACAUGGCUACGAACCAUGGGGUCGGGGGUUCGAAACCCUCCUGGCUCG
((((((((((((..(((........)))..))))))))(((....))).(((((((...)))))))...)))). (-28.20)
((((((((((({,,(((........))).,)))))))}{((....)}},(((((({...}))))}),.))))). [-30.12]
((((.(((((((..(((........)))..))))))).(((....)))...(((((...))))).....)))). {-23.20 d=10.70}
((((((((((((..(((........)))..))))))).(((....))).(((((((...)))))))..))))). {-28.00 MEA=58.45}
 frequency of mfe structure in ensemble 0.0445278; ensemble diversity 14.96 
>DW2680
GCGCUCUUAGUUCAGUUCGGUAGAACGCGGGUCUCCAAAACCCGAUGUCGUAGGUUCAAAUCCUACAGAGCGUG
(((((((.......((((....)))).(((((.......))))).....(((((.......)))))))))))). (-25.80)
(((((((.......((((....)))).(((((.......))))).....(((((.......)))))))))))). [-26.10]
(((((((.......((((....)))).(((((.......))))).....(((((.......)))))))))))). {-25.80 d=1.15}
(((((((.......((((....)))).(((((.......))))).....(((((.......)))))))))))). {-25.80 MEA=72.06}
 frequency of mfe structure in ensemble 0.61845; ensemble diversity 2.13  
>DT3280
GCCCCUUUAACUCAGUGGUAGAGUAACGCCAUGGUAAGGCGUAAGUCAUCGGUUCAAAUCCGAUAAGGGGCU
(((((((..((((.......)))).(((((.......))))).....(((((.......)))))))))))). (-26.90)
(((((((..((((.......)))).(((((.......))))).....(((((.......)))))))))))). [-27.36]
(((((((..((((.......)))).(((((.......))))).....(((((.......)))))))))))). {-26.90 d=1.59}
(((((((..((((.......)))).(((((.......))))).....(((((.......)))))))))))). {-26.90 MEA=69.26}
 frequency of mfe structure in ensemble 0.475671; ensemble diversity 2.86  
>DV2640
AGGGCUAUAGCUCAGUUCGGUAGAGCAACUCGUUUACACCGAGAAGGUCUACGGUUCGAGUCCGUAUAGCCCUA
(((((((((((((...(((.((((....((((.......))))....)))))))...))))...))))))))). (-26.80)
(((((((((((((...((,{((((....((((.......))))....)))))))...))))...))))))))). [-27.82]
(((((((((((((...((.(((((....((((.......))))....)))))))...))))...))))))))). {-26.80 d=5.85}
(((((((((((((...((.(((((....((((.......))))....)))))))...))))...))))))))). {-26.80 MEA=65.62}
 frequency of mfe structure in ensemble 0.191858; ensemble diversity 9.54  
>DC1350
GGUGGAGUGGCCGAGAGGCGAGGCAACGGCCUGCAAAGCCGUCUACACGGGUUCAAAUCCCGUCUCCACCUCCA
(((((((..(((....)))......(((((.......)))))....(((((.......)))))))))))).... (-30.00)
(((((((..(((....)))..,,..(((((.,.....)))))....(((((.......)))))))))))).... [-30.89]
(((((((..(((....)))......(((((.......)))))....(((((.......)))))))))))).... {-30.00 d=3.88}
(((((((..(((....)))......(((((.......)))))....(((((.......)))))))))))).... {-30.00 MEA=67.63}
 frequency of mfe structure in ensemble 0.237623; ensemble diversity 6.67  
>DA1661
GGGGCUAUAGCUCAGCUGGGAGAGCGCUUGCAUGGCAUGCAAGAGGUCAGCGGUUCGAUCCCGCUUAGCUCCACCA
(((((((..((((........)))).(((((((...))))))).....(((((.......)))))))))))).... (-28.70)
(((((((..((((........}}}}.(((((((...))))))).....{((((.......)))))))))))).... [-29.35]
(((((((..((((........)))).(((((((...))))))).....(((((.......)))))))))))).... {-28.70 d=9.07}
(((((((..((((........)))).(((((((...))))))).....(((((.......)))))))))))).... {-28.70 MEA=62.98}
 frequency of mfe structure in ensemble 0.345904; ensemble diversity 14.50 
>DM4010
AGUAAUAUGAUGUAAUUGGUUAACAUAUUAGGCUCAUGACUUAAUUAUAUACGUUCAAAUCGUGUUAUUGCUA
(((((((((((.....((..((....((((((.......))))))..))..)).....))))))))))).... (-11.60)
(((((((((((.....((,,({....((((((.......))))))..}}..)}.....))))))))))).... [-12.57]
(((((((((((......(........((((((.......))))))......)......))))))))))).... { -8.60 d=8.90}
(((((((((((.....((..((....((((((.......))))))..))..)).....))))))))))).... {-11.60 MEA=58.91}
 frequency of mfe structure in ensemble 0.208285; ensemble diversity 13.84 
>DG0260
GCGGUUAAGCACACGGGUUGUGUCGCAGGCCUUCCAAGCCUCGCUGAGUAGGGUUCGAUUCCCUCUAGCCGCUCCA
(((((((.(((((.....))))).((((((.......)))).)).....((((.......)))).))))))).... (-24.30)
(((((({.(((((.....))))).((((((.......)))).))..,{.((((.......))))}))))))).... [-25.62]
(((((((.(((((.....))))).((((((.......)))).)).....((((.......)))).))))))).... {-24.30 d=6.97}
(((((((.(((((.....))))).((((((.......)))).))...(.((((.......)))))))))))).... {-23.90 MEA=66.42}
 frequency of mfe structure in ensemble 0.116995; ensemble diversity 10.34 
>DN4980
UGAGUUGUAGCCUAAUGGAAAGGCGUUUGGCCGUUAACUAAAAGAGAGCAAGAUCAAUACUUGUCGACUCAG
(((((((..(((.((((......)))).)))................(((((.......)))))))))))). (-15.80)
(((((((..(((.,{{{....,,)}},.}))......,,........(((((.......)))))))))))). [-17.05]
(((((((..(((..(((......)))..)))................(((((.......)))))))))))). {-15.40 d=8.86}
(((((((..(((..(((......)))..)))................(((((.......)))))))))))). {-15.40 MEA=58.12}
 frequency of mfe structure in ensemble 0.130891; ensemble diversity 13.41 
>DA5020
GUGAAUUUAGUUUAAUAGAAAAAACAUUUGCUUUGCAAGCAGACUUUGAAAGUUUAACUCCUUCAAUACACA
(((......((((........)))).(((((((...)))))))..((((((((...)))..)))))..))). ( -7.70)
{((.,...,(((,.,,.....||},.(((((((...)))))))..||{,,,||,.,})}..))))}..}}}. [ -9.81]
(((.......................(((((((...)))))))....(...............)....))). { -1.20 d=12.60}
(((......(((..........))).(((((((...)))))))...(((..(.....)....)))...))). { -0.80 MEA=49.33}
 frequency of mfe structure in ensemble 0.0326911; ensemble diversity 17.97 
>DX4360
AGCGGGGUAGAGGAUUUGGUAAACUCAUCAGGCUCAUGACCUGAAGACAGCAGGUUCGAAUCCUGUCCCCGCCU
.((((((...(((((((((.....((.(((((.......))))).))........)))))))))..)))))).. (-29.20)
.((((((...(((((((((....,((.(((((.......))))).)}........)))))))))..)))))).. [-29.84]
.((((((...(((((((((.....((.(((((.......))))).))........)))))))))..)))))).. {-29.20 d=2.49}
.((((((...(((((((((.....((.(((((.......))))).))........)))))))))..)))))).. {-29.20 MEA=69.73}
 frequency of mfe structure in ensemble 0.355414; ensemble diversity 4.33  
>DQ5080
UAAGGAUUAGUUUAAUUGGAAAAACGAAGAGCUUUGACUUCUUCUGCUUGGGUCCAUUCCCCACUCCUUAA
((((((...((((........))))((((((.......))))))....((((.......)))).)))))). (-13.20)
((((((...((((........))))((((((.......})))))....{(((......,))}}.)))))). [-14.49]
((((((...((((........))))(((((.........))))).....(((.......)))..)))))). {-11.70 d=7.12}
((((((...((((........))))((((((.......)))))).....(((.......)))..)))))). {-12.40 MEA=59.92}
 frequency of mfe structure in ensemble 0.122634; ensemble diversity 10.34 
>DD5880
AAGGUAUUAGAAAAACCAUUUCAUAACUUUGUCAAAGUUAAAUUAUAGGCUAAAUCCUAUAUAUCUUA
((((((...((((.....)))).(((((((...)))))))...((((((......)))))))))))). ( -9.30)
((((((,..((({.....}))).(((((({...}))))))...{(((((......)))))))))))). [-10.59]
((((((...((((.....)))).(((((((...)))))))...((((((......)))))))))))). { -9.30 d=4.62}
((((((...((((.....)))).(((((((...)))))))...((((((......)))))))))))). { -9.30 MEA=59.94}
 frequency of mfe structure in ensemble 0.122489; ensemble diversity 7.17  
>DN1570
UCCGCAGUAGCUCAGUGGUAGAGCAAUCGGCUGUUAACCGAUUGGUCGCAGGUUCGAAUCCUGCCUGCGGAGCCA
(((((((..(((....))).((.(((((((.......))))))).))(((((.......)))))))))))).... (-30.90)
(((((((..(({....}}}.((.(((((((.......))))))).))(((((.......)))))))))))).... [-31.46]
(((((((..(((....))).((.(((((((.......))))))).))(((((.......)))))))))))).... {-30.90 d=1.94}
(((((((..(((....))).((.(((((((.......))))))).))(((((.......)))))))))))).... {-30.90 MEA=71.55}
 frequency of mfe structure in ensemble 0.4029; ensemble diversity 2.80  
>DF5040
GCAAAGGUAGCUUAACAGAUUAAAGCAUAGCACUGAAAAUGCUUCAAAGAGAGUUAAAGUCCCUCCCUUAGCA
((.((((..(((((((......((((((..........))))))........))).)))).....)))).)). (-10.50)
((.((((.{(((((((...{{.((((((..........))))))..,.....)))}}})}..,}.)))).)). [-12.73]
((.((((...((((((......((((((..........))))))........)))).))......)))).)). { -8.40 d=6.93}
((.((((..(((((((......((((((..........))))))........)))).))).....)))).)). {-10.50 MEA=61.60}
 frequency of mfe structure in ensemble 0.0267328; ensemble diversity 10.62 
>DP5200
CAAGGAAUAGUUUAUGUAGAAUUCCAGCUUUGGGUGUUGGUGGUGAGGUUUAAUGUCUCUUCCUUGA
(((((((.((.(((......((((((((.......))))).)))......)))...)).))))))). (-13.90)
(((((((.((.,{{,...,,{{{(((((.......)))))..,,...,,.},},,.)).))))))). [-15.67]
(((((((.((.............(((((.......)))))................)).))))))). {-13.30 d=6.85}
(((((((.((...........(.(((((.......)))))..).............)).))))))). {-10.60 MEA=54.07}
 frequency of mfe structure in ensemble 0.0564352; ensemble diversity 11.18 
>DL2000
GCCCGAGUGGUGGAAUCGGUAGACACAAGGGAUUUAAAAUCCCUCGCCUUUCGACGCGUGCCAGUUCAAGUCUGGCUUCGGGCACCA
(((((((..(((...........))).(((((((...)))))))(((........))).(((((.......)))))))))))).... (-31.40)
(((((((,,((,(({..(({.{,....{((((((...)))))))}})).))).})})..(((((.......))))),)))))).... [-33.35]
((((((....(.(((..(((.......(((((((...))))))).))).))).).....(((((.......))))).)))))).... {-27.00 d=8.71}
(((((((..((.(((..(((.(.....(((((((...))))))))))).))).)).)..(((((.......))))).)))))).... {-29.20 MEA=72.37}
 frequency of mfe structure in ensemble 0.0421722; ensemble diversity 12.15 
>DQ4880
UAUAUUUUGGUGUAUGAUGCACAAAAGUUUUUGAUACUUUUAGAAAUAGUUUAAUUCUAUUAAAUAUAA
(((((((..(((((...)))))((((((.......))))))...(((((.......)))))))))))). ( -8.20)
.,,,{((,.(((({...))))),|||(({{{{{{.,...))}}}|||.({{{{{,.,,))))))),,.. [-10.03]
.........(((((...)))))......((((((.....))))))........................ { -4.40 d=16.33}
.....((..(((((...))))).)).((((((((.....)))))))).((((((.....)))))).... { -5.10 MEA=41.37}
 frequency of mfe structure in ensemble 0.0512335; ensemble diversity 22.59 
>DR3280
GCGUCCAUAGUCUAAUGGAUAGGACAUAGGUCUUCUAAACCUUUGGUAUAGGUUCAAAACCUAUUGGACGCA
(((((((..((((........))))((((((.((...(((((.......))))).)).))))))))))))). (-23.20)
(((((((..((((...,,...||||,,{{||,||...,(((,..},.,{|||||...,))))))))))))). [-24.59]
(((((((..((((........)))).......................(((((.....))))).))))))). {-17.90 d=16.12}
(((((((..((((........))))....(.........)(...)..((((((.....))))))))))))). {-12.50 MEA=46.84}
 frequency of mfe structure in ensemble 0.10432; ensemble diversity 21.39 
>DD1260
GGUCUUGUAGUGAAGUUGGUUAUCAUGCCUCUCUGUCACAGAGGAGAUCGCGGGUUCAAGUCCCGUCAAGACCGCCA
(((((((..........(((......)))((((((...)))))).....(((((.......)))))))))))).... (-24.70)
(((((((..........(((......)))((((((...)))))).....(((((.......)))))))))))).... [-25.38]
(((((((..........(((......))).(((((...)))))......(((((.......)))))))))))).... {-24.20 d=4.87}
(((((((..........(((......)))((((((...)))))).....(((((.......)))))))))))).... {-24.70 MEA=69.25}
 frequency of mfe structure in ensemble 0.330266; ensemble diversity 7.73  
>DX4080
UGUAAUAUGAUGUAAUUGGUUAACAUAUUAGGUUCAUGACCUAAUUAUAUACGUUCAAAUCGUAUUAUUGCUA
.((((((((((.....((..((....((((((((...))))))))..))..)).....))))))))))..... (-16.00)
.((((((((((.....((..{{....((((((((...))))))))..}}..)}.....))))))))))..... [-16.77]
.((((((((((.....((..((....((((((((...))))))))..))..)).....))))))))))..... {-16.00 d=3.93}
.((((((((((.....((..((....((((((((...))))))))..))..)).....))))))))))..... {-16.00 MEA=66.27}
 frequency of mfe structure in ensemble 0.286324; ensemble diversity 6.24  
>DS6743
GUGGACAUGCCGGAGUGGUGUUAUCGGGCAUAACUAGAAAUCAUGUGGGCUUUGCCCGCGCAGGUUCGAAUCAUGCCGUUUACG
(((((((((((.....))))).....(((((.....(((....(((((((...)))))))....))).....))))))))))). (-26.20)
(((((((((((.....)))}}.....(((({.....({{....{((((((...))))))}..|,))).....})))))))))). [-27.46]
(((((((((((.....))))).....(((((.....(((....(((((((...)))))))....))).....))))))))))). {-26.20 d=9.00}
(((((((((((.....))))).....(((((.....(((....(((((((...)))))))....))).....))))))))))). {-26.20 MEA=70.23}
 frequency of mfe structure in ensemble 0.129389; ensemble diversity 13.04 
>DG4840
AUCUAUAUAGUAUAAAAGUAUAUUUGACUUCCAAUCAUAAGGUCUAUUAAUUAAUAGUAUAGAUA
((((((((((((((....)))))).(((((.........)))))............)))))))). ( -7.50)
((((((((,(((({....}}}}},.(((((.........))))),,,,.....,},)))))))). [ -9.01]
((((((((.................(((((.........)))))............)))))))). { -5.20 d=7.80}
((((((((.(((((....)))))..(((((.........)))))............)))))))). { -7.10 MEA=51.65}
 frequency of mfe structure in ensemble 0.0859207; ensemble diversity 12.01 
>DD1500
GGUCCAUUGGAGCAGUGGUCUAUCUCGCCUCCCUGUCACGGAGGAGAUCGCGGGUUCAAAUCCCGCAUGGACC
(((((((((((.......))))..((.(((((.......))))).))..(((((.......)))))))))))) (-28.20)
((((((({(((......,}))}..{{.(((((.......))))),))..(((((.......)))))))))))) [-29.28]
(((((((.(((.......)))....(.(((((.......))))).)...(((((.......)))))))))))) {-26.00 d=7.30}
(((((((.(((.......)))...((.(((((.......))))).))..(((((.......)))))))))))) {-27.20 MEA=61.67}
 frequency of mfe structure in ensemble 0.173474; ensemble diversity 11.34 
>DN5220
UAGGCAGAAGCCAAUUGGUGUUGGCAUUUAGCUGUUAACUAAAAUUGUAUGGGAUCGAAGCCCAUCUGUCUAG
((((((((.((((((....)))))).(((((.......)))))......((((.......)))))))))))). (-21.50)
((((((({.((((((....}))))).,{{{{..,,,.,)}}}),,.,..((((.......)))))))))))). [-22.73]
((((((((.((((((....))))))..((((.......)))).......((((.......)))))))))))). {-20.80 d=9.25}
((((((((.((((((....))))))..((((.......)))).......((((.......)))))))))))). {-20.80 MEA=58.36}
 frequency of mfe structure in ensemble 0.135547; ensemble diversity 12.69 
>DG1180
GCAGGUGUAGUUUAAUGGCAGAACUUCAGCCUUCCAAGCUGAUUGUGAGGGUUCGAUUCCCUUCACCUGCUCCA
(((((((.(((((.......)))))(((((.......)))))....(((((.......)))))))))))).... (-23.30)
(((((((.{((({...{{,.|||,.{{{((|....,|)))),..,.{((((.......))))}))))))).... [-24.51]
(((((((.......................................(((((.......)))))))))))).... {-15.12 d=12.79}
(((((((..................(((((.......)))))....(((((.......)))))))))))).... {-21.40 MEA=52.46}
 frequency of mfe structure in ensemble 0.140183; ensemble diversity 18.72 
>DK5040
CCUUAAUUAGCUUAUUAUAAAGCCCUAAACUCUUAAUUUAAAAGAAAAUAGUUAAAACCUAUUAUUAAGGA
(((((((..((((......)))).......((((.......)))).(((((.......)))))))))))). ( -8.80)
(((((((..((((......)))).......((((.......)))).(((((.......)))))))))))). [ -9.61]
(((((((..((((......)))).......((((.......)))).(((((.......)))))))))))). { -8.80 d=3.87}
(((((((..((((......)))).......((((.......)))).(((((.......)))))))))))). { -8.80 MEA=64.32}
 frequency of mfe structure in ensemble 0.27046; ensemble diversity 6.50  
>DF5360
GUUGAUGUAGCUUAACCCAAAGCAAGGCACUGAAAAUGCCUAGAUGAGUCUCCCAACUCCAUAAACA
(((.(((..((((......)))).(((((.......)))))....((((......))))))).))). (-12.20)
(({.(((..((((......)))).(((((.......)))))....((((......))))))).})). [-13.02]
(((.(((..((((......)))).(((((.......)))))....((((......))))))).))). {-12.20 d=2.39}
(((.(((..((((......)))).(((((.......)))))....((((......))))))).))). {-12.20 MEA=62.65}
 frequency of mfe structure in ensemble 0.264359; ensemble diversity 3.92  
>DG5220
GCUCUUCUAGUAUACUCAUUACAACUGACUUCCAAUCUUUAAAAUCUGGUAUCAACCCAGAGAAGAGCA
((((((((.(((.......))).......................((((.......)))))))))))). (-15.30)
((((((((.(((.......)))...,,.................,((((.......)))))))))))). [-16.19]
((((((((.(((.......))).......................((((.......)))))))))))). {-15.30 d=3.69}
((((((((.(((.......))).......................((((.......)))))))))))). {-15.30 MEA=62.68}
 frequency of mfe structure in ensemble 0.235566; ensemble diversity 5.90  
>DX8100
AGCAGAGUGGCGCAGCGGAAGCGUGCUGGGCCCAUAACCCAGAGGUCGAUGGAUCGAAACCAUCCUCUGCUA
(((((((.(((.(((((......))))).)))....(((....))).(((((.......)))))))))))). (-30.30)
(((((((.(((.(((((......))))).)))....(((....))).(((((.......)))))))))))). [-30.68]
(((((((.(((.(((((......))))).)))....(((....))).(((((.......)))))))))))). {-30.30 d=1.43}
(((((((.(((.(((((......))))).)))....(((....))).(((((.......)))))))))))). {-30.30 MEA=69.65}
 frequency of mfe structure in ensemble 0.540677; ensemble diversity 2.64  
>DS6060
GACAAUUUGUCCGAGUGGUUAAGGAGGAAGACUAGAAAUCUUUUGGGUUUACCCGCGCAGGUUCGAAUCCUGCAGUUGUCG
(((((((.......((((.((((..((((((.......))))))...)))).))))(((((.......)))))))))))). (-22.10)
(((((((..{{{..,,,,.,,,|}}{{((((.......)))))}{{{,,,,}))},(((((.......)))))})))))). [-23.27]
(((((((..(((..........))).(((((.......))))).(((....)))..(((((.......)))))))))))). {-21.00 d=10.54}
(((((((..(((..........)))((((((.......))))))(((....)))..(((((.......)))))))))))). {-21.30 MEA=63.16}
 frequency of mfe structure in ensemble 0.148821; ensemble diversity 14.15 
>DS4921
AGUUAAUGAGCUUGAACAAGCGUAUGUUUUGAAAACAUAAGAUAGAAUUUAAUUUUCUAUUAACUU
.........((((....)))).(((((((...))))))).(((((((.......)))))))..... (-10.20)
,{{{,....((((....)))).(((((({...})))))).{((((((.......)))))))}}},. [-11.54]
.(((.....((((....)))).(((((((...))))))).(((((((.......)))))))))).. { -8.90 d=6.37}
.(((.....((((....)))).(((((((...))))))).(((((((.......)))))))))).. { -8.90 MEA=55.15}
 frequency of mfe structure in ensemble 0.113272; ensemble diversity 9.23  
>DY1820
GGAGGGAUCCCUUAGUGGCCAAAGGAUCAGACUGUAAAUCUGACGUCAUAGACUUCGAAGGUUCGAAUCCUUCUCCCUCCACCA
(((((((..((((........)))).(((((.......))))).(((...)))...(((((.......)))))))))))).... (-26.30)
(((((((..((((........)))).(((((.......))))).(((...)))...(((((.......)))))))))))).... [-26.80]
(((((((..((((........)))).(((((.......))))).(((...)))...(((((.......)))))))))))).... {-26.30 d=2.69}
(((((((..((((........)))).(((((.......))))).(((...)))...(((((.......)))))))))))).... {-26.30 MEA=79.51}
 frequency of mfe structure in ensemble 0.444723; ensemble diversity 4.91  
>DR1500
GCACCCAUAGCGCAACUGGAUAGAGUGUCUGACUACGAAUCAGAAGGUUGUAGGUUCAAGUCCUACUGGGUGCA
(((((((.......(((......))).(((((.......))))).....(((((.......)))))))))))). (-22.80)
((((((({{{.((.,{(,,,,..}}},|{{{{,,.....||}},.,,}}|||||,,...,,,))),))))))). [-24.31]
(((((((.....................((((.......)))).......................))))))). {-12.79 d=15.16}
(((((((.........(......)...(((((.......))))).....(((((.......)))))))))))). {-18.40 MEA=48.46}
 frequency of mfe structure in ensemble 0.0868189; ensemble diversity 20.76 
>DQ6280
GGUCCUAUAGUGUAGUGGUUAUCACUUUCGGUUUUGAUCCGGACAACCCCGGUUCGAAUCCGGGUAGGACCU
((((((((.....((((.....)))).((((.(((((.((((......)))).))))).)))))))))))). (-30.60)
((((((((.....((((.....)))).((((.(((((.((((......)))).))))).)))))))))))). [-31.66]
((((((((.....((((.....)))).((((.(((((.((((......)))).))))).)))))))))))). {-30.60 d=3.40}
((((((((.....((((.....)))).((((.(((((.((((......)))).))))).)))))))))))). {-30.60 MEA=66.39}
 frequency of mfe structure in ensemble 0.179959; ensemble diversity 5.18  
>DV5900
CAAGAUAUAGCUUAAACAAAGUAUCUAGUUUACACCUAGAAGAUUUCAUACACAUGAAUAUCUUGA
((((((((.((((.....)))).(((((.......))))).....((((....)))))))))))). (-11.70)
((((((((.((((.....)))).(((((.......))))).....((((....)))))))))))). [-12.44]
((((((((.((((.....)))).(((((.......))))).....((((....)))))))))))). {-11.70 d=2.51}
((((((((.((((.....)))).(((((.......))))).....((((....)))))))))))). {-11.70 MEA=61.63}
 frequency of mfe structure in ensemble 0.303181; ensemble diversity 4.32  
>DE1570
GGCCCUGUGGUCAAGUGGUUAAGACACCGCCCUUUCACGGCGGUAACACGGGUUCGAAUCCGUACGGGUCA
(((((....(((..........)))((((((.......))))))...((((((....))))))..))))). (-24.70)
(((((.{,.(((..........)))((((((.......))))))...((((((....)))))),,))))). [-25.62]
(((((....(((..........)))((((((.......))))))...((((((....))))))..))))). {-24.70 d=3.87}
(((((....(((..........)))((((((.......))))))...((((((....))))))..))))). {-24.70 MEA=64.37}
 frequency of mfe structure in ensemble 0.226193; ensemble diversity 6.32  
>DF6280
GCGGAUUUAGCUCAGUUGGGAGAGCGCCAGACUGAAGAUCUGGAGGUCCUGUGUUCGAUCCACAGAAUUCGCA
(((((((..((((........)))).(((((.......))))).....(((((.......)))))))))))). (-22.40)
(((((({....(({(((,({......}},||}}}}.,.{{{{..||||,,{{{...,,}}}})))))))))). [-23.91]
(((((((....(((((..............)))))..............................))))))). { -6.17 d=15.16}
(((((((....((((((.((......)).))))))....(((..((((........))))..)))))))))). {-21.80 MEA=47.72}
 frequency of mfe structure in ensemble 0.0859788; ensemble diversity 21.51 
>DD4620
UCAUUUCUAGUCUAGUUAAGGAUGUUGCUUUGUCGUGGCGGUGGGGUAUGUUUUGUACGGGAUGAG
......((.((((.((..(((((((.(((((((((...))))))))))))))))..)).)))).)) (-10.90)
.....,(..((((.((..((((((,{((((({(((...)))}))))))))))))..)).)))),), [-13.03]
.........((((.((..((((((.((((((((((...))))))))))))))))..)).))))... {-10.60 d=8.96}
.........((((.((..((((((.((((((((((...))))))))))))))))..)).))))... {-10.60 MEA=51.58}
 frequency of mfe structure in ensemble 0.0314755; ensemble diversity 13.81 
>DH5040
ACUAAAGUAGUUUAUAAAAACACCAGCCUGUGGAACUGGAGUAACUGGUUAAAACCCGGUCUUAAGUC
.........((((....)))).(((.....))).(((.(((..(((((.......)))))))).))). ( -9.00)
.,,......{{{,....,,}|.(((,....,)).,||}|,{..(((((.......)))))}},.}},. [-10.75]
...........................................(((((.......)))))........ { -4.20 d=12.28}
.........(((......))).(((.....)))..((...(..(((((.......))))))...)).. { -3.50 MEA=46.54}
 frequency of mfe structure in ensemble 0.0589228; ensemble diversity 17.76 
>DW0460
GGGGCUGUGGCCAAGCCCGGCAUGGCGACUGACUCCAGAUCAGUCGAUCGGGGGUUCAAAUCCCUCCGGCCCCA
(((((((..((((.((...)).))))((((((.......))))))....(((((.......)))))))))))). (-34.70)
(((((((..((({.{{..,)).}}}|((((((.......))))))}..,(((((,.....,)))))))))))). [-35.89]
(((((((..((((.((...)).))))((((((.......)))))).....................))))))). {-26.90 d=12.10}
(((((((..((((.((...)).))))((((((.......))))))....(((((.......)))))))))))). {-34.70 MEA=57.00}
 frequency of mfe structure in ensemble 0.144839; ensemble diversity 16.90 
>DP1660
CGGCGAGUAGCGCAGCUUGGUAGCGCAACUGGUUUGGGACCAGUGGGUCGGAGGUUCGAAUCCUCUCUCGCCGACCA
(((((((..((((.........)))).(((((((...))))))).....(((((.......)))))))))))).... (-31.40)
(((((((..((((.,,...,,.)))).(((((((...))))))){{{{,(({,,..},..,))}}}))))))).... [-32.61]
(((((((..((((.........)))).(((((((...)))))))......................))))))).... {-24.90 d=8.08}
(((((((..((((.........)))).(((((((...))))))).....(((((.......)))))))))))).... {-31.40 MEA=63.06}
 frequency of mfe structure in ensemble 0.141286; ensemble diversity 10.47 
>DG4880
AUCUAUAUAGUAUAAAAGUAUAUUUGACUUCCAAUCAUAAGGUCUAUUAAUAAAUAGUAUAGAUA
((((((((((((((....)))))).(((((.........)))))............)))))))). ( -7.50)
((((((((,(((({....}}}}},.(((((.........)))))|||,.....,}.)))))))). [ -9.01]
((((((((.((((......))))..(((((.........)))))............)))))))). { -6.00 d=7.91}
((((((((.(((((....)))))..(((((.........)))))............)))))))). { -7.10 MEA=51.74}
 frequency of mfe structure in ensemble 0.0858237; ensemble diversity 11.80 
>DA0660
GGGCCCGUAGCUCAGUUGGGAGAGCGCUGCCCUUGCAAGGCAGAGGCCGUGGGUUCAAAUCCCGCCGGGUCCA
(((((((..((((........)))).(((((.......))))).....(((((.......)))))))))))). (-33.00)
(((((((..((((........)))).{{(((.,,,,..})))).,}}.(((((.......)))))))))))). [-33.74]
(((((((..((((........))))...(...........).......(((((.......)))))))))))). {-21.80 d=7.66}
(((((((..((((........)))).(((((.......))))).....(((((.......)))))))))))). {-33.00 MEA=61.88}
 frequency of mfe structure in ensemble 0.301822; ensemble diversity 10.74 
>DI2922
GCAUCCAUGGCUGAAUGGUUAAAGCGCCCAACUCAUAAUUGGCGAAUUCGUAGGUUCAAUUCCUACUGGAUGCA
((((((((((((....)))))...((((............)))).....(((((.......)))))))))))). (-22.20)
((((((({((((....))))}...((((,,,.......,})))).....(((((.......)))))))))))). [-23.26]
((((((((((((....)))))...((((............)))).....(((((.......)))))))))))). {-22.20 d=5.46}
((((((((((((....)))))...((((............)))).....(((((.......)))))))))))). {-22.20 MEA=64.89}
 frequency of mfe structure in ensemble 0.178087; ensemble diversity 8.26  
>DC4050
GGAAAUGUUGUUUAAAGGUUAAACUGUUAGAUUGCAAAUCUACACAUUUAGAGUUCGAUUCUCUUCAUUUCUU
(((((((..((((((...))))))(((((((((...)))))).)))...((((.......)))).))))))). (-11.40)
(((((((..((((({...})))))(((((((({...}))))).)}}...((((.......)))).))))))). [-12.83]
(((((((..((((((...))))))(((((((((...)))))).)))...((((.......)))).))))))). {-11.40 d=5.43}
(((((((..((((((...))))))(((((((((...)))))).)))...((((.......)))).))))))). {-11.40 MEA=64.33}
 frequency of mfe structure in ensemble 0.0990125; ensemble diversity 8.38  
>DY5020
GGCAGGGUGGCAGAAAGUCAAUGCGCUAAAUUGUAAAUUUAUAAAAAAAGGUUUAAUUCCUUUCUUUGCCA
(((((((((((.....)))).((((......))))...........(((((.......)))))))))))). (-13.90)
((((((({(((.....)))}.|||,.....,{|||....,,.....(((((.......)))))))))))). [-15.52]
(((((((((((.....))))..........................(((((.......)))))))))))). {-13.00 d=7.22}
(((((((((((.....))))..........................(((((.......)))))))))))). {-13.00 MEA=57.74}
 frequency of mfe structure in ensemble 0.0719944; ensemble diversity 11.16 
>DV2920
AGGGAUAUAACUCAGCGGUAGAGUGUCACCUUGACGUGGUGGAAGUCAUCAGUUCGAGCCUGAUUAUCCCUA
(((((((..((((.......))))((((.(((((..(((((.....)))))..)))))..))))))))))). (-22.40)
(((((((..((((.......))))((((.(((((..(((((,...,)))))..)))))..))))))))))). [-23.19]
(((((((..((((.......))))((((.(((((..(((((.....)))))..)))))..))))))))))). {-22.40 d=4.42}
(((((((..((((.......))))((((.(((((..(((((.....)))))..)))))..))))))))))). {-22.40 MEA=65.20}
 frequency of mfe structure in ensemble 0.279063; ensemble diversity 7.70  
>DE7740
UCCUAUAUUGUCUAGUGGUUAGGAUAUCCGGCUCUCACCCGGAAGGCCCGGGUUCAAUUCCCGGUAUGGGAA
(((((((.(((((........)))))(((((.......)))))....(((((.......)))))))))))). (-23.40)
(((((((,(({((........)}}}}{((((.......}}})}....|||||,......)))))))))))). [-24.43]
(((((((.(((((........))))).((((.......))))......((((.......)))).))))))). {-19.40 d=13.91}
(((((((.(((((........)))))(((((.......)))))....(((((.......)))))))))))). {-23.40 MEA=52.94}
 frequency of mfe structure in ensemble 0.18931; ensemble diversity 19.34 
>DD5280
GAGAUAUUAGUAAAAUAAUUACAUAACCUUGUCAAGGUUAAGUUAUAGACUUAAAUCUAUAUAUCUUA
((((((...((((.....)))).(((((((...)))))))...((((((......)))))))))))). (-11.60)
(((((({.,({{,.....}}||.(((((((...))))))).},{{{{{{......})))}))))))). [-13.25]
((((((.................(((((((...)))))))....(((((......))))).)))))). { -8.90 d=8.52}
(((((((..((.........)).(((((((...)))))))....(((((......)))))))))))). { -8.40 MEA=53.59}
 frequency of mfe structure in ensemble 0.0688365; ensemble diversity 12.07 
>DA2720
GGGGAUAUAGCUCAGUUGGUAGAGCUCCGCUCUUGCAUGGCGGAUGUCAGCGGUUCGAGUCCGCUUAUCUCCA
(((((((..((((........))))((((((.......))))))....(((((.......)))))))))))). (-27.70)
(((((((.,((((........))))|((((,{......)))))}....(((((.......)))))))))))). [-28.85]
(((((((..((((........))))(((((.(......))))))....(((((.......)))))))))))). {-27.80 d=2.73}
(((((((..((((........))))(((((.(......))))))....(((((.......)))))))))))). {-27.80 MEA=68.74}
 frequency of mfe structure in ensemble 0.155532; ensemble diversity 3.67  
>DL5100
GCUCCUAAAGGAUAAUAGCUCAUCCGUUGGUCUUAGGAACCAAAAACUCUUGGUGCAACUCCAAGUAGCAGCU
(((.(((..((((........)))).((((((....)).)))).....(((((.......)))))))).))). (-15.10)
((({(((..((((..,,,,..,,,,}||||||,,,})}|||||.....,||||,,,.,,,}}})))}),})). [-16.64]
((.((..............................)).................................)). {  5.63 d=20.25}
(((.(((..((((........)))).((((((....).))))).....(((((.......)))))))).))). {-15.10 MEA=41.07}
 frequency of mfe structure in ensemble 0.0817227; ensemble diversity 24.04 
>DV9991
GUUUCCGUAGUGUAGUGGUUAUCACGUUCGCCUCACACGCGAAAGGUCCCCGGUUCGAAACCGGGCGGAAACA
(((((((.......(((.....))).(((((.......))))).....(((((((...)))))))))))))). (-25.40)
(((((((..,,,..(((,....))).{((((.......))))}.....(((((((...)))))))))))))). [-26.88]
(((((((.......(((.....))).(((((.......))))).....(((((((...)))))))))))))). {-25.40 d=7.84}
(((((((.......(((.....))).(((((.......))))).....(((((((...)))))))))))))). {-25.40 MEA=60.54}
 frequency of mfe structure in ensemble 0.0901726; ensemble diversity 11.28 
>DA0580
GGGCCCGUAGCUCAGACUGGGAGAGCGCCGCCCUUGCAAGGCGGAGGCCCCGGGUUCAAAUCCCGGUGGGUCCA
(((((((..((((.........)))).(((((.......))))).....(((((.......)))))))))))). (-33.40)
((((((,..{(((.......,.)}||.(((((.......)))))..},.(((((.......)))))})))))). [-34.44]
((((((...((((.........)))).(((((.......))))).....(((((.......))))).)))))). {-33.40 d=9.29}
((((((...((((.........)))).(((((.......))))).....(((((.......))))).)))))). {-33.40 MEA=60.57}
 frequency of mfe structure in ensemble 0.186061; ensemble diversity 14.64 
>DR1700
GCGCCCGUAGCUCAGCUGGAUAGAGCGCUGCCCUCCGGAGGCAGAGGUCUCAGGUUCGAAUCCUGUCGGGCGUACCA
(((((((.......((.((((.((((.(((.((((........))))...)))))))..)))).))))))))).... (-29.60)
(((((((..,....((.((((.((((.(((,((((....,,..)}))...)))))))..}})),)}))))))).... [-30.16]
(((((((.......((.((((.((((.(((.((((........))))...)))))))..)))).))))))))).... {-29.60 d=12.03}
(((((((.......((.((((.((((.(((.((((........))))...)))))))..)))).))))))))).... {-29.60 MEA=59.02}
 frequency of mfe structure in ensemble 0.401256; ensemble diversity 17.87 
>DV2840
AGGGAUAUAACUCAGCGGUAGAGUGUCACCUUGACGUGGUGGAAGUUAUCAGUUCGAGCCUGAUUAUCCCUA
(((((((...(((((((((((....(((((.......)))))...))))).))).)))......))))))). (-21.40)
(((((((...(((((((((((....(((((.......)))))...))))).))).)))....,.))))))). [-22.02]
(((((((...(((((((((((....(((((.......)))))...))))).))).)))......))))))). {-21.40 d=9.06}
(((((((...(((((((((((....(((((.......)))))...))))).))).)))......))))))). {-21.40 MEA=58.79}
 frequency of mfe structure in ensemble 0.363082; ensemble diversity 14.12 
>DE7741
UCCCAUAUUGUCUAGUGGUUAGGAUAUCCGGCUCUCACCCGGAAGGCCCGGGUUCAAUUCCCGGUAUGGGAA
(((((((.(((((........)))))(((((.......)))))....(((((.......)))))))))))). (-25.70)
(((((((,(((((........}}}}}{((((.......}}})}....|||||,......)))))))))))). [-26.72]
(((((((.(((((........))))).((((.......))))......((((.......)))).))))))). {-21.70 d=13.58}
(((((((.(((((........)))))(((((.......)))))....(((((.......)))))))))))). {-25.70 MEA=53.40}
 frequency of mfe structure in ensemble 0.192139; ensemble diversity 18.85 
>DS2702
GGAGAGAUGGCUGAGUGGUUGAUAGCUCCGGUCUUGAAAACCGGUAUAGUUCUAGGAACUAUCGAGGGUUCGAAUCCCUCUCUCUCCU
(((((((.(((((.........)))))(((((.......))))).(((((((...))))))).(((((.......)))))))))))). (-32.20)
(((((((.(((({.........}))))(((((.......))))).(((((((...))))))).(((((.......)))))))))))). [-33.11]
(((((((.(((((.........)))))(((((.......))))).(((((((...))))))).(((((.......)))))))))))). {-32.20 d=3.98}
(((((((.(((((.........)))))(((((.......))))).(((((((...))))))).(((((.......)))))))))))). {-32.20 MEA=81.73}
 frequency of mfe structure in ensemble 0.228474; ensemble diversity 6.52  
>DY1540
GGAGGGGUAGCGAAGUGGCUAAACGCGGCGGACUGUAAAUCCGCUCCCUCAGGGUUCGGCAGUUCGAAUCUGCCCCCCUCCACCA
(((((((((((......))))...((((((((((((.(((((.........)))))..))))))))...)))).))))))).... (-37.20)
(((((((((((......))))...{{(((((({{{,..,||||,,{{{...))),,.|||||}}}}...)))),))))))).... [-38.02]
(((((((((((......))))...(((((((((((..........(((...))).....)))))))...)))).))))))).... {-30.20 d=13.80}
(((((((((((......))))...(((((((((((.....((...(((...)))...)))))))))...)))).))))))).... {-33.40 MEA=64.69}
 frequency of mfe structure in ensemble 0.26602; ensemble diversity 17.42 
>DW4440
GCGCUCUUAGUUCAGUUCGGUAGAACGUGUGUCUCCAAAACCCAAUGUCGUAGGUUCAAAUCCUACAGAGCGUG
(((((((.......((((....)))).......................(((((.......)))))))))))). (-18.20)
(((((((.....,.((((....)))).,,.,..................(((((.......)))))))))))). [-19.48]
(((((((.......((((....)))).......................(((((.......)))))))))))). {-18.20 d=4.27}
(((((((.......((((....)))).......................(((((.......)))))))))))). {-18.20 MEA=66.21}
 frequency of mfe structure in ensemble 0.125013; ensemble diversity 7.44  
>DQ6060
GGUUCCAUAGUAUAGUGGUUAGUACUGGGGACUUUAAAUCCCUUGACCUGGGUUCGAAUCCCAGUGGGACCU
((((((((........(((((.....(((((.......))))))))))((((.......)))))))))))). (-24.20)
((((((({{{{{{...,....})))){((((.......))))}....|((((.......)))))))))))). [-25.45]
(((((((.(((((........)))))(((((.......)))))....(((((.......)))))))))))). {-24.20 d=9.13}
(((((((.(((((........)))))(((((.......)))))....(((((.......)))))))))))). {-24.20 MEA=57.80}
 frequency of mfe structure in ensemble 0.132483; ensemble diversity 13.59 
>DT1663
GCCGAUAUAGCUCAGUUGGUAGAGCAGCGCAUUCGUAAUGCGAAGGUCGUAGGUUCGACUCCUAUUAUCGGCACCA
(((((((..((((........))))..((((((...))))))..(((((......))))).....))))))).... (-26.40)
(((((((..((((........))))..((((((...})))))..(((((......)))))..,..))))))).... [-27.16]
(((((((..((((........))))..((((((...))))))..(((((......))))).....))))))).... {-26.40 d=4.69}
(((((((..((((........))))..((((((...))))))..(((((......))))).....))))))).... {-26.40 MEA=68.38}
 frequency of mfe structure in ensemble 0.289808; ensemble diversity 7.99  
>DV4700
UGUAAGAUAAUAUAAACCAGUAUAAUUCAUUUACACUGAAUGUGUCAGAUAAUGUCUGUCUUACUU
.((((((..(((((...((((.(((.....))).))))..)))))(((((...))))))))))).. (-10.30)
.(((((({,{{({....{{{{,{{{.....|}|,||}}..,)))},{{{|...})})))))))).. [-12.02]
.(((((((.................................................))))))).. { -3.58 d=13.29}
.(((((((.........((((.(((.....))).))))........((((...))))))))))).. { -9.20 MEA=42.67}
 frequency of mfe structure in ensemble 0.0610082; ensemble diversity 18.72 
>DL1664
GCCCGGAUGGUGGAAUCGGUAGACACAAGGGAUUUAAAAUCCCUCGGCGUUCGCGCUGUGCGGGUUCAAGUCCCGCUCCGGGUACCA
(((((((..(((...........))).(((((((...)))))))(((((....))))).(((((.......)))))))))))).... (-36.60)
(((((((..(((...,,......))).(((((((...)))))))(((((....))))).(((((.......)))))))))))).... [-37.47]
(((((((..(((...........))).(((((((...)))))))(((((....))))).(((((.......)))))))))))).... {-36.60 d=2.69}
(((((((..(((...........))).(((((((...)))))))(((((....))))).(((((.......)))))))))))).... {-36.60 MEA=82.17}
 frequency of mfe structure in ensemble 0.242838; ensemble diversity 4.56  
>DD1230
GGUCCGGUGGUGUAGGGGUUAACAUGCCUGCCUGUCACGCAGGAGAUCGCGGGUUCAAAUCCCGUCCGGACCGCCA
(((((((.......((((((.....((((((..(((........))).))))))...))))))..))))))).... (-30.40)
(((((((.....,,(((((,....,{||||({{((...}))}}.....|||||}...,}}))),,))))))).... [-31.78]
(((((((.......(((((............((((...))))................)))))..))))))).... {-18.40 d=14.52}
(((((((.......(((((.......(((((((((...))))......))))).....)))))..))))))).... {-26.30 MEA=53.74}
 frequency of mfe structure in ensemble 0.106967; ensemble diversity 19.51 
>DM4240
ACCUACUUGACUCAGCGGUUAGAGUAUCGCUUUCAUACGGCGAGAGUCAUUGGUUCAAAUCCAAUAGUAGGUA
(((((((.(((((.((.((.(((((...)))))...)).))..)))))(((((.......)))))))))))). (-23.50)
(((((((,(((((.((.((.{((({...)))))...)).))..)))))|((((.......))))}))))))). [-24.55]
(((((((.(((((.((.((.(((((...)))))...)).))..)))))(((((.......)))))))))))). {-23.50 d=4.10}
(((((((.(((((.((.((.(((((...)))))...)).))..)))))(((((.......)))))))))))). {-23.50 MEA=66.60}
 frequency of mfe structure in ensemble 0.181319; ensemble diversity 5.94  
>DA5320
GAGGUCUUAGCUUAAUUAAAGCAAUUGAUUUGCAUUCAAUAGAUGUAGGAUGAAGUCUUACAGUCCUUA
((((.((..((((.....)))).(((((.......)))))....(((((((...))))))))).)))). (-14.50)
((((.({..((((.....)))).(((((.......)))))...,(((((((...))))))))).)))). [-15.35]
((((.(...((((.....)))).(((((.......)))))....(((((((...))))))).).)))). {-13.30 d=3.34}
((((.((..((((.....)))).(((((.......)))))....(((((((...))))))))).)))). {-14.50 MEA=63.43}
 frequency of mfe structure in ensemble 0.252617; ensemble diversity 5.43  
>DI2100
GGGCUAUUAGCUCAGGUGGUUAGAGCGCACCCCUGAUAAGGGUGAGGUCCCUGGUUCAAGUCCAGGAUGGCCCA
(((((((..((((.........)))).(((((.......))))).....(((((.......)))))))))))). (-29.90)
(((((((..((((.........)))).(((((,{....}))))).....(((((.......)))))))))))). [-30.88]
(((((((..((((.........)))).(((((.(....)))))).....(((((.......)))))))))))). {-29.10 d=4.89}
(((((((..((((.........)))).(((((.(....)))))).....(((((.......)))))))))))). {-29.10 MEA=66.52}
 frequency of mfe structure in ensemble 0.205196; ensemble diversity 7.56  
>DN3320
UCCUCAGUAGCUCAGUGGUAGAGCGGUCGGCUGUUAACUGUAUGGUCGUAGGUUCGAAUCCUACUUGGGGAG
((((((((((......(((.((((...(((((((.......)))))))...))))..))))))).)))))). (-21.80)
((((((((((......{({.((((...(((((((.......)))))))...))))..}})))))}}))))). [-22.79]
((((((((((......(((.((((...(((((((.......)))))))...))))..))))))).)))))). {-21.80 d=7.08}
((((((((((......(((.((((...(((((((.......)))))))...))))..))))))).)))))). {-21.80 MEA=61.42}
 frequency of mfe structure in ensemble 0.19962; ensemble diversity 10.81 
>DQ3880
UAUGUUGUCGACUAAUCGGUAAGUCAUAAAUUUUUGGUAUUUAUAUUGGGUGUUCGAGUCGCCCCAACAUAA
(((((((..((((........))))((((((.......))))))...(((((.......)))))))))))). (-15.90)
(((((((..((((........))))((((((.......))))))...(((((.......)))))))))))). [-16.46]
(((((((..((((........))))((((((.......))))))...(((((.......)))))))))))). {-15.90 d=6.38}
(((((((..((((........))))((((((.......))))))...(((((.......)))))))))))). {-15.90 MEA=62.04}
 frequency of mfe structure in ensemble 0.404772; ensemble diversity 10.58 
>DI2720
GGGCUAUUAGCUCAGUGGUAGAGCGCGCCCCUGAUAAGGGCGAGGUCUCUGGUUCAAGUCCAGGAUGGCCCA
((((((((.((((.......)))).(((((.......)))))......((((.......)))))))))))). (-30.20)
((((((((.((((.......)))).(((((,{....})))))......((((.......)))))))))))). [-30.97]
((((((((.((((.......)))).(((((.(....))))))......((((.......)))))))))))). {-29.40 d=4.11}
((((((((.((((.......)))).(((((.(....))))))......((((.......)))))))))))). {-29.40 MEA=65.82}
 frequency of mfe structure in ensemble 0.287552; ensemble diversity 6.41  
>DP4480
AGGGAUGUAGCGCAGCUUGGUAGCGCGUUUGUUUUGGGUACAAAAUGUAACGGGUUCAAAUCCAGUCAUCCCUA
(((((((.(((((.(((....)))))))).((((((....)))))).....((((....))))...))))))). (-23.50)
(((((((.,((((.(((....}))))|||,((((((....)))))),.,}|{(({....}))).},))))))). [-24.96]
(((((((..((((.(((....)))))))..((((((....)))))).....((((....))))...))))))). {-23.10 d=9.89}
(((((((..((((.(((....)))))))..((((((....)))))).....((((....))))...))))))). {-23.10 MEA=58.92}
 frequency of mfe structure in ensemble 0.0934711; ensemble diversity 14.01 
>DA2840
GGGGAUAUAGCUCAGUUGGUAGAGCUCCGCUCUUGCAAGGCGGAUGUCAGCGGUUCGAGUCCGCUUAUCUCCA
(((((((..((((........))))((((((.......))))))....(((((.......)))))))))))). (-27.90)
(((((((.,((((........))))|((((,,,....,)))))}....(((((.......)))))))))))). [-29.00]
(((((((..((((........)))).((((.........)))).....(((((.......)))))))))))). {-25.00 d=3.37}
(((((((..((((........))))((((((.......))))))....(((((.......)))))))))))). {-27.90 MEA=67.53}
 frequency of mfe structure in ensemble 0.167866; ensemble diversity 4.56  
>DQ3220
UGGGGCGUGGCCAAGCGGUAAGGCAGCAGGUUUUGAUCCUGUUAUUCGGAGGUUCGAAUCCUUCCGUCCCAG
(((((((..(((.........)))((((((.......))))))....(((((.......)))))))))))). (-25.30)
(((((((..(((.........}))((((((.......))))))....(((((.......)))))))))))). [-26.31]
(((((((..(((.........)))((((((.......))))))....(((((.......)))))))))))). {-25.30 d=9.23}
(((((((..(((.........)))((((((.......))))))....(((((.......)))))))))))). {-25.30 MEA=58.36}
 frequency of mfe structure in ensemble 0.193985; ensemble diversity 13.87 
>DY7060
CCGACCUUAGCUCAGUUGGUAGAGCGGAGGACUGUAGAUCCUUAGGUCACUGGUUCGAAUCCGGUAGGUCGGA
(((((((..((((........))))....((((..((...))..))))(((((.......)))))))))))). (-25.50)
(((((((..((((........)))).{{{((((..,(.,,})..)))){((((.......)))))))))))). [-26.41]
(((((((..((((........))))....((((...........))))(((((.......)))))))))))). {-23.70 d=10.43}
(((((((..((((........))))....((((..((...))..))))(((((.......)))))))))))). {-25.50 MEA=57.33}
 frequency of mfe structure in ensemble 0.228765; ensemble diversity 14.94 
>DL9991
GGUAGCGUGGCCGAGCGGUCUAAGGCGCUGGAUUAAGGCUCCAGUCUCUUCGGGGGCGUGGGUUCGAAUCCCACCGCUGCCA
(((((((.((((....))))...((.(((.......))).)).(((((....)))))(((((.......)))))))))))). (-35.10)
(((((((,((((.,,,|}}}...,{}|||,{{,...|||.||,(((((....))))){{|||.......)))))))))))). [-36.02]
(((((((....................................(((((....)))))(((((.......)))))))))))). {-23.70 d=17.07}
(((((((.((((....))))......(((.......)))....(((((....)))))(((((.......)))))))))))). {-31.70 MEA=55.37}
 frequency of mfe structure in ensemble 0.223589; ensemble diversity 25.07 
>DP9991
GGCUCGUUGGUCUAGGGGUAUGAUUCUCGCUUUGGGUGCGAGAGGUCCCGGGUUCAAAUCCCGGACGAGCCC
((((((((.......(((.....(((((((.......)))))))..)))(((.......))).)))))))). (-29.90)
(((((((,...,...,,,...{{(((((((.......))))))}.})|{(((.......)))))))))))). [-31.30]
(((((((................(((((((.......)))))))...(((((.......)))))))))))). {-29.10 d=5.98}
(((((((..............(.(((((((.......)))))))..)(((((.......)))))))))))). {-27.90 MEA=62.02}
 frequency of mfe structure in ensemble 0.103646; ensemble diversity 9.47  
>DD2920
GGGAUUGUAGUUCAAUUGGUCAGAGCACCGCCCUGUCAAGGCGGAAGCUGCGGGUUCGAGCCCCGUCAGUCCCG
(((((((..((((((((.((...(((.(((((.......)))))..))))).)))).)))).....))))))). (-28.20)
(((((((..((((((((.(.{{{.,,.(((((.,....,)))))...)))).)))).)))).....))))))). [-29.63]
(((((((..((((((((.(.(((....(((((.......)))))...)))).)))).)))).....))))))). {-28.80 d=5.13}
(((((((..((((((((.(.(((....(((((.......)))))...)))).)))).)))).....))))))). {-28.80 MEA=65.86}
 frequency of mfe structure in ensemble 0.0988465; ensemble diversity 7.83  
>DC4300
GGCUAGGUAACAUAAUGGAAAUGUAUCGGACUGCAAAUCCUGGAAUGACGGUUCGACCCCGUCCUUGGCCU
(((((((.........(((..((((......))))..)))......(((((.......)))))))))))). (-18.80)
(((((((.........(({..{{{{.,,,,,||}}..}}}......{{|||,,,,...)))))))))))). [-19.38]
(((((((.........(((..((((......))))..)))......(((((.......)))))))))))). {-18.80 d=10.58}
(((((((.........(((..((((......))))..)))......(((((.......)))))))))))). {-18.80 MEA=54.92}
 frequency of mfe structure in ensemble 0.391082; ensemble diversity 14.81 
>DN3880
GCCUUUAUAGCUCAACGGUAGAGCGGAAUACUGUUAAUAUUUUGAUAGAUGUUCAAUUCAUCUUAAGGGCU
(((((((..((((.......)))).((((((((((((....))))))).))))).........))))))). (-20.10)
(((((((..((((.......)))).((((((((((((....))))))).))))).........))))))). [-20.33]
(((((((..((((.......)))).((((((((((((....))))))).))))).........))))))). {-20.10 d=0.93}
(((((((..((((.......)))).((((((((((((....))))))).))))).........))))))). {-20.10 MEA=69.40}
 frequency of mfe structure in ensemble 0.683383; ensemble diversity 1.77  
>DL9161
GUCAGGAUGGCCGAGUGGUCUAAGGCGCUGCGUUCAGGUCGCAGUCUCCCCUGGAGGCGUGGGUUCGAAUCCCACUCCUGACA
(((((((..(((.((....))..)))((((((.......))))))((((...))))..(((((.......)))))))))))). (-36.20)
(((((((.{(((..,.}}})...}||{(((((.......)))}||((((...))))}}(((((.......)))))))))))). [-37.58]
(((((((...(......)..........((((.......))))((((((...))))))(((((.......)))))))))))). {-28.10 d=9.26}
(((((((.((((....))))........((((.......))))((((((...))))))(((((.......)))))))))))). {-35.80 MEA=68.53}
 frequency of mfe structure in ensemble 0.107044; ensemble diversity 12.39 
>DI1820
GGGUCUGUAGCUCAGUUGGUUAGAGCGCACCCCUGAUAAGGGUGAGGUCGGCAGUUCGAAUCUGCCCAGACCCACCA
(((((((..((((.........)))).(((((.......))))).....(((((.......)))))))))))).... (-31.60)
(((((((..((((.........)))).(((((,{....,))))).....(((((.......)))))))))))).... [-32.37]
(((((((..((((.........)))).((((.........)))).....(((((.......)))))))))))).... {-27.90 d=7.00}
(((((((..((((.........)))).(((((.......))))).....(((((.......)))))))))))).... {-31.60 MEA=67.18}
 frequency of mfe structure in ensemble 0.28858; ensemble diversity 11.06 
>DD6280
UCCGUGAUAGUUUAAUGGUCAGAAUGGGCGCUUGUCGCGUGCCAGAUCGGGGUUCAAUUCCCCGUCGCGGAG
((((((((........((((....(((((((.....)))).)))))))((((.......)))))))))))). (-26.60)
((((((((........((((....(((((((.....)))).)))))))((((.......)))))))))))). [-27.07]
((((((((........((((....(((((((.....)))).)))))))((((.......)))))))))))). {-26.60 d=3.82}
((((((((........((((....(((((((.....)))).)))))))((((.......)))))))))))). {-26.60 MEA=66.38}
 frequency of mfe structure in ensemble 0.462757; ensemble diversity 6.56  
>DL4000
GCUAUUUUGGUGGAAUUGGUAGACACGAUACUCUUAAGAUGUAUUACUUUACAGUAUGAAGGUUCAAGUCCUUUAAAUAGCA
(((((((....(((.(((...(((...(((((...(((........)))...)))))....)))))).)))...))))))). (-16.70)
(((((((.,,.(((.((({..,{{...(((((...(((........)))...)))))....)))))).))).,,))))))). [-18.31]
(((((((....(((.(((....((...(((((...(((........)))...)))))....)).))).)))...))))))). {-14.60 d=9.67}
(((((((....(((.((((...((...(((((...(((........)))...)))))....)))))).)))...))))))). {-16.40 MEA=66.05}
 frequency of mfe structure in ensemble 0.073069; ensemble diversity 14.99 
>DA1820
GGGGCCAUAGCUCAGCUGGGAGAGCGCCUGCUUUGCACGCAGGAGGUCAGGAGUUCGAUCCUCCUUGGCUCCACCA
(((((((..((((........))))((.(((...))).))((((((((........)).))))))))))))).... (-31.20)
(((((((..((((........)))){(,(((...}}}.))|{|((({{.{,.....}}.))))))))))))).... [-32.04]
(((((((..((((........))))((.(((...))).))((((((((........)).))))))))))))).... {-31.20 d=11.50}
(((((((..((((........))))((.(((...))).))((((((((........)).))))))))))))).... {-31.20 MEA=59.78}
 frequency of mfe structure in ensemble 0.257675; ensemble diversity 16.34 
>DW6160
GACUCCUUAGCAUAGUGGUUUAUUGUAAUUGUCUCCAAAGCAGUUGGUCCAGGGUUCAACUCCCUGAGGGGUCU
((((((((((...(((......((((((((((.......)))))))...)))......)))..)))))))))). (-19.80)
((((((({{(...,,{{{...,{{{({((((,.......)))))))...||{{{.....,.}})))))))))). [-21.88]
((((((((((...............((((((.........)))))).................)))))))))). {-15.24 d=13.48}
((((((((((...............(((((((.......)))))))......((.......)))))))))))). {-16.20 MEA=51.39}
 frequency of mfe structure in ensemble 0.0341441; ensemble diversity 19.88 
>DI4500
GGGCUUAUAGUUUAAUUGGUUCAAACGCACCGCUCAUAACGGUGAUAUUGUAGGUUCGAGUCCUACUAAGCCUA
(((((((..((((.........)))).(((((.......))))).....(((((.......)))))))))))). (-19.30)
(((((((..{,,,.........}}}}.(((((.......))))).....(((((.......)))))))))))). [-20.30]
(((((((....................(((((.......))))).....(((((.......)))))))))))). {-19.10 d=4.60}
(((((((....................(((((.......))))).....(((((.......)))))))))))). {-19.10 MEA=65.45}
 frequency of mfe structure in ensemble 0.1975; ensemble diversity 7.42  
>DW5320
AGAAGUUUAGGAUAUACUAGUCCGCGAGCCUUCAAAGCCCUAAGAAAACACACAAGUUUAACUUCUG
(((((((..((((......))))((...........)).......((((......))))))))))). ( -9.50)
{((((((,.((((......)))),,,,,..,,,...,,.......((((......)))},}))))). [-10.69]
((((((...((((......))))......................((((......)))).)))))). { -7.70 d=9.04}
(((((((..((((......))))......................((((......))))))))))). { -8.40 MEA=52.32}
 frequency of mfe structure in ensemble 0.14421; ensemble diversity 12.66 
>DX6280
GGCGCCGUGGCGCAGUGGAAGCGCGCAGGGCUCAUAACCCUGAUGUCCUCGGAUGGAAACCGAGCGGCGCUA
(((((((..((((.......)))).(((((.......))))).....(((((.......)))))))))))). (-32.10)
(((((((,.((((.......)))).(((((.......))))).....{((((.......)))))))))))). [-32.61]
(((((((..((((.......)))).(((((.......))))).....(((((.......)))))))))))). {-32.10 d=6.21}
(((((((..((((.......)))).(((((.......))))).....(((((.......)))))))))))). {-32.10 MEA=63.22}
 frequency of mfe structure in ensemble 0.438801; ensemble diversity 9.74  
>DA4700
AGAAUGGUACUUUAAAAAAAAGAAUUGGUUUGCAUCUAAUAUUAAGCCUGAGCUUUCAUUCUU
(((((((............(((....((((((..........))))))....)))))))))). ( -7.70)
(((((({...,,......,{{{....((((({..........})))))...,)))))))))). [ -8.98]
(((((((............(((....((((((..........))))))....)))))))))). { -7.70 d=8.52}
(((((((............(((....((((((..........))))))....)))))))))). { -7.70 MEA=49.46}
 frequency of mfe structure in ensemble 0.124641; ensemble diversity 12.26 
>DV3240
AGGGAUAUAACUCAGCGGUAGAGUGUCACCUUGACGUGGUGGAAGUCAUCAGUUCGAGCCUGAUUAUCCCUA
(((((((..((((.......))))((((.(((((..(((((.....)))))..)))))..))))))))))). (-22.40)
(((((((..((((.......))))((((.(((((..(((((,...,)))))..)))))..))))))))))). [-23.19]
(((((((..((((.......))))((((.(((((..(((((.....)))))..)))))..))))))))))). {-22.40 d=4.42}
(((((((..((((.......))))((((.(((((..(((((.....)))))..)))))..))))))))))). {-22.40 MEA=65.20}
 frequency of mfe structure in ensemble 0.279063; ensemble diversity 7.70  
>DK7741
GCCCGGAUAGCUCAGUCGGUAGAGCAUUGGACUUUUAAUCCAAGGGUCCAGGGUUCAAGUCCCUGUUCGGGCG
(((((((((((((........))))..(((((((((.....)))))))))(((.......)))))))))))). (-31.90)
(((((((((((((........))))..(((((((((.....)))))))))(((.......)))))))))))). [-32.51]
(((((((((((((........))))..(((((((((.....)))))))))(((.......)))))))))))). {-31.90 d=4.50}
(((((((((((((........))))..(((((((((.....)))))))))(((.......)))))))))))). {-31.90 MEA=66.68}
 frequency of mfe structure in ensemble 0.371419; ensemble diversity 7.11  
>DP5000
CAGAAAAUAGUUUAGUGAGAAUGAUAGCUUUGGGAGCUGUUGGUGUAAGUAUAAAGUCUUGCUUUUCUGA
(((((((...............((((((((...))))))))...(((((........)))))))))))). (-14.90)
(((((({...........,..,((((((((...))))))))...(((((........)))))))))))). [-16.07]
(((((((...............((((((((...))))))))...(((((........)))))))))))). {-14.90 d=5.82}
(((((((...............((((((((...))))))))...(((((........)))))))))))). {-14.90 MEA=60.47}
 frequency of mfe structure in ensemble 0.150297; ensemble diversity 9.96  
>DH2880
GGCGGAUGUAGCCAAGUGGAUCAAGGCAGUGGAUUGUGAAUCCACCAUGCGCGGGUUCAAUUCCCGUCAUUCGCCC
((((((((........((((((...((((((((((...)))))))..)))...))))))........)))))))). (-29.50)
((((((((........((((((...((((((((({...}))))))..)))...))))))........)))))))). [-30.22]
((((((((........((((((...((((((((((...)))))))..)))...))))))........)))))))). {-29.50 d=5.25}
((((((((........((((((...((((((((((...)))))))..)))...))))))........)))))))). {-29.50 MEA=67.05}
 frequency of mfe structure in ensemble 0.30984; ensemble diversity 8.36  
>DY4360
GGGAGAGUGGCUGAGUGGUCAAAAGCGACAGACUGUAAAUCUGUUGAAGUUUUUCUACGUAGGUUCGAAUCCUGCCUCUCCCA
((((((((((((....)))))....(((((((.......)))))))............(((((.......)))))))))))). (-28.30)
((((((({((((....))))}....(((((((.......)))))))..,,....,.,,(((((.......)))))))))))). [-29.45]
((((((((((((....)))))....(((((((.......)))))))............(((((.......)))))))))))). {-28.30 d=4.86}
((((((((((((....)))))....(((((((.......)))))))............(((((.......)))))))))))). {-28.30 MEA=74.38}
 frequency of mfe structure in ensemble 0.155146; ensemble diversity 7.88  
>DE5880
GUUCUUGUAGUUGAAAUACAACGAUGGUUUUUCAUAUCAUUGGUCGUGGUUGUAGUCCGUGCGAGAAUA
(((((((((...((..((((((.((((....(((......))))))).)))))).))..))))))))). (-19.60)
(((((((((...({..((((((.((((....(((......))))))).)))))).}}..))))))))). [-20.35]
(((((((((...((..((((((.((((....(((......))))))).)))))).))..))))))))). {-19.60 d=2.31}
(((((((((...((..((((((.((((....(((......))))))).)))))).))..))))))))). {-19.60 MEA=64.76}
 frequency of mfe structure in ensemble 0.294997; ensemble diversity 3.66  
>DX9991
AGCAGAGUGGCGCAGCGGAAGCGUGCUGGGCCCAUAACCCAGAGGUCGAUGGAUCUAAACCAUCCUCUGCUA
(((((((.(((.(((((......))))).)))....(((....))).(((((.......)))))))))))). (-30.30)
(((((((.(((.(((((......))))).)))....(((....))).(((((.......)))))))))))). [-30.69]
(((((((.(((.(((((......))))).)))....(((....))).(((((.......)))))))))))). {-30.30 d=2.04}
(((((((.(((.(((((......))))).)))....(((....))).(((((.......)))))))))))). {-30.30 MEA=68.74}
 frequency of mfe structure in ensemble 0.527988; ensemble diversity 3.77  
>DL4501
ACUCGCUUGGUGGAACGGCAAACACGGCAGACUCAAAAUCUGUUUCUAAUGGAAUAUCGGUUCGAAUCCGAUAGCGAGUA
((((((...(((..........))).(((((.......)))))(((....))).((((((.......)))))))))))). (-20.40)
(((((({..(((..........}}),(((((.......)))))|((,...))}.{(((((.......)))))))))))). [-22.35]
((((((...(((..........))).(((((.......)))))............(((((.......))))).)))))). {-18.40 d=8.59}
((((((...(((..........))).(((((.......))))).((.....)).((((((.......)))))))))))). {-18.80 MEA=65.63}
 frequency of mfe structure in ensemble 0.0424752; ensemble diversity 13.13 
>DN4320
UCCUCAGUAGCUCAGUGGUAGAGCGGUCGGCUGUUAACUGACUGGUCGUAGGUUCGAAUCCUACUUGGGGAG
(((((((..(((....))).((.(((((((.......))))))).))(((((.......)))))))))))). (-24.20)
(((((((..({{....,}}.((.(((((((.......))))))).))(((((.......)))))})))))). [-25.29]
((((((..............((.(((((((.......))))))).))(((((.......))))).)))))). {-23.40 d=6.98}
(((((((..(........).((.(((((((.......))))))).))(((((.......)))))))))))). {-19.80 MEA=60.64}
 frequency of mfe structure in ensemble 0.169811; ensemble diversity 10.97 
>DY1660
GGUGGGGUUCCCGAGCGGCCAAAGGGAGCAGACUGUAAAUCUGCCGUCACAGACUUCGAAGGUUCGAAUCCUUCCCCCACCACCA
(((((((.((((...........))))(((((.......))))).(((...)))...(((((.......)))))))))))).... (-31.70)
(((((((.((((...........))))(((((.......))))).(((...)))...(((((.......)))))))))))).... [-32.06]
(((((((.((((...........))))(((((.......))))).(((...)))...(((((.......)))))))))))).... {-31.70 d=3.59}
(((((((.((((...........))))(((((.......))))).(((...)))...(((((.......)))))))))))).... {-31.70 MEA=79.50}
 frequency of mfe structure in ensemble 0.561481; ensemble diversity 6.23  
>DS4480
GGAGGUAUGGCUGAGUGGCUUAAGGCAUUGGUUUGCUAAAUCGACAUACAAGAAGAUUGUAUCAUGGGUUCGAAUCCCAUUUCCUCCG
(((((...((((....))))...((((......))))........((((((.....)))))).(((((.......)))))..))))). (-23.60)
(((((...((((....))))...((((......))))........((((((.....)))))).(((((.......)))))..))))). [-24.55]
(((((...((((....))))...((((......))))........((((((.....)))))).(((((.......)))))..))))). {-23.60 d=6.32}
(((((...((((....))))...((((......))))........((((((.....)))))).(((((.......)))))..))))). {-23.60 MEA=77.87}
 frequency of mfe structure in ensemble 0.213971; ensemble diversity 10.82 
>DF2600
GCCGGGAUAGCUCAGUUGGUAGAGCAGAGGACUGAAAAUCCUCGUGUCACCAGUUCAAAUCUGGUUUCUGGCA
(((((((..((((........)))).(((((.......))))).....(((((.......)))))))))))). (-25.80)
(((((((..((((........)))).(((((.......))))).....{((((.......)))))))))))). [-26.34]
(((((((..((((........)))).(((((.......))))).....(((((.......)))))))))))). {-25.80 d=6.89}
(((((((..((((........)))).(((((.......))))).....(((((.......)))))))))))). {-25.80 MEA=63.58}
 frequency of mfe structure in ensemble 0.419738; ensemble diversity 10.41 
>DL1230
CCCCGUGUGGCGAAAUGGUAGACGCGCUUGACUCAAAAUCAAGUAGUGAAGACUGUGCUGGUUCGAGUCCGGUCACGGGGACCA
(((((((..(((..........)))(((.(((((..(((((.(((((....)))))..))))).))))).)))))))))).... (-26.60)
(((((((..(((..........}}}(((,(({{{..{{{||||{{{{....))}},|}))})).))))),)))))))))).... [-28.35]
(((((((..(((..........)))(((.(((((..((((....(((....))).....)))).))))).)))))))))).... {-23.70 d=16.13}
(((((((..(((..........)))(((.(((((..(((((.(((((....)))..))))))).))))).)))))))))).... {-26.50 MEA=60.82}
 frequency of mfe structure in ensemble 0.0580444; ensemble diversity 22.74 
>DH2600
GGCGGACGUAGCCAAGUGGAUUAAGGCAGUGGAUUGUGGAUCCUCUACGCGCGGGUUCAAUUCCCGUCGUUCGCC
((((((((..((..((.(((((...((((....)))).))))).))..))(((((.......))))))))))))) (-26.70)
((((((((..((,.{{.{{{{{...||({.,,,||}}.))))).))..)}(((((.......))))))))))))) [-27.86]
((((((((..((..((.((((....(((......)))..)))).))..))(((((.......))))))))))))) {-25.50 d=10.57}
((((((((..((..((.(((((...(((......))).))))).))..))(((((.......))))))))))))) {-26.70 MEA=59.44}
 frequency of mfe structure in ensemble 0.151531; ensemble diversity 13.87 
>DC4840
GGUCUUAUAGUCAAUAAUGAUAUCAAACUGCAAUUUUGAAGGAGUAAGUUUUACUAAGGCUU
((((((...((((....)))).(((((.......)))))...(((((...))))))))))). ( -6.40)
(((((({..((((....}))).{{(((,,.....}}}}}...{{{{|.,,}}}}))))))). [ -8.34]
(((((((..((((....))))..(((.........))).....((.......))))))))). { -1.80 d=9.51}
(((((((..((((....)))).(((((.......)))))....(((.....)))))))))). { -5.80 MEA=45.71}
 frequency of mfe structure in ensemble 0.0431277; ensemble diversity 13.24 
>DA1230
GGGGCUUUAGCUCAGCUGGGAGAGCGCCUGCCUUGCACGCAGGAGGUCAGCGGUUCGAUCCGCUAAGCUCCACCA
(((((((..((((........)))).(((((.......))))).....(((((......)))))))))))).... (-29.60)
(((((({.{((,,.,..{{{.({{{.,(((((({.....,,,)))).}||{,|}}}..})))))))))))).... [-30.88]
((((((...........(((.((((...((((((........)))).))...))))..)))....)))))).... {-18.90 d=17.43}
(((((((.(((......(((.((((..(((((((........)))).)))..))))..))))))))))))).... {-29.20 MEA=49.96}
 frequency of mfe structure in ensemble 0.125633; ensemble diversity 24.06 
>DK3230
GGGUUGCUAACUCAAUGGUAGAGUACUCGGCUUUUAACCGACGAGCUCCGGGUUCGAGUCCCGGGCAACCCG
(((((((..((((.......)))).((((............))))..(((((.......)))))))))))). (-28.10)
(((((((..{(((...,,,.||||..,{{|,,,...,}}}..)))..(((((.......)))))))))))). [-29.05]
(((((((...(((.......)))........................(((((.......)))))))))))). {-21.80 d=9.66}
(((((((...(((.......)))(.....).................(((((.......)))))))))))). {-17.70 MEA=56.00}
 frequency of mfe structure in ensemble 0.215051; ensemble diversity 12.76 
>DM4000
GCUUGUAUAGUUUAAUUGGUUAAAACAUUUGUCUCAUAAAUAAAUAAUGUAAGGUUCAAUUCCUUCUACAAGUA
(((((((.((...((((((.....(((((................))))).....)))))).))..))))))). (-10.80)
(((((((.((...((((((.....(((((.,..............))))).....)))))).})..))))))). [-11.69]
(((((((.((...((((((.....(((((................))))).....)))))).))..))))))). {-10.80 d=4.09}
(((((((.((...((((((.....(((((................))))).....)))))).))..))))))). {-10.80 MEA=66.90}
 frequency of mfe structure in ensemble 0.23752; ensemble diversity 6.68  
>DD5220
GAGACGUUAGUAAACCAAUUACAUAGACCUGUCAAGACUAAAUCACAGGUGCAAACCCUGUACAUCUCA
((((.((..((((.....))))....((((((............))))))(((.....))))).)))). (-10.10)
((((.((..((({.....))))....{{((((...,........))))|},{,.....))))).)))). [-11.73]
((((.((..((((.....))))....((((((............)))))).(.......).)).)))). { -7.00 d=9.02}
((((.((..((((.....))))....((((((............))))))(((.....))))).)))). {-10.10 MEA=54.64}
 frequency of mfe structure in ensemble 0.0704621; ensemble diversity 13.31 
>DL5040
GCUGAAAUAGCAAGUGGUUAAUGCAAAAGACUUAGGAUUUUUCAUCGAAGGUUCAACUCCUUCUUUCAGCU
(((((((..(((.........)))...........(((.....)))(((((.......)))))))))))). (-13.70)
(((((((.,({,....,|,..||,...........{{|...,,,,,(((((.......)))))))))))). [-15.51]
(((((((.......................................(((((.......)))))))))))). {-10.42 d=8.55}
(((((((.......................................(((((.......)))))))))))). {-10.42 MEA=54.70}
 frequency of mfe structure in ensemble 0.052935; ensemble diversity 14.06 
>DK2000
GGGUCGUUAGCUCAGACGGUAGAGCAGCGGACUUUUAAUCCGUUGGUCGAAGGUUCGAAUCCUUCACGACCCACCA
(((((((..(((.....))).((.(((((((.......))))))).))(((((.......)))))))))))).... (-29.80)
(((((((..({(,....}},.((.(((((((.......))))))).))(((((.......)))))))))))).... [-30.57]
(((((((...(.......)..((.(((((((.......))))))).))(((((.......)))))))))))).... {-26.40 d=4.27}
(((((((..((.......)).((.(((((((.......))))))).))(((((.......)))))))))))).... {-28.30 MEA=68.53}
 frequency of mfe structure in ensemble 0.286725; ensemble diversity 6.59  
>DS6283
GGCACUAUGGCCGAGUGGUUAAGGCGACAGACUUGAAAUCUGUUGGGCUCUGCCCGCGCUGGUUCAAAUCCUGCUGGUGUCG
(((((((..(((..........)))((((((.......))))))((((...))))..((.((.......)).))))))))). (-26.60)
(((((((,,(((....,,,,..}}}((((((.......))))))((((...)))),.((.((.......)).))))))))). [-27.57]
(((((((..................((((((.......))))))((((...))))..((.((.......)).))))))))). {-21.60 d=9.93}
(((((((..(((..........)))((((((.......))))))((((...))))..((.((.......)).))))))))). {-26.60 MEA=67.17}
 frequency of mfe structure in ensemble 0.208929; ensemble diversity 15.45 
>DV9990
GUUUCCGUAGUGUAGUGGUUAUCACGUUCGCCUAACACGCGAAAGGUCCCCGGUUCGAAACCGGGCGGAAACA
(((((((.......(((.....))).(((((.......))))).....(((((((...)))))))))))))). (-25.40)
(((((((.......(((,....))).{((((.......))))}.....(((((((...)))))))))))))). [-26.73]
(((((((.......(((.....))).(((((.......))))).....(((((((...)))))))))))))). {-25.40 d=5.14}
(((((((.......(((.....))).(((((.......))))).....(((((((...)))))))))))))). {-25.40 MEA=64.54}
 frequency of mfe structure in ensemble 0.115396; ensemble diversity 8.04  
>DY5120
GGUAAGGUGGCCGAGUAAUAGGCGGCGGAUUGUAGCUCCGUGUACAGAGGUUCAAGUCCUCUUCUUAUCA
((((((((.(((........))).))(((.......)))......(((((.......))))).)))))). (-20.80)
((((((({.(((........))).||(((.......}}},,....{((((.......))))}.)))))). [-21.92]
((((((((.(((........))).))(((.......)))......(((((.......))))).)))))). {-20.80 d=7.40}
((((((((.(((........))).))(((.......)))......(((((.......))))).)))))). {-20.80 MEA=58.81}
 frequency of mfe structure in ensemble 0.162296; ensemble diversity 10.63 
>DR3920
UUCUCAUUAGCUCAAAGGAAGAGCAGGAUACUUCUAAUAUUCCGAUUUUAGUUCGAAUCUAAAAUGAGAAU
((((((((.((((.......)))).(((............)))(((((......)))))...)))))))). (-15.10)
((((((((.((((.......)))).(((............})}(((((......)))))...)))))))). [-16.13]
((((((((.((((.......)))).(((............)))(((((......)))))...)))))))). {-15.10 d=7.44}
((((((((.((((.......)))).(((............)))(((((......)))))...)))))))). {-15.10 MEA=59.30}
 frequency of mfe structure in ensemble 0.18954; ensemble diversity 11.05 
>DV1351
GCGCGAUUAGCUCAGCGGGAGAGCGCUUCCCUGACACGGAAGAGGUCACUGGUUCAAUCCCAGUAUCGCGCA
(((((((..((((.......)))).(((((.......))))).....(((((.......)))))))))))). (-26.00)
(((((((..{{((,,.,,,,|}}}.|||||},,....}},,}...,.(((((.......)))))))))))). [-26.88]
(((((((........................................(((((.......)))))))))))). {-14.09 d=11.41}
(((((((..((((.......)))).(((((.......))))).....(((((.......)))))))))))). {-26.00 MEA=53.63}
 frequency of mfe structure in ensemble 0.239485; ensemble diversity 15.87 
>DF5080
GCAAAGGUAGCUUAACGGAUUAAAGCACAGCACUGAAAAUGCUUCAAAGGGAGUUAAAGUCCCUCCCUUAGCA
((.((((..((((.........))))..((((.......))))....(((((.......))))).)))).)). (-15.70)
((.{(((..((((,......,.))))..{{{{.......}}})....(((((.......}}})),)))).)). [-16.85]
((.((((..((((.........))))..((((.......))))....(((((.......))))).)))).)). {-15.70 d=11.61}
((.((((..((((.........))))..((((.......))))....(((((.......))))).)))).)). {-15.70 MEA=56.34}
 frequency of mfe structure in ensemble 0.153612; ensemble diversity 16.26 
>DM3881
AAGACUAUAGCUUAAUCGGUAAAGCGAACCACUCAUGAUGGUUUGAGUAAAUGUUCAAGUCAUUUUAGUCUUA
(((((((..((((...((......(((((((.......)))))))......))...)))).....))))))). (-15.00)
(((((((..((((...,,...,,,|(((({(.......}}}}})),,....}},,.}))}...,.))))))). [-16.28]
(((((((..(((............(((((((.......)))))))............))).....))))))). {-13.00 d=12.40}
(((((((..((((...(.......(((((((.......))))))).......)...)))).....))))))). {-13.10 MEA=53.32}
 frequency of mfe structure in ensemble 0.125143; ensemble diversity 17.12 
>DH5080
GAUUAAAGUAGUUUAAGAAAAGCAUCAGCCUGUGGAGCUGAAGACGCCAGUAAACUCUGGCUUAAAUCC
..........((((.....)))).(((((.......)))))....(((((......)))))........ (-14.10)
,,{{......{(({.....,}}}.(((((.......)))))....(((((......)))))...,,},. [-15.74]
........................(((((.......)))))....(((((......)))))........ {-13.80 d=7.99}
..........((((.....)))).(((((.......)))))....(((((......)))))........ {-14.10 MEA=54.80}
 frequency of mfe structure in ensemble 0.0700204; ensemble diversity 11.96 
>DA8100
GGGGAUGUAGCUCAGUGGUAGAGCGCAUGCUUCGCAUGUAUGAGGCCCCGGGUUCGAUCCCCGGCAUCUCCA
(((((((..((((.......))))((((((...))))))........(((((.......)))))))))))). (-28.50)
(((((((..((((.......)))){{{{((,,.}}}}}}..,,,,,.{((((.......)))))))))))). [-29.23]
(((((((..((((.......))))((((((...))))))........(((((.......)))))))))))). {-28.50 d=7.38}
(((((((..((((.......))))((((((...))))))........(((((.......)))))))))))). {-28.50 MEA=60.19}
 frequency of mfe structure in ensemble 0.305643; ensemble diversity 11.02 
>DF5910
GUUAAUGUAGCUUAAAGUCCAAAGCAAGGCACUGAAAAUGCCUAGAUGAGUACACCAACUCCAUAAAC
.........((((........)))).(((((.......)))))....((((......))))....... (-11.00)
.,...,,..((((........)))).(((((.......)))))....((((......)))),}}.... [-11.89]
.........((((........)))).(((((.......)))))....((((......))))....... {-11.00 d=3.78}
.........((((........)))).(((((.......)))))....((((......))))....... {-11.00 MEA=60.89}
 frequency of mfe structure in ensemble 0.234974; ensemble diversity 6.07  
>DI2590
GGGCUAUUAGCUCAGUUGGUUAGAGCGCACCCCUGAUAAGGGUGAGGUCUCUGGUUCAAAUCCAGAAUGGCCCA
(((((((..((((.........)))).(((((.......))))).....(((((.......)))))))))))). (-28.00)
((((((({.((((.......,.)))).(((((,{....}))))).....|((((.......)))))))))))). [-29.31]
((((((((.((((.........)))).(((((.(....))))))......((((.......)))))))))))). {-27.10 d=8.87}
((((((((.((((.........)))).(((((.(....))))))......((((.......)))))))))))). {-27.10 MEA=60.42}
 frequency of mfe structure in ensemble 0.118901; ensemble diversity 12.69 
>DS2700
GGAGAGAUGGCUGAGUGGACUAAAGCGGCGGAUUGCUAAUCCGUUGUACAAUUUUUUUGUACCGAGGGUUCGAAUCCCUCUCUUUCCG
(((((((..(((.((....))..)))((((((((...))))))))((((((.....)))))).(((((.......)))))))))))). (-32.00)
(((((((..(((.,{....}}..)))((((((((...))))))))((((((.....)))))).(((((.......)))))))))))). [-33.07]
(((((((..(((..(....)...)))((((((((...))))))))((((((.....)))))).(((((.......)))))))))))). {-30.30 d=2.52}
(((((((..(((.((....))..)))((((((((...))))))))((((((.....)))))).(((((.......)))))))))))). {-32.00 MEA=83.36}
 frequency of mfe structure in ensemble 0.177319; ensemble diversity 3.61  
>DH2920
GGCGGAUGUAGCCAAGUGGAUCAAGGCAGUGGAUUGUGAAUCCACCAUGCGCGGGUUCAAUUCCCGUCGUUCGCC
((((((((........((((((...((((((((((...)))))))..)))...))))))........)))))))) (-28.30)
((((((((........((((((...((((((((({...}))))))..)))...))))))........)))))))) [-29.05]
((((((((........((((((...((((((((((...)))))))..)))...))))))........)))))))) {-28.30 d=5.52}
((((((((........((((((...((((((((((...)))))))..)))...))))))........)))))))) {-28.30 MEA=65.62}
 frequency of mfe structure in ensemble 0.297392; ensemble diversity 8.73  
>DP1780
CGGUGAUUAGCGCAGCCCGGUAGCGCAUCUGGUUUGGGACCAGAGGGUCAAAGGUUCGAAUCCUUUAUCACCGACCA
(((((((..((((.........)))).(((((((...))))))).....(((((.......)))))))))))).... (-25.60)
(((((((..((((.,,...,,.)))).(((((((...))))))),,,,,,{{{{.......)))}}))))))).... [-26.83]
(((((((..((((.........)))).(((((((...)))))))......((((.......)))).))))))).... {-24.60 d=6.27}
(((((((..((((.........)))).(((((((...)))))))......((((.......)))).))))))).... {-24.60 MEA=65.97}
 frequency of mfe structure in ensemble 0.135679; ensemble diversity 8.72  
>DP4080
CAGAUAGAAGCCAAAAGGUCAGGCGCUUUCUUUGGGUGAAAGAUCUAGUUAGUUCGAGUCUAUCCUAUCUGA
(((((((..(((....))).((((.....((((((((.....))))))..)).....))))...))))))). (-15.20)
(((((((..(((....||}.,{{({{{,.{,,{{{{{,...,))))}}..}}.....}})}...))))))). [-16.71]
(((((((...((....))...............((((.....))))..................))))))). { -8.50 d=13.09}
(((((((..(((....)))..(((........(((((.....)))))..........)))....))))))). {-11.80 MEA=50.30}
 frequency of mfe structure in ensemble 0.0859903; ensemble diversity 18.97 
>DX5280
AGUAAGGUCAGCUAACUAAGCUAUCGGGCCCAUACCCCGAAAAUGUUGGUCUAAACCCUUCCCGUAUGA
.....(((.(((((((.......(((((.......)))))....))))).))..)))............ (-12.30)
....,(({.{((((((.......(((((.......)))))....))))),,,..}}),,,......... [-13.44]
...........(((((.......(((((.......)))))....))))).................... { -8.90 d=8.74}
.....(((..((((((.......(((((.......)))))....))))).)...)))............ {-10.60 MEA=54.86}
 frequency of mfe structure in ensemble 0.156123; ensemble diversity 12.96 
>DK5280
CAUUGCGAAGCUUAGAGCGUUAACCUUUUAAGUUAAAGUUAGAGACAACAAAUCUCCACAUUGA
........(((((((((........))))))))).......((((.......))))........ ( -7.10)
........(((((((((........)))))))))...||..((((.......))))........ [ -8.26]
........(((((((((........))))))))).......((((.......))))........ { -7.10 d=4.15}
........(((((((((........))))))))).......((((.......))))........ { -7.10 MEA=56.83}
 frequency of mfe structure in ensemble 0.152447; ensemble diversity 7.22  
>DM1140
GGCGGGGUAGCUCAGUUGGUUAGAGCGUUCGGUUCAUACCCGAAAGGUCGAGAGUUCAAAUCUCUCCCCCGCUACCA
(((((((..((((.........)))).(((((.......))))).....(((((.......)))))))))))).... (-27.70)
(((((((..((((.........)))).{((((,....,.))))}.....(((((.......)))))))))))).... [-28.49]
(((((((..((((.........)))).(((((.......))))).....(((((.......)))))))))))).... {-27.70 d=5.73}
(((((((..((((.........)))).(((((.......))))).....(((((.......)))))))))))).... {-27.70 MEA=68.14}
 frequency of mfe structure in ensemble 0.278154; ensemble diversity 9.57  
>DA1540
GGGGCCUUAGCUCAGCUGGGAGAGCGCCUGCUUUGCACGCAGGAGGUCAGCGGUUCGAUCCCGCUAGGCUCCA
(((((((......(((.((((((((..(((((((........)))).)))..))))..)))))))))))))). (-31.10)
(((((((.{((...,,.((({(({(.,(((((((........)))).}}),,}))}..}))))))))))))). [-32.38]
(((((((..........((((((((..(((((((........)))).)))..))))..))))...))))))). {-26.50 d=13.66}
(((((((.(((......((((((((..(((((((........)))).)))..))))..)))))))))))))). {-31.00 MEA=52.91}
 frequency of mfe structure in ensemble 0.125387; ensemble diversity 19.02 
>DL2800
GCCUUGGUGGUGAAAUGGUAGACACGCGAGACUCAAAAUCUCGUGCUAAAAAGCGUGGAGGUUCGAGUCCUCUUCAAGGCA
(((((((((((..........)).)))(((((((..((((((.((((....))))..)))))).)))).)))..)))))). (-27.00)
(((((((((((..........,),)))(((((((..((((((.((((....))))..)))))).))))},))..)))))). [-28.39]
(((((((((...............)))(((((((..((((((.((((....))))..)))))).))))).))..)))))). {-25.90 d=6.68}
(((((((((((..........)).)))(((((((..((((((.((((....))))..)))))).))))).))..)))))). {-27.00 MEA=70.74}
 frequency of mfe structure in ensemble 0.104541; ensemble diversity 9.75  
>DA6281
GGGCGUGUGGCGUAGUCGGUAGCGCGCUCCCUUAGCAUGGGAGAGGUCUCCGGUUCGAUUCCGGACUCGUCCA
((((((((.((.......)).))))))))........((((.(((...(((((.......)))))))).)))) (-28.30)
((((((((.,({....,,,}.))))))}),.......,(((.(((...(((((.......)))))))).))), [-29.69]
((((((((.............)))))))).........(((.(((...(((((.......)))))))).))). {-25.00 d=10.76}
((((((((..((....))...)))))))).........(((.(((...(((((.......)))))))).))). {-27.80 MEA=58.10}
 frequency of mfe structure in ensemble 0.104129; ensemble diversity 16.05 
>DP8041
GGCUCGUUGGUCUAGGGGUAUGAUUCUCGCUUCGGGUGCGAGAGGUCCCGGGUUCAAAUCCCGGACGAGCCC
((((((((.......(((.....(((((((.......)))))))..)))(((.......))).)))))))). (-29.90)
(((((((,...,...,{,...{{(((((((.......))))))},})||(((.......)))))))))))). [-31.34]
(((((((................(((((((.......)))))))...(((((.......)))))))))))). {-29.10 d=7.81}
(((((((..............(.(((((((.......)))))))..)(((((.......)))))))))))). {-27.90 MEA=59.27}
 frequency of mfe structure in ensemble 0.0961814; ensemble diversity 12.66 
>DF6200
GCGGGUUUAGCUCAGUUGGGAGAGCGUCAGACUGAAGAUCUGAAGGUCGUGUGUUCGAUCCACACAAACCGCA
((((.....((((........)))).(((((.......))))).....(((((.......)))))...)))). (-20.50)
((((.,,,.{{((,,,,..,.}}}}.||{||},,,.,,||,,,.}}}}(((((.......))))),,.)))). [-22.04]
((((.....((((........)))).......................(((((.......)))))...)))). {-16.20 d=14.49}
((((.....((((........))))...........((((....))))(((((.......)))))...)))). {-19.20 MEA=47.67}
 frequency of mfe structure in ensemble 0.0815851; ensemble diversity 20.04 
>DG5880
ACUCUUUUAGUAUAAAUAGUACCGUUAACUUCCAAUUAACUAGUUUUGACAACAUUCAAAAAAGAGUA
((((((((.((((.....)))).(((((.......))))).....((((......)))))))))))). ( -8.70)
((((((({.((((.....)))).(((((.......}))))....{((((......)))))))))))). [ -9.93]
(((((((..((((.....)))).(((((.......))))).....((((......)))).))))))). { -7.50 d=5.23}
((((((((.((((.....)))).(((((.......))))).....((((......)))))))))))). { -8.70 MEA=59.17}
 frequency of mfe structure in ensemble 0.135179; ensemble diversity 8.22  
>DH5360
GUAAAUAUAGUUUAACAAAAACAUUAGAUUGUGAAUCUAACAAUAGAAACUCAUUACCUUCUUAUUUACC
(((((((.(((((((........)))))))((((.((((....))))...))))........))))))). ( -5.90)
(((((((.,((((.....,,,,.|||||||{{,|.||||,...}}|}...,,,,.....,,,))))))). [ -7.76]
(((((((.............................((......))................))))))). {  1.73 d=13.12}
(((((((..((((............))))......((((....))))...............))))))). { -0.10 MEA=46.85}
 frequency of mfe structure in ensemble 0.0492882; ensemble diversity 18.40 
>DG5000
GUUUCAUGAGUAUAGCAGUACAUUCGGCUUCCAACCGAAAGGUUUUUGUAAACAACCAAAAAUGAAAUA
(((((((..((((....)))).(((((.......))))).((((.........))))....))))))). (-11.20)
(((((((..((((....)))).(((((.......))))).{(((,,,,.....}}})....))))))). [-12.46]
(((((((..((((....)))).(((((.......))))).(((...........)))....))))))). {-10.20 d=5.89}
(((((((..((((....)))).(((((.......))))).((((.........))))....))))))). {-11.20 MEA=58.95}
 frequency of mfe structure in ensemble 0.129656; ensemble diversity 9.46  
>DX1180
CGCGGGGUAGAGCAGUUGGUAGCUCGCCGGGCUCAUAACCCGGAGGCCGCAGGUUCGAGUCCUGCCCCCGCAACCA
.((((((..((((........)))).(((((.......))))).....(((((.......)))))))))))..... (-34.10)
.((((((..((((........)))),({(((,,,....||||}...,,(((((,....,.)))))))))))..... [-34.50]
.((((((..((((........)))).(((((.......))))).....(((((.......)))))))))))..... {-34.10 d=9.21}
.((((((..((((........)))).(((((.......))))).....(((((.......)))))))))))..... {-34.10 MEA=63.09}
 frequency of mfe structure in ensemble 0.521729; ensemble diversity 12.62 
>DE4000
GACCUUAUCGUCUAAUGGUUACGACAUCACCUCUUCAUGUUGAUAAUAUCGGUUCGAUUCCGAUUAAGGUUA
(((((((..........((((((((((.........)))))).))))(((((.......)))))))))))). (-14.20)
(((((((,{{,....,,((((((((((.........)))))).)))){((((.......)))))))))))). [-15.32]
(((((((..........((((((((((.........)))))).))))(((((.......)))))))))))). {-14.20 d=7.43}
(((((((..........((((((((((.........)))))).))))(((((.......)))))))))))). {-14.20 MEA=59.91}
 frequency of mfe structure in ensemble 0.161798; ensemble diversity 11.92 
>DI2700
GCAUCCAUGGCUGAAUGGUUAAAGCGCCCAACUCAUAAUUGGUAAUAUUGCGGGUUCAAUUCCUGCUGGAUGCA
(((((((..(((..........)))..((((.......)))).......(((((.......)))))))))))). (-21.20)
(((((((..(((..........}}}..({{{.......}))).......(((((.......)))))))))))). [-22.07]
(((((((..(((..........)))..((((.......)))).......(((((.......)))))))))))). {-21.20 d=6.72}
(((((((..(((..........)))..((((.......)))).......(((((.......)))))))))))). {-21.20 MEA=63.26}
 frequency of mfe structure in ensemble 0.244826; ensemble diversity 10.25 
>DF4440
GUCAGGAUAGCUCAGUUGGUAGAGCAGAGGAUUGAAAAUCCUCGUGUCACCAGUUCAAAUCUGGUUCCUGGCA
(((((((..((((........)))).(((((((...))))))).....(((((.......)))))))))))). (-28.70)
(((((((..((((........)))).(((((((...))))))).....{((((.......)))))))))))). [-29.32]
(((((((..((((........)))).(((((((...))))))).....(((((.......)))))))))))). {-28.70 d=6.00}
(((((((..((((........)))).(((((((...))))))).....(((((.......)))))))))))). {-28.70 MEA=64.70}
 frequency of mfe structure in ensemble 0.36678; ensemble diversity 9.22  
>DW3200
GCGCUCUUUGUUCAGUUCGGUAGAACGCGGGUCUCCAAAACCCGAUGUCGUAGGUUCAAAUCCUACAGAGCGUG
(((((((.......((((....)))).(((((.......))))).....(((((.......)))))))))))). (-25.80)
(((((((.......((((....)))).(((((.......))))).....(((((.......)))))))))))). [-26.16]
(((((((.......((((....)))).(((((.......))))).....(((((.......)))))))))))). {-25.80 d=1.92}
(((((((.......((((....)))).(((((.......))))).....(((((.......)))))))))))). {-25.80 MEA=70.87}
 frequency of mfe structure in ensemble 0.558379; ensemble diversity 3.31  
>DK1230
GCAUCCAUAGCUCAGUUGGUAGAGCAACAGACUCUUAAUCUGUGGGUCCACGGUUCGAGCCCGUGUGGGUGUACCA
(((((((..((((........))))....(((((.........)))))(((((.......)))))))))))).... (-23.80)
(((((((({((((........)))).{{{((,,,....}}}}}||||}.,{{,...},}))),))))))))).... [-25.10]
(((((((((((((........)))).(((((.......)))))....................))))))))).... {-18.10 d=12.09}
(((((((((((((........)))).(((((.......)))))((((...........)))).))))))))).... {-23.20 MEA=56.26}
 frequency of mfe structure in ensemble 0.121818; ensemble diversity 16.64 
>DT5040
ACCUUGAAGGCUCAAUAGUUAGAGCGCCAAGUCUUGUAAACUUGGAGAGAGGGUUAAAGUCCCUCUCAAGGCU
.((((....((((........)))).((((((.......)))))).(((((((.......))))))))))).. (-26.30)
.((((,...((((........)))).((((((.......)))))).{((((((.......))))))))))).. [-26.95]
.((((....((((........)))).((((((.......)))))).(((((((.......))))))))))).. {-26.30 d=1.91}
.((((....((((........)))).((((((.......)))))).(((((((.......))))))))))).. {-26.30 MEA=70.00}
 frequency of mfe structure in ensemble 0.350368; ensemble diversity 2.53  
>DR2920
GGGCCUGUAGCUCAGAGGAUUAGAGCACGUGGCUACGAACCACGGUGUCGGGGGUUCGAAUCCCUCCUCGCCCA
.(((((((.((((.........))))))).)))).........((((..(((((.......)))))..)))).. (-26.80)
,(((({({.((((.........))))}||,||}}.....,,,,|{{(..(((((.......)))))..)))),. [-27.49]
.(((((((.((((.........))))))).)))).........((((..(((((.......)))))..)))).. {-26.80 d=13.48}
.(((((((.((((.........))))))).)))).........((((..(((((.......)))))..)))).. {-26.80 MEA=55.44}
 frequency of mfe structure in ensemble 0.325757; ensemble diversity 18.86 
>DA0940
GGGCCGGUAGCUCAGCCUGGGAGAGCGUCGGCUUUGCAAGCCGAAGGCCCCGGGUUCGAAUCCCGGCCGGUCCACCA
((((((((...((((((((((...((.(((((((...)))))))..)))))))))).))......)))))))).... (-39.80)
((((((((...((((((((((...((.(((((((...)))))))..)))))))))).))......)))))))).... [-40.32]
((((((((...((((((((((...((.(((((((...)))))))..)))))))))).))......)))))))).... {-39.80 d=3.24}
((((((((...((((((((((...((.(((((((...)))))))..)))))))))).))......)))))))).... {-39.80 MEA=72.11}
 frequency of mfe structure in ensemble 0.430442; ensemble diversity 5.49  
>DI5080
GAGCUUGCCCCUAAAGUUAAGGUGUCUAGCUGAUAAUUAGAUUUAAGGGUUAAAUUCCCUUCAAGCUCU
(((((((.((((.(((((....((((.....))))....))))).))))............))))))). (-17.70)
(((((((.(({(.(({{(.{,.((((.....)))).}},)}))),||||.......,,,..))))))). [-18.94]
(((((((...............((((.....))))..........................))))))). { -8.47 d=11.45}
(((((((.((((.(((((....((((.....))))....))))).))))............))))))). {-17.70 MEA=50.42}
 frequency of mfe structure in ensemble 0.133898; ensemble diversity 16.16 
>DE1660
GUCCCCUUCGUCUAGAGGCCCAGGACACCGCCCUUUCACGGCGGUAACAGGGGUUCGAAUCCCCUAGGGGACGCCA
(((((((..((((.........))))((((((.......))))))...(((((.......)))))))))))).... (-32.80)
(((((((..((((.........))))((((((.......))))))...(((((.......)))))))))))).... [-33.31]
(((((((..((((.........))))((((((.......))))))...(((((.......)))))))))))).... {-32.80 d=4.35}
(((((((..((((.........))))((((((.......))))))...(((((.......)))))))))))).... {-32.80 MEA=68.34}
 frequency of mfe structure in ensemble 0.439307; ensemble diversity 6.90  
>DC4880
GGUCUUAUAGUCAAUAAUGAUAUCAAACUGCAAUUUUGAAGGAGUAAAUUUUUACUAAGACUU
((((((...((((....)))).(((((.......)))))...(((((....))))))))))). ( -7.80)
((((((,..((((....)))).(((({.......}))))...{((({....))))))))))). [ -9.26]
((((((...((((....)))).(((((.......)))))...(((((....))))))))))). { -7.80 d=5.65}
((((((...((((....)))).(((((.......)))))...(((((....))))))))))). { -7.80 MEA=53.28}
 frequency of mfe structure in ensemble 0.0942317; ensemble diversity 8.69  
>DN4880
UUAAUUGAAGCCAAAAAGAGGCGUAUCACUGUUAAUGAUAUAAUUGAGUAUAAACUCCAAUUAAG
(((((((..(((.......)))((((((.......))))))....((((....))))))))))). (-12.00)
(((((((..(((.......)))((((((.......))))))....((((....))))))))))). [-12.47]
(((((((..(((.......)))((((((.......))))))....((((....))))))))))). {-12.00 d=1.85}
(((((((..(((.......)))((((((.......))))))....((((....))))))))))). {-12.00 MEA=61.88}
 frequency of mfe structure in ensemble 0.46884; ensemble diversity 3.27  
>DF1230
GGCUCUGUAGCUCAGUCGGUAGAGCAGUGGCCUGAAGAGCCUCGUCGUAGCCGGUUCGAUUCCGCUUGGAGCCACCA
((((((...((((........))))(((((......(((((...........)))))....))))).)))))).... (-24.40)
((((((,.,(({{,,,,,...}}||,{(((,..,..(({{{..,|,...)),))))),,,,}}))),)))))).... [-25.72]
((((((...((((........))))...........(((((...........)))))..........)))))).... {-19.10 d=16.30}
((((((..(((((........)))).((((......(((((...........)))))....))))).)))))).... {-20.40 MEA=51.80}
 frequency of mfe structure in ensemble 0.117145; ensemble diversity 20.98 
>DK1220
GACUCGUUAGCUCAGCCGGUAGAGCAACUGGCUUUUAACCAGUGGGUCCGGGGUUCGAAUCCCCGACGAGUCACCA
(((((((......(((((((......)))))))....(((....))).(((((.......)))))))))))).... (-30.50)
(((((((..{,,,({({(((.,,,,.}}}})))....|||.,,.))).(((((.......)))))))))))).... [-31.43]
(((((((.......((((((......))))))................(((((.......)))))))))))).... {-26.90 d=10.58}
(((((((......(((((((......)))))))....(((....))).(((((.......)))))))))))).... {-30.50 MEA=59.39}
 frequency of mfe structure in ensemble 0.220838; ensemble diversity 14.81 
>DX6320
UGCGCGGUAGGAGAGUGGAACUCCGACGGGCUCAUAACCCGUAGGUCCCAGGAUCGAAACCUGGCCGCGCAA
(((((((..((((.......)))).(((((.......))))).....(((((.......)))))))))))). (-30.50)
((((((((,((,(..,....)))}.(((((.......))))).||,,,{{{|,,,....)))))))))))). [-31.51]
(((((((..................(((((.......)))))......................))))))). {-17.29 d=10.39}
((((((((.((((.......)))).(((((.......)))))......((((.......)))))))))))). {-30.00 MEA=55.28}
 frequency of mfe structure in ensemble 0.195403; ensemble diversity 13.67 
>DW1250
AGGGGUAUAGUUCAAUCGGUAGAACACCGGACUUCAAAUCCGGGUGUUGUGGGUUCAAGUCCUGCUACCCCUGCCA
(((((((..((((........)))).(((((.......))))).....(((((.......)))))))))))).... (-24.80)
(((((((,,({{,........}|||{(((((.......}))|}.,,,,,||||},.,,..)))),))))))).... [-26.04]
(((((((....................((((.......)))).......................))))))).... {-11.32 d=14.47}
(((((((..(((..........))).(((((.......)))))......((((.......)))).))))))).... {-16.50 MEA=52.63}
 frequency of mfe structure in ensemble 0.13334; ensemble diversity 19.49 
>DS9280
GCAGCGAUGGCCGAGUGGUUAAGGCGUUGGACUUGAAAUCCAAUGGGGUCUCCCCGCGCAGGUUCGAACCCUGCUCGCUGCG
(((((((..(((..........)))((((((.......))))))((((...))))..(((((.......)))))))))))). (-34.90)
(((((((,,(((....}}},,.}}|((((((.......))))))((((...))))..(((((.......)))))))))))). [-35.78]
(((((((..(((....)))......((((((.......))))))((((...))))..(((((.......)))))))))))). {-32.70 d=7.13}
(((((((..(((....))......)((((((.......))))))((((...))))..(((((.......)))))))))))). {-27.20 MEA=71.50}
 frequency of mfe structure in ensemble 0.240379; ensemble diversity 9.51  
>DD1180
GGCCCCAUAGCGAACGUUGGUUAUCGCGCCUCCCUGUCACGGAGGAGAUCACGGGUUCGAGUCCCGUUGGGGUCGCCA
(((((((..((((((....))..)))).(((((.......))))).....(((((.......)))))))))))).... (-31.50)
(((((((..((((((....))..)))).(((((.......))))).....(((((.......)))))))))))).... [-32.24]
(((((((..((((((....))..)))).(((((.......))))).....(((((.......)))))))))))).... {-31.50 d=4.82}
(((((((..((((((....))..)))).(((((.......))))).....(((((.......)))))))))))).... {-31.50 MEA=71.09}
 frequency of mfe structure in ensemble 0.300175; ensemble diversity 7.17  
>DT1140
GCUGACUUAGCUCAGUUGGUAGAGCAAUUGACUAGUAAUCAAUAGGUCGAAGGUUCAAAUCCUUUAGUCAGCACCA
(((((((..((((........))))....((((.((.....)).))))(((((.......)))))))))))).... (-21.70)
(((((((.,({((,,,,,...}}}),,}|||{|,,.......}.)))}(((((.......)))))))))))).... [-23.05]
(((((((..((((........))))....(((.............)))(((((.......)))))))))))).... {-19.50 d=10.41}
(((((((..((((........))))....((((...........))))(((((.......)))))))))))).... {-21.30 MEA=59.57}
 frequency of mfe structure in ensemble 0.111389; ensemble diversity 13.90 
>DP4010
CAGAUAGAAGCCAAAAGGUCAGGCGCUUUCUUUGGGUGAAAGAUCUAGUUAGUUCGAGUCUAUCCUAUCUGA
(((((((..(((....))).((((.....((((((((.....))))))..)).....))))...))))))). (-15.20)
(((((((..(((....||}.,{{({{{,.{,,{{{{{,...,))))}}..}}.....}})}...))))))). [-16.71]
(((((((...((....))...............((((.....))))..................))))))). { -8.50 d=13.09}
(((((((..(((....)))..(((........(((((.....)))))..........)))....))))))). {-11.80 MEA=50.30}
 frequency of mfe structure in ensemble 0.0859903; ensemble diversity 18.97 
>DE1180
GGCCUGUUGGUGAAGCGGUUAACACACACGGUUUUCAUCCGUGGACACACGGGUUCGAACCCCGUACAGGCUACCA
(((((((.......((((...........(((((..(((((((....)))))))..)))))))))))))))).... (-27.70)
(((((((,,{....{{{(...........(((((..(((((((....)))))))..))))))))}))))))).... [-28.34]
(((((((......................(((((..(((((((....)))))))..)))))....))))))).... {-23.50 d=5.94}
(((((((........(((...........(((((..(((((((....)))))))..)))))))).))))))).... {-24.70 MEA=66.17}
 frequency of mfe structure in ensemble 0.356649; ensemble diversity 8.89  
>DK1200
GACUCACUAGCUCAGCGGUAGAGCAUUUGACUUUUAAUCAAAGGGUCCCGAGUUCGAUCCUCGGGUGAGUCACCA
(((((((..((((.......))))....(((((((.....)))))))(((((.......)))))))))))).... (-26.30)
(((((((..((((.......))))....(((((((.....)))))))(((((.......)))))))))))).... [-26.49]
(((((((..((((.......))))....(((((((.....)))))))(((((.......)))))))))))).... {-26.30 d=1.28}
(((((((..((((.......))))....(((((((.....)))))))(((((.......)))))))))))).... {-26.30 MEA=73.04}
 frequency of mfe structure in ensemble 0.735616; ensemble diversity 2.41  
>DQ5280
UAGGAUAGGGUGUAUUGGUAGCACGGAAAAUUUUGAAUUCUUAGGUGUAGGUUCAAUUCCUAUUGUCCUAG
((((((((.((((.......))))((((....(((((..((((....)))))))))))))..)))))))). (-14.70)
((((((((,({{{.,,,...||||((((....{{{{{|,{|,..,,,}}}}})))))}))..,))))))). [-16.53]
(((((((..((((.......))))((((....(((((..............)))))))))...))))))). {-11.50 d=13.77}
(((((((..((((.......))))((((....(((((..............)))))))))...))))))). {-11.50 MEA=49.00}
 frequency of mfe structure in ensemble 0.0515452; ensemble diversity 18.83 
>DA5120
AAGGCUUUAGCUUAAUUAAAGUGUUUUAGUUGCAUUCAAUUGAUGUUGGAUAAAAUCCUGCAAGCCUUA
((((((...((((.....))))...(((((((....)))))))(((.((((...)))).))))))))). (-14.00)
(((((({..({,{{{{{,|{|,,,,|||||||}||||}}}})},||.((({...}))).))))))))). [-16.09]
(((((((.....................................((.((((...)))).))))))))). { -8.38 d=14.68}
(((((((.......(((..........)))..............((.((((...)))).))))))))). { -6.20 MEA=42.34}
 frequency of mfe structure in ensemble 0.0337964; ensemble diversity 21.91 
>DF3770
GCUUAAGUAGCUCAGUGGUAGAGCGUUAGACUGAAAAUCUAAAGGUCGUUGGUUCAAUUCCAAUCUUGAGCA
(((((((..((((.......))))....((((...........))))(((((.......)))))))))))). (-18.10)
(((((((..((((.......))))....((((...........))))(((((.......)))))))))))). [-18.54]
(((((((..((((.......))))....((((...........))))(((((.......)))))))))))). {-18.10 d=6.53}
(((((((..((((.......))))....((((...........))))(((((.......)))))))))))). {-18.10 MEA=62.21}
 frequency of mfe structure in ensemble 0.48599; ensemble diversity 10.89 
>DE9161
UCCCUGGUGGUCUAGUGGUUAGGAUUCGGCGCUCUCACCGCCGCGGCCCGGGUUCGAUUCCCGGUCAGGGAA
((((((((.((...(((((.(((.........))).))))).)).))(((((.......))))).)))))). (-26.90)
(((((((({((...((({,.,{{......,,,},,.)))))}},.|}(((((.......))))),)))))). [-28.47]
((((((.........................................(((((.......))))).)))))). {-14.34 d=12.88}
((((((((.((...(((((.................))))).)).))(((((.......))))).)))))). {-24.10 MEA=49.94}
 frequency of mfe structure in ensemble 0.0787236; ensemble diversity 19.66 
>DL4760
ACUAUUUUGGCAGAUAAGUGCAAUGAAUUUAGAAUUCAUUUAUGUAGAUUUUUUUCUACAAAUAGUA
((((((...(((......)))((((((((...))))))))..((((((......)))))))))))). (-14.70)
((((((,..(((......)))((((((((...))))))))..{(((((......)))))))))))). [-15.83]
((((((...(((......)))((((((((...))))))))..((((((......)))))))))))). {-14.70 d=2.19}
((((((...(((......)))((((((((...))))))))..((((((......)))))))))))). {-14.70 MEA=63.12}
 frequency of mfe structure in ensemble 0.159314; ensemble diversity 3.23  
>DG4080
AUAGAUAUAAGUUAAGUGGUAAACUGAAUGUCUUCCACACAUUGAUUGUGAGUUCGAUUCUCACUAUCUAGA
.((((((..((((((((((...((.....))...))))...))))))(((((.......))))))))))).. (-14.00)
.{(((((..{(({,,((((...((.....))...))))...,,|||,(((((.......)))))})))}}.. [-14.99]
.((((((........((((...((.....))...)))).........(((((.......))))))))))).. {-13.40 d=9.79}
.((((((...(((..((((...((.....))...)))).....))).(((((.......))))))))))).. {-10.20 MEA=56.47}
 frequency of mfe structure in ensemble 0.199168; ensemble diversity 13.15 
>DE6280
UCCGAUAUAGUGUAACGGCUAUCACAUCACGCUUUCACCGUGGAGACCGGGGUUCGACUCCCCGUAUCGGAG
(((((((((((......))))......((((.......)))).....(((((.......)))))))))))). (-21.10)
(((((((((((......)))),....,((((.......))))}....(((((.......)))))})))))). [-22.59]
(((((((((((......))))......((((.......)))).....(((((.......)))))))))))). {-21.10 d=5.56}
(((((((((((......))))......((((.......)))).....(((((.......)))))))))))). {-21.10 MEA=63.02}
 frequency of mfe structure in ensemble 0.0892878; ensemble diversity 8.94  
>DM4021
AGAAUUAUAGCUUAAUCUGGUAAAGCAGUCCACUCAUAAUGGACCUAUCAAAGUUCAAUUCUUUGUUAUUCUA
(((((....((((.........)))).(((((.......)))))....(((((.......)))))..))))). (-10.40)
(((({....((((......,|.}})).(((((.......))))).,,.(((((.......)))))..}}}}}. [-11.88]
((((.....((((.........)))).(((((.......)))))....(((((.......)))))...)))). { -9.40 d=10.75}
(((((....((((.........)))).(((((.......)))))....(((((.......)))))..))))). {-10.40 MEA=55.82}
 frequency of mfe structure in ensemble 0.0907945; ensemble diversity 15.43 
>DL3400
GGGGAUAUGGCGAAAUCGGUAGACGCUACGGACUUAAAAUCCGUCGACUUUAUAAGUCGUGAGGGUUCAAGUCCCUCUAUCCCCA
((((((((((((...((....))))))).((((((..(((((..((((((...))))))...))))).))))))...))))))). (-32.80)
((((((({((((...((....))))))},((({{,..,{|||,.((((((...)))))).,,|||},.,}}})),,,))))))). [-34.14]
((((((((((((...((....))))))).(((((....((((..((((((...))))))...))))...)))))...))))))). {-30.60 d=11.56}
((((((((((((...((....))))))).(((((....((((..((((((...))))))...))))...)))))...))))))). {-30.60 MEA=67.47}
 frequency of mfe structure in ensemble 0.112993; ensemble diversity 14.44 
>DV4880
CAAUUUAAAGCUUAUUAAGUAAAGCAUUUCAUUUACAUUGAAAAGAUUUUUGUGCAAAUCAAUAUAAAUUGA
(((((((..((((........)))).(((((.......))))).(((((......)))))....))))))). ( -9.10)
(((((((..((((........)))).{((((.......))))).(((((......)))))....))))))). [ -9.82]
(((((((..((((........)))).(((((.......))))).(((((......)))))....))))))). { -9.10 d=5.05}
(((((((..((((........)))).(((((.......))))).(((((......)))))....))))))). { -9.10 MEA=63.60}
 frequency of mfe structure in ensemble 0.310399; ensemble diversity 8.80  
>DE4880
AUUUAUAUAGUUUAAAAUAAAACCUUACAUUUUCAUUGUAAUAAUAAAAUAAUUUAUUUUUAUAAAUU
.........((((......))))............((((((.((((((....)))))).))))))... ( -4.20)
.........{{{{......}}}}..,,........{{((({.{(((({....}))))).))))))... [ -5.94]
.........(((........))).............(((((.(((((......))))).))))).... { -1.70 d=10.74}
.........((((......))))............((((((.((((((....)))))).))))))... { -4.20 MEA=50.82}
 frequency of mfe structure in ensemble 0.0597421; ensemble diversity 15.47 
>DI2601
GGGCUAUUAGCUCAGUGGUAGAGCGCGCCCCUGAUAAGGGCGAGGUCUCUGGUUCAAGUCCAGGAUAGCCCA
((((((((.((((.......)))).(((((.......)))))......((((.......)))))))))))). (-30.50)
((((((((.((((.......)))).(((((,{....})))))......((((.......)))))))))))). [-31.26]
((((((((.((((.......)))).(((((.(....))))))......((((.......)))))))))))). {-29.70 d=4.09}
((((((((.((((.......)))).(((((.(....))))))......((((.......)))))))))))). {-29.70 MEA=65.85}
 frequency of mfe structure in ensemble 0.289111; ensemble diversity 6.38  
>DW1251
AGGGGUGUAGUUUAAUGGUAGAACAGCGGUCUCCAACACCGUACGUUGUGGGUUCAAGUCCUGUCACCCCUGCCA
((((((((((.....(((....((((((...............))))))....)))....))).))))))).... (-21.50)
((((((((((.....({{,,.,(({((({,.......,}},,.,)))}),...)})....))).))))))).... [-22.36]
((((((((((.....(((....(((((.................)))))....)))....))).))))))).... {-17.90 d=9.88}
((((((((((.....(((....(((((((.........))....)))))....)))....))).))))))).... {-17.90 MEA=59.47}
 frequency of mfe structure in ensemble 0.248003; ensemble diversity 12.52 
>DS6282
GGCACUAUGGCCGAGUGGUUAAGGCGAGAGACUCGAAAUCUCUUGGGCUCUGCCCGCGCUGGUUCAAAUCCUGCUGGUGUCG
((((((((((((....))))).(((.((((.(((((......))))))))))))...((.((.......)).))))))))). (-28.10)
((((((((((((....}}}}}.(((.((((.(((((......))))))))))))..,({.((.......)).))))))))). [-29.15]
(((((((.((((....))))..(((.((((.(((((......))))))))))))...((.((.......)).))))))))). {-27.10 d=10.27}
((((((((((((....))))).(((.((((.(((((......))))))))))))...((.((.......)).))))))))). {-28.10 MEA=67.10}
 frequency of mfe structure in ensemble 0.18221; ensemble diversity 15.77 
>DL2180
GGGGAUGUGGUGGAAUUGGUAGACGCAACGGACUUAAAAUCCGUCGAUUGUAUAGAUCGUGAGGGUUCAAGUCCCUCCGUCCCCA
(((((((..(((...........))).(((((.......)))))(((((.....))))).(((((.......)))))))))))). (-29.40)
(((((((.,({(...........))).,,((({{{..{{|||,.(((((.....))))).,.}}}}}.})})))}}}))))))). [-30.54]
(((((((..(((...........)))...((((((...((((..(((((.....)))))...))))..))))))...))))))). {-27.80 d=11.64}
(((((((..(((...........)))...((((((..(((((..(((((.....)))))...))))).))))))...))))))). {-29.00 MEA=67.21}
 frequency of mfe structure in ensemble 0.158551; ensemble diversity 16.18 
>DQ4000
UGAGUCGUAGACAAUAGGUAAGUUACCAAAAUUUGAGUUUGGAGUUCUUUGUUCGAAUCAAAGCGAUUCAA
((((((((........((((...))))....(((((.((((((........))))))))))))))))))). (-16.30)
((((((((........((((...))))....(((((.((((((........))))))))))))))))))). [-17.21]
((((((((........((((...))))....(((((.((((((........))))))))))))))))))). {-16.30 d=2.06}
((((((((........((((...))))....(((((.((((((........))))))))))))))))))). {-16.30 MEA=67.38}
 frequency of mfe structure in ensemble 0.226763; ensemble diversity 3.39  
>DP1662
CGGCACGUAGCGCAGCCUGGUAGCGCACCGUCAUGGGGUGUCGGGGGUCGGAGGUUCAAAUCCUCUCGUGCCGACCA
(((((((..((((.........)))).(((.(((...))).))).....(((((.......)))))))))))).... (-28.80)
(((((((..{(((.,{...,..}}||.(({.{{{..,))),))),.,..(((((.......)))))))))))).... [-29.93]
(((((((..((((.........)))).(((.(.......).))).....(((((.......)))))))))))).... {-26.70 d=11.88}
(((((((..((((.........)))).(((.(((...))).))).....(((((.......)))))))))))).... {-28.80 MEA=59.25}
 frequency of mfe structure in ensemble 0.160096; ensemble diversity 17.66 
>DV0660
GGACUCAUGGUCUAGUUGGCUAUGACAUCGCCCUUACAAGGCGAGGGUCGCCGGUUCGAAUCCGGCUGGGUCCA
((((((((((((.....))))))(((.(((((.......)))))..)))(((((.......))))).)))))). (-34.00)
((((((((((((.....)))))}(((.(((((.......)))))..)))(((((.......))))),)))))). [-34.49]
((((((((((((.....))))))(((.(((((.......)))))..)))(((((.......))))).)))))). {-34.00 d=1.51}
((((((((((((.....))))))(((.(((((.......)))))..)))(((((.......))))).)))))). {-34.00 MEA=71.60}
 frequency of mfe structure in ensemble 0.448201; ensemble diversity 2.29  
>DL7741
GUCAGGAUGGCCGAGUGGUCUAAGGCGCUGCGUUCAGGUCGCAGUCUACUCUGUAGGCGUGGGUUCGAAUCCCACUUCUGACA
(((((((..(((((((((.((..(((.(((....))))))..)).))))))....)))(((((.......)))))))))))). (-33.70)
(((((((..(((((((((.((..(((.(((....))))))..)).))))))....)))(((((.......)))))))))))). [-34.07]
(((((((..(((((((((.((..(((.(((....))))))..)).))))))....)))(((((.......)))))))))))). {-33.70 d=4.47}
(((((((..(((((((((.((..(((.(((....))))))..)).))))))....)))(((((.......)))))))))))). {-33.70 MEA=76.32}
 frequency of mfe structure in ensemble 0.544943; ensemble diversity 7.82  
>DQ5880
UAGGAUGGGGUGUGAUAGGUGGCACGGAGAAUUUUGGAUUCUCAGGGAUGGGUUCGAUUCUCAUAGUCCUAG
((((((...((((........)))).(((((((..((((((........)))))))))))))...)))))). (-19.30)
((((((...((((........)))).((((({,.{((((((........)))))))))))))...)))))). [-20.35]
((((((...((((........)))).((((((..(((((((........)))))))))))))...)))))). {-18.90 d=4.89}
((((((...((((........)))).((((((..(((((((........)))))))))))))...)))))). {-18.90 MEA=64.70}
 frequency of mfe structure in ensemble 0.183304; ensemble diversity 8.00  
>DC3880
AGGAGCUUGAGCAGAUGGUUUUGCGUUUUGAUUGCAAAUUGAAAUAUAGGGAUUCGAUUUCCCCGAGCUCCUC
(((((((((.(((((....)))))(((((((((...)))))))))...((((.......))))))))))))). (-25.00)
(((((((((.(((((....)))))(((((((({...)))))))))...((((.......))))))))))))). [-25.64]
(((((((((.(((((....)))))(((((((((...)))))))))...((((.......))))))))))))). {-25.00 d=2.02}
(((((((((.(((((....)))))(((((((((...)))))))))...((((.......))))))))))))). {-25.00 MEA=69.50}
 frequency of mfe structure in ensemble 0.354131; ensemble diversity 3.46  
>DM3960
GCCCGGGUAGUUUAAAGGUAAAACCUUAAUUUCAUACGUUAAAGAUGAGAAUUCGAUUUUCUCCCCAGGUU
(((.(((.......(((((...)))))...................(((((.......)))))))).))). (-12.80)
(((.(((.......(((((...)))))...................(((((.......)))))))).))). [-13.85]
(((.(((.......(((((...)))))...................(((((.......)))))))).))). {-12.80 d=5.66}
(((.(((.......(((((...)))))...................(((((.......)))))))).))). {-12.80 MEA=61.75}
 frequency of mfe structure in ensemble 0.181435; ensemble diversity 9.80  
>DP4440
CGAGGUGUAGCGCAGUCUGGUCAGCGCAUCUGUUUUGGGUACAGAGGGCCAUAGGUUCGAAUCCUGUCACCUUGA
(((((((..((((..........)))).(((((.......)))))(((((...))))).........))))))). (-22.00)
(((((((..((((..........)))).(((((.......))))){{{{{...}))}}....,,}}.))))))). [-22.76]
(((((((..((((..........)))).(((((.......)))))(((((...))))).........))))))). {-22.00 d=5.67}
(((((((..((((..........)))).(((((.......)))))(((((...))))).........))))))). {-22.00 MEA=65.23}
 frequency of mfe structure in ensemble 0.291999; ensemble diversity 8.72  
>DH2720
GGCGGAUGUAGCCAAGUGGAUCAAGGCAGUGGAUUGUGAAUCCACCAUGCCGGGUUCAAUUCCCGUCGUUCGCC
((((((((........((((((..(((((((((((...)))))))..)))).))))))........)))))))) (-30.70)
((((((((........((((((..(((((((((((...)))))))..)))).))))))........)))))))) [-31.26]
((((((((........((((((..(((((((((((...)))))))..)))).))))))........)))))))) {-30.70 d=1.13}
((((((((........((((((..(((((((((((...)))))))..)))).))))))........)))))))) {-30.70 MEA=71.77}
 frequency of mfe structure in ensemble 0.403786; ensemble diversity 1.90  
>DS5220
AAGAAAGAAGCAUUAAGUGGUUUGAUGCGGUUGGCUUGAAACCAACAUGUGAGGGUUCGAUUCCUUCCUUUCUUG
(((((((..(((((((.....))))))).(((((.......)))))....(((((.......)))))))))))). (-21.10)
(((((((..(((((((,...,))))))).(((((.......)))))....(((((.......)))))))))))). [-21.97]
(((((((..(((((((.....))))))).(((((.......)))))....(((((.......)))))))))))). {-21.10 d=5.16}
(((((((..(((((((.....))))))).(((((.......)))))....(((((.......)))))))))))). {-21.10 MEA=67.73}
 frequency of mfe structure in ensemble 0.244612; ensemble diversity 8.54  
>DH6320
GCUCACAUGGUCCAGUGGUUAAGACUCAUCGUUGUGGCCGAUGCGACCCAGGUUCGAUUCCUGGUGUGGGCA
((((((((((((((.((((((.(((.....))).)))))).)).))))((((.......)))))))))))). (-29.20)
((((((((((((((.((((((.(((.....))).)))))).)).))))((((.......)))))))))))). [-29.84]
((((((((((((((.((((((.(((.....))).)))))).)).))))((((.......)))))))))))). {-29.20 d=1.13}
((((((((((((((.((((((.(((.....))).)))))).)).))))((((.......)))))))))))). {-29.20 MEA=69.89}
 frequency of mfe structure in ensemble 0.355133; ensemble diversity 1.85  
>DX0860
GGGCCCGUAGCUUAGCCCGGUAGAGCGCCCGGCUCAUAACCGGGUGGUCCGGGGUUCAAGUCCCCGCGGGCCCA
((((((((.(((((((((....((.(((((((.......))))))).))..))))).))))....)))))))). (-43.60)
((((((((.(((,.(((((({.(({(,,,,,|}}}...})))))))}),,{||{...,,,,}}}})))))))). [-44.64]
((((((((.((...(((((((.((((.....))))...))))))).))..((((.......)))))))))))). {-42.20 d=14.38}
((((((((.(((..(((((((.((((.....))))...))))))))))..((((.......)))))))))))). {-43.50 MEA=53.51}
 frequency of mfe structure in ensemble 0.183925; ensemble diversity 18.68 
>DC4080
GGAGGUGUUGUUUAAAGGUUAAGCUAUUAGAUUGCAGAUCUACUUAUUAAGAGUUCGAUUCUCUUCAUCUCUU
(((((((..((((((...))))))...((((((...))))))......(((((.......)))))))))))). (-13.30)
(((((((..((((({...})))))...((((({...))))))......(((((.......)))))))))))). [-14.52]
(((((((..(((((.....)))))...((((((...))))))......(((((.......)))))))))))). {-13.10 d=7.66}
(((((((..((((((...))))))...((((((...))))))......(((((.......)))))))))))). {-13.30 MEA=61.34}
 frequency of mfe structure in ensemble 0.137254; ensemble diversity 12.63 
>DG7741
GCAUCGGUGGUUCAGUGGUAGAAUGCUCGCCUGCCACGCGGGCGGCCCGGGUUCGAUUCCCGACCGAUGCA
((((((((.((((.......))))((.(((((((...))))))))).((((.......)))))))))))). (-34.50)
((((((((.((((.......))))((.(((((((...))))))))).((((.......)))))))))))). [-34.81]
((((((((.((((.......))))((.(((((((...))))))))).((((.......)))))))))))). {-34.50 d=2.16}
((((((((.((((.......))))((.(((((((...))))))))).((((.......)))))))))))). {-34.50 MEA=67.41}
 frequency of mfe structure in ensemble 0.601857; ensemble diversity 3.86  
>DP5280
CAAGAAGUAGUUUAAGUAAGAAUAUCAGCUUUGGGUGUUGGUGGUGGGGAGGUAGUUCCUUCUUCUUGA
(((((((...............(((((((.......)))))))..((((((....))))))))))))). (-15.40)
(((((((...............{((((((.......))))))}..{(((((....)))))}))))))). [-16.59]
(((((((...............(((((((.......)))))))...(((((....))))).))))))). {-15.10 d=5.64}
(((((((...............(((((((.......)))))))...(((((....))))).))))))). {-15.10 MEA=60.45}
 frequency of mfe structure in ensemble 0.14387; ensemble diversity 8.83  
>DG5020
UCUAUUAAUAUAACAGUAUAUUUAGUUUUCCAAAUUAAAAGGCCUGUUAGAAGUCAGGUAGUAAAA
....................((((((((...))))))))..(((((........)))))....... ( -8.00)
.,,,,..,,,({,,,,,,,.{(((((({...}))))))}..{{({|,,......}))))....... [ -9.55]
....................(((((((.....)))))))..(((((........)))))....... { -7.50 d=10.63}
....................((((((((...))))))))..(((((........)))))....... { -8.00 MEA=47.70}
 frequency of mfe structure in ensemble 0.0811014; ensemble diversity 15.64 
>DL5221
GCUAGCGUGGCAGAGCUCGGCAAAUGCAAAAGGCUUAAGCCCUUUAUCCAGAGGUUCAAAUCCUCUCCCUAGCU
(((((...(((.(((((..((....))....)))))..)))........(((((.......)))))..))))). (-19.40)
(((((...(((.(((((..((....))....)))))..)))........(((((.......)))))..))))). [-19.80]
(((((...(((.(((((..((....))....)))))..)))........(((((.......)))))..))))). {-19.40 d=5.04}
(((((...(((.(((((..((....))....)))))..)))........(((((.......)))))..))))). {-19.40 MEA=66.89}
 frequency of mfe structure in ensemble 0.520305; ensemble diversity 8.58  
>DY1580
GGGCAGGUGCCCGAGCGGCCAAAGGGGACGGUCUGUAAAACCGUUGGCGUAUGCCUUCGCUGGUUCGAAUCCAGCCCUGCCCACCA
(((((((..(((...........)))((((((.......))))))(((....)))...(((((.......)))))))))))).... (-36.40)
(((((((.,(({....,.,....}))((((((.......))))))(((....)))...(((((.......)))))))))))).... [-36.92]
(((((((..(((...........)))((((((.......))))))(((....)))...(((((.......)))))))))))).... {-36.40 d=4.51}
(((((((..(((...........)))((((((.......))))))(((....)))...(((((.......)))))))))))).... {-36.40 MEA=78.94}
 frequency of mfe structure in ensemble 0.432712; ensemble diversity 7.32  
>DT4000
GUAAAUAUAAUUUAAUGGUAAAAUGUAUGUUUUUAGGUGCAUAUUAUCUAAGUUCAAAUCUUAGUAUUUACA
((((((((((((((..(((((.((((((........)))))).))))))))))).........)))))))). (-13.70)
(((((((({(((({..(((((.((((((........)))))).)))))}}}))).........)))))))). [-14.26]
((((((((((((((..(((((.((((((........)))))).))))))))))).........)))))))). {-13.70 d=4.16}
((((((((((((((..(((((.((((((........)))))).))))))))))).........)))))))). {-13.70 MEA=65.32}
 frequency of mfe structure in ensemble 0.399996; ensemble diversity 6.04  
>DL5001
GCUGAAAUAGCAAAGUGGUAAUGCGAGAAGCCUAAGAUUUCUUUAUCGAAGGUUCAAAUCCUUCUUUCAGUU
(((((((..(((.........)))((((((.......))))))....(((((.......)))))))))))). (-13.10)
(((((((..{{,....,.,..,}},{{{{{,....,,|,,}},.}}}(((((.......)))))))))))). [-14.75]
(((((((........................................(((((.......)))))))))))). { -7.89 d=10.63}
(((((((..((...........))..(..(.......)..)......(((((.......)))))))))))). { -3.80 MEA=52.27}
 frequency of mfe structure in ensemble 0.0682803; ensemble diversity 15.96 
>DM2600
ACCUACUUAACUCAGUGGUUUAGAGUAUCGCUUUCAUACGGCGAGAGUCAUUGGUUCAAAUCCAAUAGUAGGUA
(((((((..((((.((.((..(((((...)))))...)).))..)))).(((((.......)))))))))))). (-18.90)
(((((((..((((.((.((..,(({{...|}}}}...}}.)),,)))).(((((.......)))))))))))). [-19.98]
(((((((..((((.((.((...((((...))))....)).))..)))).(((((.......)))))))))))). {-18.50 d=9.13}
(((((((..((((.((.((...((((...))))....)).))..)))).(((((.......)))))))))))). {-18.50 MEA=60.55}
 frequency of mfe structure in ensemble 0.173774; ensemble diversity 13.38 
>DE1230
GGCCCGUUGGAGAAACGGUUAACUCACAUGCCUUUCACGCAUGCAUUCACGGGUUCGAAUCCCGUACGGGUCACCA
(((((((..(((..........))).(((((.......))))).....(((((.......)))))))))))).... (-23.70)
(((((((,,({(...,,.....|}}.(((((.......))))).....{((((.......))))}))))))).... [-24.39]
(((((((...(............)..(((((.......))))).....(((((.......)))))))))))).... {-17.20 d=7.53}
(((((((..(((..........))).(((((.......))))).....(((((.......)))))))))))).... {-23.70 MEA=64.60}
 frequency of mfe structure in ensemble 0.326289; ensemble diversity 10.88 
>DD4700
UUAAAAGUAGUUAAUAUAUAACUUAGAAUUGUCAGUUCUAGAUUCCUUUUACUAAGGCUUUUUAU
........(((((.....)))))(((((((...)))))))((..((((.....))))..)).... ( -6.60)
..{{(((,{((((.....}}}}|(((((({...}))))))}...{(((.....))))}}))}... [ -8.78]
....(((..((((.....)))).(((((((...)))))))....((((.....)))))))..... { -3.90 d=9.62}
...((((.(((((.....)))))(((((((...)))))))....((((.....)))))))).... { -5.90 MEA=48.80}
 frequency of mfe structure in ensemble 0.0290483; ensemble diversity 13.32 
>DW6740
GGAUCCGUGGCGCAAUGGUAGCGCGUCUGACUCCAGAUCAGAAGGUUGCGUGUUCGAUUCACGUCGGGUUCACCA
(((((((..((((.......))))(((((....))))).........(((((.......)))))))))))).... (-23.20)
(((((((..((((.......)))){((((....))))),........(((((.......)))))))))))).... [-23.72]
(((((((..((((.......))))(((((....))))).........(((((.......)))))))))))).... {-23.20 d=4.68}
(((((((..((((.......))))(((((....))))).........(((((.......)))))))))))).... {-23.20 MEA=67.90}
 frequency of mfe structure in ensemble 0.426975; ensemble diversity 7.36  
>DD4980
AAGAAAUUAGUUAAACCUAAUAACAUUGGGAUUGUCAGACCAAAGUUACUGGUAAUCAACCCAGUAUUUCUUA
(((((((..((((.......))))((((((.(((....((((.......))))...)))))))))))))))). (-14.60)
((((((({{(,,....}}},},,,((((((.(((....((((.......))))...)))))))))}}))))). [-15.92]
((((((..(........)......((((((.(((....((((.......))))...))))))))).)))))). { -8.70 d=8.95}
((((((((((......))).....((((((.(((....((((.......))))...)))))))))))))))). {-13.90 MEA=58.24}
 frequency of mfe structure in ensemble 0.117074; ensemble diversity 13.23 
>DL3840
ACUUAUGUGGCGGAAUAGGUAGACGCGUGGGACUUAAAAUCUCAUUCCUACGGAGUGCCGGUUCGACCCCGGUCAUAAGUA
(((((((.((..((((.((((....(((((((.............)))))))...)))).))))..)).....))))))). (-24.90)
(((((((,((..((((.((((....(((((((.............)))))))...)))).))))..}}}},..))))))). [-26.07]
(((((((.....((((.((((....(((((((.............)))))))...)))).)))).........))))))). {-21.90 d=4.27}
(((((((.((..((((.((((....(((((((.............)))))))...)))).))))....))...))))))). {-24.40 MEA=74.07}
 frequency of mfe structure in ensemble 0.148911; ensemble diversity 6.09  
>DL0980
GCGGGGGUGCCCGAGCCAGGUAAAGGGGCAGGGCUCAAGACCCUGUGGCGUAGGCCUGCGUGGGUUCGAAUCCCACCCCCCGCA
(((((((..(((............)))((((((.......))))))(((....)))...(((((.......)))))))))))). (-41.50)
((((((({((((..,,,..,,....})|||(((.....,{||||||(((....))).))|,|||},.....)))}}))))))). [-42.93]
(((((((.....................................(((((....))).)).................))))))). {-16.97 d=17.24}
(((((((.((((.............)))).(((.......(((((((((....))).))).))).......)))..))))))). {-37.30 MEA=57.92}
 frequency of mfe structure in ensemble 0.0983616; ensemble diversity 24.40 
>DY7920
CCUUCGAUAGCUCAGCUGGUAGAGCGGAGGACUGUAAAUCCUUAGGUCGCUGGUUCGAUUCCGGCUCGAAGGA
(((((((...(((.(((.....))).)))((((...........))))(((((.......)))))))))))). (-25.70)
(((((((...(((.(((....,))).}||((((..,.....,},))))(((((.......)))))))))))). [-26.76]
(((((((...(((.(((.....))).)))((((...........))))(((((.......)))))))))))). {-25.70 d=10.79}
(((((((...(((.(((.....))).)))((((...........))))(((((.......)))))))))))). {-25.70 MEA=57.37}
 frequency of mfe structure in ensemble 0.179025; ensemble diversity 15.35 
>DK4620
CUGGGGGUAGCUUAAGAUUAAAGUUUGGAAUUCUUACUUCUAAGAUAUCUGGUUUGGAUUCUUCAGG
(((((((.......((((.....(((((((.......)))))))..)))).........))))))). (-11.00)
(((((((.,,{{..((((.....(((((((.......)))))))..))))}}},.....))))))). [-12.48]
(((((((.......((((.....(((((((.......)))))))..)))).........))))))). {-11.00 d=9.68}
(((((((.......((((.....(((((((.......)))))))..)))).........))))))). {-11.00 MEA=51.36}
 frequency of mfe structure in ensemble 0.091106; ensemble diversity 15.67 
>DL4360
GGGUGUAUAGCUCAGUUGGUAGAGCAGUGGGCUUUUAACCUACUGGUCGCAGGUUCAAGUCCUGCUAUACCCA
(((((((..(((.....))).((.(((((((.......))))))).))(((((.......)))))))))))). (-29.20)
(((((((..((,,....}}}.((.(((((((.......))))))).))(((((.......)))))))))))). [-30.10]
(((((((..............((.(((((((.......))))))).))(((((.......)))))))))))). {-28.90 d=6.26}
(((((((...(.......)..((.(((((((.......))))))).))(((((.......)))))))))))). {-25.90 MEA=62.63}
 frequency of mfe structure in ensemble 0.233076; ensemble diversity 10.28 
>DG1500
GCGGAAGUAGUUCAGUGGUAGAACAUCACCUUGCCAUGGUGGGGGUCGCGGGUUCGAAUCCCGUCUUCCGCU
(((((((..((((.......)))).(((((.......))))).....(((((.......)))))))))))). (-25.70)
(((((((..((((.......))))..((((.......))))|{{,,,({{{{..,,..,)))}}))))))). [-26.93]
(((((((..((((.......))))..((((.......))))......(((((.......)))))))))))). {-25.60 d=9.03}
(((((((..((((.......))))..((((.......))))......(((((.......)))))))))))). {-25.60 MEA=57.20}
 frequency of mfe structure in ensemble 0.136202; ensemble diversity 13.18 
>DQ4980
UAGAAAAUAGUUUAACCAGUAAAACUAAGAAAUUUGAAUUCUUUAAUACAAGUGCAACCCUUGUUUUUCUAA
(((((((((((((........))))))((((.......)))).....(((((.......)))))))))))). ( -8.30)
(((((((((((((........)))))){(({.......}))).....(((((.......)))))))))))). [ -9.51]
(((((((((((((........))))))((((.......)))).....(((((.......)))))))))))). { -8.30 d=5.71}
(((((((((((((........))))))((((.......)))).....(((((.......)))))))))))). { -8.30 MEA=62.25}
 frequency of mfe structure in ensemble 0.139483; ensemble diversity 9.27  
>DI1620
GGGCCUAUAGCUCAGCUGGCUAGAGCACACGCCUGAUAAGCGUGAGGUCAGUGGUUCGAGUCCACUUGGGCCCACCA
(((((((......((.(((((.((((.(((((((.((....)).))))..))))))).)).)))))))))))).... (-29.80)
(((((((..{{{,{{.,{{||.({{{.((((({{.,,..}}))},}}).,||||}},.,}.)))))))))))).... [-31.20]
(((((((....................((((.........))))......................))))))).... {-14.14 d=17.87}
(((((((...........(((.((((.(((((((.((....)).))))..))))))).)).)....))))))).... {-23.30 MEA=46.80}
 frequency of mfe structure in ensemble 0.102586; ensemble diversity 23.78 
>DQ3240
UGGGGCGUAGCCAAGCGGUAAGGCAACGGGUUUUGGUCCCGCUAUUCGGAGGUUCGAAUCCUUCCGUCCCAG
(((((((..(((.........)))..((((.......))))......(((((.......)))))))))))). (-24.60)
(((((((..(((....,,,..}}}..((((.......))))......(((((.......)))))))))))). [-25.44]
(((((((..(((.........)))..((((.......))))......(((((.......)))))))))))). {-24.60 d=9.47}
(((((((..(((.........)))..((((.......))))......(((((.......)))))))))))). {-24.60 MEA=57.64}
 frequency of mfe structure in ensemble 0.257238; ensemble diversity 14.64 
>DQ1661
UGGGGUAUCGCCAAGCGGUAAGGCACCGGAUUCUGAUUCCGGCAUUCCGAGGUUCGAAUCCUCGUACCCCAGCCA
(((((((..(((.........))).(((((.......))))).....(((((.......)))))))))))).... (-28.00)
((((((({,(({..,,,,...}}}.(((((.......))))).....|((((.......)))))))))))).... [-29.10]
(((((((..................(((((.......))))).....(((((.......)))))))))))).... {-23.80 d=9.64}
(((((((..(((.........))).(((((.......))))).....(((((.......)))))))))))).... {-28.00 MEA=60.54}
 frequency of mfe structure in ensemble 0.169092; ensemble diversity 14.35 
>DM4020
UGCAUUAUGAUGUAAUUGGUAACAUACAAGGCUCAUGUCCUUUUUAUAUACGUUCAAAUCGUGUUGAUGCAU
(((((((((((((........)))).)).(((....)))........(((((.......)))))))))))). (-11.20)
(((((((,,(({,.....{,,.,}}..{((((....).)))}.....,|||{.......)))},})))))). [-13.86]
(((((((....................(((((....).))))......................))))))). { -7.44 d=11.08}
(((((((....................(((((....).))))......((((.......)))).))))))). { -8.60 MEA=52.94}
 frequency of mfe structure in ensemble 0.0132834; ensemble diversity 16.17 
>DS6161
GACACCUUAGCAAAGUGGUUAAUGCGGCGCCCUGCUAAGGCGUUCUCUUCGGAGGCGCAGGUUCGAACCCUGCAGGUGUCG
(((((((..((..((.((((...((.((((((((..((((.....))))))).)))))..))...))))))))))))))). (-31.40)
(((((((..(({.,(.((((...((.((((((((..{(({....,}}},))).)))))..))...))))))))))))))). [-33.05]
(((((((..((...(.((((...((.((((((((...((.......)).))).)))))..))...))))).))))))))). {-29.20 d=10.62}
(((((((..(((..(.((((...((.((((((((...(((.....))).))).)))))..))...))))))))))))))). {-30.80 MEA=65.13}
 frequency of mfe structure in ensemble 0.0687594; ensemble diversity 16.61 
>DW5160
AGAAACUUAGGCUAGCACAGACCAAAGGCCUUCAAAGCCUUAAGCGGAGGUUAAACUCCUUCAGUUUCUG
(((((((..((((.....)).)).(((((.......)))))....((((......))))...))))))). (-17.80)
(((((((..((((.....}).)).(((((.......)))))....((((......))))...))))))). [-18.55]
(((((((..((((.....)).)).(((((.......)))))....((((......))))...))))))). {-17.80 d=5.80}
(((((((..((((.....)).)).(((((.......)))))....((((......))))...))))))). {-17.80 MEA=61.73}
 frequency of mfe structure in ensemble 0.297584; ensemble diversity 9.61  
>DG4000
AUAGAUAUAAGUUAAUUGGUAAACUGGAUGUCUUCCAAACAUUGAAUGCGAGUUCGAUUCUCGCUAUCUAUA
(((((((..((((........))))(((.....)))...........(((((.......)))))))))))). (-14.70)
(((((((..,{({........}}}|(((.....)))}..........(((((.......)))))))))))). [-15.63]
(((((((...(((........))).(((.....)))...........(((((.......)))))))))))). {-13.00 d=5.98}
(((((((..((((........))))(((.....)))...........(((((.......)))))))))))). {-14.70 MEA=61.65}
 frequency of mfe structure in ensemble 0.222755; ensemble diversity 9.33  
>DM2840
ACCUACUUAACUCAGUGGUUAGAGUAUUGCUUUCAUACGGCGGGAGUCAUUGGUUCAAAUCCAAUAGUAGGUA
(((((((..((((.((.((.(((((...)))))...)).))..)))).(((((.......)))))))))))). (-18.90)
(((((((..((((.((.((.{((({...}))))...)).))..)))).(((((.......)))))))))))). [-19.78]
(((((((..((((.((.((.(((((...)))))...)).))..)))).(((((.......)))))))))))). {-18.90 d=5.53}
(((((((..((((.((.((.(((((...)))))...)).))..)))).(((((.......)))))))))))). {-18.90 MEA=64.90}
 frequency of mfe structure in ensemble 0.238487; ensemble diversity 8.75  
>DE6281
UCCGAUGUAGUGUAACGGCUAUCACAUCACGUUCUCACCGUGGAGACCGGGGUUCGACUCCCCGCUUCGGAG
(((((.(((((......))))).....((((.......)))).....(((((.......)))))..))))). (-20.20)
(((((.(((((......)))),.,..,{{{{.,,,,..,}}}}}},.(((((.......)))))..))))). [-21.92]
(((((..((((......)))).......((.........))......(((((.......)))))..))))). {-13.30 d=8.69}
(((((.(((((......))))).....((((.......)))).....(((((.......)))))..))))). {-20.20 MEA=56.57}
 frequency of mfe structure in ensemble 0.0615793; ensemble diversity 12.62 
>DS2922
GGAGAGAUGGCUGAGCGGUUGAUAGCCCCGGUCUUGAAAACCGGUAUAGUUUUAACAAAGAAUCUACGAGGGUUCGAAUCCCUCUCUCUCCU
(((((((.(((((.........)))))(((((.......)))))..(((.(((......))).))).(((((.......)))))))))))). (-29.90)
(((((((.(((((.........}))))(((((.......)))))..{((,(((.....,))).))}.(((((.......)))))))))))). [-31.09]
(((((((.(((((.........)))))(((((.......)))))..(((..............))).(((((.......)))))))))))). {-28.10 d=5.84}
(((((((.(((((.........)))))(((((.......)))))..(((.(((......))).))).(((((.......)))))))))))). {-29.90 MEA=82.54}
 frequency of mfe structure in ensemble 0.14396; ensemble diversity 8.57  
>DR7740
GGUCCUGUGGCGCAAUGGAUAACGCGUCUGACUACGGAUCAGAAGAUUCCAGGUUCGACUCCUGGCAGGAUCG
(((((((((((((..........))))).......(((((....)))))((((.......)))))))))))). (-25.50)
(((((((((((((..........))))).......(((((....)))))((((.......)))))))))))). [-25.78]
(((((((((((((..........))))).......(((((....)))))((((.......)))))))))))). {-25.50 d=2.06}
(((((((((((((..........))))).......(((((....)))))((((.......)))))))))))). {-25.50 MEA=69.79}
 frequency of mfe structure in ensemble 0.637721; ensemble diversity 3.87  
>DP2720
AGGGAUGUAGCGCAGCUUGGUAGCGCGUUUGUUUUGGGUACAAAAUGUCACAGGUUCAAAUCCUGUCAUCCCUA
(((((((.(((((.(((....)))))))).((((((....))))))...(((((.......)))))))))))). (-26.60)
(((((((.{((((.(((....)))))))}.((((((....))))))...(((((.......)))))))))))). [-27.39]
(((((((.(((((.(((....)))))))).((((((....))))))...(((((.......)))))))))))). {-26.60 d=1.43}
(((((((.(((((.(((....)))))))).((((((....))))))...(((((.......)))))))))))). {-26.60 MEA=71.33}
 frequency of mfe structure in ensemble 0.27613; ensemble diversity 2.33  
>DL1220
GGGGGAUUGGCGGAAUUGGCAGACGCACUAGACUUAGGAUCUAGCGUCUUUGACGUAAGGGUUCAAGUCCCUUAUCCCCCACCA
(((((((..(((...........)))....(((((.((((((.(((((...)))))..)))))))))))....))))))).... (-30.00)
(((((((.((.({,.,{{{{,,{{||..,{(({{{.{,,|||}|||||}..}}}}}..}})))))),))))).))))))).... [-31.70]
(((((((.((.((.......................................................)))).))))))).... {-14.55 d=19.86}
(((((((.((.(((..((.(....((...(((.......))).))(((...)))......)..))..))))).))))))).... {-17.50 MEA=50.72}
 frequency of mfe structure in ensemble 0.0636461; ensemble diversity 27.49 
>DG1541
GCGGAAGUAGUUCAGUGGGAGAACACCACCUUGCCAAGGUGGGGGUCGCGGGUUCGAAUCCCGUCUUCCGCUCCA
(((((((..((((.......)))).(((((((...))))))).....(((((.......)))))))))))).... (-30.00)
(((((((..((((.......)))).(((((((...})))))).....(((((.......)))))))))))).... [-30.55]
(((((((..((((.......)))).(((((((...))))))).....(((((.......)))))))))))).... {-30.00 d=3.73}
(((((((..((((.......)))).(((((((...))))))).....(((((.......)))))))))))).... {-30.00 MEA=69.11}
 frequency of mfe structure in ensemble 0.409349; ensemble diversity 6.58  
>DC2600
GGCGACAUGGCCAAGUGGUAAGGCAGAGGACUGCAAAUCCUUUAUCCCCAGUUCAAAUCUGGGUGUCGCUU
(((((((..(((.........)))((((((.......))))))...(((((.......)))))))))))). (-23.30)
(((((((..(((....}},..}||((((((.......)))))}...(((((.......)))))))))))). [-24.50]
(((((((.................((((((.......))))))...(((((.......)))))))))))). {-19.20 d=7.09}
(((((((..(((.........)))((((((.......))))))...(((((.......)))))))))))). {-23.30 MEA=59.49}
 frequency of mfe structure in ensemble 0.142309; ensemble diversity 9.84  
>DG5280
ACUCCCUUAGUAUAAACAAUACAACUGACUUCCAAUCAGUUAAUUCUGAAAAAACUCAGAAGAGAGUA
((((.((..((((.....))))((((((.......))))))...(((((......))))))).)))). (-12.80)
((((.({..((((.....))))((((((.......))))))...(((((......))))))).)))). [-13.98]
((((.((..((((.....))))((((((.......))))))...(((((......))))))).)))). {-12.80 d=3.02}
((((.((..((((.....))))((((((.......))))))...(((((......))))))).)))). {-12.80 MEA=62.94}
 frequency of mfe structure in ensemble 0.146993; ensemble diversity 4.74  
>DM2701
AGCGGAGUAGAGCAGUUUGGUAGCUCACGAGGCUCAUAACCUUGAGGUCACGGGUUCGAUUCCCGUCUCCGCAC
.((((((..((((.........))))..((..((((......)))).))(((((.......))))))))))).. (-25.90)
.((((((..((((.........))))..{{{{((((......)))}.}}(((((.......))))))))))).. [-26.94]
.((((((..((((.........))))......((((......))))...(((((.......))))))))))).. {-25.30 d=5.26}
.((((((..((((.........))))......((((......))))...(((((.......))))))))))).. {-25.30 MEA=64.82}
 frequency of mfe structure in ensemble 0.184938; ensemble diversity 8.08  
>DR1260
GCGCCCAUAGAUCAAUUGGAUAGAUCGUUUGACUACGGAUCAAAAGGUUGAGGGUUCGAUUCCUUCUGGGCGCGCCA
(((((((...(((.....))).((((((......)).))))........(((((.......)))))))))))).... (-22.90)
(((((((..{,{{,{,{,||,.{{{({{{{{{..,,.,|}),,..}})}{{(({......,))))}))))))).... [-25.16]
(((((((............................................(((.......)))..))))))).... {-12.04 d=15.64}
(((((((...............((...............))........(((((.......)))))))))))).... {-15.60 MEA=48.66}
 frequency of mfe structure in ensemble 0.0256142; ensemble diversity 23.72 
>DH6160
GCCGUGAUAGUAUAGUGGUAGUACAUCAGAUUGUGGCUCUGAUGACCCUGGUUCGAUUCCAGGUCGCGGCA
(((((((((.(((....))).))(((((((.......)))))))..(((((.......)))))))))))). (-26.30)
((((((({,.,,,....,},,|.(((((((.......)))))))}}(((((.......)))))))))))). [-27.36]
(((((((................(((((((.......)))))))..(((((.......)))))))))))). {-25.60 d=3.92}
(((((((..............(.(((((((.......)))))))).(((((.......)))))))))))). {-23.20 MEA=63.62}
 frequency of mfe structure in ensemble 0.180031; ensemble diversity 5.68  
>DS6741
GUGGACGUGCCGGAGUGGUUAUCGGGCAUGACUAGAAAUCAUGUGGGUUUUGCCCGCGCAGGUUCGAAUCCUGCCGUUCACG
(((((((.(((.((.......)).)))((((.......))))((((((...))))))(((((.......)))))))))))). (-33.00)
((((((({(((.((.......)).)))|{{{.......}},.((((((...))))))(((((.......)))))))))))). [-33.93]
(((((((((((.((.......)).)))).(.........)..((((((...))))))(((((.......)))))))))))). {-30.30 d=3.63}
(((((((((((.((.......)).))))(((.......))).((((((...))))))(((((.......)))))))))))). {-32.40 MEA=75.90}
 frequency of mfe structure in ensemble 0.222569; ensemble diversity 5.04  
>DF3360
GUCGGGAUAGCUCAGCCGGUAGAGCAAAGGACUGAAAAUCCUUGUGUCACCAGUUCAAAUCUGGUUCCCGGCG
(((((((..((((........)))).(((((.......))))).....(((((.......)))))))))))). (-25.90)
(((((((..((((........)))).(((((.......))))).....(((((.......)))))))))))). [-26.29]
(((((((..((((........)))).(((((.......))))).....(((((.......)))))))))))). {-25.90 d=1.72}
(((((((..((((........)))).(((((.......))))).....(((((.......)))))))))))). {-25.90 MEA=70.12}
 frequency of mfe structure in ensemble 0.528899; ensemble diversity 3.18  
>DY7921
CCUUCGAUAGCUCAGCUGGUAGAGCGGAGGACUGUAGAUCCUUAGGUCGCUGGUUCAAUUCCGGCUCGAAGGA
(((((((...(((.(((.....))).)))((((..((...))..))))(((((.......)))))))))))). (-27.50)
(((((((...(((.(((.....))).)))((((..((...))..))))(((((.......)))))))))))). [-27.88]
(((((((...(((.(((.....))).)))((((..((...))..))))(((((.......)))))))))))). {-27.50 d=4.21}
(((((((...(((.(((.....))).)))((((..((...))..))))(((((.......)))))))))))). {-27.50 MEA=66.96}
 frequency of mfe structure in ensemble 0.542724; ensemble diversity 7.45  
>DW4500
AGGAGAAUAGUUCCAAUGGUAGAACAAUGGUCUCCAAAACCAAAGGUUAAGGGUUCGAAUCCCUUUUCUCCUG
(((((((..((((........))))..(((...))).((((...))))(((((.......)))))))))))). (-18.40)
(((((({..{,,(...{{...|}})..|||,},}},.{(((...)))}(((((.......)))))})))))). [-20.05]
(((((((..............................((((...))))(((((.......)))))))))))). {-13.80 d=10.33}
(((((((..(..(........)..)............((((...))))(((((.......)))))))))))). {-10.80 MEA=54.80}
 frequency of mfe structure in ensemble 0.0692926; ensemble diversity 15.53 
>DQ1341
AUGGGCUAUGGUGUAAUUGGCAGCACGAGUGAUUCUGGUUCAUUUAGUCUAGGUUCGAGUCCUGGUAGCCCAG
.(((((((..((((........))))((((((.......))))))...(((((.......)))))))))))). (-21.70)
.(((((((,,{(((.....,,,}))}((((((.......))))))...(((((.......)))))))))))). [-22.71]
.(((((((..((((........))))((((((.......))))))...(((((.......)))))))))))). {-21.70 d=6.58}
.(((((((..((((........))))((((((.......))))))...(((((.......)))))))))))). {-21.70 MEA=63.04}
 frequency of mfe structure in ensemble 0.19519; ensemble diversity 9.03  
>DT5320
GUCUUGAUAGUAUAAACAUUACUCUGGUCUUGUAAACCUGAAAUGAAGAUCUUCUCUUCUCAAGACA
(((((((..(((.......)))((.(((.......))).))...(((((.....)))))))))))). (-13.90)
(((((((.,(((.......)))|{.(((.......))).},...(((((.....)))))))))))). [-14.95]
(((((((..(((.......))).(.(((.......))).)....(((((.....)))))))))))). {-12.50 d=3.78}
(((((((..(((.......)))((.(((.......))).))...(((((.....)))))))))))). {-13.90 MEA=60.54}
 frequency of mfe structure in ensemble 0.181959; ensemble diversity 5.87  
>DX1660
CGCGGGGUGGAGCAGCCUGGUAGCUCGUCGGGCUCAUAACCCGAAGAUCGUCGGUUCAAAUCCGGCCCCCGCAACCA
.((((((..((((.........)))).(((((.......))))).....(((((.......)))))))))))..... (-30.30)
.((((((..((((.,,...,,.)))).(((((.......))))).....(((((.......)))))))))))..... [-30.86]
.((((((..((((.........)))).(((((.......))))).....(((((.......)))))))))))..... {-30.30 d=2.92}
.((((((..((((.........)))).(((((.......))))).....(((((.......)))))))))))..... {-30.30 MEA=72.26}
 frequency of mfe structure in ensemble 0.405028; ensemble diversity 4.99  
>DV5360
CAAGAUAUAGCUUAAACAAAGCAUCCAGUUUACACCUAGAAGACUUCAUUCAUUAUGAAUAUCUUGA
((((((((.((((.....))))....(((((.........)))))((((.....)))))))))))). (-11.30)
((((((((.((((.....))))....(((((.........})))}((((.....)))))))))))). [-11.97]
((((((((.((((.....))))....(((((.........)))))((((.....)))))))))))). {-11.30 d=3.21}
((((((((.((((.....))))....(((((.........)))))((((.....)))))))))))). {-11.30 MEA=61.44}
 frequency of mfe structure in ensemble 0.339366; ensemble diversity 5.25  
>DE1500
NNCCCGUUGGUCAAGUGGUUAAGACACCGCCCUUUCACGGCGGUAACAUGGGUUCAAAUCCCGUACGGGUNN
..(((((..(((..........)))((((((.......))))))...(((((.......))))))))))... (-22.50)
..(((((..(((..........)))((((((.......))))))...(((((.......))))))))))... [-22.96]
..(((((..(((..........)))((((((.......))))))...(((((.......))))))))))... {-22.50 d=1.77}
..(((((..(((..........)))((((((.......))))))...(((((.......))))))))))... {-22.50 MEA=68.89}
 frequency of mfe structure in ensemble 0.476303; ensemble diversity 3.21  
>DY6743
CCGACCUUAGCUCAGUUGGUAGAGCGGAGGACUGUAGAUCCUUAGGUCACUGGUUCGAAUCUGGUAGGUUUGA
..(((((..((((........)))).(((((.......))))))))))......((((((((...)))))))) (-18.80)
..,,(((,.((((........)))).||||({,,..{{||,,,.)))).,.}},{(((((((...)))))))} [-20.18]
....(((..((((........))))..)))......((........))......((((((((...)))))))) {-13.10 d=12.89}
....((((.((((........)))).))))......((((....))))......((((((((...)))))))) {-17.50 MEA=53.68}
 frequency of mfe structure in ensemble 0.10639; ensemble diversity 17.80 
>DP0220
CUCCGUGUAGCUCAGUUUGGUAGAGCGCCUGAUUUGGGAUCAGGAGGUCCAAGGUUCAAAUCCUUGUAUGGAGA
(((((((..((((.........)))).(((((((...))))))).....(((((.......)))))))))))). (-24.20)
(((((((..((((.........)))).(((((((...))))))).....(((((.......)))))))))))). [-24.59]
(((((((..((((.........)))).(((((((...))))))).....(((((.......)))))))))))). {-24.20 d=0.98}
(((((((..((((.........)))).(((((((...))))))).....(((((.......)))))))))))). {-24.20 MEA=72.23}
 frequency of mfe structure in ensemble 0.532291; ensemble diversity 1.73  
>DL6980
GUCAGGAUGGCCGAGUGGUCUAAGGCGCCAGACUCAAGUUCUGGUCUUCGAGAGAGGGCGUGGGUUCAAAUCCCACUUCUGACA
(((((((..(((.((....))..)))((((((.......))))))((((....))))..(((((.......)))))))))))). (-31.20)
(((((((.,(((.,,.,,,),..}}}{(((((,....,.)))))|((((....)))),,(((((.......)))))))))))). [-32.83]
(((((((..(((...........)))((((((.......))))))((((....))))..(((((.......)))))))))))). {-30.70 d=6.95}
(((((((..(((...........)))((((((.......))))))((((....))))..(((((.......)))))))))))). {-30.70 MEA=72.60}
 frequency of mfe structure in ensemble 0.070939; ensemble diversity 9.24  
>DV5970
CAAAACAUAGCUUAAACAAAAGCAUCUAGUUUACACCUAGAAGAUUCACAUAUCAUGAAUGUUUUGA
((((((((.((((......)))).(((((.......))))).(((......)))....)))))))). (-12.80)
((((((((.((((......)))).(((((.......))))).(((......)))....)))))))). [-13.33]
((((((((.((((......)))).(((((.......))))).(((......)))....)))))))). {-12.80 d=2.49}
((((((((.((((......)))).(((((.......))))).(((......)))....)))))))). {-12.80 MEA=62.46}
 frequency of mfe structure in ensemble 0.422976; ensemble diversity 4.03  
>DL7740
GUCAGGAUGGCCGAGCGGUCUAAGGCGCCAGACUCAAGUUCUGGUCCUCUCUGAGGGCGUGGGUUCGAAUCCCACUUCUGACA
(((((((.((((....))))......((((((.......))))))((((...))))..(((((.......)))))))))))). (-31.70)
(((((((.,(((....}}}}...,|,{((((({....}.)))))|((((...))))},(((((.......)))))))))))). [-33.36]
(((((((...................((((((.......))))))((((...))))..(((((.......)))))))))))). {-26.40 d=8.66}
(((((((.((((....))))......((((((.......))))))((((...))))..(((((.......)))))))))))). {-31.70 MEA=69.20}
 frequency of mfe structure in ensemble 0.0679546; ensemble diversity 12.63 
>DC1230
GCAUCCAUAGCUCAGUUGGUAGAGCAACAGACUCUUAAUCUGUGGGUCCACGGUUCGAGCCCGUGUGGGUGUACCA
(((((((..((((........))))....(((((.........)))))(((((.......)))))))))))).... (-23.80)
(((((((({((((........)))).{{{((,,,....}}}}}||||}.,{{,...},}))),))))))))).... [-25.10]
(((((((((((((........)))).(((((.......)))))....................))))))))).... {-18.10 d=12.09}
(((((((((((((........)))).(((((.......)))))((((...........)))).))))))))).... {-23.20 MEA=56.26}
 frequency of mfe structure in ensemble 0.121818; ensemble diversity 16.64 
>DG4700
GCAUAUAUAGUAAACAAUAUUAUAUUUGCCUUCCAAGCAAAAGUCCUAAUAAAAUUAGUGUAUGCU
(((.((((((((.....)))))))).)))......((((......(((((...)))))....)))) (-10.00)
((({(((({(({.....}}}}||,|{|||.......|||},.,..,{{{,...}))))}}}}))). [-11.39]
((((((...................((((.......))))......((.......))..)))))). { -2.40 d=16.21}
((((((((((((.....)))))).(((((.......)))))....((((.....)))).)))))). { -8.00 MEA=42.95}
 frequency of mfe structure in ensemble 0.104801; ensemble diversity 20.25 
>DW4620
AGUGAUCUAGGUUAUUUUGGACUGUCUGUUUUCAAAACAGGAGGUGGCUUUGGUCGGUUGCUG
..(((((.((((((((((.......((((((...)))))))))))))))).)))))....... (-13.50)
..{((((.((((((((({...,,.{(((((,...,))))))))))))))}.))))}....... [-15.22]
...((((.((((((((((.......(((((.....))))))))))))))).))))........ {-12.80 d=9.01}
..(((((.((((((((((.......(((((.....))))))))))))))).)))))....... {-13.00 MEA=48.87}
 frequency of mfe structure in ensemble 0.0617703; ensemble diversity 13.62 
>DK3220
GGGUUGCUAACUCAAUGGUAGAGUACUCGGCUUUUAACCGACGAGCUCCGGGUUCGAGUCCCGGGCAACCCG
(((((((..((((.......)))).((((............))))..(((((.......)))))))))))). (-28.10)
(((((((..{(((...,,,.||||..,{{|,,,...,}}}..)))..(((((.......)))))))))))). [-29.05]
(((((((...(((.......)))........................(((((.......)))))))))))). {-21.80 d=9.66}
(((((((...(((.......)))(.....).................(((((.......)))))))))))). {-17.70 MEA=56.00}
 frequency of mfe structure in ensemble 0.215051; ensemble diversity 12.76 
>DA1542
GGGGCCUUAGCUCAGCUGGGAGAGCGCCUGCUUUGCACGCAGGAGGUCAGCGGUUCGAUCCCGCUAGGCUCCA
(((((((......(((.((((((((..(((((((........)))).)))..))))..)))))))))))))). (-31.10)
(((((((.{((...,,.((({(({(.,(((((((........)))).}}),,}))}..}))))))))))))). [-32.38]
(((((((..........((((((((..(((((((........)))).)))..))))..))))...))))))). {-26.50 d=13.66}
(((((((.(((......((((((((..(((((((........)))).)))..))))..)))))))))))))). {-31.00 MEA=52.91}
 frequency of mfe structure in ensemble 0.125387; ensemble diversity 19.02 
>DV4070
GGAAAAUUGAUCAUCGGCAAGAUAAGUUAUUUACUAAAUAAUAGGAUUUAAUAACCUGGUGAGUUCGAAUCUCACAUUUUCCG
(((((((((((((((((........((((((..(((.....))).....))))))))))))).........))).))))))). (-14.60)
(((((((,,{,,{((,,...}}|..((((((..,,|,,,,,}||{.,,.,,,}})))}||{{{.......})))}))))))). [-16.59]
(((((((...................................................(((((.......)))))))))))). { -8.43 d=16.46}
(((((((..................(...............)(((.........))).(((((.......)))))))))))). { -5.50 MEA=53.54}
 frequency of mfe structure in ensemble 0.0398601; ensemble diversity 24.28 
>DS6160
GACAUCGUAGCGAAGUGGUCUAACGCGUUUGACUUGAAAUCAAAUCUCCUAGGAGGCGCAGGUUCGAACCCUGCCGAUGUCG
(((((((.......(((......)))((((((.......))))))(((....)))..(((((.......)))))))))))). (-24.10)
(((((((..{((,{(((......))),||||,.,.....,))},|(((....))),.(((((.......)))))))))))). [-25.57]
(((((((.......(((......)))...................(((....)))..(((((.......)))))))))))). {-21.30 d=9.71}
(((((((......((((......))).)(((.........)))..(((....)))..(((((.......)))))))))))). {-17.90 MEA=66.10}
 frequency of mfe structure in ensemble 0.0916873; ensemble diversity 13.99 
>DL1660
GCGAAGGUGGCGGAAUUGGUAGACGCGCUAGCUUCAGGUGUUAGUGUCCUUACGGACGUGGGGGUUCAAGUCCCCCCCCUCGCACCA
..((((.(((((.............))))).)))).(((((.((.((((....))))..(((((.......)))))..)).))))). (-33.60)
..((((.(((((.............))))).)))).(((((.(({((((....))))}.(((((.......}))))}.)).))))). [-34.93]
..((((.(((((.............))))).)))).(((((.((.((((....)))).....................)).))))). {-21.70 d=10.91}
..((((.(((((.............))))).)))).(((((.((.((((....))))..(((((.......)))))..)).))))). {-33.60 MEA=71.29}
 frequency of mfe structure in ensemble 0.116009; ensemble diversity 16.92 
>DH4500
GGCGGAUAUAACUUAGGGGUUAAAGUUGCAGAUUGUGGCUCUGAAAACACGGGUUCGAAUCCCGUUAUUCGCC
(((((((((((((....))))).(((((((...)))))))........(((((.......))))))))))))) (-20.90)
(((((((({{{{(....|||||.{(((,({,|.},}})))}},.....(((((.......))))))))))))) [-22.34]
((((((((.(((......)))...........................(((((.......))))))))))))) {-13.90 d=11.66}
(((((((((((((....))))).((((.........))))........(((((.......))))))))))))) {-16.40 MEA=53.59}
 frequency of mfe structure in ensemble 0.0967878; ensemble diversity 16.70 
>DT4880
GUUUUAAUAGUUUAAUAAAAACAUUGGUCUUGUAAAUCAAAAAUAAGAUUAUUUCUUUUAAAACU
(((((((.((..............(((((((((.........)))))))))...)).))))))). ( -8.10)
((((({{.{(,,,..,,,|,....(((((((((.........)))))))))...,).))))))). [ -9.08]
(((((((.................(((((((((.........)))))))))......))))))). { -6.50 d=8.32}
(((((((.((..............(((((((((.........)))))))))...)).))))))). { -8.10 MEA=51.32}
 frequency of mfe structure in ensemble 0.203639; ensemble diversity 12.12 
>DS4362
GGAGGUAUGGCUGAGUGGCUUAAGGCAUUGGUUUGCUAAAUCGACAUACAAUAAGAUUGUAUCAUGGGUUCGAAUCCCAUUUCCUCCG
(((((...((((....))))...((((......))))........(((((((...))))))).(((((.......)))))..))))). (-23.30)
(((((...((((....))))...((((......))))........(((((((...))))))).(((((.......)))))..))))). [-24.41]
(((((...((((....))))...((((......))))........(((((((...))))))).(((((.......)))))..))))). {-23.30 d=6.62}
(((((...((((....))))...((((......))))........(((((((...))))))).(((((.......)))))..))))). {-23.30 MEA=77.28}
 frequency of mfe structure in ensemble 0.165374; ensemble diversity 11.26 
>DP2680
AGGGAUGUAGCGCAGCUUGGUAGCGCGUUUGUUUUGGGUACAAAAUGUCACAGGUUCAAAUCCUGUCAUCCCUA
(((((((.(((((.(((....)))))))).((((((....))))))...(((((.......)))))))))))). (-26.60)
(((((((.{((((.(((....)))))))}.((((((....))))))...(((((.......)))))))))))). [-27.39]
(((((((.(((((.(((....)))))))).((((((....))))))...(((((.......)))))))))))). {-26.60 d=1.43}
(((((((.(((((.(((....)))))))).((((((....))))))...(((((.......)))))))))))). {-26.60 MEA=71.33}
 frequency of mfe structure in ensemble 0.27613; ensemble diversity 2.33  
>DL5281
AUUAGGGUGGCAGAGCCAAGUAAUUGCGUAAGACUUAAAACCUUGUUCCCAGAGGUUCAAAUCCUCUCCCUAAUA
(((((((((((...)))).............(((..........)))...(((((.......)))))))))))). (-15.80)
((((((({(((...)))|,{,....,.....,,,.......|||},,...{((((.......)))))))))))). [-17.77]
(((((((((((...))))................................(((((.......)))))))))))). {-15.60 d=9.87}
(((((((((((...))))................................(((((.......)))))))))))). {-15.60 MEA=57.93}
 frequency of mfe structure in ensemble 0.0409458; ensemble diversity 16.08 
>DF6320
GUCGCAAUGGUGUAGUUGGGAGCAUGACAGACUGAAGAUCUGUUGGUCAUCGGUUCGAUCCCGGUUUGUGACA
(((((((........((((((...(((...(((((.((((....)))).)))))))).)))))).))))))). (-21.90)
(((((((.......,{(((((...{({..,(((((.((((....)))).)))))))}.)))))},))))))). [-23.48]
(((((((........((((((...(((...(((((.((((....)))).)))))))).)))))).))))))). {-21.90 d=4.22}
(((((((........((((((...(((...(((((.((((....)))).)))))))).)))))).))))))). {-21.90 MEA=66.03}
 frequency of mfe structure in ensemble 0.077363; ensemble diversity 6.27  
>DP4880
CAAGAGGUAGUUUAUUUUAUAAAAUAUUAAUUUUGGGGAUUAAUGAAAAAGAAAUUUCUUUUCUCUUGA
(((((((......(((((......(((((((((...))))))))).....)))))......))))))). (-11.10)
(((((((.,,...{{{{{......(((((((({...}))))))))..,,,||}},.,}}},))))))). [-12.54]
(((((((........(........((((((((.....)))))))).......)........))))))). { -5.60 d=9.06}
(((((((......(((((......(((((((((...))))))))).....)))))......))))))). {-11.10 MEA=53.43}
 frequency of mfe structure in ensemble 0.0961016; ensemble diversity 12.59 
>DD2520
GGGAUUGUAGUUUAAUGGUUAGAGCACCGCCCUGUCACGGCGGAAGUUGCGGGUUCGAGUCCCGUCAGUCCCG
(((((((..((((........)))).(((((.......))))).....(((((.......)))))))))))). (-26.40)
(((((((..((((........)))).(((((.......))))).....(((((.......)))))))))))). [-26.75]
(((((((..((((........)))).(((((.......))))).....(((((.......)))))))))))). {-26.40 d=2.87}
(((((((..((((........)))).(((((.......))))).....(((((.......)))))))))))). {-26.40 MEA=68.59}
 frequency of mfe structure in ensemble 0.565174; ensemble diversity 4.99  
>DW3000
GCGCUCUUAGUUCAGUUCGGUAGAACGCGGGUCUCCAAAACCCGAUGUCGUAGGUUCAAAUCCUACAGAGCGUG
(((((((.......((((....)))).(((((.......))))).....(((((.......)))))))))))). (-25.80)
(((((((.......((((....)))).(((((.......))))).....(((((.......)))))))))))). [-26.10]
(((((((.......((((....)))).(((((.......))))).....(((((.......)))))))))))). {-25.80 d=1.15}
(((((((.......((((....)))).(((((.......))))).....(((((.......)))))))))))). {-25.80 MEA=72.06}
 frequency of mfe structure in ensemble 0.61845; ensemble diversity 2.13  
>DA1541
GGGGCCUUAGCUCAGCUGGGAGAGCGCCUGCUUUGCACGCAGGAGGUCAGCGGUUCGAUCCCGCUAGGCUCCACCA
(((((((......(((.((((((((..(((((((........)))).)))..))))..)))))))))))))).... (-31.10)
(((((((.{((...,,.((({(({(.,(((((((........)))).}}),,}))}..)))))))))))))).... [-32.38]
(((((((..........((((((((..(((((((........)))).)))..))))..))))...))))))).... {-26.50 d=13.71}
(((((((.(((......((((((((..(((((((........)))).)))..))))..)))))))))))))).... {-31.00 MEA=55.83}
 frequency of mfe structure in ensemble 0.124681; ensemble diversity 19.16 
>DR1662
GCGCCCUUAGCUCAGUUGGAUAGAGCAACGACCUUCUAAGUCGUGGGCCGCAGGUUCGAAUCCUGCAGGGCGCGCCA
(((((((..((((.........)))).(((((.......))))).....(((((.......)))))))))))).... (-31.30)
(((((((..((((.........)))).(((((.......))))).....(((((.......)))))))))))).... [-31.63]
(((((((..((((.........)))).(((((.......))))).....(((((.......)))))))))))).... {-31.30 d=2.14}
(((((((..((((.........)))).(((((.......))))).....(((((.......)))))))))))).... {-31.30 MEA=73.63}
 frequency of mfe structure in ensemble 0.584861; ensemble diversity 3.95  
>DS1260
GGAAGAUUACCCAAGUCUGGUUGAAGGGAUCGGUCUUGAAAAUUGACAGGCGGUGAAAGCCGCGCGGGGGUUCGAAUCCCUCAUCUUCCGCCA
(((((((....((((.((((((.....)))))).))))...........(((((....)))))..(((((.......)))))))))))).... (-34.40)
(((((((....((((.((((((.....)))))).))))...........(((((....)))))..(((((.......)))))))))))).... [-34.76]
(((((((....((((.((((((.....)))))).))))...........(((((....)))))..(((((.......)))))))))))).... {-34.40 d=2.93}
(((((((....((((.((((((.....)))))).))))...........(((((....)))))..(((((.......)))))))))))).... {-34.40 MEA=89.21}
 frequency of mfe structure in ensemble 0.554769; ensemble diversity 4.70  
>DF1660
GCCCGGAUAGCUCAGUCGGUAGAGCAGGGGAUUGAAAAUCCCCGUGUCCUUGGUUCGAUUCCGAGUCCGGGCACCA
(((((((..((((........)))).(((((((...))))))).....(((((.......)))))))))))).... (-34.10)
(((((((..((((,{{{{,..|}||,(((((((...))))))).,,,.|||,,.,}}}},,,)))))))))).... [-35.15]
(((((((.......((((........(((((((...)))))))............))))......))))))).... {-24.90 d=11.61}
(((((((..((((........)))).(((((((...))))))).....(((...........)))))))))).... {-27.50 MEA=56.54}
 frequency of mfe structure in ensemble 0.181375; ensemble diversity 14.19 
>DR6282
GUUCCGUUGGCGUAAUGGUAACGCGUCUCCCUCCUAAGGAGAAGACUGCGGGUUCGAGUCCCGUACGGAACG
(((((((..((((.......))))((((..((((...)))).)))).(((((.......)))))))))))). (-28.40)
(((((({..((((.......))))((((..((((...)))).)))),(((((.......)))))))))))). [-29.16]
(((((((..((((.......))))((((..((((...)))).)))).(((((.......)))))))))))). {-28.40 d=3.96}
(((((((..((((.......))))((((..((((...)))).)))).(((((.......)))))))))))). {-28.40 MEA=66.14}
 frequency of mfe structure in ensemble 0.289911; ensemble diversity 6.23  
>DV6281
GGUUUCGUGGUCUAGUCGGUUAUGGCAUCUGCUUAACACGCAGAACGUCCCCAGUUCGAUCCUGGGCGAAAUCG
(((((((.......((((....)))).(((((.......))))).....(((((.......)))))))))))). (-21.10)
((((((({..,{{{(((((...,(({.(((((.......)))))..,..,|||..})))..)))))))))))). [-22.71]
((((((((...(((.((((........(((((.......)))))...........))))...))))))))))). {-15.30 d=10.72}
((((((((...((((((((....((..(((((.......)))))......))...))))..)))))))))))). {-18.70 MEA=56.83}
 frequency of mfe structure in ensemble 0.0734069; ensemble diversity 15.70 
>DL1141
GGGGAUUGGCGGAAUUGGCAGACGCACUAGACUUAGGAUCUAGCGUCUUUGACGUAAGGGUUCAAGUCCCUUAUCCCCCACCA
((((((..(((...........)))....(((((.((((((.(((((...)))))..)))))))))))....))))))..... (-25.80)
((((({.{(,(,,..,,{|,,{{{|..,{((,,,.,,,|||}|||||}..},}}}.,||}}}))},})))).))))))..... [-27.68]
((((((..................................................................))))))..... { -6.55 d=22.37}
((((((.((.(.........(((((...(((.......))).)))))............(.......)))).))))))..... {-12.40 MEA=46.87}
 frequency of mfe structure in ensemble 0.0469956; ensemble diversity 31.39 
>DF5880
GUUUAUGUAGCUUACCUCCUCAAAGCAAUACACUGAAAAUGUUUAGACGGGCUCACAUCACCCCAUAAACA
(((((((..((((.........))))......(((((....)))))..(((.........)))))))))). (-11.00)
(((((((,.((((.........))))......{{{{{...,|}}}}..(((.........)))))))))). [-11.74]
(((((((..((((.........))))......((((......))))..(((.........)))))))))). {-10.50 d=9.33}
(((((((..((((.........))))......(((((....)))))..(((.........)))))))))). {-11.00 MEA=57.88}
 frequency of mfe structure in ensemble 0.302627; ensemble diversity 13.59 
>DQ5040
UAAGGAGUAGUUUAAUGGAAAAACGAGGAACUUUGACUUCCUUGUUGUGGGUUCAAUUCCCAUCUCCUUAA
(((((((..............(((((((((.......)))))))))(((((.......)))))))))))). (-21.50)
(((((((..............(((((((((.......)))))))))(((((.......)))))))))))). [-22.07]
(((((((..............(((((((((.......)))))))))(((((.......)))))))))))). {-21.50 d=1.48}
(((((((..............(((((((((.......)))))))))(((((.......)))))))))))). {-21.50 MEA=68.10}
 frequency of mfe structure in ensemble 0.394866; ensemble diversity 2.70  
>DW0500
GGGGCUGUGGCCAAGCCCGGCAUGGCGACUGACUCCAGAUCAGUCGAUCGGGGGUUCAAAUCCCUCCGGCCCCA
(((((((..((((.((...)).))))((((((.......))))))....(((((.......)))))))))))). (-34.70)
(((((((..((({.{{..,)).}}}|((((((.......))))))}..,(((((,.....,)))))))))))). [-35.89]
(((((((..((((.((...)).))))((((((.......)))))).....................))))))). {-26.90 d=12.10}
(((((((..((((.((...)).))))((((((.......))))))....(((((.......)))))))))))). {-34.70 MEA=57.00}
 frequency of mfe structure in ensemble 0.144839; ensemble diversity 16.90 
>DR2921
GCGUCCAUUGUCUAAUGGAUAGGACAGAGGUCUUCUAAACCUUUGGUAUAGGUUCAAAUCCUAUUGGACGCA
(((((((((((((...))))))..(((((((.......)))))))..(((((.......)))))))))))). (-24.60)
(((((((,(((((...}))))}..(((((((.......)))))))..(((((.......)))))))))))). [-25.59]
(((((((.(((((...)))))...(((((((.......)))))))..(((((.......)))))))))))). {-24.40 d=3.86}
(((((((.(((((...)))))...(((((((.......)))))))..(((((.......)))))))))))). {-24.40 MEA=65.60}
 frequency of mfe structure in ensemble 0.202258; ensemble diversity 6.35  
>DQ4040
UGGGUUGUUGACUAAUAGGUAAGUCCCUGAAAUUUGACUUCAGUCUAUGUAAGUUCGAAUCUUACCAUCCCAU
((((.((..((((........)))).(((((.......))))).....(((((.......))))))).)))). (-13.80)
((((.((..{{{{....,,,,||}}.,{{,,,{{{{{{||||,....}|,|||..}}},,))))))).)))). [-14.87]
((((.((..........................................................)).)))). { -2.69 d=16.90}
((((.((..((((........))))....(.........)((.....))((((.......)))).)).)))). { -1.40 MEA=44.56}
 frequency of mfe structure in ensemble 0.175691; ensemble diversity 21.55 
>DK4080
GAGAGUAUUGUUUAAAGGUAAAACAGUUGUCUUUUAAGCAACCCAUGCUGGUUCGAAUCCAGCUAUUCUCA
((((((((((((((((((..((....))..))))))))))).....(((((.......)))))))))))). (-21.70)
((((((({((((((((((..(,....})..))))))))))}.....(((((.......)))))))))))). [-22.70]
((((((((((((((((((..(......)..))))))))))).....(((((.......)))))))))))). {-21.20 d=2.47}
((((((((((((((((((..(......)..))))))))))).....(((((.......)))))))))))). {-21.20 MEA=66.71}
 frequency of mfe structure in ensemble 0.197726; ensemble diversity 3.49  
>DT5281
GUCCCGAUAGUAUAAAAAUUACUCUGGUCUUGUAAGCCAAAAAUGAAGAGUCAGCUCUUCUCGGGACA
(((((((.((((.......)))).((((.......)))).....((((((....))))))))))))). (-22.30)
(((((((.((((.......)))).((({,......)))).....((((((....))))))))))))). [-22.98]
(((((((.((((.......)))).((((.......)))).....((((((....))))))))))))). {-22.30 d=2.03}
(((((((.((((.......)))).((((.......)))).....((((((....))))))))))))). {-22.30 MEA=64.46}
 frequency of mfe structure in ensemble 0.330627; ensemble diversity 3.05  
>DE2500
GCCCCCAUCGUCUAGUGGUUCAGGACAUCUCUCUUUCAAGGAGGCAGCGGGGAUUCGACUUCCCCUGGGGGUA
(((((((..((((.........))))...((((((...))))))....(((((.......)))))))))))). (-26.80)
(((((((..((((.........))))..,(((((,...}))))}....(((((.......)))))))))))). [-28.18]
(((((((..((((.........))))....((((.....)))).....(((((.......)))))))))))). {-26.40 d=5.16}
(((((((..((((.........))))...(((((.....)))))....(((((.......)))))))))))). {-26.60 MEA=65.03}
 frequency of mfe structure in ensemble 0.106105; ensemble diversity 7.93  
>DL5000
GCUGGGGUAGCAAAGUGGUUACUGCAGUAGAUUUAGGAUCUACGAUCAAGGGUUCAAAUCCUUUUCCUAGUU
((((.((((((......)))))).)))).(((((.((((((........)))))))))))............ (-20.40)
((((.((((((......)))))).)))},{{{({,{{||||,.....{(((({....)))))}.,)}}}}.. [-21.56]
((((.((((((......)))))).))))....................(((((....))))).......... {-16.10 d=13.71}
((((.((((((......)))))).))))...((...)).........((((((....))))))......... {-12.40 MEA=49.63}
 frequency of mfe structure in ensemble 0.151184; ensemble diversity 19.93 
>DC5320
GGUCUUAAGGUGAUAUUCAUGUCGAAUUGCAAAUUCGAAGGUGUAGAGAAAUCUCUACUAAGACUU
(((((((..((((...)))).(((((((...)))))))....((((((....))))))))))))). (-17.40)
(((((((..((({...}))).(((((({...}))))))....((((((....))))))))))))). [-18.34]
(((((((..((((...)))).(((((((...)))))))....((((((....))))))))))))). {-17.40 d=2.29}
(((((((..((((...)))).(((((((...)))))))....((((((....))))))))))))). {-17.40 MEA=61.78}
 frequency of mfe structure in ensemble 0.217085; ensemble diversity 3.61  
>DC5020
GGUUUUGUAGUGUAAUUAACAUAUUAGAUUGCAAAUCUAUAGAUGCGGCCAGUUUAUCCGCCAAAACUU
((.((((((((.((((......)))).)))))))).))......((((.........))))........ (-14.40)
((.((((((((.((((......)))).)))))))).)}......((((.........))))........ [-15.12]
((.((((((((.((((......)))).)))))))).))......((((.........))))........ {-14.40 d=4.62}
((.((((((((.((((......)))).)))))))).))......((((.........))))........ {-14.40 MEA=62.25}
 frequency of mfe structure in ensemble 0.310949; ensemble diversity 7.30  
>DL1543
GCCGGUGUGGCGGAAUUGGCAGACGCGCACGACUCAAAAUCGUGUUCCUUCUGGAGUGUCGGUUCGACCCCGACCACCGGUA
((((((..(((((..(((((.(((((((((((.......))))))(((....)))))))).)).)))..))).)))))))). (-31.80)
(((((({,(((((..(((((.(((((((((((.......))))))(((....)))))))).),})))..))).}))))))). [-33.64]
((((((...((((..(((((.(((((((((((.......))))))(((....)))))))).).))))..))).).)))))). {-28.80 d=6.48}
((((((..(((((..(((((.(((((((((((.......))))))(((....)))))))).).))))..))).)))))))). {-31.80 MEA=72.35}
 frequency of mfe structure in ensemble 0.0507395; ensemble diversity 9.40  
>DI1541
GGGCCUGUAGCUCAGCUGGUUAGAGCGCACGCCUGAUAAGCGUGAGGUCGAUGGUUCGAGUCCAUUCAGGCCCACCA
(((((((...(((((((.(((((.((....))))))).))).))))...(((((.......)))))))))))).... (-31.30)
(((((((...(((((((.(((((.((....))))))).))).)))).,,(({{{.,,,,..}}}},))))))).... [-32.09]
(((((((...(((((((.(((((.((....))))))).))).))))......((.......))...))))))).... {-28.20 d=9.64}
(((((((...(((((((.(((((.((....))))))).))).))))...(((((.......)))))))))))).... {-31.30 MEA=61.50}
 frequency of mfe structure in ensemble 0.276925; ensemble diversity 14.11 
>DT5880
GUCCUUGUAGUAUAAACUAAUACACCAGUCUUGUAAACCGGAGAUGAAAACCUUUUUCCAAGGACA
(((((((..((((......))))....(((((........)))))(((((...)))))))))))). (-14.00)
(((((((,,(({{..,,,,}}}}....(((((........)))))((((,...,))))))))))). [-15.09]
(((((((..((((......))))....(((((........)))))((((.....))))))))))). {-13.80 d=6.42}
(((((((..((((......))))....(((((........)))))((((.....))))))))))). {-13.80 MEA=55.14}
 frequency of mfe structure in ensemble 0.169715; ensemble diversity 9.14  
>DY4700
CAUAGGAUGGCCGAGGAAUAGGUGGUGAGCUGUAAACUCAUAAACAAGGCGUAAGCCUUUCUUAUGA
(((((((..(((........))).(((((.......)))))....(((((....)))))))))))). (-18.40)
(((((((,.(((........))).|{(((.......)))}|....(((((....)))))})))))). [-19.11]
(((((((..(((........))).(((((.......)))))....(((((....)))))))))))). {-18.40 d=7.77}
(((((((..(((........))).(((((.......)))))....(((((....)))))))))))). {-18.40 MEA=56.04}
 frequency of mfe structure in ensemble 0.315838; ensemble diversity 11.01 
>DD2440
GCCCCCAUCGUCUAGAGGCCUAGGACACCUCCCUUUCACGGAGAAAACGCGGAUUCGAAUUCCGCUGGGGGUA
(((((((..((((((....))).)))..((((.......)))).....(((((.......)))))))))))). (-28.80)
(((((((..((((((....))))}))..((((.......)))).....(((((.......)))))))))))). [-29.88]
(((((((..((((((....)))).))..((((.......)))).....(((((.......)))))))))))). {-28.80 d=3.00}
(((((((..((((((....)))).))..((((.......)))).....(((((.......)))))))))))). {-28.80 MEA=68.39}
 frequency of mfe structure in ensemble 0.172614; ensemble diversity 4.52  
>DE3800
ACUCUUAUCGUCUAACGGUGAGGACAACGGGUUUUCACCCCGUAAAUUUGGGUUCGAUUCCCAAUAAGAGUA
((((((((........(((((((((.....))))))))).........((((.......)))))))))))). (-22.10)
((((((({.,,.....(((((((((.....))))))))),,,,.....((((.......)))))))))))). [-23.12]
((((((((........(((((((((.....))))))))).........((((.......)))))))))))). {-22.10 d=8.20}
((((((((........(((((((((.....))))))))).........((((.......)))))))))))). {-22.10 MEA=58.58}
 frequency of mfe structure in ensemble 0.192219; ensemble diversity 12.55 
>DV1350
GGACGAUUAGCUCAGCGGGAGAGCGCUUCCCUGACACGGAAGAGGUCACUGGUUCAAUCCCAGUAUCGUCCA
(((((((..((((.......)))).(((((.......))))).....(((((.......)))))))))))). (-24.70)
(((((((..{{((,,.,,,,|}}}.|||||},,....}},,}...,.(((((.......)))))))))))). [-25.58]
(((((((........................................(((((.......)))))))))))). {-12.79 d=11.41}
(((((((..((((.......)))).(((((.......))))).....(((((.......)))))))))))). {-24.70 MEA=53.63}
 frequency of mfe structure in ensemble 0.239421; ensemble diversity 15.87 
>DF4800
AUUUAAAUAGCUUAUAAUUAGAGCAUAACAUUGAAGAUGUUGGGGAAAUUAUUUUAAUUUUUAAAUA
.........((((.......)))).(((((((...))))))).((((((((...))))))))..... ( -7.20)
..,,.....((((.......)))).(((((((...))))))).{{((((({...}))))))),,,.. [ -8.35]
.........((((.......)))).(((((((...)))))))..(((((((...)))))))...... { -6.30 d=8.52}
.........((((.......)))).(((((((...))))))).((((((((...))))))))..... { -7.20 MEA=52.36}
 frequency of mfe structure in ensemble 0.154609; ensemble diversity 12.65 
>DY6742
CCGACCUUAGCUCUGUUGGUAUAGCGGAGGACUGUAGAUCCUUAGGUCACUGGUUCGAAUUCGGUAGGUCGGA
(((((((...((((((((...))))))))((((..((...))..))))(((((.......)))))))))))). (-25.40)
(((((((...((((((({...})))))))((((..((...))..))))(((((.......)))))))))))). [-26.11]
(((((((...((((((((...))))))))((((..((...))..))))(((((.......)))))))))))). {-25.40 d=3.59}
(((((((...((((((((...))))))))((((..((...))..))))(((((.......)))))))))))). {-25.40 MEA=67.36}
 frequency of mfe structure in ensemble 0.313972; ensemble diversity 6.16  
>DW5880
AGAAAUUUAGGUUAAAUACAGACCAAGAGCCUUCAAAGCCCUCAGUAAGUUGCAAUACUUAAUUUCUG
(((((((.((((.....((..((..((.((.......)).))..))..))......))))))))))). ( -9.60)
((((((({((((.....((..((..((.((.......)).))..))..))......))))))))))). [-10.82]
((((((.(((((.....((..((..((.((.......)).))..))..))......))))))))))). { -9.60 d=5.02}
((((((.(((((.....((..((..((.((.......)).))..))..))......))))))))))). { -9.60 MEA=60.51}
 frequency of mfe structure in ensemble 0.138675; ensemble diversity 8.01  
>DA2220
GGGGGUAUAGCUCAGUUGGUAGAGCGUUGCUUUUGCAUAGCAGACGUCAGCAGUUCGAGUCUGCUUAUCUCCA
(((((((..((((........))))..(((....))).(((((((.((........)))))))))))))))). (-26.00)
(((((((..((((........))))..(((....))).(((((((.((........)))))))))))))))). [-26.49]
(((((((..((((........))))..(((....))).(((((((.((........)))))))))))))))). {-26.00 d=1.37}
(((((((..((((........))))..(((....))).(((((((.((........)))))))))))))))). {-26.00 MEA=70.60}
 frequency of mfe structure in ensemble 0.452118; ensemble diversity 2.44  
>DX2520
GGCGGAGUAGAGCAGUCAGGUAGCUCGCAGGGCUCAUAAUCCUGAAGUCAGAGGUUCAAAUCCUUUCUCCGCUA
(((((((..((((.........)))).(((((.......))))).....(((((.......)))))))))))). (-22.70)
(((((((..((((..,,,,,..||||.{,|||,,.....,)))),..,,{((((.......))))}))))))). [-23.78]
(((((((..((((.........)))).......................(((((.......)))))))))))). {-17.40 d=10.46}
(((((((..((((.........)))).((((.........)))).....(((((.......)))))))))))). {-22.20 MEA=58.14}
 frequency of mfe structure in ensemble 0.172576; ensemble diversity 14.51 
>DR1664
GUCCUCUUAGUUAAAUGGAUAUAACGAGCCCCUCCUAAGGGCUAAUUGCAGGUUCGAUUCCUGCAGGGGACACCA
(((((((..((((........)))).(((((.......)))))....(((((.......)))))))))))).... (-26.00)
(((((({..((((........)))).(((((.......)))))...,(((((.......)))))))))))).... [-26.71]
((((((...((((........)))).(((((.......)))))....(((((.......))))).)))))).... {-24.80 d=2.51}
(((((((..((((........)))).(((((.......)))))....(((((.......)))))))))))).... {-26.00 MEA=70.90}
 frequency of mfe structure in ensemble 0.315219; ensemble diversity 3.85  
>DM6280
GCUUCAGUAGCUCAGUAGGAAGAGCGUCAGUCUCAUAAUCUGAAGGUCGAGAGUUCGAACCUCUCCUGGAGCA
(((((((..((((........)))).((((.........))))(((((((....))).))))...))))))). (-23.00)
(((((((..((((........)))).((((.........))))(((((((....))),,)))...))))))). [-23.85]
(((((((..((((........)))).((((.........))))(((.(((....)))..)))...))))))). {-19.90 d=3.03}
(((((((..((((........)))).((((.........))))(((((((....))).))))...))))))). {-23.00 MEA=67.99}
 frequency of mfe structure in ensemble 0.253022; ensemble diversity 4.82  
>DK4880
CAUUAGAUGACUGAAAGCAAGUACUGGUCUCUUAAACCAUUUUAUAGUAAAUUAGCACUUACUUCUAAUGA
(((((((..(((.......)))..((((.......))))......(((((........)))))))))))). ( -9.60)
(((((((..,,{...,{.,|||.{((((.......}}},...,,.||{{,,,,,}.,,)),))))))))). [-10.95]
(((((((..................((.........)).........................))))))). { -1.82 d=13.03}
(((((((.................((((.......))))......((.((........)).))))))))). { -3.60 MEA=47.33}
 frequency of mfe structure in ensemble 0.111441; ensemble diversity 18.48 
>DI5040
AGAGCUUGCUCCCAAAGCUUGGGUGUCUAGCUGAUAAUUAGACUAUCAAGGGUUAAAUUCCCUUCAAGCUCUA
((((((((..(((((...))))).((((((.......))))))....(((((.......))))))))))))). (-23.70)
((((((((..(((({...})))).((((((.......))))))....(((((.......))))))))))))). [-24.70]
((((((((..(((((...))))).((((((.......))))))....(((((.......))))))))))))). {-23.70 d=3.81}
((((((((..(((((...))))).((((((.......))))))....(((((.......))))))))))))). {-23.70 MEA=66.71}
 frequency of mfe structure in ensemble 0.197359; ensemble diversity 6.05  
>DP4700
CUAGAUAUAGUUUAGAGCAAAAUAUUGGCUUUGGGAGCUAAAGACACUUUUAUGAGUUUUCUAGA
(((((..(((((((((((.........)))))..)))))).....((((....))))..))))). (-10.40)
(((((..(((((((((((......,|.))))),.}))))).....((((....))))..))))). [-12.23]
(((((..(((((.(((((.........)))))...))))).....((((....))))..))))). { -9.20 d=9.39}
(((((..(((((((((((.........)))))..)))))).....((((....))))..))))). {-10.40 MEA=50.41}
 frequency of mfe structure in ensemble 0.0510292; ensemble diversity 14.87 
>DA2920
GGGGAUAUAGCUCAGUUGGUAGAGCUCCGCUCUUGCACGGCGGAUGUCAGCGGUUCGAGUCCGCUUAUCUCCA
(((((((..((((........))))((((((.......))))))....(((((.......)))))))))))). (-27.80)
(((((((.,((((........))))|(((((.......)))))}....(((((.......)))))))))))). [-28.67]
(((((((..((((........)))).(((((.......))))).....(((((.......)))))))))))). {-26.60 d=3.01}
(((((((..((((........))))((((((.......))))))....(((((.......)))))))))))). {-27.80 MEA=68.37}
 frequency of mfe structure in ensemble 0.245537; ensemble diversity 4.73  
>DP2920
AGGGAUGUGGCGCAGCUUGGUAGCGCGUUUGUUUUGGGUACAAAAUGUCACAGGUUCAAAUCCUGUCAUCCCUA
(((((((.(((((.(((....)))))))).((((((....))))))...(((((.......)))))))))))). (-26.50)
(((((((.{((((.(((....)))))))}.((((((....))))))...(((((.......)))))))))))). [-27.34]
(((((((.(((((.(((....)))))))).((((((....))))))...(((((.......)))))))))))). {-26.50 d=1.59}
(((((((.(((((.(((....)))))))).((((((....))))))...(((((.......)))))))))))). {-26.50 MEA=71.11}
 frequency of mfe structure in ensemble 0.257249; ensemble diversity 2.56  
>DL5041
GCUAAAAUAGCAAAGUGGUUAAUGCAGAAGGCCUAAGACCUUCCUAUCAAAGGUUCAACUCCCUUUUUUAGCU
((((...)))).....((((((...((((((.....((((((.......))))))......)))))))))))) (-13.80)
(((({,.}|||.....,{{{{,.,.,(((((.....{{||||,......||||}}......))))))))))). [-15.11]
(((((......................((((......(((((.......))))).......))))..))))). { -5.90 d=18.52}
((((((....................(((((......(((((.......))))).......))))))))))). { -9.30 MEA=47.03}
 frequency of mfe structure in ensemble 0.119232; ensemble diversity 23.41 
>DV3200
AGGGGUAUAACUCAGCGGUAGAGUGUCACCUUGACGUGGUGGAAGUCAUCAGUUCGAACCUGAUUAUCCCUA
(((((((..((((.......)))).(((((.......))))).....(((((.......)))))))))))). (-18.80)
{(((({(..(,(({,.{{,.||,,.{{|||{{{{..(((((|...,)))))..)))}..)))))))))))). [-20.51]
(((((((.......................((((..(((((.....)))))..)))).......))))))). {-12.80 d=17.91}
(((((((..(.((((.(((.(.....))))((((..(((((.....)))))..))))..)))))))))))). {-16.00 MEA=45.36}
 frequency of mfe structure in ensemble 0.0626077; ensemble diversity 24.08 
>DS0260
GGAAGGUAGGGCGUAGUGGUACGCAACUAGUCUUGAAAACUAGCCCGCUGUAGUGAUACGGUGAUGGUUCGACUCCAUUACCUUCCUCCA
((((((((..(((((....)))))..(((((.......)))))..(((((((....)))))))((((.......)))))))))))).... (-31.90)
((((((((,.(((((....)))))..(((((.......)))))..(((((((....))))))){(((.......)))))))))))).... [-32.50]
((((((((..(((((....)))))..(((((.......)))))..(((((((....)))))))((((.......)))))))))))).... {-31.90 d=4.23}
((((((((..(((((....)))))..(((((.......)))))..(((((((....)))))))((((.......)))))))))))).... {-31.90 MEA=83.54}
 frequency of mfe structure in ensemble 0.380522; ensemble diversity 7.55  
>DM2680
GCCUACUUAACUCAGUGGUUAGAGUAUUGCUUUCAUACGGCGGGAGUCAUUGGUUCAAAUCCAAUAGUAGGUA
(((((((..((((.((.((.(((((...)))))...)).))..)))).(((((.......)))))))))))). (-19.20)
(((((((..((((.((.((.{((({...}))))...)).))..)))).(((((.......)))))))))))). [-20.06]
(((((((..((((.((.((.(((((...)))))...)).))..)))).(((((.......)))))))))))). {-19.20 d=5.49}
(((((((..((((.((.((.(((((...)))))...)).))..)))).(((((.......)))))))))))). {-19.20 MEA=64.98}
 frequency of mfe structure in ensemble 0.248962; ensemble diversity 8.68  
>DA2100
GGGGGUUUAGCUCAGUUGGUAGAGCGCCUGCUUUGCAAGCAGGAUGUCAGCGGUUCGAGUCCGCUAACCUCCACCA
(((((((..((((........)))).(((((((...))))))).....(((((.......)))))))))))).... (-31.00)
(((((((..((((........)))).(((((((...))))))).....(((((.......)))))))))))).... [-31.56]
(((((((..((((........)))).(((((((...))))))).....(((((.......)))))))))))).... {-31.00 d=1.19}
(((((((..((((........)))).(((((((...))))))).....(((((.......)))))))))))).... {-31.00 MEA=73.84}
 frequency of mfe structure in ensemble 0.406027; ensemble diversity 1.98  
>DI5360
AGAAAUAUGUCUGACAAAAGAGUUACUUUGAUAGAGUAAAUAAUAGAGCUUCAAACCCUCUUAUUUCUA
(((((((..(((......))).(((((((...))))))).....((((.........))))))))))). ( -8.10)
(((((((..(((......))}.{((((({...})))))}.....((((.........))))))))))). [ -9.30]
(((((((..(((......))).((((((.....)))))).....((((.........))))))))))). { -7.90 d=5.86}
(((((((..(((......))).(((((((...))))))).....((((.........))))))))))). { -8.10 MEA=59.41}
 frequency of mfe structure in ensemble 0.143221; ensemble diversity 9.48  
>DM4480
GGGCUUAUAGUUUAAUUGGUUGAAACGUACCGCUCAUAACGGUGAUAUUGUAGGUUCGAGCCCUACUAAGCCCA
((((((((((.......((((..(((.(((...((((....))))....))).)))..))))))).))))))). (-23.20)
((((((((((.......((((..(((.(((...((((....))))....))).)))..))))))).))))))). [-23.76]
((((((((((.......((((..(((.(((...((((....))))....))).)))..))))))).))))))). {-23.20 d=4.70}
((((((((((.......((((..(((.(((...((((....))))....))).)))..))))))).))))))). {-23.20 MEA=67.01}
 frequency of mfe structure in ensemble 0.403602; ensemble diversity 7.66  
>DV5920
CAAGACAUAGCUUAAAUAAAGCAUCUAGUUUACACCUAGAAGAUUUCACCCACCAUGAAUGCCUUGA
((((.(((.((((.....)))).(((((.......)))))..................))).)))). ( -8.70)
((((.(((.((((.....)))).(((((.......))))).....{{{.......})}))).)))). [ -9.71]
((((.(((.((((.....)))).(((((.......))))).....(((.......)))))).)))). { -8.70 d=2.84}
((((.(((.((((.....)))).(((((.......))))).....(((.......)))))).)))). { -8.70 MEA=61.77}
 frequency of mfe structure in ensemble 0.192665; ensemble diversity 4.07  
>DV2921
AGGGCUAUAGCUCAGUUGGUAGAGCAACUCGUUUACACCGAGAAGGUCUACGGUUCGAGUCCGUAUAGCCCUA
(((((((((((((.....(((((....((((.......))))....))))).....))))...))))))))). (-27.30)
(((((((((((((.....{((({.,..((((......,})))....))))),,...))))...))))))))). [-27.82]
(((((((((((((.....(((((....((((.......))))....))))).....))))...))))))))). {-27.30 d=9.46}
(((((((((((((.....(((((....((((.......))))....))))).....))))...))))))))). {-27.30 MEA=60.54}
 frequency of mfe structure in ensemble 0.426842; ensemble diversity 13.66 
>DM1230
GGCGGUGUAGCUCAGCUGGCUAGAGCGUGCGGUUCAUACCCGCAAGGUCGAGGGUUCAAGUCCCCCCGCCGCUACCA
((((((((((((.....)))))((...(((((.......)))))...))..(((.......)))..))))))).... (-25.70)
(((((((,{((({,,..,})),||}}.(((((.......)))))...,,..(((.......}))}.))))))).... [-27.41]
(((((((....................(((((.......))))).......(((.......)))..))))))).... {-19.40 d=12.72}
(((((((.((((.....)))).((...(((((.......)))))...))..(((.......)))..))))))).... {-24.40 MEA=57.97}
 frequency of mfe structure in ensemble 0.062635; ensemble diversity 17.01 
>DK1140
GACUCGUUAGCUCAGCCGGUAGAGCAACUGGCUUUUAACCAGUGGGUCCGGGGUUCGAAUCCCCGACGAGUCACCA
(((((((......(((((((......)))))))....(((....))).(((((.......)))))))))))).... (-30.50)
(((((((..{,,,({({(((.,,,,.}}}})))....|||.,,.))).(((((.......)))))))))))).... [-31.43]
(((((((.......((((((......))))))................(((((.......)))))))))))).... {-26.90 d=10.58}
(((((((......(((((((......)))))))....(((....))).(((((.......)))))))))))).... {-30.50 MEA=59.39}
 frequency of mfe structure in ensemble 0.220838; ensemble diversity 14.81 
>DQ9990
GGUUCCAUGGUGUAAUGGUUAGCACUCUGGACUCUGAAUCCAGCGAUCCGAGUUCAAAUCUCGGUGGAACCU
(((((((.(((((........)))))(((((.......)))))....(((((.......)))))))))))). (-24.70)
(((((((,(((((........)))))(((((.......)))))....{((((.......)))))))))))). [-25.41]
(((((((.(((((........)))))(((((.......)))))....(((((.......)))))))))))). {-24.70 d=6.53}
(((((((.(((((........)))))(((((.......)))))....(((((.......)))))))))))). {-24.70 MEA=61.95}
 frequency of mfe structure in ensemble 0.315431; ensemble diversity 9.76  
>DT0260
GCUCCUAAAGCAUUGUUGGUGAUGCAGUUGCCUUGUAAGCAUCUGAACCGGGUUCGAUUCCUAGUGGGAGCACCA
(((((((....((((((((((((((..((((...)))))))))...)))))...))))......))))))).... (-20.20)
(((((((..,.{({{{{((((((((..,(((...}}},)))))...)))||,..}}}}.,}...))))))).... [-21.59]
(((((((..........((((((((...(((...))).)))))...)))...............))))))).... {-15.50 d=11.55}
(((((((....((((((((((((((...(((...))).)))))...)))))...))))......))))))).... {-19.60 MEA=56.44}
 frequency of mfe structure in ensemble 0.104464; ensemble diversity 16.59 
>DI3080
GCAUCCAUGGCUGAAUGGUUAAAGCGCCCAACUCAUAAUUGGUAAAUUUGCGGGUUCAAUUCCUGCUGGAUGCA
(((((((..(((..........)))..((((.......)))).......(((((.......)))))))))))). (-21.20)
(((((((..(((..........}}}..({{{.......}))).......(((((.......)))))))))))). [-22.10]
(((((((..(((..........)))..((((.......)))).......(((((.......)))))))))))). {-21.20 d=7.05}
(((((((..(((..........)))..((((.......)))).......(((((.......)))))))))))). {-21.20 MEA=62.70}
 frequency of mfe structure in ensemble 0.232165; ensemble diversity 10.78 
>DT1820
GCCGGAUUAGCUCAGUCGGUAGAGCAGCUCAUUCGUAAUGAGAAGGUCGGGGGUUCGAUUCCUCUAUCCGGCACCA
(((((((..((((........))))..((((((...))))))......(((((......))))).))))))).... (-26.70)
(((((((..((((........))))..((((((...})))))......(((((......})))).))))))).... [-27.56]
(((((((..((((........))))..((((((...))))))......(((((......))))).))))))).... {-26.70 d=4.97}
(((((((..((((........))))..((((((...))))))......(((((......))))).))))))).... {-26.70 MEA=69.02}
 frequency of mfe structure in ensemble 0.246923; ensemble diversity 7.34  
>DH4700
AAAAAAGUAGUUUAAUUUAAGAACGAUAGGUUGUGGGGCUAUUAGCGGUGUUAACCCUUUUUUA
.....((((((((((((((.......)))))))...)))))))((.(((....)))))...... ( -7.70)
.,,,,(({{((((.,,,,,..|||..,,|}|}|..,}|)))}}{|.(((....))))),,,,,. [ -9.40]
.......((((..........................)))).....(((....)))........ { -1.20 d=15.48}
.....(((((((........................))))))..(.(((....)))))...... {  3.20 MEA=37.22}
 frequency of mfe structure in ensemble 0.0638939; ensemble diversity 21.92 
>DE6321
UCCGUCAUGGUCCAGUGGCUAGGAUUCAUCGCUCUCACCGAUGCGGCGGGGGUUCGAUUCCCCCUGACGGAG
(((((((.(((((........)))))..((((((.....)).)))).(((((.......)))))))))))). (-27.30)
(((((((,(((((........)))}},,{((({(.....)).)))}.(((((.......)))))))))))). [-29.14]
(((((((..((((........))))....(((((.....)).)))..(((((.......)))))))))))). {-26.90 d=7.77}
(((((((..((((........))))....(((((.....)).)))..(((((.......)))))))))))). {-26.90 MEA=59.64}
 frequency of mfe structure in ensemble 0.0508622; ensemble diversity 12.53 
>DS4400
GGAGGUAUGGCUGAGUGGCUUAAGGCAUUGGUUUGCUAAAUCGACAUACAAGAAGAUUGUAUCAUGGGUUCGAAUCCCAUUUCCUCCG
(((((...((((....))))...((((......))))........((((((.....)))))).(((((.......)))))..))))). (-23.60)
(((((...((((....))))...((((......))))........((((((.....)))))).(((((.......)))))..))))). [-24.55]
(((((...((((....))))...((((......))))........((((((.....)))))).(((((.......)))))..))))). {-23.60 d=6.32}
(((((...((((....))))...((((......))))........((((((.....)))))).(((((.......)))))..))))). {-23.60 MEA=77.87}
 frequency of mfe structure in ensemble 0.213971; ensemble diversity 10.82 
>DK4030
GAGAGUAUUGUUUAAUGGUAAAACAUUCUGUCUUUUAAGCAGUCUAUAGUGGUUCGAUUCCACUUAUUCUCA
(((((((((((((((.((.............)).)))))))).....(((((.......)))))))))))). (-15.20)
((((((({(((((((.((.....,....}}.)}.)))))))),....(((((.......)))))})))))). [-16.96]
(((((((((((((((.((.............)).)))))))).....(((((.......)))))))))))). {-15.20 d=5.59}
(((((((((((((((.((.............)).)))))))).....(((((.......)))))))))))). {-15.20 MEA=62.53}
 frequency of mfe structure in ensemble 0.0576772; ensemble diversity 8.85  
>DR4080
GCUCUCUUAGCUUAAUGGUUAAAGCAUAAUACUUCUAAUAUUAAUAUUCCAUGUUCAAAUCAUGGAGAGAGUA
((((((((((((....)))))).........................((((((.......)))))))))))). (-16.40)
(((((({{{(((,...}}}}})}},.,,,,,.......,,,,,....{(((((.......)))))))))))). [-17.80]
((((((..(((......)))...........................((((((.......)))))))))))). {-12.20 d=8.31}
((((((((((((....)))))).........................((((((.......)))))))))))). {-16.40 MEA=58.57}
 frequency of mfe structure in ensemble 0.103087; ensemble diversity 10.54 
>DW5280
AGAAGUUUAGGAUAUACAGUCCAAGAGCCUUCAAAGCCCUUAGAAAACAAACAAGUUUAACUUCUG
(((((((..((((.....))))(((.((.......)).)))...((((......))))))))))). (-10.50)
(((((((..((((.....))))(((.((.......)).)))...((((......))))))))))). [-11.25]
(((((((..((((.....))))(((.((.......)).)))...((((......))))))))))). {-10.50 d=2.99}
(((((((..((((.....))))(((.((.......)).)))...((((......))))))))))). {-10.50 MEA=60.77}
 frequency of mfe structure in ensemble 0.296234; ensemble diversity 5.15  
>DC1660
GGCGCGUUAACAAAGCGGUUAUGUAGCGGAUUGCAAAUCCGUCUAGUCCGGUUCGACUCCGGAACGCGCCUCCA
(((((((((((......))))..(((((((((...)))))).))).(((((.......)))))))))))).... (-28.30)
(((((((({((......))}}..{((((((({...}))))),}}}.{((((.......)))))))))))).... [-29.40]
(((((((((((......))))..(((((((((...)))))).))).(((((.......)))))))))))).... {-28.30 d=5.80}
(((((((((((......))))..(((((((((...)))))).))).(((((.......)))))))))))).... {-28.30 MEA=64.21}
 frequency of mfe structure in ensemble 0.168067; ensemble diversity 8.33  
>DQ9991
GUCUCUGUGGCGCAAUCGGUUAGCGCGUUCGGCUGUUAACCGAAAGAUUGGUGGUUCGAGCCCACCCAGGGACG
(((((((........(((((((((((.....)).)))))))))......(((((.......)))))))))))). (-29.80)
(((((((.,,.,,..(((((((((((.....)).)))))))))......(({{{.....,,))))}))))))). [-30.43]
(((((((........(((((((((((.....)).)))))))))......(((((.......)))))))))))). {-29.80 d=6.24}
(((((((........(((((((((((.....)).)))))))))......(((((.......)))))))))))). {-29.80 MEA=63.90}
 frequency of mfe structure in ensemble 0.358445; ensemble diversity 9.02  
>DQ1540
UGGGCUAUAGCCAAGCGGUAAGGCAACGGACUUUGACUCCGUCAUGCGUUGGUUCGAAUCCAGCUAGCCCAG
(((((((..(((....)))...((((((((.......)))))..)))(((((.......)))))))))))). (-25.90)
(((((((..(((....)))...((((((((.......)))))..)))(((((.......)))))))))))). [-26.40]
(((((((..(((....)))...((((((((.......)))))..)))(((((.......)))))))))))). {-25.90 d=1.77}
(((((((..(((....)))...((((((((.......)))))..)))(((((.......)))))))))))). {-25.90 MEA=69.03}
 frequency of mfe structure in ensemble 0.44156; ensemble diversity 3.26  
>DT1180
GCUGACUUAGCUCAGCAGGCAGAGCAACUGACUUGUAAUCAGUAGGUCGUAGGUUCGAUUCCUAUAGUCAGCACCA
(((((((..((((........))))....((((((.......))))))(((((.......)))))))))))).... (-23.60)
(((((((..((((........))))..,,(({{{{....,,})}}}}|(((((.......)))))))))))).... [-24.55]
(((((((..((((........))))....(((((.........)))))(((((.......)))))))))))).... {-22.40 d=9.56}
(((((((..((((........))))....((((((.......))))))(((((.......)))))))))))).... {-23.60 MEA=61.11}
 frequency of mfe structure in ensemble 0.212941; ensemble diversity 13.57 
>DE8100
UCCCUGGUGGUCUAGUGGUUAGGAUUCGGCGCUCUCACCGCCGCGGCCCGGGUUCGAUUCUCGGUCAGGGAA
((((((((.((...(((((.(((.........))).))))).)).))(((((.......))))).)))))). (-23.90)
((((((({{((...((({,.,{{,.....,|,},,.)))))}},,|}(((((.......))))),)))))). [-25.54]
((((((.........................................(((((.......))))).)))))). {-11.34 d=13.83}
(((((((...(...((((...................)))).)...)(((((.......))))).)))))). {-10.70 MEA=48.02}
 frequency of mfe structure in ensemble 0.0703229; ensemble diversity 21.69 
>DP0680
GGGGCCAUAGGGUAGCCUGGUCUAUCCUUUGGGCUUUGGGAGCCUGAGACCCCGGUUCAAAUCCGGGUGGCCCCA
(((((((.(((((((......)))))))((((((((...))))))))...(((((.......)))))))))))). (-38.30)
(((((((.{((((((......))))))}((((((((...))))))))...(((((.......)))))))))))). [-39.40]
(((((((.(((((((......)))))))((((((((...))))))))...(((((.......)))))))))))). {-38.30 d=4.30}
(((((((.(((((((......)))))))((((((((...))))))))...(((((.......)))))))))))). {-38.30 MEA=68.16}
 frequency of mfe structure in ensemble 0.166645; ensemble diversity 7.30  
>DX9990
AGCAGAGUGGCGCAGCGGAAGCGUGCUGGGCCCAUAACCCAGAGGUCGAUGGAUCGAAACCAUCCUCUGCUA
(((((((.(((.(((((......))))).)))....(((....))).(((((.......)))))))))))). (-30.30)
(((((((.(((.(((((......))))).)))....(((....))).(((((.......)))))))))))). [-30.68]
(((((((.(((.(((((......))))).)))....(((....))).(((((.......)))))))))))). {-30.30 d=1.43}
(((((((.(((.(((((......))))).)))....(((....))).(((((.......)))))))))))). {-30.30 MEA=69.65}
 frequency of mfe structure in ensemble 0.540677; ensemble diversity 2.64  
>DC0380
GCCAAGGUGGCAGAGUUCGGCCUAACGCGGCGGCCUGCAGAGCCGCUCAUCGCCGGUUCAAAUCCGGCCCUUGGCU
(((((((.(((........)))......((((((.......))))))....(((((.......)))))))))))). (-34.20)
(((((((.(((........)))....,.((({{{.......)))))}....(((((.......)))))))))))). [-35.02]
(((((((.(((........))).......(((((.......))))).....(((((.......)))))))))))). {-33.00 d=5.91}
(((((((.(((........)))......((((((.......))))))....(((((.......)))))))))))). {-34.20 MEA=67.81}
 frequency of mfe structure in ensemble 0.266225; ensemble diversity 8.66  
>DF5060
GCUGACGUAGCUUAACUAAAGCAUAACACUGAAGCUGUUAAGACGGACCCUAGAAAGUCCCGCUAGCA
((((.((...((((((...(((...........)))))))))..((((........)))))).)))). (-13.70)
((((.((..,((({{{...||{...........}}})))))}..((((........)))))).)))). [-14.38]
((((.((...((((((....................))))))..((((........)))))).)))). {-11.90 d=8.58}
((((.((...((((((...(((...........)))))))))..((((........)))))).)))). {-13.70 MEA=55.59}
 frequency of mfe structure in ensemble 0.33291; ensemble diversity 12.66 
>DE4080
GAUCUUAUCGUCUAAUGGUUACGACAUCAACUUUUCAUGUUGAAAAUGUUGGUUCAAUCCCAACUAAGAUUA
(((((((..((....(((....((.((((((((((((...)))))).))))))))....)))))))))))). (-13.90)
(((((((..((,...,{{....||,{(((((,,,,,..}}))),,,.|||||,,,....)))))))))))). [-15.29]
(((((((.........................................................))))))). { -1.21 d=16.30}
(((((((...(............)..(((((.......)))))....(((((.......)))))))))))). { -6.20 MEA=46.31}
 frequency of mfe structure in ensemble 0.105143; ensemble diversity 20.43 
>DW1230
GGGGGCAUGGUGUCAACGGUAGCACACAGGUCUCCAAAACCUUUAGUGUGGGUUCGAAUCCUGCUGCCCUCGCCA
(((((((..((((........)))).((((..((...(((((.......))))).))..)))).))))))).... (-24.40)
(((((((.{(,,(,..{,...||||,(((({.,,....|}}}...}}}}),}}),))..)),,.))))))).... [-25.42]
(((((((.((.................((((.......)))).................))...))))))).... {-15.57 d=14.64}
(((((((.((..(...(.....(((.(((((.......))))...).))).....))..))...))))))).... {-13.80 MEA=51.83}
 frequency of mfe structure in ensemble 0.190173; ensemble diversity 20.32 
>DG4760
AUUUUUCUAGUAUAAUUAGUACAUUUGACUUCCAAUCAAAAGAUUGAAAUAUCAAGAAAAAUA
((((((((.((((.....))))..........(((((....)))))........)))))))). ( -8.40)
((((((((.((((.....))))...{({.,,.(((((....))))).,...}}})))))))). [ -9.67]
((((((((.((((.....))))...(((....(((((....))))).....))))))))))). { -8.20 d=5.59}
((((((((.((((.....))))...(((....(((((....))))).....))))))))))). { -8.20 MEA=53.49}
 frequency of mfe structure in ensemble 0.128027; ensemble diversity 8.94  
>DL5880
ACUUUUAAAGGAUAACAGCUAUCCAUUGGUCUUAGGCCCCAAAAAUUUUGGUGCAACUCCAAAUAAAAGUA
(((((((..(((((.....))))).((((......((.(((((...))))).))....)))).))))))). (-15.00)
(((((((..(((((.....))))).((((......((.(((({...})))).))....)))).))))))). [-16.01]
(((((((..(((((.....))))).((((......((.(((((...))))).))....)))).))))))). {-15.00 d=2.75}
(((((((..(((((.....))))).((((......((.(((((...))))).))....)))).))))))). {-15.00 MEA=66.16}
 frequency of mfe structure in ensemble 0.193689; ensemble diversity 4.48  
>DA4620
GACGGUAUAGUUUAAGUUGAGAUGUGUGCUCUGCGAGCAUUCGGUAGAGGUUUCUUGCCGUUG
(((((((.((...((.((....((.((((((...)))))).))....)).)).))))))))). (-16.30)
(((((((.{(...,{.((....((.((((((...)))))).))....)}.}}.))))))))). [-17.39]
(((((((.((....(.((....((.((((((...)))))).))....)).)..))))))))). {-15.10 d=5.99}
(((((((.((....(.((....((.((((((...)))))).))....)).)..))))))))). {-15.10 MEA=52.90}
 frequency of mfe structure in ensemble 0.170961; ensemble diversity 9.00  
>DL5021
GUUGCAGUAGCAAAGCGGUUAAUGCGAGAAUCCUAAAAUUUCUUUAUCAGAGGUUCAAAUCCUCUCUCCAACU
...(((.((((......)))).)))(((((.........)))))....(((((.......)))))........ (-12.70)
.,{(((.((((......)))).)))|{(({.........}}}},....(((((.......)))))........ [-13.92]
...(((.((((......)))).)))..(((.........)))......(((((.......)))))........ {-10.20 d=7.16}
..((((.((((......)))).))))((((.........)))).....(((((.......)))))........ {-11.90 MEA=61.65}
 frequency of mfe structure in ensemble 0.139252; ensemble diversity 10.92 
>DV2601
AGGGCUAUAGCUCAGCGGUAGAGCGCCUCGUUUACACCGAGAAUGUCUACGGUUCAAAUCCGUAUAGCCCUA
(((((((((....(((.(((((....((((.......))))....))))).)))........))))))))). (-25.00)
(((((((((....{((.(((((.,..((((.......))))....))))).))}........))))))))). [-25.62]
(((((((((....(((.(((((....((((.......))))....))))).)))........))))))))). {-25.00 d=4.64}
(((((((((....(((.(((((....((((.......))))....))))).)))........))))))))). {-25.00 MEA=64.31}
 frequency of mfe structure in ensemble 0.368069; ensemble diversity 7.85  
>DP1500
CGGGAAGUGGCUCAGUUUGGUAGAGCACCUGGUUUGGGACCAGGGGGUCGCAGGUUCAAAUCCUGUCUUCCCGA
(((((((..((((.........)))).(((((((...))))))).....(((((.......)))))))))))). (-30.60)
(((((((.,((((.,,,,....)))).(((((((...))))))),,,,,(((((.......)))))))))))). [-31.28]
(((((((..((((.........)))).(((((((...))))))).....(((((.......)))))))))))). {-30.60 d=6.66}
(((((((..((((.........)))).(((((((...))))))).....(((((.......)))))))))))). {-30.60 MEA=64.42}
 frequency of mfe structure in ensemble 0.329219; ensemble diversity 7.89  
>DM5220
AGUAAGGUCAGCUAACUAAGCUAUCGGGCCCAUACCCCGAAAAUGAUGGUUUAACCCCUUCCCCUACUA
((((.((..((.....((((((((((((......))).......)))))))))....))..)).)))). (-14.00)
((((.((..((.....{(((((((((((......,))},,....}}))))))}....},..}),)))). [-15.26]
((((.((.........((((((((.(((.......))).......))))))))........)).)))). { -8.30 d=11.62}
((((.((...(.....((((((((((((.......)))......)))))))))....)...)).)))). {-11.00 MEA=52.18}
 frequency of mfe structure in ensemble 0.130364; ensemble diversity 15.44 
>DP8100
GGCUCGUUGGUCUAGGGGUAUGAUUCUCGCUUCGGGUGCGAGAGGUCCCGGGUUCAAAUCCCGGACGAGCCC
((((((((.......(((.....(((((((.......)))))))..)))(((.......))).)))))))). (-29.90)
(((((((,...,...,{,...{{(((((((.......))))))},})||(((.......)))))))))))). [-31.34]
(((((((................(((((((.......)))))))...(((((.......)))))))))))). {-29.10 d=7.81}
(((((((..............(.(((((((.......)))))))..)(((((.......)))))))))))). {-27.90 MEA=59.27}
 frequency of mfe structure in ensemble 0.0961814; ensemble diversity 12.66 
>DP1700
CGGCGAGUAGCGCAGCUUGGUAGCGCAACUGGUUUGGGACCAGUGGGUCGGAGGUUCGAAUCCUCUCUCGCCGACCA
(((((((..((((.........)))).(((((((...))))))).....(((((.......)))))))))))).... (-31.40)
(((((((..((((.,,...,,.)))).(((((((...))))))){{{{,(({,,..},..,))}}}))))))).... [-32.61]
(((((((..((((.........)))).(((((((...)))))))......................))))))).... {-24.90 d=8.08}
(((((((..((((.........)))).(((((((...))))))).....(((((.......)))))))))))).... {-31.40 MEA=63.06}
 frequency of mfe structure in ensemble 0.141286; ensemble diversity 10.47 
>DR0660
GGGCCCGUGGCCUAGUCUGGAUACGGCACCGGCCUUCUAAGCCGGGGAUCGGGGGUUCAAAUCCCUCCGGGUCCG
(((((((..(((((.......)).))).(((((.......))))).....(((((.......)))))))))))). (-32.10)
{{((((({{,((......}}.,})))).(((((.......)))))((((((((((.......,))))))))))). [-34.52]
......((..((......))..))....(((((.......)))))(((..(((((........)))))...))). {-21.70 d=15.59}
..(.((((..((......))..))))).(((((.......)))))((((((((((........)))))).)))). {-31.70 MEA=52.36}
 frequency of mfe structure in ensemble 0.0196033; ensemble diversity 22.10 
>DK9991
GCCCGGCUAGCUCAGUCGGUAGAGCAUGAGACUCUUAAUCUCAGGGUCGUGGGUUCGAGCCCCACGUUGGGCG
(((((((..((((........))))....((((((.......))))))(((((.......)))))))))))). (-30.40)
(((((((..((((........))))....((((((.......))))))(((((.......)))))))))))). [-30.71]
(((((((..((((........))))....((((((.......))))))(((((.......)))))))))))). {-30.40 d=1.98}
(((((((..((((........))))....((((((.......))))))(((((.......)))))))))))). {-30.40 MEA=69.94}
 frequency of mfe structure in ensemble 0.606064; ensemble diversity 3.56  
>DH5840
GUAAAUAUAGUUUAACCAAAACAUUAGAUUGUGAAUCUAAUAAUAGGGCCCCACAACCCCUUAUUUACC
(((((((..((((.....))))((((((((...))))))))....(((........)))..))))))). (-10.80)
(((((((..((((.....))))((((((({...})))))))...,(((........})),,))))))). [-11.88]
(((((((..((((.....))))((((((((...))))))))....(((........)))..))))))). {-10.80 d=5.52}
(((((((..((((.....))))((((((((...))))))))....(((........)))..))))))). {-10.80 MEA=60.62}
 frequency of mfe structure in ensemble 0.17382; ensemble diversity 7.70  
>DS1140
GGAAGAUUACCCAAGUCCGGCUGAAGGGAUCGGUCUUGAAAACCGAGAGUCGGGGAAACCGAGCGGGGGUUCGAAUCCCUCAUCUUCCGCCA
(((((((....((((.((((((....)).)))).))))...........((((.....))))..(((((.......)))))))))))).... (-31.50)
(((((((....({((.((((({....)).)))).}}}}.....||,...{{((,,...))}|,|{((((,.....,))))}))))))).... [-32.94]
(((((((....((((.((((((....)).)))).))))............(((.....)))...(((((.......)))))))))))).... {-30.30 d=16.31}
(((((((....((((.((((((....)).)))).))))...........((((.....))))..(((((.......)))))))))))).... {-31.50 MEA=68.33}
 frequency of mfe structure in ensemble 0.0963662; ensemble diversity 23.26 
>DS2680
GGAGAGAUGGCUGAGUGGACUAAAGCGGCGGAUUGCUAAUCCGUUGUACAAUUUUUUUGUACCGAGGGUUCGAAUCCCUCUCUUUCCG
(((((((..(((.((....))..)))((((((((...))))))))((((((.....)))))).(((((.......)))))))))))). (-32.00)
(((((((..(((.,{....}}..)))((((((((...))))))))((((((.....)))))).(((((.......)))))))))))). [-33.07]
(((((((..(((..(....)...)))((((((((...))))))))((((((.....)))))).(((((.......)))))))))))). {-30.30 d=2.52}
(((((((..(((.((....))..)))((((((((...))))))))((((((.....)))))).(((((.......)))))))))))). {-32.00 MEA=83.36}
 frequency of mfe structure in ensemble 0.177319; ensemble diversity 3.61  
>DN5280
UAGAUUGAAGCCAGUAAGUAGGGUAUUUAGCUGUUAACUAAAUUUUCGUAGGAAUUUGAUUCCUUCCAAUCUAG
(((((((..(((.........)))((((((.......))))))......((((((...))))))..))))))). (-12.60)
(((((((..,,(,,{,,{{,.,,}||||{|,,,....}}}}}}......((((({...})))))..))))))). [-14.25]
(((((((..........................................((((((...))))))..))))))). { -6.89 d=11.61}
(((((((...........(.....)(((((.......))))).......((((((...))))))..))))))). { -5.00 MEA=53.85}
 frequency of mfe structure in ensemble 0.0691279; ensemble diversity 16.07 
>DG9161
GCGUUGGUGGUAUAGUGGUGAACAUAGCUGCCUUCCAAGCAGUUGACCCGGGUUCGAUUCCCGGCCAACGCA
((((((((........(((.(((...(((........))).))).)))((((.......)))))))))))). (-27.60)
((((((({.......,({{.,{|.,,((({{......}))}))).}}|((((.......)))))))))))). [-28.18]
((((((((........(((.......((((.........))))..)))((((.......)))))))))))). {-20.20 d=9.37}
((((((((........(((.(((...(((........))).))).)))((((.......)))))))))))). {-27.60 MEA=58.19}
 frequency of mfe structure in ensemble 0.390744; ensemble diversity 11.08 
>DL9990
GGUAGCGUGGCCGAGCGGUCUAAGGCGCUGGAUUUAGGCUCCAGUCUCUUCGGAGGCGUGGGUUCGAAUCCCACCGCUGCCA
(((((((((....((((........))))((((((.(((.((((((((....))))).)))))).)))))))).))))))). (-36.00)
((((((((({.,.((((,,,...,.)}}}{{((({.{({,(({(((((....))))).}))))).)))}))))}})))))). [-37.61]
(((((((((....((((........)))).(((((.(((.((((((((....))))).)))))).))))).)).))))))). {-32.90 d=13.10}
(((((((((....((((........))))((((((.(((.((((((((....))))).)))))).)))))))).))))))). {-36.00 MEA=62.53}
 frequency of mfe structure in ensemble 0.0733781; ensemble diversity 19.00 
>DY5160
GGUAAAGUGGCCGAGCAGGCGGCGAAUUGUAGCUUCGAAGACAGAGGUUUGAGUCCCCUCUUUACCA
(((((((..(((.....)))((.((.....((((((.......))))))....)).)).))))))). (-19.50)
(((((((.{(((.....)))((.({.{{..((((((.......)))))).,},))})).))))))). [-21.46]
(((((((.((((.....)))((.((.....((((((.......))))))....))))).))))))). {-20.10 d=6.19}
(((((((.((((.....)))((.((.....((((((.......))))))....))))).))))))). {-20.10 MEA=57.20}
 frequency of mfe structure in ensemble 0.0418149; ensemble diversity 9.22  
>DG1581
GCGGGAGUAGCUCAGUUGGUAGAGCAUCGGCUUCCCAAGCCGAGGGUCGCGGGUUCGAGUCCCGUCUCCCGCUCCA
(((((((..((((........)))).(((((((...))))))).....(((((.......)))))))))))).... (-34.60)
{{{((((,.((((........)))).(((((((...))))))){{{..(((((.......)))))}}))))),,,. [-35.47]
(((((((..((((........)))).(((((((...))))))).....(((((.......)))))))))))).... {-34.60 d=8.07}
(((((((..((((........)))).(((((((...))))))).....(((((.......)))))))))))).... {-34.60 MEA=64.27}
 frequency of mfe structure in ensemble 0.241966; ensemble diversity 9.49  
>DR5100
AGGUGAUUAGUCUAAGUAAAAUACUUGAUUUCGGCUCAAGAGUCUGUGGUUAAAGUCCACAAUUGCCUA
(((((((.((((.(((((...)))))))))..((((....))))(((((.......)))))))))))). (-15.90)
(((((((,{(((.(((((...))))))))}..((((....)))){((((.......)))))))))))). [-17.23]
(((((((.((((.(((((...)))))))))..((((....))))(((((.......)))))))))))). {-15.90 d=3.03}
(((((((.((((.(((((...)))))))))..((((....))))(((((.......)))))))))))). {-15.90 MEA=63.69}
 frequency of mfe structure in ensemble 0.116202; ensemble diversity 4.60  
>DL1140
CCCCAAGUGGCGGAAUAGGUAGACGCAUUGGACUUAAAAUCCAACGGGCUUAAUAUCCUGUGCCGGUUCAAGUCCGGCCUUGGGGACCA
(((((((..(((...........)))..((((.......))))(((((........)))))(((((.......)))))))))))).... (-31.20)
(((((((..(((...........)))..((((.......))))(((((........)))))(((((.......)))))))))))).... [-31.60]
(((((((..(((...........)))..((((.......))))(((((........)))))(((((.......)))))))))))).... {-31.20 d=2.56}
(((((((..(((...........)))..((((.......))))(((((........)))))(((((.......)))))))))))).... {-31.20 MEA=85.02}
 frequency of mfe structure in ensemble 0.523982; ensemble diversity 4.77  
>DE7742
UCCCAUAUGGUCUAGUGGCUAGGAUAUCUGGCUUUCACCCAGAAGGCCCGGGUUCGAUUCCCGGUAUGGGAA
((((((((((((....)))).........(((((((.....)))))))((((.......)))))))))))). (-28.10)
((((((((((((....))))|,.....,.(((((((.....)))))))((((.......)))))))))))). [-29.09]
((((((((((((....)))).........(((((((.....)))))))((((.......)))))))))))). {-28.10 d=5.41}
((((((((((((....)))).........(((((((.....)))))))((((.......)))))))))))). {-28.10 MEA=63.73}
 frequency of mfe structure in ensemble 0.200133; ensemble diversity 9.12  
>DK3200
GGGUUGCUAACUCAAUGGUAGAGUACUCGGCUUUUAACCGACAGUUCCGGGUUCGAGUCCCGGGCAACCCACCA
(((((((..((((.......))))..((((.......)))).....(((((.......)))))))))))).... (-27.70)
(((((((..((((.......))))..((((.......)))}..,..(((((.......)))))))))))).... [-28.22]
(((((((..((((.......))))..((((.......)))).....(((((.......)))))))))))).... {-27.70 d=5.32}
(((((((..((((.......))))..((((.......)))).....(((((.......)))))))))))).... {-27.70 MEA=65.88}
 frequency of mfe structure in ensemble 0.428861; ensemble diversity 8.38  
>DT4081
GUAGAUAUAAUUUAAUCGGUAAAAUGUAUGUUUUUAGGGUACAUAUUAUCUAAGUUCAAAUCUUAGUAUUUACA
((((((((.........(((((.((((((.((...)).)))))).)))))((((.......)))))))))))). (-13.30)
((((((((,,,,,,...(((((.((((((.(,...,).)))))).)))))||||},.....,}},)))))))). [-14.44]
((((((((.........(((((.((((((.(.....).)))))).)))))...............)))))))). {-10.20 d=6.08}
((((((((.........(((((.((((((.(.....).)))))).)))))((((.......)))))))))))). {-13.10 MEA=63.22}
 frequency of mfe structure in ensemble 0.157246; ensemble diversity 8.00  
>DD6220
UUCUCGUUAGUAUAGUGGUUAGUAUACCCGCCUGUCACGCGGGUGACCCGGGUUCAAUUCCCGGACGGGAAG
(((((((..(((((........))))).(((((((...)))))))..(((((.......)))))))))))). (-27.00)
(((((((..,{{{,........}}}}||((({{({...)))))))..(((((.......)))))))))))). [-27.92]
(((((((.....................(((((((...)))))))..(((((.......)))))))))))). {-23.60 d=9.85}
(((((((..(((.(........).))).(((((((...)))))))..(((((.......)))))))))))). {-22.70 MEA=57.17}
 frequency of mfe structure in ensemble 0.22645; ensemble diversity 13.38 
>DI1542
GGACCUUUAGCUCAGUUGGUUAGAGCAGACGGCUCAUAACCGUCCGGUCGUAGGUUCGAGUCCUACAAGGUCCACCA
(((((((..(((....((((((((((.....)))).))))))...))).(((((.......)))))))))))).... (-27.70)
(((((((..(((,...{(((((((((.....)))).))))))...}}}.(((((.......)))))))))))).... [-28.48]
(((((((..((.....((((((((((.....)))).))))))....)).(((((.......)))))))))))).... {-26.00 d=6.89}
(((((((..(((....((((((((((.....)))).))))))...))).(((((.......)))))))))))).... {-27.70 MEA=66.24}
 frequency of mfe structure in ensemble 0.28434; ensemble diversity 10.17 
>DY2600
GGGUCGAUGCUCGAGUGGUUAAUGGGGACGGACUGUAAAUCCGCUGGCAAUGCCUACGCUGGUUCAAAUCCAGCUCGACCCA
(((((((......(((((......((......))......)))))(((...)))...(((((.......)))))))))))). (-30.10)
((((((({((,..(((((...,{{({......)),}....)))))|})}..,.,...(((((.......)))))))))))). [-31.61]
((((((((((...(((((......................))))).)))........(((((.......)))))))))))). {-25.70 d=7.23}
(((((((((((..(((((.....((.......))......)))))))))........(((((.......)))))))))))). {-28.00 MEA=69.95}
 frequency of mfe structure in ensemble 0.0858908; ensemble diversity 9.74  
>DY3720
GAAGUAAUGGCUGAGUGGUUAAAGCGGCAGACUGUAAAUCUGUUGGUAGUACCGUCGUUGGUUCGAAUCCAACUUACUUCA
(((((((.....((.((((.....(((((((.......))))))).....))))))(((((.......)))))))))))). (-22.60)
(((((((.....((.((((.....(((((((.......))))))).....))))))(((((.......)))))))))))). [-23.25]
(((((((.....((.((((.....(((((((.......))))))).....))))))(((((.......)))))))))))). {-22.60 d=2.43}
(((((((.....((.((((.....(((((((.......))))))).....))))))(((((.......)))))))))))). {-22.60 MEA=76.85}
 frequency of mfe structure in ensemble 0.347005; ensemble diversity 4.16  
>DX1661
CGCGGGGUGGAGCAGCCUGGUAGCUCGUCGGGCUCAUAACCCGAAGGUCGUCGGUUCAAAUCCGGCCCCCGCAACCA
.((((((..((((.........)))).(((((.......))))).....(((((.......)))))))))))..... (-30.30)
.((((((..((((.{{...|,.)))).(((((.......))))).....(((((.......)))))))))))..... [-30.99]
.((((((..((((.........)))).(((((.......))))).....(((((.......)))))))))))..... {-30.30 d=6.55}
.((((((..((((.........)))).(((((.......))))).....(((((.......)))))))))))..... {-30.30 MEA=67.13}
 frequency of mfe structure in ensemble 0.328231; ensemble diversity 10.72 
>DW3800
GGGGGAAUAGUUUAACGGUAGAACAACGGUCUUCAAAAUCGUUAGCGUGGGUUCGAAUCCUGCUUCCCUCG
(((((((.....(((((((.(((........)))...)))))))(((.((((....)))))))))))))). (-19.00)
(((((({..{,{(((((((.(({........)))...)))))))||({(((......,)))))))))))). [-20.67]
(((((((.....(((((((.(((........)))...)))))))..(((((.......)))))))))))). {-18.70 d=9.89}
(((((((..(..(((((((.(((........)))...))))))).)(((((.......)))))))))))). {-16.60 MEA=56.47}
 frequency of mfe structure in ensemble 0.0661912; ensemble diversity 14.20 
>DL6200
GGCAAGAUGGCCGAGCGGUCUAAGGCGCCACGUUAAGGCCGUGGUCCGAAAGGGCGUGGGUUCGAAUCCCACUCUUGUCA
(((((((..(((...(((.(((.(((...........))).))).)))....)))(((((.......)))))))))))). (-32.90)
(((((((,((((.,{(({.{,..{{{....}}},..})))}),|{||,...))))(((((.......)))))})))))). [-34.11]
(((((((.((((........................))))...((((....))))(((((.......)))))))))))). {-27.70 d=12.47}
(((((((.((((..(((.............)))...))))...((((....))))(((((.......)))))))))))). {-31.20 MEA=61.32}
 frequency of mfe structure in ensemble 0.14148; ensemble diversity 16.85 
>DI1230
GGACCCGUAGCUCAGUUGGUUAGAGCUACCGGCUCAUAACCGGUCGGUCGUUGGUUCGAGUCCAACCGGGUCCACCA
(((((((.(((((.........)))))(((((((.......))))))).(((((.......)))))))))))).... (-32.60)
(((((((.{{{{{.,,,,,...|||||{((((({.......))))))}.{{{||,,,....)))))))))))).... [-33.87]
(((((((.(((((.........))))).((((((.......))))))..(((((.......)))))))))))).... {-31.50 d=11.95}
(((((((.(((((.........)))))(((((((.......))))))).(((((.......)))))))))))).... {-32.60 MEA=60.11}
 frequency of mfe structure in ensemble 0.126454; ensemble diversity 16.02 
>DX1341
CGCGGGGUGGAGCAGCUCGGUAGCUCGCUGGGCUCAUAACCCAGAGGUCGCAGGUUCAAAUUCUGUCCCCGCUA
.((((((..((((.........)))).(((((.......))))).....(((((.......))))))))))).. (-27.20)
.((((((,{(((,{(({..{{.||||.(((((.......))))).)}).||,||},....,)))),)))))).. [-28.68]
.((((((.(((...((...((.((...(((((.......)))))..)).))..))......)))..)))))).. {-20.60 d=12.95}
.(((((((((((..(((..((.((.(.(((((.......))))).))).)).))).....))))).)))))).. {-26.60 MEA=55.00}
 frequency of mfe structure in ensemble 0.0910279; ensemble diversity 17.74 
>DH3280
GGCGGAUGUAGCCAAGUGGAUUAAGGCAGUGGAUUGUGAAUCCACCAUUCGCGGGUUCAAUUCCCGUCGUUCGCCC
((((((((..(((...........))).(((((((...))))))).....(((((.......))))))))))))). (-27.90)
((((((((..(((...........))).(((((({...})))))).....(((((.......))))))))))))). [-28.40]
((((((((..(((...........))).(((((((...))))))).....(((((.......))))))))))))). {-27.90 d=2.43}
((((((((..(((...........))).(((((((...))))))).....(((((.......))))))))))))). {-27.90 MEA=72.06}
 frequency of mfe structure in ensemble 0.444502; ensemble diversity 4.33  
>DS2720
GGAGAGAUGGCUGAGUGGUUGAUAGCUCCGGUCUUGAAAACCGGUAUAGUUCUAGGAACUAUCGAGGGUUCGAAUCCCUCUCUCUCCU
(((((((.(((((.........)))))(((((.......))))).(((((((...))))))).(((((.......)))))))))))). (-32.20)
(((((((.(((({.........}))))(((((.......))))).(((((((...))))))).(((((.......)))))))))))). [-33.11]
(((((((.(((((.........)))))(((((.......))))).(((((((...))))))).(((((.......)))))))))))). {-32.20 d=3.98}
(((((((.(((((.........)))))(((((.......))))).(((((((...))))))).(((((.......)))))))))))). {-32.20 MEA=81.73}
 frequency of mfe structure in ensemble 0.228474; ensemble diversity 6.52  
>DN1230
GCCUACUUAGCUCAGUUGGUUAGAGCACCUGACUGUUAAUCAGGGGGUCGCUGGUUCGAGUCCAGCAGUGGGCGCCA
(((((((..((((.........))))((((..(((.....))).)))).(((((.......)))))))))))).... (-28.60)
(((((((..((((.........)))){(((,,{{{.....))),}}}}.(((((.......)))))))))))).... [-29.28]
(((((((..((((.........))))((((..(((.....))).)))).(((((.......)))))))))))).... {-28.60 d=6.41}
(((((((..((((.........))))((((..(((.....))).)))).(((((.......)))))))))))).... {-28.60 MEA=67.28}
 frequency of mfe structure in ensemble 0.332248; ensemble diversity 8.92  
>DS1500
GGAGAGUUGGCAGAGCGGUAAUGCAGCGGACUCGAAAUCCGCCGAACCAAUGUUGAAUUGGUGCGCAGGUUCAAAUCCUGUACUCUCCU
(((((((.......(((....))).(((((.......)))))...((((((.....))))))..(((((.......)))))))))))). (-31.10)
(((((((..{{,..{{,....))).(((((.......))))).{.((((((.....)))))).}{((((.......)))))))))))). [-32.57]
(((((((.......((......)).(((((.......))))).(.((((((.....)))))).)(((((.......)))))))))))). {-30.10 d=5.34}
(((((((.......(((....))).(((((.......))))).(.((((((.....)))))).)(((((.......)))))))))))). {-30.80 MEA=80.33}
 frequency of mfe structure in ensemble 0.0924355; ensemble diversity 7.77  
>DN4620
GUGCGUGUAGAUUAUAUUUGGUAAAAUCGUAAGGCUGUUAACUUUGAGAUGGUGUGUUUGCCCGCGGACG
((.((((............(((((((((.(((((.......))))).)))......)))))))))).)). (-13.10)
{(,(({(((((,,(((({.......(((.(((((.......))))).)))))))))))))).)))).}}. [-14.73]
((.((((((((..(((((.......(((.(((((.......))))).)))))))).)))))..))).)). {-10.70 d=12.48}
((.((((((((..(((((.......(((.(((((.......))))).)))))))).)))))..))).)). {-10.70 MEA=51.30}
 frequency of mfe structure in ensemble 0.0708942; ensemble diversity 18.08 
>DT7740
GGCGCCGUGGCUUAGUUGGUUAAAGCGCCUGUCUAGUAAACAGGAGAUCGUGAGUUCGAAUCUCGCCGGGGCCU
(((.(((..((((.........)))).(((((.......))))).....(((((.......)))))))).))). (-23.50)
(((.((,{((({,.{,...,...})).{((((.......))))|((((((......)),,))))))))),))). [-24.96]
(((.((...((.................((((.......))))((((.((......))..)))))).)).))). {-15.50 d=15.28}
(((.((..(((.................((((.......))))((((.((......))..))))))))).))). {-18.30 MEA=50.00}
 frequency of mfe structure in ensemble 0.0936967; ensemble diversity 21.65 
>DL2700
GCCGCCAUGGUGAAAUUGGUAGACACGCUGCUCUUAGGAAGCAGUGCUCAAGCAUCUCGGUUCGAGUCCGAGUGGCGGCA
(((((((..(((...........)))(((((((....)).)))))((....))..(((((.......)))))))))))). (-29.70)
(((((((,.,,,....,{.....,,((((((((....),})))))),,,..,},.{((((.......)))))))))))). [-31.99]
(((((((..................((((((((....).))))))).........(((((.......)))))))))))). {-29.40 d=8.69}
(((((((..................((((((((....).))))))).........(((((.......)))))))))))). {-29.40 MEA=64.99}
 frequency of mfe structure in ensemble 0.0245044; ensemble diversity 13.76 
>DE2680
GCCCCUAUCGUCUAGUGGUUCAGGACAUCUCUCUUUCAAGGAGGCAGCGGGGAUUCGACUUCCCCUGGGGGUA
(((((((..((((.........))))...((((((...))))))....(((((.......)))))))))))). (-24.50)
(((((((..((((.........))))..,(((((,...}))))}....(((((.......)))))))))))). [-25.91]
(((((((..((((.........))))....((((.....)))).....(((((.......)))))))))))). {-24.10 d=5.78}
(((((((..((((.........))))...(((((.....)))))....(((((.......)))))))))))). {-24.30 MEA=64.28}
 frequency of mfe structure in ensemble 0.102316; ensemble diversity 9.08  
>DI5280
AGAAAUAUGUCUGACAAAAGAGUUACUUUGAUAGAGUAAAUAAUAGAGGUUUAAAUCCUCUUAUUUCUA
(((((((..(((......))).(((((((...))))))).....(((((.......)))))))))))). (-12.70)
(((((((..(((......))).(((((({...})))))).....(((((.......)))))))))))). [-13.78]
(((((((..(((......))).(((((((...))))))).....(((((.......)))))))))))). {-12.70 d=3.34}
(((((((..(((......))).(((((((...))))))).....(((((.......)))))))))))). {-12.70 MEA=63.30}
 frequency of mfe structure in ensemble 0.174666; ensemble diversity 5.46  
>DL4921
ACUAUUUUGGCAGAUUAGUGCAAUAAAUUUAGAAUUUAUAUAUGUAAUUUUUAUUACAAAUAGUA
((((((...(((......))).(((((((...)))))))...((((((....)))))))))))). ( -8.90)
((((((,..(((......))).(((((({...}))))))...{(((((....)))))))))))). [-10.08]
((((((...(((......))).(((((((...)))))))....(((((....))))).)))))). { -8.00 d=4.45}
((((((...(((......))).(((((((...)))))))...((((((....)))))))))))). { -8.90 MEA=57.65}
 frequency of mfe structure in ensemble 0.146579; ensemble diversity 7.27  
>DI7740
GGCCCAUUAGCUCAGUUGGUUAGAGCGUCGUGCUAAUAACGCGAAGGUCGCGGGUUCGAUCCCCUCAUGGGCCA
(((((((..((((.........))))((((.(((.....(((((...)))))))).))))......))))))). (-26.50)
(((((((,{(({,....,|||,||||{{{{.|||.....|((((...))))|||,.,}},,,,,,.))))))). [-27.89]
(((((((................................(((((...)))))..............))))))). {-16.04 d=13.60}
(((((((..(((...........))).(((.(((.....(((((...)))))))).))).......))))))). {-21.20 MEA=50.88}
 frequency of mfe structure in ensemble 0.105298; ensemble diversity 19.52 
>DL2922
GCCUUGGUGGUGAAAUGGUAGACACGCGAGACUCAAAAUCUCGUGCUAAAUAGCGUGGAGGUUCGAGUCCUCUUCAAGGCA
(((((((((((..........)).)))(((((((..((((((.((((....))))..)))))).)))).)))..)))))). (-26.80)
(((((((((((..........,),)))(((((((..((((((.((((....))))..)))))).))))},))..)))))). [-28.22]
(((((((((...............)))(((((((..((((((.((((....))))..)))))).))))).))..)))))). {-25.70 d=7.04}
((((((((((............).)))(((((((..((((((.((((....))))..)))))).))))).))..)))))). {-24.00 MEA=70.21}
 frequency of mfe structure in ensemble 0.099629; ensemble diversity 10.39 
>DX2600
CGCGGAGUAGAGCAGUCUGGUAGCUCGCAAGGCUCAUAACCUUGAGGUCAUAGGUUCAAAUCCUGUCUCCGCCA
.((((((..((((.........)))).(((((.......))))).....(((((.......))))))))))).. (-22.40)
.((((((..((((.........)))).{,{((,,,,...}}})),,.,,(((((.......))))))))))).. [-23.11]
.((((((..((((.........)))).......................(((((.......))))))))))).. {-16.70 d=7.75}
.((((((..((((.........)))).((.((.......)).)).....(((((.......))))))))))).. {-18.20 MEA=61.35}
 frequency of mfe structure in ensemble 0.31502; ensemble diversity 11.03 
>DP4500
CAAGGUGUAGCGCAAUCUGGUAGCGCGUCUGCCUUGGGCGCAGAAAGUUACAGGUUCAAAUCCUGUCACCUUGA
(((((((..((((.....(((((.....)))))....))))........(((((.......)))))))))))). (-26.00)
(((((((..((((.....(((((,...,||||}....))))........(((((.......)))))))))))). [-26.55]
(((((((..((((.....(((((.....)))))....))))........(((((.......)))))))))))). {-26.00 d=10.13}
(((((((..((((.....(((((.....)))))....))))........(((((.......)))))))))))). {-26.00 MEA=59.68}
 frequency of mfe structure in ensemble 0.409156; ensemble diversity 14.69 
>DL5840
GCUUUUAAAGGAUAACAGCUAUCCCUUGGUCUUAGGAUCCAAAAAUUUUGGUGCAACUCCAAAUAAAAGUA
(((((((..(((((.....))))).((((((....)).))))....(((((.......)))))))))))). (-14.50)
(((((((..(((((.....))))).((((((....)).))))....{((((.......))))}))))))). [-15.24]
(((((((..(((((.....))))).((((((....)).))))....(((((.......)))))))))))). {-14.50 d=3.22}
(((((((..(((((.....))))).((((((....)).))))....(((((.......)))))))))))). {-14.50 MEA=65.93}
 frequency of mfe structure in ensemble 0.301788; ensemble diversity 5.57  
>DN2520
UCCUUAAUAGCUCAGUGGUAGAGCAAUCGGCUGUUAACCGAUCGGUCGUAGGUUCGAAUCCUACUUAAGGAG
(((((((..((((.......)))).(((((.......))))).....(((((.......)))))))))))). (-21.10)
(((((((..((((.......)))).,,{((,{,....}}}},,}}},(((((.......)))))))))))). [-21.94]
(((((((..((((.......)))).......................(((((.......)))))))))))). {-15.70 d=7.69}
(((((((..((((.......))))..((((.......))))......(((((.......)))))))))))). {-19.90 MEA=58.90}
 frequency of mfe structure in ensemble 0.254148; ensemble diversity 10.64 
>DK4440
GGGUGUAUAGCUCAGUUGGUAGAGCAUUGGGCUUUUAACCUAAUGGUCGCAGGUUCAAGUCCUGCUAUACCCA
(((((((.(((((((.((......)))))))))....(((....))).(((((.......)))))))))))). (-27.20)
(((((((.{(((({{,,{...,,.|||||||}}....{||,,,,)}).(((((.......)))))))))))). [-28.32]
(((((((.(((((((..(......).)))))))....(((....))).(((((.......)))))))))))). {-24.50 d=9.49}
(((((((.(((((((..(......).)))))))....(((....))).(((((.......)))))))))))). {-24.50 MEA=58.92}
 frequency of mfe structure in ensemble 0.161315; ensemble diversity 12.73 
>DE3360
GCCCCCAUCGUCUAGCGGUUUAGGACAUCUCUCUUUCAAGGAGGCAACGGGGAUUCGACUUCCCCUGGGGGUA
(((((((..((((.........))))...((((((...))))))....(((((.......)))))))))))). (-26.80)
(((((((..((((.,.......))))..,(((((,...}))))}....(((((.......)))))))))))). [-28.45]
(((((((..((((.........))))....((((.....)))).....(((((.......)))))))))))). {-26.40 d=7.30}
(((((((..((((.........))))...(((((.....)))))....(((((.......)))))))))))). {-26.60 MEA=61.79}
 frequency of mfe structure in ensemble 0.0689568; ensemble diversity 10.58 
>DW5020
AGAGAUUUAAGUUAAUAACUAAAACCUUCAAAGUUUUCAAUAGAGAGUGAAACCCUCUUAAUCUUUA
(((((((..((((...))))(((((.......))))).....(((((.......)))))))))))). ( -6.00)
{((((((..((({...}))},{{{{.......}}}}}.....((({(,......))))}})))))}. [ -7.87]
(((((((..(((.....)))..(((.......)))........((((.......)))).))))))). { -2.30 d=13.01}
(((((((..(((.....))).((((.......))))......(((((.......)))))))))))). { -4.80 MEA=47.08}
 frequency of mfe structure in ensemble 0.0484592; ensemble diversity 18.22 
>DG5320
ACUCCCUUAGUAUAAUUAAUAUAACUGACUUCCAAUUAGUAGAUUCUGAAUAAACCCAGAAGAGAGUA
((((.((..((((.....)))).(((((.......)))))....((((........)))))).)))). ( -6.60)
((((.{{{{(({{,.....}}}.||||{,,.....,,)))...,((((........)))))}.)))). [ -8.91]
((((.(......................................((((........)))).).)))). { -1.52 d=9.89}
((((.(((((.((.......))..))).................((((........)))))).)))). { -1.40 MEA=50.35}
 frequency of mfe structure in ensemble 0.0236313; ensemble diversity 13.74 
>DD3200
GGGAUUGUAGUUCAAUUGGUCAGAGCACCGCCCUGUCAAGGCGGAAGCUGCGGGUUCGAGUCCCGUCAGUCCCG
(((((((..((((.........)))).(((((.......))))).....(((((.......)))))))))))). (-27.50)
(((((((..{{{{.........}|||.(((((.,....,)))))..,,,(((((.......)))))))))))). [-28.39]
(((((((..((((.........)))).(((((.......))))).....(((((.......)))))))))))). {-27.50 d=5.75}
(((((((..((((.........)))).(((((.......))))).....(((((.......)))))))))))). {-27.50 MEA=64.99}
 frequency of mfe structure in ensemble 0.235433; ensemble diversity 8.14  
>DR3201
GCGUCCAUUGUCUAAUGGAUAGGACAGAGGUCUUCUAAACCUUUGGUAUAGGUUCAAAUCCUAUUGGACGCA
(((((((((((((...))))))..(((((((.......)))))))..(((((.......)))))))))))). (-24.60)
(((((((,(((((...}))))}..(((((((.......)))))))..(((((.......)))))))))))). [-25.59]
(((((((.(((((...)))))...(((((((.......)))))))..(((((.......)))))))))))). {-24.40 d=3.86}
(((((((.(((((...)))))...(((((((.......)))))))..(((((.......)))))))))))). {-24.40 MEA=65.60}
 frequency of mfe structure in ensemble 0.202258; ensemble diversity 6.35  
>DT0660
GCCUCGGUGGCUCAGCCUGGUAGAGCGCCUGACUUGUAAUCAGGUGGUCGGGGGUUCGAAUCCCCCCCGAGGCU
(((((((.(((...))).....((.(((((((.......))))))).))(((((.......)))))))))))). (-38.90)
(((((((.(((...))).....((.(((((((.......))))))).))(((((.......)))))))))))). [-39.11]
(((((((.(((...))).....((.(((((((.......))))))).))(((((.......)))))))))))). {-38.90 d=1.87}
(((((((.(((...))).....((.(((((((.......))))))).))(((((.......)))))))))))). {-38.90 MEA=71.56}
 frequency of mfe structure in ensemble 0.709559; ensemble diversity 3.38  
>DP2700
AGGGAUGUAGCGCAGCUUGGUAGCGCGUUUGUUUUGGGUACAAAAUGUCACAGGUUCAAAUCCUGUCAUCCCUA
(((((((.(((((.(((....)))))))).((((((....))))))...(((((.......)))))))))))). (-26.60)
(((((((.{((((.(((....)))))))}.((((((....))))))...(((((.......)))))))))))). [-27.39]
(((((((.(((((.(((....)))))))).((((((....))))))...(((((.......)))))))))))). {-26.60 d=1.43}
(((((((.(((((.(((....)))))))).((((((....))))))...(((((.......)))))))))))). {-26.60 MEA=71.33}
 frequency of mfe structure in ensemble 0.27613; ensemble diversity 2.33  
>DW4700
AAGAAAGUAAUUUAAGUUAAAAUAUUUUGUUUCAAACAUAACUAUAGGUAGUCAUUACCUCUUUCUUG
(((((((.......(((((........((((...)))))))))..(((((.....)))))))))))). ( -7.90)
(((((((.......,{{{{........{({{...}}},,)}},..(((((,...,)))))))))))). [ -9.81]
(((((((......................................(((((.....)))))))))))). { -6.35 d=8.31}
(((((((........(((.........(((.....))).)))...(((((.....)))))))))))). { -3.30 MEA=52.82}
 frequency of mfe structure in ensemble 0.0450439; ensemble diversity 12.14 
>DE9160
UCCUUGGUGGUCUAGUGGUUAGGAUUCGGCGCUCUCACCGCCGCGGCCCGGGUUCGAUUCCCGGUCAGGGAA
((((((((.((...(((((.(((.........))).))))).)).))(((((.......))))).)))))). (-24.20)
(((((((({((..,(((,,..{{......||,},,.)))))}),,||(((((.......))))),)))))). [-25.91]
((((((.........................................(((((.......))))).)))))). {-11.64 d=14.83}
((((((((..(...((((...................)))).)..))(((((.......))))).)))))). {-14.40 MEA=47.23}
 frequency of mfe structure in ensemble 0.0619372; ensemble diversity 22.22 
>DK6280
UCCUUGUUAGCUCAGUUGGUAGAGCGUUCGGCUUUUAACCGAAAUGUCAGGGGUUCGAGCCCCCUAUGAGGAG
(((((((..((((........)))).(((((.......)))))......(((((....)))))..))))))). (-22.50)
(((((({..(({(...,,,,.||||.,{{{|,,,....)))),......(((((....))))),,))))))). [-23.72]
(((((((..((((........))))..((((.......)))).......(((((....)))))..))))))). {-21.80 d=11.21}
(((((((..((((........))))..((((.......)))).......(((((....)))))..))))))). {-21.80 MEA=56.05}
 frequency of mfe structure in ensemble 0.138957; ensemble diversity 15.78 
>DE4720
AUUUAUAUAGUAUUUAAUACAAUGCAUUUUCAAUGCAUAAAUGGAUAAAUAUCCUUUAAAUA
(((((....(((((((...(((((((((...)))))))...))..)))))))....))))). ( -8.80)
,,,,,....(((({{,,,.|,(((((((...)))))))...,|{{|,,,,))}}..)}}},. [-10.16]
.....................(((((((...)))))))....(((......)))........ { -6.90 d=10.80}
.........((((..(...(.(((((((...)))))))....)..)..)))).......... {  0.10 MEA=42.04}
 frequency of mfe structure in ensemble 0.109446; ensemble diversity 13.85 
>DL5440
ACUUUUAAAGGAUAACAGCUAUCCAUUGACCUUAGGAGUCAAAAACAUUGGUGCAACUCCAAAUAAAAGUA
(((((((..(((((.....))))).(((((.......))))).....((((.......)))).))))))). (-12.60)
(((((((..(((((.....))))).{{{{{....,,,||}}}.....,{{|.....,,))},.))))))). [-13.67]
(((((((..(((((.....)))))..((((.......)))).......(((.......)))..))))))). {-11.20 d=8.57}
(((((((..(((((.....)))))..((((.......)))).......(((.......)))..))))))). {-11.20 MEA=57.15}
 frequency of mfe structure in ensemble 0.177326; ensemble diversity 11.96 
>DN7100
UCCUCAGUAGCUCAGUGGUAGAGCGGUCGGCUGUUAACCGAUUGGUCGUAGGUUCGAAUCCUACUUGGGGAG
(((((((..(((....))).((.(((((((.......))))))).))(((((.......)))))))))))). (-24.00)
(((((((..({{....,}}.((.(((((((.......))))))).))(((((.......)))))})))))). [-25.09]
((((((..............((.(((((((.......))))))).))(((((.......))))).)))))). {-23.20 d=6.44}
(((((((..(........).((.(((((((.......))))))).))(((((.......)))))))))))). {-19.60 MEA=61.42}
 frequency of mfe structure in ensemble 0.171687; ensemble diversity 9.94  
>DA2700
GGGGAUAUAGCUCAGUUGGUAGAGCUCCGCUCUUGCAAGGCGGAUGUCAGCGGUUCGAGUCCGCUUAUCUCCA
(((((((..((((........))))((((((.......))))))....(((((.......)))))))))))). (-27.90)
(((((((.,((((........))))|((((,,,....,)))))}....(((((.......)))))))))))). [-29.00]
(((((((..((((........)))).((((.........)))).....(((((.......)))))))))))). {-25.00 d=3.37}
(((((((..((((........))))((((((.......))))))....(((((.......)))))))))))). {-27.90 MEA=67.53}
 frequency of mfe structure in ensemble 0.167866; ensemble diversity 4.56  
>DK6051
GCCUUCCUAGCUCAGUGGUAGAGCGCACGGCUUUUAACCGUGUGGUCGUGGGUUCGAUCCCCACGGAAGGCG
(((((((..(((....))).((.(((((((.......))))))).))(((((.......)))))))))))). (-33.90)
(((((((..(({....}}}.((.(((((((.......))))))).))(((((.......)))))))))))). [-34.46]
(((((((..((......)).((.(((((((.......))))))).))(((((.......)))))))))))). {-33.00 d=3.23}
(((((((..(((....))).((.(((((((.......))))))).))(((((.......)))))))))))). {-33.90 MEA=66.88}
 frequency of mfe structure in ensemble 0.405522; ensemble diversity 5.00  
>DC4980
GGUUUUGUAGUGUAAUAAACAUAUUAGAUUGCAAAUCUACAGAUGCGGUUAUAAUUGUCGCCAAAACUU
((.((((((((.(((((....))))).)))))))).))......((((.........))))........ (-12.70)
((.((((((((.(((((....))))).)))))))).),......(((({.......}})))........ [-14.33]
.(.((((((((.(((((....))))).)))))))).).......(((...........)))........ {-11.10 d=7.49}
((.((((((((.(((((....))))).)))))))).))......((((.........))))........ {-12.70 MEA=57.52}
 frequency of mfe structure in ensemble 0.0706774; ensemble diversity 11.51 
>DN1350
UCCUCGGUAGCUCAAUUGGCAGAGCAGCCGGCUGUUAACCGGCAGGUUACUGGUUCGAGUCCAGUCCGGGGAG
(((((((..((((........)))).(((((.......))))).....(((((.......)))))))))))). (-30.00)
(((((((..((((........)))).(((((.......)))))..,,.(((((.......)))))))))))). [-30.53]
(((((((..((((........)))).(((((.......))))).....(((((.......)))))))))))). {-30.00 d=5.93}
(((((((..((((........)))).(((((.......))))).....(((((.......)))))))))))). {-30.00 MEA=64.51}
 frequency of mfe structure in ensemble 0.423281; ensemble diversity 9.04  
>DN2700
UCCUCAGUAGCUCAGUGGUAGAGCGGUCGGCUGUUAACUGACUGGUCGUAGGUUCGAAUCCUACUUGGGGA
(((((((..(((....))).((.(((((((.......))))))).))(((((.......)))))))))))) (-23.40)
{((((((..({{....,}}.((.(((((((.......))))))).))(((((.......)))))})))))} [-24.67]
((((((..............((.(((((((.......))))))).))(((((.......))))).)))))) {-22.60 d=7.29}
(((((((..(........).((.(((((((.......))))))).))(((((.......)))))))))))) {-19.00 MEA=59.09}
 frequency of mfe structure in ensemble 0.126568; ensemble diversity 11.35 
>DM0900
AGCGGGGUGGGGUAGUCAGGAAAUCCGAUGGGCUCAUAACCCGUAGAUCGAUGGUUCAAAUCCAUCCCCCGCUA
(((((((..((((.........)))).(((((.......))))).....(((((.......)))))))))))). (-25.90)
(((((((.,(({{.,{{.,,..,,)).{{{{{,,.....)))}}.....(((((.......)))))))))))). [-27.03]
(((((((....................(((((.......))))).....(((((.......)))))))))))). {-23.10 d=9.86}
(((((((..((.............)).(((((.......))))).....(((((.......)))))))))))). {-23.60 MEA=57.47}
 frequency of mfe structure in ensemble 0.158574; ensemble diversity 15.50 
>DC5160
GGCCUUGGGGUGUCAACACGUGGGGUUGCAAACCCCAAGAUGCAGUAUAAUACCUGCCGGGGCUU
(((((((((((((..((...(((((((...))))))).......))...)))))..)))))))). (-23.40)
(((((((((((((..,|.|,(((((((...)))))))...,},.|,...)))))..)))))))). [-25.16]
(((((((((((((.......(((((((...)))))))............)))))..)))))))). {-23.20 d=5.88}
(((((((((((((.......(((((((...)))))))............)))))..)))))))). {-23.20 MEA=54.70}
 frequency of mfe structure in ensemble 0.0575983; ensemble diversity 9.25  
>DH3360
GCGGAUGUAGCCAAGUGGAUCAAGGCAGUGGAUUGUGAAUCCACCAUGCGCGGGUUCAAUUCCCGUCGUUCGCC
(((((((........((((((...((((((((((...)))))))..)))...))))))........))))))). (-25.80)
(((((((........((((((...((((((((({...}))))))..)))...))))))........))))))). [-26.54]
(((((((........((((((...((((((((((...)))))))..)))...))))))........))))))). {-25.80 d=5.48}
(((((((........((((((...((((((((((...)))))))..)))...))))))........))))))). {-25.80 MEA=64.69}
 frequency of mfe structure in ensemble 0.302755; ensemble diversity 8.66  
>DR4502
GCAUUCUUAGCUCAGUUGGAUAGAGCAACAACCUUCUAAGUUGAAGGUCACAGGUUCAAAUCCUGUAGAAUGCG
(((((((..((((.........))))....((((((......)))))).(((((.......)))))))))))). (-25.90)
(((((((..((((.........))))....((((((......)))))).(((((.......)))))))))))). [-26.26]
(((((((..((((.........))))....((((((......)))))).(((((.......)))))))))))). {-25.90 d=1.15}
(((((((..((((.........))))....((((((......)))))).(((((.......)))))))))))). {-25.90 MEA=71.82}
 frequency of mfe structure in ensemble 0.561374; ensemble diversity 2.12  
>DP5060
CAGAGGGUAGUUUAAUUUAGAAUCUUAGCUUUGGGAGUUAAGGGUGGGAGUUAAAAUCUCCUCUCUCUGA
(((((((.((((((((((....(((((((((...)))))))))....)))))))).....))))))))). (-21.40)
(((((((.{{((((((((....(((((((((...)))))))))....))))))))..,,.}}))))))). [-22.44]
(((((((...((((((((....(((((((((...)))))))))....)))))))).......))))))). {-21.00 d=5.94}
(((((((...((((((((....(((((((((...)))))))))....)))))))).......))))))). {-21.00 MEA=60.65}
 frequency of mfe structure in ensemble 0.186003; ensemble diversity 9.98  
>DL1232
UGCCCGGGUGGUGAAAUCGGUAGACACGCAGGACUUAAAAUCCUGUGGCAUAAAAGCCAUGUCGGUUCAAGUCCGACCCCGGGCACCA
((((((((..(((...((....)))))((((((.......))))))(((......)))..(((((.......)))))))))))))... (-36.40)
((((((((..(((...((....)))))((((((.......))))))(((......)))..(((((.......)))))))))))))... [-37.16]
((((((((..(((...((....)))))((((((.......))))))(((......)))..(((((.......)))))))))))))... {-36.40 d=3.57}
((((((((..(((...((....)))))((((((.......))))))(((......)))..(((((.......)))))))))))))... {-36.40 MEA=82.20}
 frequency of mfe structure in ensemble 0.291311; ensemble diversity 5.97  
>DK2600
GGGUUGCUAACUCAAUGGUAGAGUACUCGGCUUUUAACCGACGAGUUCCGGGUUCGAGCCCCGGGCAACCCA
(((((((.(((((..(((((((((.....)))))..))))..)))))(((((.......)))))))))))). (-29.20)
(((((((.{((((..{((({((((.....))))}..)))}..))))}(((((.......)))))))))))). [-30.33]
(((((((.(((((..(((((((((.....)))))..))))..)))))(((((.......)))))))))))). {-29.20 d=5.75}
(((((((.(((((..(((((((((.....)))))..))))..)))))(((((.......)))))))))))). {-29.20 MEA=63.20}
 frequency of mfe structure in ensemble 0.159998; ensemble diversity 9.19  
>DX6281
AGCGCCGUGGCGCAGUGGAAGCGCGCAGGGCUCAUAACCCUGAUGUCCUCGGAUCGAAACCGAGCGGCGCUA
(((((((..((((.......)))).(((((.......))))).....(((((.......)))))))))))). (-32.10)
(((((((,.((((.......)))).(((((.......))))).....{((((.......)))))))))))). [-32.60]
(((((((..((((.......)))).(((((.......))))).....(((((.......)))))))))))). {-32.10 d=6.43}
(((((((..((((.......)))).(((((.......))))).....(((((.......)))))))))))). {-32.10 MEA=63.03}
 frequency of mfe structure in ensemble 0.444845; ensemble diversity 9.95  
>DA1660
GGGGCUAUAGCUCAGCUGGGAGAGCGCCUGCUUUGCACGCAGGAGGUCUGCGGUUCGAUCCCGCAUAGCUCCACCA
((((((((.((((........)))).(((((.......)))))......((((.......)))))))))))).... (-29.60)
((((((((.((((.,,.,..,||}}.(((((.......)))))...,,}{|||,,.....)))))))))))).... [-30.51]
((((((((..................(((((.......)))))......((((.......)))))))))))).... {-23.40 d=12.46}
((((((((.((((........)))).(((((.......)))))......((((.......)))))))))))).... {-29.60 MEA=57.92}
 frequency of mfe structure in ensemble 0.228828; ensemble diversity 18.35 
>DN1180
GGCUUUUUAGCUCAGCAGGUAGAGCAACCGGCUGUUAACCGGUUUGUCACAGGUUCGAGCCCUGUAAAAGCCGCCA
(((((((..(((((((..((.((..((((((.......))))))..))))..))).)))).....))))))).... (-28.30)
(((((((..(((((((..((.((..((((((.......))))))..))))..))).)))).....))))))).... [-28.77]
(((((((..(((((((..((.((..((((((.......))))))..))))..))).)))).....))))))).... {-28.30 d=1.88}
(((((((..(((((((..((.((..((((((.......))))))..))))..))).)))).....))))))).... {-28.30 MEA=72.81}
 frequency of mfe structure in ensemble 0.463639; ensemble diversity 3.29  
>DQ6281
GGUCCUAUAGUGUAGUGGUUAUCACUUUCGGUUCUGAUCCGAACAACCCCAGUUCGAAUCCGGGUGGGACC
((((((((.....((((.....))))......((.(((.(((((.......))))).))).)))))))))) (-19.10)
((((((((...,.((((,...,)))).,{{,..{.{{{.(((((.......))))).})},)))))))))) [-21.21]
((((((((.....((((.....))))..........((.(((((.......))))).))....)))))))) {-15.40 d=9.93}
((((((((.....((((.....)))).........(((.(((((.......))))).)))...)))))))) {-18.40 MEA=54.02}
 frequency of mfe structure in ensemble 0.0325482; ensemble diversity 15.21 
>DQ1230
AGGCCCAUAGCCAAGCGGUAAGGCAACGGACUUUGACUCCGUCACUCGUAGGUUCAAAUCCUGCUGGGCCUGCCA
(((((((..(((.........))).(((((.......))))).....(((((.......)))))))))))).... (-26.20)
(((((((..(((....,,,..||}.(((((.......)))))..,..(((((.......)))))))))))).... [-27.03]
(((((((..................(((((.......))))).....(((((.......)))))))))))).... {-22.00 d=4.78}
(((((((..(((.........))).(((((.......))))).....(((((.......)))))))))))).... {-26.20 MEA=67.50}
 frequency of mfe structure in ensemble 0.259161; ensemble diversity 6.55  
>DT4700
GCUUUAAAAGCUUUGCUGAAGCAACGGCCUUGUAAGUCGUAGAAAACUAUACGUUUUAAAGCU
((((((((((((((...))))).(((((.......))))).............))))))))). (-13.60)
(((((((({((((({{.,,,)),|{|||.......}}|||{........}}}}))))))))). [-14.95]
(((((((((............................................))))))))). { -5.49 d=11.97}
(((((((((((((.....)))).(((((.......))))).............))))))))). {-12.70 MEA=43.13}
 frequency of mfe structure in ensemble 0.111179; ensemble diversity 16.36 
>DX6900
AUCAGAGUGGCGCAGCGGAAGCGUGGUGGGCCCAUAACCCACAGGUCCCAGGAUCGAAACCUGGCUCUGAUA
(((((((..((((.......)))).(((((.......))))).....(((((.......)))))))))))). (-25.90)
(((((((.,(({(,,(,...})})}{||{|,,.....||}}}.,},.(((((.......)))))))))))). [-27.08]
(((((((..................(((((.......))))).....(((((.......)))))))))))). {-20.90 d=10.63}
(((((((..((.(.......).)).(((((.......))))).....(((((.......)))))))))))). {-19.60 MEA=53.82}
 frequency of mfe structure in ensemble 0.147087; ensemble diversity 14.80 
>DC5000
GGUUUUGUAGUGUAAUUAACAUUUUAGAUUGCAAAUCUAUAGAUGCGGGUAAUCUCCGUCAAAACUU
((.((((((((.(((........))).)))))))).))...((((.(((....)))))))....... (-15.30)
((.((((((((.(((........))).)))))))).)}...((((.(((....)))))))....... [-16.01]
((.((((((((.(((........))).)))))))).))...((((.(((....)))))))....... {-15.30 d=5.85}
((.((((((((.(((........))).)))))))).))...((((.(((....)))))))....... {-15.30 MEA=59.19}
 frequency of mfe structure in ensemble 0.317396; ensemble diversity 8.95  
>DW1540
AGGGGCAUAGUUUAACGGUAGAACAGAGGUCUCCAAAACCUCCGGUGUGGGUUCGAUUCCUACUGCCCCUGCCA
(((((((..((((.......)))).(((((.......)))))....(((((.......)))))))))))).... (-23.30)
(((((((..{{{{.......}}||.(((((.......)))))..,,(((((.......)))))))))))).... [-24.10]
(((((((..................(((((.......)))))....(((((.......)))))))))))).... {-22.00 d=5.96}
(((((((..((((.......)))).(((((.......)))))....(((((.......)))))))))))).... {-23.30 MEA=64.38}
 frequency of mfe structure in ensemble 0.273694; ensemble diversity 9.12  
>DS1542
GGAGAAGUACUCAAGUGGCUGAAGAGGCGCCCCUGCUAAGGGUGUAGGUCGUGUAAGCGGCGCGAGGGUUCAAAUCCCUCCUUCUCCGCCA
(((((((.......(((.((....)).)))((((....)))).....(((((....)))))..(((((.......)))))))))))).... (-35.50)
(((((((.......{{{.((....)),|||((((....)))).}}..(((((....)))))..(((((.......)))))))))))).... [-36.15]
(((((((.......(((.((....)).)))((((....)))).....(((((....)))))..(((((.......)))))))))))).... {-35.50 d=7.95}
(((((((.......(((.((....)).)))((((....)))).....(((((....)))))..(((((.......)))))))))))).... {-35.50 MEA=79.41}
 frequency of mfe structure in ensemble 0.350927; ensemble diversity 12.44 
>DE1340
GCCCCCGUUGUGUAGCGGCCUAGCACGCCGCCCUCUCAAGGCGGUAGCGCCGGUUCGAAUCCGGUCGGGGGUA
(((((((..((((((....)).))))((((((.......))))))...(((((.......)))))))))))). (-33.40)
(((((((..((((,{,...},.})))((((((.......))))))...(((((.......)))))))))))). [-34.68]
(((((((..(((...........)))((((((.......))))))...(((((.......)))))))))))). {-31.00 d=6.95}
(((((((..((((.(....)..))))((((((.......))))))...(((((.......)))))))))))). {-31.10 MEA=61.72}
 frequency of mfe structure in ensemble 0.125881; ensemble diversity 10.85 
>DL1661
GCGGGAGUGGCGAAAUUGGUAGACGCACCAGAUUUAGGUUCUGGCGCCGCAAGGUGUGCGAGUUCAAGUCUCGCCUCCCGCACCA
((((((..(((((..((((....(((((((((.......)))))((((....))))))))...))))...))))))))))).... (-36.10)
((((((..(((((..((((....((({(((((.......)))))((((....))))))))...))))...))))))))))).... [-36.98]
((((((..(((((..((((....(((((((((.......)))))((((....))))))))...))))...))))))))))).... {-36.10 d=5.65}
((((((..(((((..((((....(((((((((.......)))))((((....))))))))...))))...))))))))))).... {-36.10 MEA=76.58}
 frequency of mfe structure in ensemble 0.239916; ensemble diversity 9.44  
>DW4980
AGAGAUUUAAGUUAAUAAAACUGAAAACCUUCAAAGUUUUAAAUAAGAGUGGAACUCUCUUAGUCUUUA
(((((((.(((....((((((((((....)))..)))))))....(((((...))))))))))))))). ( -9.80)
(((((({,{((....((((((((({....})),.}))))))....(((({...})))))))))))))). [-12.19]
((((((..(((....((((((((((....)))..)))))))....(((((...)))))))).)))))). { -8.00 d=8.20}
((((((.((((....((((((((((....)))..)))))))....(((((...))))))))))))))). { -9.80 MEA=56.10}
 frequency of mfe structure in ensemble 0.0208269; ensemble diversity 11.62 
>DQ5160
UAAGGAGUAGUAUAAAGGAAGUACAAAGGGUUUUGAUCUCUUAAGUAUAGGUUCAAUUCCUAUCUCUUUAG
(((((((..((((.......))))...(((..((((...((((....)))).))))..)))..))))))). (-11.70)
(((((((,,({{{....,,.||||.,{(((..,,,,.}}||}..,,}},}},)),,..}))}.))))))). [-13.50]
(((((((...................((((.......))))......................))))))). { -5.07 d=14.16}
(((((((.(((((.......)))(.(((((.......)))))..)..............))..))))))). { -1.60 MEA=47.45}
 frequency of mfe structure in ensemble 0.0539936; ensemble diversity 19.12 
>DV6160
GUUCGGAUGGUGUAGUCGGUUAUCACGAAUCCUUAACACGGAUUAGGUCGUGGGUUCGAUUCCCGCUCUGAAUA
((((((((((...((((((...((((((((((.......))))....))))))..)))))).))).))))))). (-24.00)
((((((((((...((((((...((((((((((.......))))....))))))..)))))).))).))))))). [-24.64]
((((((((((...((((((...((((((((((.......))))....))))))..)))))).))).))))))). {-24.00 d=3.29}
((((((((((...((((((...((((((((((.......))))....))))))..)))))).))).))))))). {-24.00 MEA=68.46}
 frequency of mfe structure in ensemble 0.353968; ensemble diversity 5.67  
>DR5080
NAAGAGUUAGUUUAAGGAGAACCUCUGAUUUCGGCUCAGAGGGUUUUGGUUCAACCCCAAAACUCUUGN
...(((((((((..(((....)))..))))..))))).(((((((((((.......))))))))))).. (-19.40)
...((((({({(..(((....))).,))}}..))))).(((((((((((.......))))))))))).. [-20.37]
...(((((.(((..(((....)))..)))...))))).(((((((((((.......))))))))))).. {-18.90 d=6.70}
...(((((((((..(((....)))..))))..))))).(((((((((((.......))))))))))).. {-19.40 MEA=58.90}
 frequency of mfe structure in ensemble 0.208664; ensemble diversity 10.59 
>DM5000
AGUAAAGUAAGCUAAUAAAAAGCUUUUGGGUUCAUACCUCAAAAAUGGAAGGAUAAAUACCUCCCUUUAUUN
.((((((..((((.......))))(((((((....))).))))...(((.((.......))))))))))).. (-12.30)
,((((((.,((((.......))))|((((((....))).)))}...((,,((.......))))))))))),. [-14.20]
.((((((..((((.......)))).((((((....))).)))....((..((.......)).)))))))).. { -8.40 d=5.80}
.((((((..((((.......))))(((((((....))).))))...((.(((.......))))))))))).. {-12.30 MEA=62.87}
 frequency of mfe structure in ensemble 0.0459872; ensemble diversity 8.84  
>DP1360
CGGGGUGUGGCGCAGCUUGGUAGCGCGCUUCGUUCGGGACGAAGAGGUCGUGGGUUCAAAUCCCGCCACCCCGA
(((((((.(((((.(((....))))))))........(((......)))(((((.......)))))))))))). (-34.10)
(((((((.{((((.(((....)))))))|{(,{{...|||}},...,,,(((((.......)))))))))))). [-35.11]
(((((((.(((((.(((....))))))))....................(((((.......)))))))))))). {-30.00 d=7.42}
(((((((.(((((.(((....))))))))(((((...))))).......(((((.......)))))))))))). {-33.80 MEA=62.44}
 frequency of mfe structure in ensemble 0.194002; ensemble diversity 10.64 
>DK4840
CAUUAGAUGACUGAAAGCAAGUACUGGUCUCUUAAACCAUUUAAUAGUAAAUUAGCCAUUACUUCUAAUGA
(((((((............((((.((((((.(((((...))))).)).......)))).))))))))))). ( -9.70)
(((((((....,.......{{((.((((,,.,,,,|,...,,,,.}},,.....)))).))))))))))). [-11.24]
(((((((............((((.((((..........................)))).))))))))))). { -9.20 d=11.17}
(((((((............((((.((((..........................)))).))))))))))). { -9.20 MEA=52.28}
 frequency of mfe structure in ensemble 0.0818317; ensemble diversity 17.20 
>DT5220
ACUCUAAUAGUUUAUGAAAAACAUUGGUCUUGUAAACCAAAAACUGAAGACUCCACCCUUCUUAGAGUA
(((((((..((((.....)))).(((((.......))))).....((((........))))))))))). (-11.70)
(((((((..((((.....}}}}.{((((.......))))}.....((((........))))))))))). [-12.62]
(((((((..((((.....)))).(((((.......))))).....((((........))))))))))). {-11.70 d=6.20}
(((((((..((((.....)))).(((((.......))))).....((((........))))))))))). {-11.70 MEA=58.84}
 frequency of mfe structure in ensemble 0.224225; ensemble diversity 9.42  
>DE4480
GUCCCUUUCGUCCAGUGGUUAGGACAUCGUCUUUUCAUGUCGAAGACACGGGUUCGAUUCCCGUAAGGGAUA
(((((((..((((........))))...((((((.......))))))(((((.......)))))))))))). (-24.90)
(((((((..((((........))))...((((((.......))))))(((((.......)))))))))))). [-25.36]
(((((((..((((........))))...((((((.......))))))(((((.......)))))))))))). {-24.90 d=1.38}
(((((((..((((........))))...((((((.......))))))(((((.......)))))))))))). {-24.90 MEA=69.68}
 frequency of mfe structure in ensemble 0.474249; ensemble diversity 2.46  
>DS1541
GGAGGAAUACCCAAGUCUGGCUGAAGGGAUCGGUCUUGAAAACCGACAGGGUGUCAAAGCCCGCGGGGGUUCGAAUCCCUCUUCCUCCGCCA
(((((((..(((...((.....)).))).(((((.......))))).((((..((..(((((....))))).))..)))).))))))).... (-32.90)
(((((((..{((.,,{,..},,,,.})).(((({.,,,...}}}}}.,((({.{{..,||||..,{|||},.}}..)))),))))))).... [-34.83]
(((((((..(((.............)))..((((.......))))....................................))))))).... {-15.80 d=19.11}
(((((((..(((.............))).(((((.......)))))..(((.......((((....))))......)))..))))))).... {-27.70 MEA=62.64}
 frequency of mfe structure in ensemble 0.0437288; ensemble diversity 27.03 
>DS4481
GGAUGGAUGUCUGAGCGGUUGAAAGAGUCGGUCUUGAAAACCGAAGUAUUGAUAGGAAUACCGGGGGUUCGAAUCCCUCUCCAUCCG
(((((((........(((((..((((.....))))...)))))..(((((......))))).(((((.......)))))))))))). (-29.80)
(((((((........(((((..((((.....))))...)))))..(((((......))))).(((((.......)))))))))))). [-30.34]
(((((((........(((((..((((.....))))...)))))..(((((......))))).(((((.......)))))))))))). {-29.80 d=4.91}
(((((((........(((((..((((.....))))...)))))..(((((......))))).(((((.......)))))))))))). {-29.80 MEA=79.97}
 frequency of mfe structure in ensemble 0.419662; ensemble diversity 8.05  
>DL4981
GUUGAAGUAGCAAAGAGGUAAAUGCGAGAAUCCUAAGAUUUCUUUAUCAAGGGUUCAAUUCCCUUCUUCAAUU
(((((((.......((((.........(((((((..(((......))).))))))).....))))))))))). (-13.30)
(((((((..,....{,{(..,.,....(((((((..(((......))).)))))))...,,))))))))))). [-15.17]
(((((((....................(((((((..(((......))).))))))).........))))))). {-10.90 d=11.39}
(((((((.........((.........(((((((..(((......))).))))))).....))..))))))). {-10.00 MEA=53.73}
 frequency of mfe structure in ensemble 0.0478444; ensemble diversity 18.33 
>DG1662
GCGGGCGUAGUUCAAUGGUAGAACGAGAGCUUCCCAAGCUCUAUACGAGGGUUCGAUUCCCUUCGCCCGCUCCA
(((((((..((((.......)))).(((((((...)))))))....(((((.......)))))))))))).... (-30.20)
(((((((..((((.......)))).(((((((...)))))))....(((((.......)))))))))))).... [-30.68]
(((((((..((((.......)))).(((((((...)))))))....(((((.......)))))))))))).... {-30.20 d=1.25}
(((((((..((((.......)))).(((((((...)))))))....(((((.......)))))))))))).... {-30.20 MEA=71.97}
 frequency of mfe structure in ensemble 0.457141; ensemble diversity 2.14  
>DX2640
AGCGGAGUAGAGCAGUUUGGUAGCUCACGAGGCUCAUAACCUUGAGGUCACGGGUUCGAUUCCCGUCUCCGCAC
.((((((..((((.........))))..((..((((......)))).))(((((.......))))))))))).. (-25.90)
.((((((..((((.........))))..{{{{((((......)))}.}}(((((.......))))))))))).. [-26.94]
.((((((..((((.........))))......((((......))))...(((((.......))))))))))).. {-25.30 d=5.26}
.((((((..((((.........))))......((((......))))...(((((.......))))))))))).. {-25.30 MEA=64.82}
 frequency of mfe structure in ensemble 0.184938; ensemble diversity 8.08  
>DI1661
GGCCCCUUAGCUCAGUGGUUAGAGCAGGCGACUCAUAAUCGCUUGGUCGCUGGUUCAAGUCCAGCAGGGGCCACCA
((((((((((((....)))))((.(((((((.......))))))).))(((((.......)))))))))))).... (-36.50)
((((((((((((....)))))((.(((((((.......))))))).))(((((.......)))))))))))).... [-36.94]
((((((((((((....)))))((.(((((((.......))))))).))(((((.......)))))))))))).... {-36.50 d=3.15}
((((((((((((....)))))((.(((((((.......))))))).))(((((.......)))))))))))).... {-36.50 MEA=71.42}
 frequency of mfe structure in ensemble 0.487752; ensemble diversity 5.71  
>DK0680
GGGCCCGUAGCUCAGUCUGGUAGAGCGCUUGGCUUUUAACCAAGUAGUCGCGGGUUCAAAUCCCGUCGGGCCCG
(((((((..((((.........))))((((((.......))))))....(((((.......)))))))))))). (-33.60)
(((((((..((((.........))))((((((.......))))))....(((((.......)))))))))))). [-33.83]
(((((((..((((.........))))((((((.......))))))....(((((.......)))))))))))). {-33.60 d=1.33}
(((((((..((((.........))))((((((.......))))))....(((((.......)))))))))))). {-33.60 MEA=71.87}
 frequency of mfe structure in ensemble 0.691461; ensemble diversity 2.52  
>DD4080
GGAUCCAUAGCUUAAUAGUAAAGUCCUAUUUUGUCAUAAUAGAGGAUGUCAGUGCAAAUCUGAUUGGAUUCG
(((((((..(((....)))...(((((...(((...)))...)))))(((((.......)))))))))))). (-15.20)
(((((((..(((....)))...(((((..,{{,....}),..)))))(((((.......)))))))))))). [-16.70]
(((((((..(((....)))...(((((...............)))))(((((.......)))))))))))). {-14.80 d=5.39}
(((((((..(((....)))...(((((...(.......)...)))))(((((.......)))))))))))). {-13.40 MEA=62.17}
 frequency of mfe structure in ensemble 0.0883118; ensemble diversity 8.90  
>DF5120
GCUUACGUAGCUUAAGUAAAGCACAGCACUGAAGAUGCUGAGAUGAGCCCUAGAAAGCUCCGAAAGCA
((((.((..((((.....)))).(((((.......)))))....((((........)))))).)))). (-16.40)
((((.((.,((((.....}}}}.(((((.......)))))....{{{{.......,)))})).)))). [-17.00]
((((.((..((((.....)))).(((((.......)))))....((((........)))))).)))). {-16.40 d=6.45}
((((.((..((((.....)))).(((((.......)))))....((((........)))))).)))). {-16.40 MEA=58.65}
 frequency of mfe structure in ensemble 0.37496; ensemble diversity 9.05  
>DV1140
GGAGUGUUAGCUCAGCUGGGAGAGCUCCUGCCUUACAAGCAGGCGGUCAUAGGUUCAAGUCCUAUACACUCCACCA
(((((((.(((((........))))).((((((.......))))))..(((((.......)))))))))))).... (-27.40)
(((((((.(((((........))))).((((((.......))))))..(((((.......)))))))))))).... [-27.93]
(((((((.(((((........))))).((((((.......))))))..(((((.......)))))))))))).... {-27.40 d=3.18}
(((((((.(((((........))))).((((((.......))))))..(((((.......)))))))))))).... {-27.40 MEA=71.28}
 frequency of mfe structure in ensemble 0.424853; ensemble diversity 5.40  
>DS4240
GGAGGGAUGGCUGAGUGGCUUAAGGCAUUGGUUUGCUAAAUCGACAUACAAGAAGAUUGUAUCAUGGGUUCGAAUCCCAUUUCCUCCG
(((((((.((((....))))...((((......))))........((((((.....)))))).(((((.......)))))))))))). (-26.00)
(((((((.((((....))))...((((......))))........((((((.....)))))).(((((.......)))))))))))). [-26.99]
(((((((.((((....))))...((((......))))........((((((.....)))))).(((((.......)))))))))))). {-26.00 d=5.63}
(((((((.((((....))))...((((......))))........((((((.....)))))).(((((.......)))))))))))). {-26.00 MEA=78.82}
 frequency of mfe structure in ensemble 0.20073; ensemble diversity 9.63  
>DI2600
GCAUCCAUGGCUGAAUGGUUAAAGCACCCAACUCAUAAUUGGCGAAUUCACAGGUUCAAUUCCUGUUGGAUGCA
(((((((..(((((((((((.........))).)))..)))))......(((((.......)))))))))))). (-19.20)
(((((((..((({,,{{{{,.......,,||,.,,,..)))),......(((((.......)))))))))))). [-20.40]
(((((((..........................................(((((.......)))))))))))). {-13.94 d=9.21}
(((((((..(((.................((.......)))))......(((((.......)))))))))))). {-10.80 MEA=57.90}
 frequency of mfe structure in ensemble 0.142553; ensemble diversity 13.12 
>DP5360
CAGGGAAUAGUUUAAAUAGAACUUCAGCUUUGGGGGUUGAUGGUGAGACUGCAGUUUCUUCCUUGA
(((((((.(((((.....)))))(((((((...)))))))....(((((....)))))))))))). (-16.10)
(((((((.{((((.....))))}(((((({...}))))))....(((((....)))))))))))). [-17.14]
(((((((.(((((.....)))))(((((((...)))))))....(((((....)))))))))))). {-16.10 d=4.04}
(((((((.(((((.....)))))(((((((...)))))))....(((((....)))))))))))). {-16.10 MEA=59.25}
 frequency of mfe structure in ensemble 0.184005; ensemble diversity 6.10  
>DK5281
CAUUGCGAAGCUUAGAGCGUUAACCUUUUAAGUUAAAGUUAGAGACAACAAAUCUCCACAAUGA
(((((...(((((((((........))))))))).......((((.......))))..))))). ( -8.90)
(((((...(((((((((........))))))))).......((((.......))))..))))). [ -9.52]
(((((...(((((((((........))))))))).......((((.......))))..))))). { -8.90 d=4.48}
(((((...(((((((((........))))))))).......((((.......))))..))))). { -8.90 MEA=56.84}
 frequency of mfe structure in ensemble 0.363617; ensemble diversity 7.85  
>DA2240
GGGGCCUUAGCUCAGCUGGGAGAGCGCCUGCUUUGCACGCAGGAGGUCAGCGGUUCGAUCCCGCUAGGCUCCA
(((((((......(((.((((((((..(((((((........)))).)))..))))..)))))))))))))). (-31.10)
(((((((.{((...,,.((({(({(.,(((((((........)))).}}),,}))}..}))))))))))))). [-32.38]
(((((((..........((((((((..(((((((........)))).)))..))))..))))...))))))). {-26.50 d=13.66}
(((((((.(((......((((((((..(((((((........)))).)))..))))..)))))))))))))). {-31.00 MEA=52.91}
 frequency of mfe structure in ensemble 0.125387; ensemble diversity 19.02 
>DQ2700
UGGGGCGUGGCCAAGUGGUAAGGCAGCGGGUUUUGGUCCCGUUACUCGGAGGUUCGAAUCCUUCCGUCCCAG
(((((((..(((.........)))((((((.......))))))....(((((.......)))))))))))). (-26.80)
(((((((..(((....}}}..||,((((((.......)))))).,,.(((((.......)))))))))))). [-27.94]
(((((((..(((....))).....((((((.......))))))....(((((.......)))))))))))). {-25.90 d=6.19}
(((((((..(((....))).....((((((.......))))))....(((((.......)))))))))))). {-25.90 MEA=62.67}
 frequency of mfe structure in ensemble 0.158446; ensemble diversity 9.21  
>DY2920
GGGUCGAUGCCCGAGCGGUUAAUGGGGACGGACUGUAAAUUCGUUGGCAAUAUGUCUACGCUGGUUCAAAUCCAGCUCGGCCCA
((((((((((((((((((((..((....))))))))....)))..))))..........(((((.......)))))))))))). (-29.20)
(((((((((((({(((((({..{{,...},}}))))....))),.))))..........(((((.......)))))))))))). [-30.39]
((((((((((((((((((((..........))))))....)))..))))..........(((((.......)))))))))))). {-28.80 d=10.22}
((((((((((((((((((((...(....).))))))....)))..))))..........(((((.......)))))))))))). {-28.60 MEA=68.77}
 frequency of mfe structure in ensemble 0.144377; ensemble diversity 14.62 
>DV5040
CAAGACAUAGCUAGUUAGUAAGUUCCUCUUUUACACGGAGGUCACACUCGUGCAAUUCGGGUUGUCUUGA
(((((((..(((....)))..((.(((((.......)))))..))(((((.......)))))))))))). (-16.70)
(((((((..(((....,}}.,||.(((((.......)))))..,,(((((.......)))))))))))). [-17.78]
(((((((.................(((((.......)))))....(((((.......)))))))))))). {-15.20 d=7.01}
(((((((..((......))..((.(((((.......)))))..))(((((.......)))))))))))). {-15.50 MEA=58.39}
 frequency of mfe structure in ensemble 0.174189; ensemble diversity 10.70 
>DT2920
GCCCGCUUAGCUCAGAGGUUAGAGCAUCGCAUUUGUAAUGCGAUGGUCAUCGGUUCGAUUCCGAUAGCCGGCU
(((.((((((((....)))))((.(((((((((...))))))))).))(((((.......)))))))).))). (-28.80)
(((.((((((((....)))))((.(((((((((...))))))))).))(((((.......)))))))).))). [-29.48]
(((.((((((((....)))))((.(((((((((...))))))))).))(((((.......)))))))).))). {-28.80 d=2.28}
(((.((((((((....)))))((.(((((((((...))))))))).))(((((.......)))))))).))). {-28.80 MEA=69.28}
 frequency of mfe structure in ensemble 0.329788; ensemble diversity 3.95  
>DG4800
AUUUAUAUAGUAUAUAAUUGUAUAUGUGACUUCCAAUCACAAGGACUAAAUAAUUUUAGUAUAAAUA
...((((((((.....))))))))(((((.......)))))...((((((....))))))....... (-10.00)
...((((((((.....}))))))){((((.......))))}...((((((....))))))....... [-10.69]
...((((((((.....))))))))(((((.......)))))...((((((....))))))....... {-10.00 d=7.80}
...((((((((.....))))))))(((((.......)))))...((((((....))))))....... {-10.00 MEA=55.55}
 frequency of mfe structure in ensemble 0.327424; ensemble diversity 12.22 
>DD5120
GAGAUGUUAGUAAAACAAUUAGCACGCCUUGUCAAGGCGAAAUAGCUGGUUAGACUCCGGCACAUCUCA
(((((((.................((((((...)))))).....(((((.......)))))))))))). (-22.10)
(((((((,{{{......}}}},,.((((((...)))))).....(((((.......)))))})))))). [-23.32]
(((((((.((........))....((((((...)))))).....(((((.......)))))))))))). {-18.50 d=4.54}
(((((((((((......))))...((((((...)))))).....(((((.......)))))))))))). {-21.90 MEA=61.21}
 frequency of mfe structure in ensemble 0.138795; ensemble diversity 6.06  
>DQ2600
UGGGGCGUCGCCAAGUGGUAAGGCUGCAGGUUUUGGUCCUGUUAUUCGGAGGUUCGAAUCCUUCCGUCCCAG
(((((((..(((.........))).(((((.......))))).....(((((.......)))))))))))). (-24.40)
(((((((..(((....,,,..))).(((((.......))))).....(((((.......)))))))))))). [-25.22]
(((((((..(((.........))).(((((.......))))).....(((((.......)))))))))))). {-24.40 d=8.21}
(((((((..(((.........))).(((((.......))))).....(((((.......)))))))))))). {-24.40 MEA=60.92}
 frequency of mfe structure in ensemble 0.262692; ensemble diversity 11.71 
>DD8100
UCCUCGUUAGUAUAGUGGUGAGUAUCCCCGCCUGUCACGCGGGAGACCGGGGUUCGAUUCCCCGACGGGGAG
((((((((........((.((((..((((((((((...)))))....)))))....)))).)))))))))). (-27.00)
(((((((,........{{.{,|{.,((((((,,,,...)))))....|((((.......)))))))))))). [-28.32]
(((((((...................(((((.......)))))....(((((.......)))))))))))). {-26.20 d=14.06}
(((((((...................(((((.......)))))....(((((.......)))))))))))). {-26.20 MEA=52.30}
 frequency of mfe structure in ensemble 0.118017; ensemble diversity 19.88 
>DE5120
GUUCCUAUAGUUGAAUAACAACGGUGGUUUUUCAGAUCACAAGUUCUGGUUAGAGUCCUGGUGGGAAUU
((((((((((.....(((((((.(((((((...)))))))..)))...)))).....)).)))))))). (-15.10)
((((((((,(..,..(((({((.(((((({...}))))))..)))...)))).....)}.)))))))). [-16.77]
((((((((.(.....(((((((.((((((.....))))))..)))...)))).....)..)))))))). {-13.70 d=8.67}
((((((((((.....(((((((.(((((((...)))))))..)))...)))).....)).)))))))). {-15.10 MEA=55.09}
 frequency of mfe structure in ensemble 0.0669449; ensemble diversity 12.94 
>DG1820
GCGGGUAUAGUUCAGUGGUAGAACCUCAGCCUUCCAAGCUGAUGAUGCGGGUUCGAUUCCCGCUACCCGCUCCA
(((((((..((((.......)))).(((((.......)))))....(((((.......)))))))))))).... (-28.20)
(((((((..((((.......)))).(((((.......)))))....(((((.......)))))))))))).... [-28.57]
(((((((..((((.......)))).(((((.......)))))....(((((.......)))))))))))).... {-28.20 d=2.39}
(((((((..((((.......)))).(((((.......)))))....(((((.......)))))))))))).... {-28.20 MEA=70.02}
 frequency of mfe structure in ensemble 0.549854; ensemble diversity 4.17  
>DR6320
GGUCUCGUGGCCCAAUGGUUAAGGCGCUUGACUACGAAUCAAGAGAUUCCAGGUUCGACUCUUGGCGGGAUCG
((((((((.......((((((((...)))))))).(((((....)))))((((.......)))))))))))). (-21.10)
((((((({...,,..,(((((((...}}}|}}},.(((((....))))),|||,,,},,,}))))))))))). [-22.19]
((((((((........(((((((...)))))))..(((((....)))))...............)))))))). {-17.50 d=13.77}
((((((((........(((((((...)))))))..(((((....)))))..(.........)..)))))))). {-12.70 MEA=50.74}
 frequency of mfe structure in ensemble 0.170635; ensemble diversity 20.88 
>DN5880
UAGAUUGAAGCCAGUUGAUUAGGGUGCUUAGCUGUUAACUAAGUGUUUGUGGGUUUAAGUCCCAUUGGUCUAG
.........((((((......(((.((((((((...(((.....)))....)).))))))))))))))).... (-14.70)
..,,,,,..{{{{{{.,,,..(((.((((((((...(((.....)))....))}}})))))))})))))},.. [-16.41]
..........(((((......(((.((((((((...(((.....)))....))).)))))))))))))..... {-13.10 d=13.84}
.........((((((......(((.((((((((...(((.....)))....))).)))))))))))))).... {-14.70 MEA=52.02}
 frequency of mfe structure in ensemble 0.0625176; ensemble diversity 20.40 
>DT3880
GCCCGGUUAGCAUAAAAGUAAUGUAUCCGUUUUGUAAUCGGAAUAAACAAGUGCGAUACUUGUACUGGGCU
(((((((..((((.......)))).((((.........))))....(((((((...)))))))))))))). (-20.60)
(((((((..((({.......}))}.((((.,....,,.))))....(((((({...)))))))))))))). [-21.82]
(((((((..((((.......)))).((((.........))))....(((((((...)))))))))))))). {-20.60 d=7.14}
(((((((..((((.......)))).((((.........))))....(((((((...)))))))))))))). {-20.60 MEA=59.95}
 frequency of mfe structure in ensemble 0.138003; ensemble diversity 11.45 
>DS3280
GGAGAGAUGGCUGAGUGGUUGAUAGCUCCGGUCUUGAAAACCGGCAUAGUUCUUUAUUCAGAACUAUCGAGGGUUCGAAUCCCUCUCUCUCCU
(((((((.(((((.........)))))(((((.......))))).((((((((......)))))))).(((((.......)))))))))))). (-34.30)
(((((((.(((((.,,......}))))(((((.......))))).((((((((......)))))))).(((((.......)))))))))))). [-35.34]
(((((((.((((...........))))(((((.......))))).((((((((......)))))))).(((((.......)))))))))))). {-33.60 d=6.00}
(((((((.(((((.........)))))(((((.......))))).((((((((......)))))))).(((((.......)))))))))))). {-34.30 MEA=83.69}
 frequency of mfe structure in ensemble 0.185662; ensemble diversity 9.86  
>DI5120
GGAAAUGUGCCCGAAAGUAGGGAUCACUUUGAUAGAGUGAAAUAUAUGGGUUCAAACCCCAUCAUCUCCU
(((.(((..(((.......))).(((((((...))))))).....(((((.......)))))))).))). (-17.30)
(((.(((,,(((.......))).(((((({...})))))).....,,(((,....,})))),))).))). [-18.61]
(((.(((..(((.......))).(((((((...)))))))........((......))....))).))). {-12.50 d=6.34}
(((.(((..(((.......))).(((((((...)))))))......((((.......)))).))).))). {-16.30 MEA=60.31}
 frequency of mfe structure in ensemble 0.119033; ensemble diversity 7.71  
>DE5080
GCCCCUAUAGUUGAAACACAACCAAGAGCUUUUCACGCUCUUAAGUUUGAGUUAAAAUCUCAAUAGGAGCU
((.(((((.((((.....)))).((((((.......)))))).....((((.......))))))))).)). (-17.80)
((.(((((.((((.....)))).((((((.......)))))).....((((.......))))))))).)). [-18.36]
((.(((((.((((.....)))).((((((.......)))))).....((((.......))))))))).)). {-17.80 d=2.90}
((.(((((.((((.....)))).((((((.......)))))).....((((.......))))))))).)). {-17.80 MEA=66.50}
 frequency of mfe structure in ensemble 0.402116; ensemble diversity 5.13  
>DE3280
GCCCCCAUCGUCUAGCGGUUCAGGACAUCUCUCUUUCAAGGAGACAACGGGGAUUCGACUUCCCCUGGGGGUA
(((((((..((((.........))))...((((((...))))))....(((((.......)))))))))))). (-27.70)
(((((((..((((.........))))...(((((,...})))))....(((((.......)))))))))))). [-28.83]
(((((((..((((.........))))...(((((.....)))))....(((((.......)))))))))))). {-27.50 d=6.44}
(((((((..((((.........))))...(((((.....)))))....(((((.......)))))))))))). {-27.50 MEA=63.51}
 frequency of mfe structure in ensemble 0.160546; ensemble diversity 9.42  
>DN4400
UCCUCAGUAGCUCAGUGGUAGAGCGGUCGGCUGUUAACUGACUGGUCGUAGGUUCAAAUCCUACUUGGGGAG
(((((((..(((....))).((.(((((((.......))))))).))(((((.......)))))))))))). (-24.20)
(((((((..({{....}}}.((.(((((((.......))))))).))(((((.......)))))})))))). [-25.21]
(((((((...(......)..((.(((((((.......))))))).))(((((.......)))))))))))). {-21.40 d=5.52}
(((((((..((......)).((.(((((((.......))))))).))(((((.......)))))))))))). {-23.30 MEA=63.09}
 frequency of mfe structure in ensemble 0.195293; ensemble diversity 8.66  
>DF0860
GCCGCCGUAGCUCAGCCCGGGAGAGCGCCCGGCUGAAGACCGGGUUGUCCGGGGUUCAAGUCCCCGCGGCGGCA
((((((((....((((((((...(((.....))).....))))))))...((((.......)))))))))))). (-41.30)
((((((((.{{(,(((((,(({.{..,{{{{|,,.....))))))}.})),|||},..,}},,,,)))))))). [-42.68]
((((((((.((...((((.(((.....(((((.......)))))...))).))))....))....)))))))). {-36.70 d=15.75}
((((((((.(((.(((((.(((....((((((.......))))))..))).)))))..)))....)))))))). {-41.20 MEA=50.53}
 frequency of mfe structure in ensemble 0.107166; ensemble diversity 20.23 
>DC4700
UGCUUAGUAGUUAAUGUUAAUAUAACUAAGAACUGCAAAUUCUUCAUAGUCUAGUUAGACCUAAGCUU
.(((((((((((...((((...))))....))))))............((((....)))).))))).. (-11.90)
.(((((((((((...({{{...)))),,..}}}}}}............((((....)))),))))).. [-12.71]
.(((((((((((...(((.....)))....))))))............((((....)))).))))).. {-11.10 d=8.91}
.(((((((((((...((((...))))....))))))............((((....)))).))))).. {-11.90 MEA=54.77}
 frequency of mfe structure in ensemble 0.270149; ensemble diversity 13.14 
>DI1140
GGACCUUUAGCUCAGUUGGUUAGAGCAUCCGGCUCAUAACCGGACGGUCAUUGGUUCAAGUCCAAUAAGGUCCACCA
(((((((..........(((((((((.....)))).)))))((((..............))))...))))))).... (-25.20)
(((((((..{{,..,{((((((((((.....)))).)))))}}}},},.(((((.......)))))))))))).... [-26.82]
(((((((.........((((((((((.....)))).)))))).......(((((.......)))))))))))).... {-24.10 d=7.11}
(((((((.......((((((((((((.....)))).)))))).))....(((((.......)))))))))))).... {-24.70 MEA=64.40}
 frequency of mfe structure in ensemble 0.07177; ensemble diversity 10.74 
>DL5120
GCUAGCGUGGCAGAGCCUGGCUAAUGCGAAAGACCUAAGCUCUUUUUAUCAGGGGUUCAAAUCCCCUCGCUAACU
((((((..(((...)))..))))..))((((((.......))))))....(((((.......)))))........ (-19.30)
..(((({.{({,,,||}.,|||...}}{{{||{.,...,,)))}},....(((((.......)))))}))}}... [-20.84]
..(((((.....................(((((.......))))).....(((((.......))))))))))... {-12.20 d=14.29}
..(((((.(((...)))...........(((((.......))))).....(((((.......))))))))))... {-15.60 MEA=52.45}
 frequency of mfe structure in ensemble 0.0825118; ensemble diversity 19.36 
>DV5080
CAAGGCAUAGCUAGUUAGUAAGUUUCUCCUUUACACGGAGACCACACUCGUGCAAUUCGAGUUGUUUUGA
(((((((.((((........))))(((((.......)))))....(((((.......)))))))))))). (-15.20)
(((((((.,(((.....,,.}}},(((((.......)))))....(((((.......)))))))))))). [-16.26]
(((((((..(((........))).(((((.......)))))....(((((.......)))))))))))). {-14.80 d=4.25}
(((((((..(((........))).(((((.......)))))....(((((.......)))))))))))). {-14.80 MEA=63.20}
 frequency of mfe structure in ensemble 0.178256; ensemble diversity 5.93  
>DI4000
GAAACUAUAAUUCAAUUGGUUAGAAUAGUAUUUUGAUAAGGUACAAAUAUAGGUUCAAUCCCUGUUAGUUUCA
(((((((..((((.........)))).(((((((...)))))))....(((((.......)))))))))))). (-11.40)
(((((((..,{,,....,,,,.||||.(((((({...,}}))))....{{{((.......)))))))))))). [-12.70]
(((((((....................((((((.....))))))....(((((.......)))))))))))). {-10.00 d=12.00}
(((((((...(((.........)))..((((((.....))))))....(((((.......)))))))))))). { -9.40 MEA=52.57}
 frequency of mfe structure in ensemble 0.120554; ensemble diversity 18.02 
>DF5041
GCAAAGGUAGCUUAACACAUUAAAGCAUAGCACUGAAAAUGCUUCAAAGAGAGUUAAAGUCCCUCCCUUAGCA
((.((((..(((((((......((((((..........))))))........))).)))).....)))).)). (-10.50)
((.((((.,(((((((...{{.((((((..........))))))..,.....)))}}})}..,}.)))).)). [-12.72]
((.((((...((((((......((((((..........))))))........)))).))......)))).)). { -8.40 d=6.76}
((.((((..(((((((......((((((..........))))))........)))).))).....)))).)). {-10.50 MEA=61.88}
 frequency of mfe structure in ensemble 0.0271776; ensemble diversity 10.34 
>DW4000
AAGGAUAUAGUUUAAUGGUAAAACAGUUGAUUUCAAAUCAAUCAUUAGGAGUUCGAAUCUCUUUAUCCUUG
(((((((..((((.......)))).(((((((...)))))))....(((((.......)))))))))))). (-11.80)
(((((((..,,{{,,{{....,,}.(((((({...})))))),,,,|((((.......)))),))))))). [-13.47]
(((((((..................(((((((...))))))).....((((.......)))).))))))). {-10.50 d=7.58}
(((((((..................(((((((...))))))).....((((.......)))).))))))). {-10.50 MEA=57.24}
 frequency of mfe structure in ensemble 0.0661404; ensemble diversity 11.43 
>DQ4960
UAUAUUUUGGUGUACGAUGCACAAAAGUUUUUGAUACUUUUAGUAAUAGUUUAAUUCUAUUAAAUAUAA
((((((...(((((...)))))((((((.......))))))..((((((.......)))))))))))). ( -8.60)
{{{(((,..(((({...})))){(((((.......)))))}..{(((((.......))))))})))}}. [ -9.84]
((((((...(((((...)))))((((((.......))))))..((((((.......)))))))))))). { -8.60 d=7.95}
((((((...(((((...)))))((((((.......))))))..((((((.......)))))))))))). { -8.60 MEA=56.11}
 frequency of mfe structure in ensemble 0.134145; ensemble diversity 12.22 
>DL4040
GCCUAAAUGCUGGAAUUUGGUAGACAGAACAAACUUAAGAUUUGUCGCUUUCGAGCGUGUUGGUUCGAGUCCAACUUUAGGUA
(((((((((((.(((...(((.((((((............)))))))))))).)))))(((((.......))))).)))))). (-23.30)
(((((((((((.(((...(((.((((((............)))))))))))).)))))(((((.......))))).)))))). [-23.98]
(((((((((((.(((...(((.((((((............)))))))))))).)))))(((((.......))))).)))))). {-23.30 d=2.91}
(((((((((((.(((...(((.((((((............)))))))))))).)))))(((((.......))))).)))))). {-23.30 MEA=78.22}
 frequency of mfe structure in ensemble 0.330197; ensemble diversity 5.14  
>DL5321
AUUAGGGUGGCAGAGCCAGGAAAUUGCGUAAGACUUAAAACCUUGUUCCCAGAGGUUCAAAUCCUCUCCCUAAUA
(((((((((((...))))((((......((((.........)))))))).(((((.......)))))))))))). (-17.80)
((((((({(({.,,||}|((,,.....,{...........})}.))))),(((((.......)))))))))))). [-19.35]
(((((((.(((...))).................................(((((.......)))))))))))). {-14.70 d=11.40}
(((((((.((..((((.(((....................))).))))))(((((.......)))))))))))). {-17.50 MEA=56.31}
 frequency of mfe structure in ensemble 0.0805365; ensemble diversity 15.12 
>DL5560
ACUUUUAAAGGAUAACAGCUAUCCAUUGGCCUUAGGAGUCAAAAAUAUUGGUGCAACUCCAAAUAAAAGUA
(((((((..(((((.....))))).(((((.......))))).....((((.......)))).))))))). (-12.00)
(((((((..(((((.....))))).,{{{{....,,,||}}}.....{||{....,,,)),,.))))))). [-13.13]
(((((((..(((((.....)))))..((((.......))))......................))))))). { -8.20 d=9.19}
(((((((..(((((.....)))))..((((.......)))).......(((.......)))..))))))). {-10.60 MEA=56.33}
 frequency of mfe structure in ensemble 0.159396; ensemble diversity 12.63 
>DD4880
AAAAAAUUAGUUAAAUUAUAUAACAUUAGUAUGUCAAACUAAAAUUAUUAAAUUAUUAAUAUUUUUUA
(((((((......((((..((((..(((((.......)))))..))))..))))......))))))). ( -4.50)
,{(({((((((,.{,((,.((((..(((((.......)))))..)))),,},},}))))),})))},. [ -6.75]
...................((((..(((((.......)))))..)))).................... { -1.80 d=15.49}
..((((((((......(..((((..(((((.......)))))..))))..)....)))))..)))... {  3.70 MEA=42.09}
 frequency of mfe structure in ensemble 0.0258077; ensemble diversity 22.72 
>DV2720
AGGGCUAUAGCUCAGUUCGGUAGAGCAACUCGUUUACACCGAGAAGGUCUACGGUUCGAAUCCGUAUAGCCCUA
(((((((((.....((((((((((....((((.......))))....)))))....)))))...))))))))). (-25.60)
(((((((((.....((((((((((....((((.......))))....)))))....)))))..,))))))))). [-26.25]
(((((((((.....((((((((((....((((.......))))....)))))....)))))...))))))))). {-25.60 d=5.84}
(((((((((.....((((((((((....((((.......))))....)))))....)))))...))))))))). {-25.60 MEA=65.05}
 frequency of mfe structure in ensemble 0.346674; ensemble diversity 10.17 
>DI2220
GGGCUAUUAGCUCAGUUGGUUAGAGCGCACCCCUGAUAAGGGUGAGGGCCCUGGUUCAAAUCCAGGAUGGCCCA
(((((((..((((.........)))).(((((.......))))).....(((((.......)))))))))))). (-29.90)
(((((((..((((.........)))).((((({{....,)))))...,.(((((.......)))))))))))). [-30.90]
(((((((..((((.........)))).((((.........)))).....(((((.......)))))))))))). {-26.20 d=7.42}
(((((((..((((.........)))).(((((.(....)))))).....(((((.......)))))))))))). {-29.10 MEA=63.07}
 frequency of mfe structure in ensemble 0.198863; ensemble diversity 11.67 
>DV6280
GGUUUCGUGGUCUAGUCGGUUAUGGCAUCUGCUUAACACGCAGAACGUCCCCAGUUCGAUCCUGGGCGAAAUCA
(((((((.......((((....)))).(((((.......))))).....(((((.......)))))))))))). (-21.10)
((((((({..,{{{(((((...,(({.(((((.......)))))..,..,|||..})))..)))))))))))). [-22.71]
((((((((...(((.((((........(((((.......)))))...........))))...))))))))))). {-15.30 d=10.72}
((((((((...((((((((....((..(((((.......)))))......))...))))..)))))))))))). {-18.70 MEA=56.83}
 frequency of mfe structure in ensemble 0.0734128; ensemble diversity 15.70 
>DT5280
GUCCCGAUAGUAUAAAAAUUACUCUGGUCUUGUAAACCAAAAAUGAAGAGUCAGUCUUCUCAGGACA
((((.((.((((.......)))).((((.......)))).....(((((.....))))))).)))). (-13.60)
((((.((.((((.......)))).((((.......)))).....(((((.....))))))).)))). [-14.12]
((((.((.((((.......)))).((((.......)))).....(((((.....))))))).)))). {-13.60 d=1.76}
((((.((.((((.......)))).((((.......)))).....(((((.....))))))).)))). {-13.60 MEA=63.94}
 frequency of mfe structure in ensemble 0.430332; ensemble diversity 3.08  
>DA3920
GGGGGUAUAGUAUAAUUGGUAGUACAGCAAUCUUGCUCAUUGCUUGUCAAGGUUCAAAUCCUUGUAUCUCCA
(((((((..........((((((..((((....)))).))))))...(((((.......)))))))))))). (-17.40)
(((((((,,,.......{({{{{,.((((....}))).)))))).,.{{(((.......)))))))))))). [-18.84]
(((((((..........((((((..((((....)))).))))))...(((((.......)))))))))))). {-17.40 d=10.45}
(((((((..........((((((..((((....)))).))))))...(((((.......)))))))))))). {-17.40 MEA=56.34}
 frequency of mfe structure in ensemble 0.0960455; ensemble diversity 15.04 
>DS6240
GUCAGCAUGGCAGAGUGGUCUAAUGCGUUAGACUUGAAAUCUAAUUCCUUCGGGAGCGUAGGUUCGAACCCUACUGCUGACG
(((((((....(((..(((((((....))))))).....)))..((((....)))).(((((.......)))))))))))). (-25.20)
(((((((..,.{{{..(((((({....})))))).....})),.{(((....)))}.(((((.......)))))))))))). [-26.75]
(((((((.........(((((((....)))))))...........(((....)))..(((((.......)))))))))))). {-23.90 d=7.68}
(((((((....(((..(((((((....))))))).....)))..((((....)))).(((((.......)))))))))))). {-25.20 MEA=69.33}
 frequency of mfe structure in ensemble 0.080239; ensemble diversity 12.08 
>DW3760
AGGGGAGUAGUUGAACGGGAAAACUUUAGUCUUCAAAACUGACAUCGUGGGUUCGACUCCCGCCUCCCUUG
(((((((.((((((((.........(((((.......)))))........)))))))).....))))))). (-18.80)
(((((((,(((({{{{..,....,.{{{((,......}})))....,{,,|}}}}}}},,,)}))))))). [-20.40]
(((((((.((((((((..................................)))))))).....))))))). {-15.97 d=13.28}
(((((((.((((((((.........(((((.......)))))........)))))))).....))))))). {-18.80 MEA=48.55}
 frequency of mfe structure in ensemble 0.0740915; ensemble diversity 18.25 
>DL1980
GCCCAGGUGGCGGAAUUGGUAGACGCGCAUGGUUCAGGUCCAUGUGCCGCAAGGUGUGGAGGUUCGAGUCCUCUCCUGGGCACCA
(((((((.((.(((.((((.....((((((((.......))))))))((((...)))).....)))).))))).))))))).... (-34.80)
(((((((.((.(((.(((,...,,{(((((((.......)))))))|((({...)))),..,,)))).)))}),))))))).... [-36.76]
(((((((....(((.(((......((((((((.......))))))))((((...))))......))).)))...))))))).... {-32.70 d=6.22}
(((((((.((.(((.((((.....((((((((.......))))))))((((...)))).....)))).))))).))))))).... {-34.80 MEA=75.08}
 frequency of mfe structure in ensemble 0.041619; ensemble diversity 8.70  
>DR1180
GCGCCCGUAGAUCAAUUGGAUAGAUCGCUUGACUACGGAUCAAAAGGUUGGGGGUUCGAGUCCCUCCGGGCGCACCA
((((((((((.((((.(((.....))).)))))))).((((....))))(((((........))))))))))).... (-26.90)
((((((((((.((((.{({.....})}.)))))))).((((....))))(((((.......,))))))))))).... [-28.30]
((((((((((.((((.((.......)).)))))))).((((....))))((..............)))))))).... {-19.00 d=10.19}
((((((((((.((((.((.......)).)))))))).((((....))))(((((........))))))))))).... {-26.80 MEA=62.30}
 frequency of mfe structure in ensemble 0.103189; ensemble diversity 15.33 
>DS1540
GGAGAGCUGUCCGAGUGGUCGAAGGAGCACGAUUGGAAAUCGUGUAGGCGGUCAACUCCGUCUCAAGGGUUCGAAUCCCUUGCUCUCCGCCA
(((((((....(((....))).....((((((((...))))))))((((((......)))))).(((((.......)))))))))))).... (-37.30)
(((((((..,((,,..|.|},...},((((((({...})))))))((((((......)))))).(((((.......)))))))))))).... [-38.90]
(((((((...................((((((((...))))))))((((((......)))))).(((((.......)))))))))))).... {-34.60 d=7.77}
(((((((....(....).........((((((((...))))))))((((((......)))))).(((((.......)))))))))))).... {-32.90 MEA=78.12}
 frequency of mfe structure in ensemble 0.0747535; ensemble diversity 12.06 
>DD7740
UCCUCGAUAGUAUAGUGGUUAGUAUCCCCGCCUGUCACGCGGGAGACCGGGGUUCAAUUCCCCGUCGGGGAG
(((((((((.((.......)).))))(((((.......))))).(((.((((.......)))))))))))). (-27.60)
(((((((({.{{.......}}.})}}(((((.......))))).|||{((((.......)))))))))))). [-28.68]
(((((((((.((.......)).))))(((((.......))))).((..((((.......)))).))))))). {-23.80 d=8.46}
(((((((((.((.......)).))))(((((.......))))).((.(((((.......)))))))))))). {-27.60 MEA=60.35}
 frequency of mfe structure in ensemble 0.173912; ensemble diversity 11.64 
>DM2720
GCCUACUUAACUCAGUGGUUAGAGUAUUGCUUUCAUACGGCGGGAGUCAUUGGUUCAAAUCCAAUAGUAGGUA
(((((((..((((.((.((.(((((...)))))...)).))..)))).(((((.......)))))))))))). (-19.20)
(((((((..((((.((.((.{((({...}))))...)).))..)))).(((((.......)))))))))))). [-20.06]
(((((((..((((.((.((.(((((...)))))...)).))..)))).(((((.......)))))))))))). {-19.20 d=5.49}
(((((((..((((.((.((.(((((...)))))...)).))..)))).(((((.......)))))))))))). {-19.20 MEA=64.98}
 frequency of mfe structure in ensemble 0.248962; ensemble diversity 8.68  
>DE5320
GUUUCUGUAGUUGAAUUACAACGAUGAUUUUUCAUGUCAUUGGUCGCAGUUGAAUGCUGUGUAGAAAUA
(((((((((((...)))))..(((((((.......)))))))..((((((.....)))))).)))))). (-16.30)
(((((((((((...})))),.(((((((.......)))))))..((((((.....)))))).}))))). [-17.22]
(((((((((((...)))))..(((((((.......)))))))..((((((.....)))))).)))))). {-16.30 d=3.89}
(((((((((((...)))))..(((((((.......)))))))..((((((.....)))))).)))))). {-16.30 MEA=62.57}
 frequency of mfe structure in ensemble 0.22388; ensemble diversity 6.09  
>DT6161
GCCAUAGUAGUCUAGUGGUAAGACAUUUCUCUCGUAAAGAAGGAUCCCGUGUUCGAUUCACGGCUUUGGCA
((((.((..((((.......))))...(((.((.....)).)))..(((((.......))))))).)))). (-17.40)
((((.((..((((.......))))..,(((.((.....)).)))..(((((.......))))))).)))). [-18.57]
((((.((..((((.......))))....(..((.....))..)...(((((.......))))))).)))). {-14.20 d=6.87}
((((.((..((((.......))))...(((.((.....)).)))..(((((.......))))))).)))). {-17.40 MEA=60.90}
 frequency of mfe structure in ensemble 0.150992; ensemble diversity 10.57 
>DL5020
GCUUGAGUAGCAAAGCGGUUAAUGCUUGAGAUUUAGGUUCUCACAUCAAAGGUUCAAGCCCUUUCUCUAGUU
(((.(((....((((.((((...((((((((.......))))).......)))...))))))))))).))). (-13.60)
((({(({...,,{(({(,,...,||||((({,,,.,,,}}}},.....,,||}...})))}}}},,,..,.. [-15.27]
...........................((((.......)))).............................. { -3.60 d=17.84}
.(..........(((((.....)))))((((.......))))...............).............. { -2.80 MEA=40.04}
 frequency of mfe structure in ensemble 0.0667982; ensemble diversity 26.62 
>DA2521
GGGGGUAUAGCUCAGUUGGUAGAGCGCUGCCUUUGCAAGGCAGAUGUCAGCGGUUCGAGUCCGCUUUAUCUCCA
(((((((..((((........)))).(((((((...))))))).....(((((.......))))).))))))). (-28.90)
(((((((..((((........)))).(((((((...})))))).....(((((.......))))).))))))). [-29.44]
(((((((..((((........)))).(((((((...))))))).....(((((.......))))).))))))). {-28.90 d=3.80}
(((((((..((((........)))).(((((((...))))))).....(((((.......))))).))))))). {-28.90 MEA=68.49}
 frequency of mfe structure in ensemble 0.418064; ensemble diversity 6.80  
>DW1141
AGGAGAGUAGUUCAAUGGUAGAACGUCGGUCUCCAAAACCGAGCGUUGAGGGUUCGAUUCCUUUCUCUCCUGCCA
(((((((..............(((((((((.......))))).))))(((((......))))).))))))).... (-21.60)
(((((((..............(((((((((.......))))).))))(((((......})))).))))))).... [-22.72]
(((((((..............(((((((((.......))))).))))(((((......))))).))))))).... {-21.60 d=6.40}
(((((((..............(((((((((.......))))).))))(((((......))))).))))))).... {-21.60 MEA=64.96}
 frequency of mfe structure in ensemble 0.162615; ensemble diversity 10.36 
>DS1230
GGAGCGAUACUCAAGAGGCCGAAGAGGGCGCACUGCUAACGCGUUAGACGGUUAACCCCGUGCGAGGGUUCAAAUCCCUCUCGCUCCGCCA
(((((((..........(((......)))((((...((((.(((...))))))).....))))(((((.......)))))))))))).... (-33.30)
(((((((..........(((......)))((((...((((.(({...})))))}.....))))(((((.......)))))))))))).... [-34.10]
(((((((..........(((......)))((((...((((.(((...))))))).....))))(((((.......)))))))))))).... {-33.30 d=6.36}
(((((((..........(((......)))((((...((((.(((...))))))).....))))(((((.......)))))))))))).... {-33.30 MEA=80.88}
 frequency of mfe structure in ensemble 0.271178; ensemble diversity 9.92  
>DC5280
AGCCUUAAGGUGAUUAUCAUGUCGAAUUGCAAGUUCGAAGGUGUAGAGAAUCUCCUCUACUAAGGCUU
((((((((((.((((..(((.(((((((...)))))))..))).....)))).)))....))))))). (-19.90)
(((((((,{(,((,,.,|||.(((((({...}))))))..,,|{{{{{,,,,.,))}}}}))))))). [-21.20]
(((((((..............(((((((...)))))))....((((((......))))))))))))). {-18.50 d=10.02}
(((((((..(((.....))).(((((((...)))))))....((((((......))))))))))))). {-19.00 MEA=50.59}
 frequency of mfe structure in ensemble 0.122288; ensemble diversity 12.16 
>DA7681
GGGGGCGUAGCUCAGAUGGUAGAGCGCUCGCUUAGCAUGUGAGAGGUACCGGGAUCGAUACCCGGCGCCUCCA
(((((((...((((.(((.((.(((....))))).))).)))).....(((((.......)))))))))))). (-33.70)
(((((((...((((.(((.(,{(((....))))).))).)))).....(((((.......)))))))))))). [-34.70]
(((((((...((((.(((.(..(((....))).).))).)))).....(((((.......)))))))))))). {-31.60 d=3.90}
(((((((...((((.(((.(.((((....))))).))).)))).....(((((.......)))))))))))). {-33.80 MEA=67.12}
 frequency of mfe structure in ensemble 0.196019; ensemble diversity 6.27  
>DD4480
GGGGAAAUAGCUCAGUUGGUUAGAGUGCUGGUCUGUCACGCCAGAAGUCGCGGGUUCGAACCCCGUUUUCCCCG
((((((((((((.....)))))((...(((((.......)))))...))(((((.......)))))))))))). (-25.10)
((((((({{(((,....}}}}}{{...(((((.......)))))...}}(((((.......)))))))))))). [-26.14]
(((((((((((.......))))((...(((((.......)))))...))(((((.......)))))))))))). {-23.70 d=7.65}
((((((((((((.....)))))((...(((((.......)))))...))(((((.......)))))))))))). {-25.10 MEA=62.43}
 frequency of mfe structure in ensemble 0.18395; ensemble diversity 11.23 
>DA4500
GGGGACGUAGCUCAAUUGGUAGAGCGUAUGUUUUGCAAGCAUAAAGCUGUCGGUUCAAAUCCGAUCGUCUCCA
(((((((..((((........))))(((.....))).(((.....)))(((((.......)))))))))))). (-24.30)
(((((((..((((........)))).{{,|||,}}}.|||,,...))}(((((.......)))))))))))). [-25.24]
(((((((..((((........)))).......................(((((.......)))))))))))). {-20.10 d=9.08}
(((((((..((((........))))............(((.....)))(((((.......)))))))))))). {-22.90 MEA=57.80}
 frequency of mfe structure in ensemble 0.219292; ensemble diversity 13.29 
>DT1141
GCUGACUUAGCUCAGCAGGCAGAGCAACUGACUUGUAAUCAGUAGGUCGUAGGUUCGAUUCCUAUAGUCAGCACCA
(((((((..((((........))))....((((((.......))))))(((((.......)))))))))))).... (-23.60)
(((((((..((((........))))..,,(({{{{....,,})}}}}|(((((.......)))))))))))).... [-24.55]
(((((((..((((........))))....(((((.........)))))(((((.......)))))))))))).... {-22.40 d=9.56}
(((((((..((((........))))....((((((.......))))))(((((.......)))))))))))).... {-23.60 MEA=61.11}
 frequency of mfe structure in ensemble 0.212941; ensemble diversity 13.57 
>DN5281
UAGAUUGAAGCCAGUAAGUAGGGUAUUUAGUUGUUAACUAAAUUUUCGUAGGUUUGAAUCCUUCCAAUCUAC
..((((.(((((......((.((.((((((((...))))))))..)).))))))).))))............ (-13.20)
{(((((((((.{..,,..{{,((.((((((((...)))))))).,)).}}..}))}....))),,)))))). [-14.98]
((((((.(((........((.(..((((((((...))))))))...).))..........)))..)))))). { -6.30 d=11.55}
((((((((((........((.((.((((((((...))))))))..)).))..........))).))))))). {-12.20 MEA=52.71}
 frequency of mfe structure in ensemble 0.0558198; ensemble diversity 16.54 
>DS4501
GGAGGUAUGGCUGAGUGGUUGAAAGCAUUGGUUUGCUAAAUCAAAAUACAACAAUAUUGUAUCAUGGGUUCAAAUCCCAUUUCCUCCG
(((((..........(((((...((((......)))).)))))..((((((.....)))))).(((((.......)))))..))))). (-21.40)
(((((..,,{,....{{|{{,,.((((......)))).,,))}..((((((.....)))))).{((((.......)))))..))))). [-23.05]
(((((..................((((......))))........((((((.....)))))).(((((.......)))))..))))). {-19.40 d=11.00}
(((((...........(......((((......))))....)...((((((.....)))))).(((((.......)))))..))))). {-16.00 MEA=68.93}
 frequency of mfe structure in ensemble 0.0682975; ensemble diversity 18.10 
>DP5080
CAGGAGAAAGUUUAAUAAAAAACCGCAGCUUUGGAAGUUGCAAUGUAAGGUAAGCCUUAUUCUCUUGA
(((((((..((((......)))).(((((((...)))))))...((((((....))))))))))))). (-19.40)
(((((((..((((......)))).(((((((...)))))))...{(((((....))))))))))))). [-20.21]
(((((((..((((......)))).(((((((...)))))))...((((((....))))))))))))). {-19.40 d=2.22}
(((((((..((((......)))).(((((((...)))))))...((((((....))))))))))))). {-19.40 MEA=64.01}
 frequency of mfe structure in ensemble 0.269487; ensemble diversity 3.42  
>DW2520
GCGCUUUUAGUUCAAUUGGUAGAACGUAGGUCUCCAAAACCUGAUGUAGUAGGUUCGAAUCCUACAGAGCGCG
(((((((..((((........))))(((((..((...((((((......)))))).))..)))))))))))). (-24.50)
(((((({..((((........))))(((((..((...((((((......)))))).))..)))))})))))). [-24.95]
(((((((..((((........))))(((((..((...((((((......)))))).))..)))))))))))). {-24.50 d=1.08}
(((((((..((((........))))(((((..((...((((((......)))))).))..)))))))))))). {-24.50 MEA=71.10}
 frequency of mfe structure in ensemble 0.482538; ensemble diversity 1.84  
>DQ4500
UGGAGUAUAGCCAAGUGGUAAGGCAUCGGCCUUUGAUGCCGAGAAACAAAGGUUCGAAUCCUUUUACUCCAG
(((((((..(((....)))..(((((((.....))))))).......(((((.......)))))))))))). (-23.30)
(((((((..(((....)))..((((((({...||))))))......,||{((.......))))}))))))). [-24.49]
(((((((..(((....)))..(((((((.....)))))))........((((.......)))).))))))). {-22.50 d=9.65}
(((((((..(((....)))..(((((((.....))))))).......(((((.......)))))))))))). {-23.30 MEA=57.85}
 frequency of mfe structure in ensemble 0.146001; ensemble diversity 13.41 
>DA1900
GGGGCCAUAGCUCAGUUGGUAGAGCGCCUGCUUUGCAAGCAGGUGUCGUCGGUUCGAAUCCGUCUGGCUCCACCA
(((((((..((((........))))((((((((...)))))))).....(((.......)))..))))))).... (-30.10)
(((((((..((((........)))|((((((((...)))))))),,...{{{..,,,..}})..))))))).... [-31.08]
(((((((..((((........))))((((((((...)))))))).....(((.......)))..))))))).... {-30.10 d=6.18}
(((((((..((((........))))((((((((...)))))))).....(((.......)))..))))))).... {-30.10 MEA=64.72}
 frequency of mfe structure in ensemble 0.204703; ensemble diversity 9.23  
>DS5121
AAGAAAAUGGCAGAGUGGUGAUGCAACUGACUUGAAAUCAGAGUAGGGGGGUUCGAUUCCCUCUUUUCUCG
............(((((((......))).))))......((((.(((((((......))))))).)))).. (-16.20)
.......,..,,(((((((......))).)))),...}.{(((.(((((((......))))))).}})),. [-18.12]
............(((((((......))).))))......(((..(((((((......)))))))..))).. {-15.40 d=10.80}
............(((((((......))).))))......((((.(((((((......))))))).)))).. {-16.20 MEA=55.40}
 frequency of mfe structure in ensemble 0.0440976; ensemble diversity 15.98 
>DD4000
GGAUCUGUAGCUUAAUAGUAAAGUACCAUUUUGUCAUAAUGGAGGAUGUCAGUGCAAAUCUGAUUAGAUUCG
(((((((..((((.......)))).(((((.......))))).....(((((.......)))))))))))). (-13.00)
(((((((..(((,...,,,.,,}}.(((((.......))))).....(((((.......)))))))))))). [-13.97]
(((((((...(...........)..(((((.......))))).....(((((.......)))))))))))). { -8.00 d=5.34}
(((((((..(((.........))).(((((.......))))).....(((((.......)))))))))))). {-11.40 MEA=63.13}
 frequency of mfe structure in ensemble 0.205983; ensemble diversity 7.51  
>DS0680
GCCGGGGUGGCCCAGCCUGGUAGGGCGUCGGCCUGCUAAGCCGAUGAUCCGUUAAGGAUCGCGCGGGUUCAAAUCCCGUCCCCGGCG
(((((((..((((.........))))((((((.......))))))(((((.....)))))..(((((.......)))))))))))). (-46.00)
(((((((..((((.{{...,,.))))((((((.,.....))))))(((((.....)))))..(((((.......)))))))))))). [-47.00]
(((((((..((((.........))))((((((.......))))))(((((.....)))))..(((((.......)))))))))))). {-46.00 d=5.47}
(((((((..((((.........))))((((((.......))))))(((((.....)))))..(((((.......)))))))))))). {-46.00 MEA=78.48}
 frequency of mfe structure in ensemble 0.198749; ensemble diversity 9.06  
>DF2720
GUCAGGAUAGCUCAGUUGGUAGAGCAGAGGACUGAAAAUCCUCGUGUCACCAGUUCAAAUCUGGUUCCUGGCA
(((((((..((((........)))).(((((.......))))).....(((((.......)))))))))))). (-26.70)
(((((((..((((........)))).(((((.......))))).....{((((.......)))))))))))). [-27.14]
(((((((..((((........)))).(((((.......))))).....(((((.......)))))))))))). {-26.70 d=5.84}
(((((((..((((........)))).(((((.......))))).....(((((.......)))))))))))). {-26.70 MEA=65.04}
 frequency of mfe structure in ensemble 0.487051; ensemble diversity 9.15  
>DR6160
GGGACUAUAGUUUAGUUGGAUAUAACGACCGGCUACGAACCGGUAGGUCUCAGGUUCGACCCCUGAUGGUCUCG
((((((((......(((((((.....((((.(((.......))).))))....))))))).....)))))))). (-22.80)
((((((((,{....((((({{.....,{||||||,,...||}}}.}}}}...,)))))}}..}},)))))))). [-24.23]
((((((((......(((((((................................))))))).....)))))))). {-12.94 d=14.54}
((((((((.(....(((((((......(((.(.......).)....)).....)))))))..)..)))))))). { -7.50 MEA=49.70}
 frequency of mfe structure in ensemble 0.0982112; ensemble diversity 20.37 
>DS2520
GGAGAAGUGUCUGAGUGGUCGAAAGAGCUCGAUUGCUAAUCGAGUGUGUCUAAUAAACACCGAGGGUUCAAAUCCCUUCUUCUCCU
(((((((......(((((((((......)))))))))...((.((((.........))))))((((.......)))).))))))). (-28.00)
(((((((......(((((((((......)))))))))..,((.((((.........))))))|(((.......)))}.))))))). [-28.84]
(((((((......(((((((((......)))))))))...((.((((.........))))))((((.......)))).))))))). {-28.00 d=4.15}
(((((((......(((((((((......)))))))))...((.((((.........))))))((((.......)))).))))))). {-28.00 MEA=79.92}
 frequency of mfe structure in ensemble 0.257232; ensemble diversity 7.10  
>DH5440
GUAGAUAUAGUUUAACUAAAACACUAGAUUGUGAAUCUAACCAUAGAGACUCACCACUCCUUAUUUACC
(((((((..((((.....))))........((((.(((........))).)))).......))))))). ( -7.70)
(((((((,{((,,..,,,.,.,..,,|,..((((.(((.......,)}}.))))...},..))))))). [ -9.43]
(((((((.......................((((.(((........))).)))).......))))))). { -6.10 d=9.64}
(((((((.......................((((.(((........))).)))).......))))))). { -6.10 MEA=51.89}
 frequency of mfe structure in ensemble 0.0605922; ensemble diversity 15.47 
>DM1260
GGCGGGAUAGCUCAGCUGGUUAGAGCGCUCGGCUCAUACCCGGGAGGUCAAGAGUUCAAGUCUCUUUCUCGCUACCA
(((((((...(((..((((.((((((.....)))).)).)))))))...(((((.......)))))))))))).... (-23.90)
(((((((..,(((..((((.{{((((.....)))).}).))))}}),..(((((.......)))))))))))).... [-25.15]
(((((((........((((.((((((.....)))).)).))))......(((((.......)))))))))))).... {-22.20 d=7.45}
(((((((...(((..((((.((((((.....)))).)).)))))))...(((((.......)))))))))))).... {-23.90 MEA=65.58}
 frequency of mfe structure in ensemble 0.132502; ensemble diversity 11.24 
>DL5361
ACUUUUAAAGGAUAGUAGUUUAUCCGUUGGUCUUAGGAACCAAAAAAUUGGUGCAACUCCAAAUAAAAGUA
(((((((..((((((....)))))).((((((....)).))))....((((.......)))).))))))). (-14.70)
(((((((..((((((....)))))).(((({{....}.|||||....||||,......)))).))))))). [-16.21]
(((((((..((((((....))))))..(((.(....)..)))......(((.......)))..))))))). {-10.20 d=8.21}
(((((((..((((((....)))))).((((((....).)))))....((((.......)))).))))))). {-14.70 MEA=59.46}
 frequency of mfe structure in ensemble 0.0866726; ensemble diversity 11.11 
>DF5950
GUUAAUGUAGCUUAAACUAAAGCAAGGCACUGAAAAUGCCUAGAUGGGUAUUUAACUCCAUAAACA
.........((((......)))).(((((.......)))))..((((((.....)).))))..... (-12.10)
,,,......((((......)))).(((((.......)))))..((((({.....}},)))).,,}. [-13.34]
.........((((......)))).(((((.......)))))..((((((.....)).))))..... {-12.10 d=6.80}
.........((((......)))).(((((.......)))))..((((((.....)).))))..... {-12.10 MEA=54.82}
 frequency of mfe structure in ensemble 0.13389; ensemble diversity 10.41 
>DR4800
AAAUAUGAAGCGAUUUAUUGCAAUUAGUUUCGACCUAAUCUUAGGUGAAAUUCACCCCAUAUUUU
(((((((..((((....))))....((((((.(((((....))))))))))).....))))))). (-12.30)
{((((((..((((....))))....{(((((.{((((....))))))))))}.....))))))}. [-13.59]
(((((((..((((....))))....((((((.(((((....))))))))))).....))))))). {-12.30 d=3.42}
(((((((..((((....))))....((((((.(((((....))))))))))).....))))))). {-12.30 MEA=59.00}
 frequency of mfe structure in ensemble 0.122353; ensemble diversity 5.19  
>DV5980
CAAGAUAUAGCUUAAACAAAGCAUCUAGUUUACACCUAGAAGAUUUCACACACCAUGAAUAUCUUGA
((((((((.((((.....)))).(((((.......)))))..................)))))))). (-11.90)
((((((((.((((.....)))).(((((.......))))).....{{,.......}}})))))))). [-12.82]
((((((((.((((.....)))).(((((.......))))).....((.........)))))))))). {-10.80 d=2.47}
((((((((.((((.....)))).(((((.......))))).....(((.......))))))))))). {-11.90 MEA=62.42}
 frequency of mfe structure in ensemble 0.224391; ensemble diversity 3.46  
>DQ0660
AGCCCAGUAGUGUAGUGGCCAAUCAUCUAGGUCUUUGGAACCUGGGACCGCGGUUCGAAUCCGCGCUGGGCUA
((((((((....(((((......)).)))((((((........))))))((((.......)))))))))))). (-27.40)
((((((((.,,...,{({,....}}|{{{((((....}.,})}))},,|((((.......)))))))))))). [-29.14]
((((((((..................(((((.(....)..)))))....((((.......)))))))))))). {-22.90 d=11.22}
((((((((.......((......)).(((((((....).))))))....((((.......)))))))))))). {-25.20 MEA=54.88}
 frequency of mfe structure in ensemble 0.059202; ensemble diversity 16.22 
>DK2520
GAGUUGGUAGCUCAGUUGGUAGAGCACUCGGCUUUUAACCGAUCGGUCCUGGGUUCGAAUCCCAGCCAACUCA
(((((((..(((..(((((((((((.....)))))..)))))).))).(((((.......)))))))))))). (-26.30)
(((((((,.(({{.(((((({((((.....))))}..)))))).))}.{((((.......)))))))))))). [-27.75]
(((((((..((...(((((((((((.....)))))..))))))..)).(((((.......)))))))))))). {-24.60 d=6.94}
(((((((..((.(.(((((((((((.....)))))..)))))).))).(((((.......)))))))))))). {-26.10 MEA=62.10}
 frequency of mfe structure in ensemble 0.0944378; ensemble diversity 10.21 
>DS4760
AGUUAAUUAGCUUAAGAAAAGCAAAUGUUUUGAAAACAUAAGAAAAGAAGUUCAAUUCUUCUAUUAACUU
(((((((..((((.....))))..((((((...))))))......(((((.......)))))))))))). (-10.50)
(((((((..((((.....))))..((((({...})))))......(((((.......)))))))))))). [-11.57]
(((((((..((((.....))))..((((((...))))))......(((((.......)))))))))))). {-10.50 d=5.19}
(((((((..((((.....))))..((((((...))))))......(((((.......)))))))))))). {-10.50 MEA=62.14}
 frequency of mfe structure in ensemble 0.175524; ensemble diversity 7.90  
>DH2960
GGCGGAUGUAGCCAAGUGGAUCAAGGCAGUGGAUUGUGAAUCCACCAUGCGCGGGUUCAAUUCCCGUCGUUCGCCC
((((((((........((((((...((((((((((...)))))))..)))...))))))........)))))))). (-29.10)
((((((((........((((((...((((((((({...}))))))..)))...))))))........)))))))). [-29.84]
((((((((........((((((...((((((((((...)))))))..)))...))))))........)))))))). {-29.10 d=5.48}
((((((((........((((((...((((((((((...)))))))..)))...))))))........)))))))). {-29.10 MEA=66.69}
 frequency of mfe structure in ensemble 0.302532; ensemble diversity 8.66  
>DN4000
GUCCUUAUAGCUUAUCGGUUAAAGCAUCUCACUGUUAAUGAGAAUAGAUGGGUUCAAUUCCUAUUAAGGACG
((((((...((((........)))).(((((.......)))))...((((((.......)))))))))))). (-18.40)
((((((,..((((........)))).(((((.......)))))...{(((((.......)))))))))))). [-19.25]
((((((...((((........)))).(((((.......)))))...((((((.......)))))))))))). {-18.40 d=3.49}
((((((...((((........)))).(((((.......)))))...((((((.......)))))))))))). {-18.40 MEA=66.35}
 frequency of mfe structure in ensemble 0.249832; ensemble diversity 5.80  
>DR5280
UGGUAAUUAGUUUAAAUAAAAUUAAUGAUUUCGACUCAUUAGAUUAUGAUAAUAAUCAUAAUUACCAA
(((((((((.............((((((.......))))))((((((....)))))).))))))))). (-13.90)
(((((((((.............((((((.......))))))((((((....)))))).))))))))). [-14.57]
(((((((((.............((((((.......))))))((((((....)))))).))))))))). {-13.90 d=4.15}
(((((((((.............((((((.......))))))((((((....)))))).))))))))). {-13.90 MEA=61.23}
 frequency of mfe structure in ensemble 0.335859; ensemble diversity 7.34  
>DQ4441
UGGAGUAUAGCCAAGUGGUAAGGCAUCGGUUUUUGGUACCGGCAUGCAAAGGUUCGAAUCCUUUUACUCCAG
(((((((..(((....)))...((((((((.......))))..))))(((((.......)))))))))))). (-20.90)
(((((((..(((....)))...((((((((.......)))),.,)))(((((.......)))))))))))). [-21.92]
(((((((..(((....)))...(((.((((.......))))...)))(((((.......)))))))))))). {-20.10 d=2.84}
(((((((..(((....)))...((((((((.......))))..))))(((((.......)))))))))))). {-20.90 MEA=67.09}
 frequency of mfe structure in ensemble 0.189905; ensemble diversity 4.59  
>DT1230
GCCGAAAUAGCUCAAUCGGUAGAGCAACUGAUUUGUAAUCAGUAGGUUGCGGGUUCAAUUCCUGUUUUCGGCACCA
(((((((..((((........)))).(((((((...))))))).....(((((.......)))))))))))).... (-25.30)
(((((((..((((........)))).(((((((...})))))).....(((((.......)))))))))))).... [-25.93]
(((((((..((((........)))).(((((((...))))))).....(((((.......)))))))))))).... {-25.30 d=2.62}
(((((((..((((........)))).(((((((...))))))).....(((((.......)))))))))))).... {-25.30 MEA=71.78}
 frequency of mfe structure in ensemble 0.36134; ensemble diversity 4.57  
>DA2400
GGGGGUAUAGCUCAGUUGGUAGAGCGCUGCCUUUGCAAGGCAGAUGUCAGCGGUUCGAGUCCGCUUACCUCCA
(((((((..((((........)))).(((((((...))))))).....(((((.......)))))))))))). (-31.50)
(((((((..((((........)))).(((((((...))))))).....(((((.......)))))))))))). [-31.96]
(((((((..((((........)))).(((((((...))))))).....(((((.......)))))))))))). {-31.50 d=1.09}
(((((((..((((........)))).(((((((...))))))).....(((((.......)))))))))))). {-31.50 MEA=71.08}
 frequency of mfe structure in ensemble 0.474716; ensemble diversity 1.88  
>DH5560
GUAAAUAUAGUUUAAUUAAAACAUUAGACUGUGAAUCUAACUAUAGAAGCUUACCACUUCUUAUUUACC
((((((((((((((((......))))))))))............(((((.......))))).)))))). (-10.40)
((({{(((((((((((......)))))))))),...........(((((.......))))),}})))). [-11.60]
(((((.((((((((((......))))))))))............(((((.......)))))..))))). { -9.10 d=5.30}
((((((((((((((((......))))))))))............(((((.......))))).)))))). {-10.40 MEA=59.98}
 frequency of mfe structure in ensemble 0.142944; ensemble diversity 8.01  
>DP0740
GGGCCUGUGGGGUAGCCUGGUCAUCCUUUGGGAUUUGGGAUCCUGAAACCCCAGUUCGAAUCUGGGCAGGCCCACCA
(((((((.(((....)))((....))(((((((((...)))))))))..(((((.......)))))))))))).... (-32.10)
(((((((.(((,...|}}((...,}}{((((((({...))))))))}..(((((.......)))))))))))).... [-33.18]
(((((((..((....)).((....))(((((((((...)))))))))..(((((.......)))))))))))).... {-30.70 d=9.82}
(((((((.(((....)))((....))(((((((((...)))))))))..(((((.......)))))))))))).... {-32.10 MEA=63.48}
 frequency of mfe structure in ensemble 0.174054; ensemble diversity 14.49 
>DX4980
GUAAAGUAAGCUAAAUGUUAAGCUUUUGGGUUCAUACCUCAAGAAUAGAAGGAUAAAAACCUCUCUUUAUC
((((((.(((((........)))))((((((....))).)))....(((.((.......))))))))))). ( -9.70)
,,{{{{.,((((........))))|((((((....))).))),...{({{((.......)))}}))))}}. [-12.14]
..(((...((((........)))).((((((....))).)))........((.......))....)))... { -2.90 d=12.16}
.(((((.(((((........)))))((((((....))).))).....(.(((.......)))).))))).. { -7.70 MEA=51.48}
 frequency of mfe structure in ensemble 0.0189567; ensemble diversity 17.61 
>DP6981
GGGCAUUUGGUCUAGUGGUAUGAUUCUCGCUUAGGGUGCGAGAGGUCCCGAGUUCAAUUCUCGGAAUGCCCC
(((((((..............(((((((((.......)))))).)))(((((.......)))))))))))). (-26.00)
(((((((...,,.........{{(((((((.......)))))),.}}(((((.......)))))))))))). [-27.34]
(((((((..............((.((((((.......))))))..))(((((.......)))))))))))). {-24.10 d=3.60}
(((((((..............(((((((((.......))))))).))(((((.......)))))))))))). {-26.00 MEA=65.64}
 frequency of mfe structure in ensemble 0.113295; ensemble diversity 5.45  
>DS0440
GUCGUGGUAGCCAAGCCUGGCCCAAGGCGCAGGGUUGCUAACUCUGUGGCGUACAGCCUCCGGGGUUCGAAUCCCCGCCACGACG
(((((((((((.((.(((((((...))).)))).)))))).......(((.....)))..(((((.......)))))))))))). (-40.80)
((((((((((,,((.(((((((...))).)))).)))))).....,.(((.....)))..{((((.......)))))))))))). [-41.76]
((((((((((..((.(((((((...))).)))).)).))).......(((.....)))..(((((.......)))))))))))). {-36.10 d=7.46}
(((((((((((.((.(((((((...))).)))).)))))).......(((.....)))..(((((.......)))))))))))). {-40.80 MEA=73.61}
 frequency of mfe structure in ensemble 0.20922; ensemble diversity 11.78 
>DL5520
ACUUUUAAAGGAUAACAGCUAUCCAUUGACCUUAGGAGUCAAAAACAUUGGUGCAACUCCAAAUAAAAGUA
(((((((..(((((.....))))).(((((.......))))).....((((.......)))).))))))). (-12.60)
(((((((..(((((.....))))).{{{{{....,,,||}}}.....,{{|.....,,))},.))))))). [-13.67]
(((((((..(((((.....)))))..((((.......)))).......(((.......)))..))))))). {-11.20 d=8.57}
(((((((..(((((.....)))))..((((.......)))).......(((.......)))..))))))). {-11.20 MEA=57.15}
 frequency of mfe structure in ensemble 0.177326; ensemble diversity 11.96 
>DR3200
GGGCUCGUAGCUCAGAGGAUUAGAGCACGCGGCUACGAACCACGGUGUCGGGGGUUCGAAUCCCUCCUCGCCCA
.((.((((((((..................)))))))).))..((((..(((((.......)))))..)))).. (-26.60)
,((.((((((((,.................)))))))).))..((((..(((((.......)))))..)))).. [-27.39]
....((((((((..................)))))))).....((((..(((((.......)))))..)))).. {-23.60 d=10.10}
.((.((((((((..................)))))))).))..((((..(((((.......)))))..)))).. {-26.60 MEA=59.77}
 frequency of mfe structure in ensemble 0.279541; ensemble diversity 15.70 
>DQ3640
UGGGGCAUAGCCAAGUGGUAAGGCAUUGGACUUUGACUCCAAGAUGCAUGGGUUCGAAUCCUAUUGCCCCAG
(((((((..(((.........)))...(((.(((((.((((.......)))).))))))))...))))))). (-24.30)
(((((((..(((....}}}..,||{{{(((.{{{{{.||||...,,,,||||.}}}}},))}},))))))). [-25.77]
(((((((..(((....)))...............(...((.........))...).........))))))). {-11.60 d=15.82}
(((((((..(((....)).....)...(((..(((..((((.......))))..))).)))...))))))). {-13.20 MEA=46.89}
 frequency of mfe structure in ensemble 0.0925306; ensemble diversity 20.16 
>DS6320
GUCACUAUGUCCGAGUGGUUAAGGAGUUAGACUUGAAAUCUAAUGGGCUUUGCCCGCGCAGGUUCAAAUCCUGCUGGUGACG
(((((((..(((..........)))((((((.......))))))((((...))))..(((((.......)))))))))))). (-27.20)
(((((((..,{(.......,,,|},{{{{{{.......}))}}}((((...)))),.(((((.......)))))))))))). [-28.16]
(((((((..................((((((.......))))))((((...))))..(((((.......)))))))))))). {-24.50 d=8.47}
(((((((...((..........)).((((((.......))))))((((...))))..(((((.......)))))))))))). {-26.00 MEA=67.32}
 frequency of mfe structure in ensemble 0.211976; ensemble diversity 12.46 
>DH3230
GCGGACGUAGCCAAGUGGACCAAGGCAGUGGAUUGUGAAUCCACCACGCGCGGGUUCAAUUCCCGUCGUUCGCC
(((((((........((((((...((.(((((((...)))))))...))...))))))........))))))). (-29.10)
(((((((........((((((...((.(((((((...}))))))...))...))))))........))))))). [-29.55]
(((((((........((((((...((.(((((((...)))))))...))...))))))........))))))). {-29.10 d=1.30}
(((((((........((((((...((.(((((((...)))))))...))...))))))........))))))). {-29.10 MEA=71.57}
 frequency of mfe structure in ensemble 0.482865; ensemble diversity 2.27  
>DX0980
AGCGGGGUAGGCCAGCCAGGUAGGCCGCGGGGCUCAUANCCCCGAGGUCCCGGGUUCAAAUCCCGGCCCCGCUA
(((((((...(((.....))).((((.(((((.......))))).))))(((((.......)))))))))))). (-39.40)
(((((((,..(((.....))).((((.(((((.......))))).)))){((((.......)))))))))))). [-39.94]
(((((((...(((.....))).((((.(((((.......))))).))))(((((.......)))))))))))). {-39.40 d=3.54}
(((((((...(((.....))).((((.(((((.......))))).))))(((((.......)))))))))))). {-39.40 MEA=68.84}
 frequency of mfe structure in ensemble 0.417088; ensemble diversity 5.75  
>DY5320
GGUAAAAUGGCUGAGUAAGCAUUAGACUGUAAAUCUAAACACAGAGGUUUAAAUCCUCUUUUUACCA
(((((((..(((.....))).(((((.......)))))....(((((.......)))))))))))). (-15.20)
(((((((..(((.....))).{((((.......))))}....(((((.......)))))))))))). [-15.89]
(((((((..(((.....))).(((((.......)))))....(((((.......)))))))))))). {-15.20 d=2.34}
(((((((..(((.....))).(((((.......)))))....(((((.......)))))))))))). {-15.20 MEA=62.71}
 frequency of mfe structure in ensemble 0.328926; ensemble diversity 3.90  
>DY5080
AGUAAGGUGGCUGAGGGAAUAAGCGGUGGAUUGUAAAUCCAUAUACAAGGGUUAGACUCCUUUUCUUACUA
(((((((..(((.........))).(((((((...)))))))....(((((......))))).))))))). (-15.60)
(((((({..(((.........))).(((((((...)))))))....(((((......,)))).})))))). [-17.25]
(((((((..(((.........))).(((((((...)))))))....((((........)))).))))))). {-15.20 d=5.21}
(((((((..(((.........))).(((((((...)))))))....((((........)))).))))))). {-15.20 MEA=62.97}
 frequency of mfe structure in ensemble 0.0685629; ensemble diversity 7.65  
>DW2720
GCGCUCUUAGUUCAGUUUGGUAGAACGCGGGUCUCCAAAACCCGAUGUCGUAGGUUCAAAUCCUACAGAGCGUG
(((((((..((((.........)))).(((((.......))))).....(((((.......)))))))))))). (-24.20)
(((((((..{{{{.........)))).(((((.......))))).....(((((.......)))))))))))). [-24.81]
(((((((..((((.........)))).(((((.......))))).....(((((.......)))))))))))). {-24.20 d=5.05}
(((((((..((((.........)))).(((((.......))))).....(((((.......)))))))))))). {-24.20 MEA=65.72}
 frequency of mfe structure in ensemble 0.373713; ensemble diversity 7.81  
>DQ5320
UAGGAUAAGGUGUUUAGGUGCACGGAGAAAUUUUGAAUUCUUAAGUGUAGGUUCAAUUCCUAUUGUCCUAG
((((((((((.(((....(((((.(((((........)))))..))))).....))).)))..))))))). (-19.00)
((((((((((.(((....(((((.(((((........)))))..))))).....))).)))..))))))). [-20.08]
((((((((((.(((....(((((.(((((........)))))..))))).....))).)))..))))))). {-19.00 d=2.71}
((((((((((.(((....(((((.(((((........)))))..))))).....))).)))..))))))). {-19.00 MEA=66.11}
 frequency of mfe structure in ensemble 0.173988; ensemble diversity 4.45  
>DE3880
GACCCAAUGGUCAAGAUGGUUAAGACAUAACAUUUUCACUGUUAGUGCGGGAGUUCAAUCCUCCCUUGGGUUG
(((((((((((.((((((............)))))).)))))......(((((.......))))).)))))). (-19.30)
(((((((,(((.((((((.,,,.....,,,)))))).)))||....,.(((((.......))))),)))))). [-20.98]
((((((..(((.((((((............)))))).)))........(((((.......))))).)))))). {-18.30 d=6.41}
(((((((((((.((((((............)))))).)))).......(((((.......)))))))))))). {-18.50 MEA=61.82}
 frequency of mfe structure in ensemble 0.0659989; ensemble diversity 9.38  
>DF6281
GCGGAUUUAGCUCAGUUGGGAGAGCGCCAGACUGAAGAUCUGGAGGUCCUGUGUUCGAUCCACAGAGUUCGCA
((((.....((((.((.(((.((((((..((((...........))))..))))))..))))).)))))))). (-23.40)
((((,....{(((.({{(((.((((((..((((...........))))..))))))..))))).)))))))). [-24.77]
((((.....((((.(..(((.((((((..((((...........))))..))))))..))).).)))))))). {-20.60 d=12.99}
((((.....((((.(.((((.((((((..((((...........))))..))))))..))))).)))))))). {-23.40 MEA=54.00}
 frequency of mfe structure in ensemble 0.107953; ensemble diversity 19.73 
>DP5220
CAGAGAGUAGUUUAUUUGAAAAUACCAGCUUUGGGAGCUGGAGAUGGAGGUUUGAGCCCUCCUUUUCUGA
(((((((.................(((((((...)))))))....(((((.......)))))))))))). (-20.70)
(((((({...,,,.......,,,.(((((((...)))))))....(((((.......)))))})))))). [-21.89]
(((((((.................(((((((...)))))))....(((((.......)))))))))))). {-20.70 d=3.73}
(((((((.................(((((((...)))))))....(((((.......)))))))))))). {-20.70 MEA=63.04}
 frequency of mfe structure in ensemble 0.144229; ensemble diversity 6.13  
>DV5000
CCUGGCGGAGCUUGAUAGUUAAGCAUCUCUUUUACACAGAGCUGAUAUUUGUGCAAAUCAAAUUGCCUUGA
...((((((((((((...)))))).)))......((((((.......))))))...........))).... (-13.10)
...((((({((((((...)))))).)),..,{,.((((((.......)))))).,},.......))).... [-14.50]
...(((.((((((((...)))))).)).......((((((.......))))))...........))).... {-11.90 d=4.93}
...((((((((((((...)))))).)))......((((((.......))))))...........))).... {-13.10 MEA=62.36}
 frequency of mfe structure in ensemble 0.102946; ensemble diversity 7.28  
>DS2521
GGAGAGGUGUCUGAGUGGUUUAAAGUACUGGUCUUGAAAACCAGCGUAGUUUUUGCUACCGAGGGUUCGAAUCCCUCCUUCUCCG
(((((((.......(((((..(((.(((((((.......))))..))).)))..))))).(((((.......)))))))))))). (-28.20)
(((((((.....,.(((((..{((.{{(((((.......)))),.|||,|}}..))))),(((((.......)))))))))))). [-29.54]
(((((((.......(((((..(((.((.((((.......))))...)).)))..))))).(((((.......)))))))))))). {-25.60 d=10.30}
(((((((.......(((((..(((.(((((((.......))))..))).)))..))))).(((((.......)))))))))))). {-28.20 MEA=70.07}
 frequency of mfe structure in ensemble 0.114478; ensemble diversity 14.42 
>DR5220
AGAAAGUUAGUCUAACUAAGACAGCUGGUUUCGACCCAGCAAAUUAUAGACCCACCUAUAACUUUCUU
(((((((..((((.....)))).(((((.......)))))....(((((......)))))))))))). (-17.50)
((((((({,((((.....)))).(((((.......)))))....|{(((......)))))))))))). [-18.60]
((((((((.((((.....)))).(((((.......))))).....((((......)))))))))))). {-17.00 d=6.34}
((((((((.((((.....)))).(((((.......))))).....((((......)))))))))))). {-17.00 MEA=58.49}
 frequency of mfe structure in ensemble 0.166717; ensemble diversity 9.08  
>DR6281
GCUCGCGUGGCGUAAUGGCAACGCGUCUGACUUCUAAUCAGAAGAUUAUGGGUUCGACCCCCAUCGUGAGUG
(((((((((((((.......))))(((.(((((.(((((....))))).))))).)))...)).))))))). (-23.30)
(((((((((((((.......))))(((.(((((.(((((....))))).))))).)))...)).))))))). [-23.94]
(((((((((((((.......))))(((.(((((.(((((....))))).))))).)))...)).))))))). {-23.30 d=6.52}
(((((((((((((.......))))(((.(((((.(((((....))))).))))).)))...)).))))))). {-23.30 MEA=62.23}
 frequency of mfe structure in ensemble 0.356867; ensemble diversity 11.18 
>DR1780
GCGCCCGUAGCUCAGCUGGAUAGAGCGCUGCCCUCCGGAGGCAGAGGUCACAGGUUCGAAUCCUGUCGGGCGCACCA
(((((((.......((.((((.((((.(((.((((........))))...)))))))..)))).))))))))).... (-32.00)
(((((((..{{,,.{{.,,,,.||||.((({({{{....,,,,)}}}..{||||,,,..,,))}))))))))).... [-32.86]
(((((((........................((((........))))..(((((.......)))))))))))).... {-23.70 d=14.56}
(((((((..((.............)).....((((........))))..(((((.......)))))))))))).... {-23.60 MEA=52.46}
 frequency of mfe structure in ensemble 0.249382; ensemble diversity 19.04 
>DE4440
GUCCCUUUCGUCCAGAGGUUAGGACAUCGUCUUUUCAUGUCGAAGACACGGGUUCGAUUCCCGUAAGGGAUA
(((((((..((((........))))...((((((.......))))))(((((.......)))))))))))). (-24.90)
(((((((..((((........))))...((((((.......))))))(((((.......)))))))))))). [-25.36]
(((((((..((((........))))...((((((.......))))))(((((.......)))))))))))). {-24.90 d=1.36}
(((((((..((((........))))...((((((.......))))))(((((.......)))))))))))). {-24.90 MEA=69.73}
 frequency of mfe structure in ensemble 0.474893; ensemble diversity 2.41  
>DP6980
GGGCAUUUGGUCUAGUGGUAUGAUUCUCGCUUUGGGUGCGAGAGGUCCCGAGUUCGAUUCUCGGAAUGCCCC
(((((((..............(((((((((.......)))))).)))(((((.......)))))))))))). (-26.00)
(((((((...,,.........{{(((((((.......)))))),.}}(((((.......)))))))))))). [-27.35]
(((((((..............((.((((((.......))))))..))(((((.......)))))))))))). {-24.10 d=3.82}
(((((((..............(((((((((.......))))))).))(((((.......)))))))))))). {-26.00 MEA=65.30}
 frequency of mfe structure in ensemble 0.11132; ensemble diversity 5.87  
>DT0220
GCUGAUUUAGCUCAGUAGGUAGAGCACCUCACUUGUAAUGAGGAUGUCGGCGGUUCGAUUCCGUCAAUCAGCACCA
(((((((..((((........)))).(((((.......))))).....(((((.......)))))))))))).... (-25.40)
(((((((..((((........)))).(((((.......))))).....(((((.......)))))))))))).... [-25.73]
(((((((..((((........)))).(((((.......))))).....(((((.......)))))))))))).... {-25.40 d=0.91}
(((((((..((((........)))).(((((.......))))).....(((((.......)))))))))))).... {-25.40 MEA=74.39}
 frequency of mfe structure in ensemble 0.588605; ensemble diversity 1.63  
>DM3280
ACCUACUUAACUCAGCGGUUAGAGUAUUGCUUUCAUACGGCGGGAGUCAUUGGUUCAAAUCCAAUAGUAGGUA
(((((((..((((.((.((.(((((...)))))...)).))..)))).(((((.......)))))))))))). (-19.80)
(((((((..((((.((.((.{((({...}))))...)).))..)))).(((((.......)))))))))))). [-20.64]
(((((((..((((.((.((.(((((...)))))...)).))..)))).(((((.......)))))))))))). {-19.80 d=3.97}
(((((((..((((.((.((.(((((...)))))...)).))..)))).(((((.......)))))))))))). {-19.80 MEA=66.89}
 frequency of mfe structure in ensemble 0.257268; ensemble diversity 6.35  
>DL3280
GCCUUGGUGGUGAAAUGGUAGACACGCGAGACUCAAAAUCUCGUGCUAAAAAGCGUGGAGGUUCGAGUCCUCUUCAAGGCA
(((((((((((..........)).)))(((((((..((((((.((((....))))..)))))).)))).)))..)))))). (-27.00)
(((((((((((..........,),)))(((((((..((((((.((((....))))..)))))).))))},))..)))))). [-28.39]
(((((((((...............)))(((((((..((((((.((((....))))..)))))).))))).))..)))))). {-25.90 d=6.68}
(((((((((((..........)).)))(((((((..((((((.((((....))))..)))))).))))).))..)))))). {-27.00 MEA=70.74}
 frequency of mfe structure in ensemble 0.104541; ensemble diversity 9.75  
>DQ0260
UGGGGAUUAGCUUAGCUUGGCCUAAAGCUUCGGCCUUUGAAGUCGAGAUCAUUGGUUCAAAUCCAAUAUCCCCUGCCA
.((((((......(((((......)))))(((((.......)))))....(((((.......)))))))))))..... (-21.10)
.((((((..{({.{(({{.,.,..))))}{{|||...,,,,}}})}....{((((.......))))}))))))..... [-22.59]
.((((((.......((((......))))..(((.........))).....(((((.......)))))))))))..... {-14.80 d=13.94}
.((((((......(((((......)))))(((((.......)))))....(((((.......)))))))))))..... {-21.10 MEA=56.19}
 frequency of mfe structure in ensemble 0.0885602; ensemble diversity 19.95 
>DF1540
GGCUCGGUAGCUCAGUUGGUAGAGCAACGGACUGAAAAUCCGUGUGUCGGCGGUUCGAUUCCGUCCCGAGCCACCA
(((((((..((((........)))).(((((.......))))).....(((((.......)))))))))))).... (-30.70)
(((((((..((((........)))).(((((.,,,,..,||||.....{||||,,,...,))))}))))))).... [-31.26]
(((((((..((((........))))..(((.........)))......(((((.......)))))))))))).... {-27.60 d=10.60}
(((((((..((((........)))).(((((.......))))).....(((((.......)))))))))))).... {-30.70 MEA=61.97}
 frequency of mfe structure in ensemble 0.405628; ensemble diversity 13.61 
>DS2180
GGAGAGAUGGCCGAGUGGUUGAAGGCGCAGCACUGGAAAUGCUGUUUAAGGUUUUCCCUUAACGAGGGUUCGAAUCCCUCUCUCUCCG
(((((((..(((...........)))((((((.......))))))((((((.....)))))).(((((.......)))))))))))). (-34.40)
(((((((..(((...........)))((((((.......))))))((((((.....)))))).(((((.......)))))))))))). [-34.99]
(((((((..(((...........)))((((((.......))))))((((((.....)))))).(((((.......)))))))))))). {-34.40 d=1.95}
(((((((..(((...........)))((((((.......))))))((((((.....)))))).(((((.......)))))))))))). {-34.40 MEA=84.63}
 frequency of mfe structure in ensemble 0.383125; ensemble diversity 3.37  
>DE6320
UCCGUUGUGGUCCAACGGCUAGGAUUCGUCGCUUUCACCGACGCGGUCGGGGUUCGACUCCCCGCAACGGAG
((((((((((...........(((.(((..(((((.((((...)))).))))).))).))))))))))))). (-28.40)
((((((((((,{,........|||.,{((((...,..(({||..}))}})}},.)))}}}})))))))))). [-29.70]
((((((((((...................................................)))))))))). {-13.53 d=14.32}
((((((((((.((........))(...((((......(((((...)))))....)))))..)))))))))). {-21.70 MEA=48.12}
 frequency of mfe structure in ensemble 0.122062; ensemble diversity 20.47 
>DM2700
GCCUACUUAACUCAGUGGUUAGAGUAUUGCUUUCAUACGGCGGGAGUCAUUGGUUCAAAUCCAAUAGUAGGUA
(((((((..((((.((.((.(((((...)))))...)).))..)))).(((((.......)))))))))))). (-19.20)
(((((((..((((.((.((.{((({...}))))...)).))..)))).(((((.......)))))))))))). [-20.06]
(((((((..((((.((.((.(((((...)))))...)).))..)))).(((((.......)))))))))))). {-19.20 d=5.49}
(((((((..((((.((.((.(((((...)))))...)).))..)))).(((((.......)))))))))))). {-19.20 MEA=64.98}
 frequency of mfe structure in ensemble 0.248962; ensemble diversity 8.68  
>DS3881
GGGAAAGUUUCCAUGGGUAGGGUAAGAUAUUUGCUAAAUAUUGUGCGUUUGCACAUAGAUGUUCGAAUCAUCUCUUUCCCG
(((((((........((((((........))))))......(((((....))))).(((((.......)))))))))))). (-21.70)
(((((((...,,...{{,{{({,,,,,,,||}}}}...,,.(((((....))))).(((((.......)))))))))))). [-22.97]
(((((((..................................(((((....))))).(((((.......)))))))))))). {-18.00 d=12.31}
(((((((...........(((........))).........(((((....))))).(((((.......)))))))))))). {-15.80 MEA=59.67}
 frequency of mfe structure in ensemble 0.12751; ensemble diversity 20.46 
>DQ5220
UAGAAAAUAAUAUAGAGGGAGUAUGAAGAGUUUUGAUCUCUUCUGUGUAGGUUCGAUUCCUACUUUUCUAG
(((((((.................((((((.......))))))...(((((.......)))))))))))). (-14.90)
(((((((....((((((((({.{{,((....,}}.}))))))))))(((((.......)))))))))))). [-17.09]
(((((((....((((((..((................)).))))))(((((.......)))))))))))). { -9.00 d=9.15}
(((((((....((((((.(((.((.((.....)).)))))))))))(((((.......)))))))))))). {-14.90 MEA=56.43}
 frequency of mfe structure in ensemble 0.0284032; ensemble diversity 13.47 
>DA2570
GGGGGUAUAGCUCAGUUGGUAGAGCGCUGCCUUUGCAAGGCAGAUGUCAGCGGUUCGAGUCCGCUUAUCUCCA
(((((((..((((........)))).(((((((...))))))).....(((((.......)))))))))))). (-28.90)
(((((((..((((........)))).(((((((...})))))).....(((((.......)))))))))))). [-29.37]
(((((((..((((........)))).(((((((...))))))).....(((((.......)))))))))))). {-28.90 d=1.37}
(((((((..((((........)))).(((((((...))))))).....(((((.......)))))))))))). {-28.90 MEA=70.73}
 frequency of mfe structure in ensemble 0.464561; ensemble diversity 2.42  
>DL4700
UGAAAGCUGGCAGAGUUAAUGCGCUUGAUUUAGGAUCAAUUUAUAAGUAUCCAUACUUGCUUUCAU
(((((((..(((.......)))..((((((...)))))).....(((((....)))))))))))). (-13.20)
(((((((..(((.......)))..((((((...)))))}.....(((((....)))))))))))). [-14.13]
(((((((..(((.......)))..((((((...)))))).....(((((....)))))))))))). {-13.20 d=3.45}
(((((((..(((.......)))..((((((...)))))).....(((((....)))))))))))). {-13.20 MEA=60.08}
 frequency of mfe structure in ensemble 0.222685; ensemble diversity 5.83  
>DL2701
GGGGAUAUGGCGAAAUCGGUAGACGCUACGGACUUAAAAUCCGUCGACUUUCUAAGUCGUGAGGGUUCAAGUCCCUCUAUCCCCA
((((((((((((...((....))))))).((((((..(((((..((((((...))))))...))))).))))))...))))))). (-32.80)
((((((({((((...((....))))))},((({{,..,{|||,.((((((...)))))).,,|||},.,}}})),,,))))))). [-34.14]
((((((((((((...((....))))))).(((((....((((..((((((...))))))...))))...)))))...))))))). {-30.60 d=11.56}
((((((((((((...((....))))))).(((((....((((..((((((...))))))...))))...)))))...))))))). {-30.60 MEA=67.46}
 frequency of mfe structure in ensemble 0.112982; ensemble diversity 14.45 
>DA2180
GGGGGUAUAGCUCAGUUGGUAGAGCGCUGCCUUUGCAAGGCAGAUGUCAGCGGUUCGAGUCCGCUUACCUCCA
(((((((..((((........)))).(((((((...))))))).....(((((.......)))))))))))). (-31.50)
(((((((..((((........)))).(((((((...))))))).....(((((.......)))))))))))). [-31.96]
(((((((..((((........)))).(((((((...))))))).....(((((.......)))))))))))). {-31.50 d=1.09}
(((((((..((((........)))).(((((((...))))))).....(((((.......)))))))))))). {-31.50 MEA=71.08}
 frequency of mfe structure in ensemble 0.474716; ensemble diversity 1.88  
>DA0981
GGGCCGGUAGUCUAGCGGAAGGACGCCCGCCUCGCGCGCGGGAGAUCCCGGGUUCGAAUCCCGGCCGGUCCA
((((((((......((((........)))).(((.((.((((....)))).)).)))......)))))))). (-34.30)
((((((((......((((........)))).{((.((.((((....)))).)).))}......)))))))). [-34.71]
((((((((......((((........)))).(((.((.((((....)))).)).)))......)))))))). {-34.30 d=8.30}
((((((((......((((........)))).(((.((.((((....)))).)).)))......)))))))). {-34.30 MEA=59.28}
 frequency of mfe structure in ensemble 0.518156; ensemble diversity 12.50 
>DL2721
GCCUUGAUGGUGAAAUGGUAGACACGCGAGACUCAAAAUCUCGUGCUAAAGAGCGUGGAGGUUCGAGUCCUCUUCAAGGCA
(((((((..(((...((.....)))))(((((((..((((((.((((....))))..)))))).)))).))).))))))). (-26.70)
(((((((..(((...,,.....)))}}(((((((..((((((.((((....))))..)))))).))))},)).))))))). [-28.36]
(((((((....................(((((((..((((((.((((....))))..)))))).))))).)).))))))). {-23.90 d=7.10}
(((((((..(((....(.....).)))(((((((..((((((.((((....))))..)))))).))))).)).))))))). {-24.50 MEA=69.79}
 frequency of mfe structure in ensemble 0.0681311; ensemble diversity 10.20 
>DQ2920
UGGGGCGUGGCCAAGUGGUAAGGCAACGGGUUUUGGUCCCGCUAUUCGGAGGUUCGAAUCCUUCCGUCCCAG
(((((((..(((.........)))..((((.......))))......(((((.......)))))))))))). (-24.50)
(((((((..(((.....,,..}}}..((((.......))))......(((((.......)))))))))))). [-25.40]
(((((((..(((.........)))..((((.......))))......(((((.......)))))))))))). {-24.50 d=10.63}
(((((((..(((.........)))..((((.......))))......(((((.......)))))))))))). {-24.50 MEA=56.77}
 frequency of mfe structure in ensemble 0.23372; ensemble diversity 16.06 
>DX2920
CGCGGGGUAGAGCAGUUUGGUAGCUCGCAAGGCUCAUAACCUUGAGGUCACGGGUUCAAAUCCUGUCUCCGCAA
.((((((....(((((((((..(((((.....((((......))))....))))))))))..)))))))))).. (-24.00)
.((((((....((((((((,..(((((...({((((......)))),}}.))))))))))..)))))))))).. [-25.75]
.((((((....((((((((...(((((...((((((......)))).)).))))).))))..)))))))))).. {-23.20 d=6.85}
.((((((....(((((((((..(((((...((((((......)))).)).))))))))))..)))))))))).. {-23.90 MEA=63.17}
 frequency of mfe structure in ensemble 0.0581689; ensemble diversity 10.18 
>DD5360
GAGGUGUUAGUAAAACAUUAUAUAAUUUUGUCAAAGUUAAGUUACAAGUGAAAGUCCUGUACACCUCA
((((((((((.....((((...((((((..........))))))..))))......))).))))))). (-13.00)
((((((((((.....((((...((((((......,,,,)}))}}..})))......))).))))))). [-14.02]
((((((((((.....((((...((((((..........))))))..))))......))).))))))). {-13.00 d=7.65}
((((((((((.....((((...((((((..........))))))..))))......))).))))))). {-13.00 MEA=56.46}
 frequency of mfe structure in ensemble 0.192494; ensemble diversity 11.00 
>DI3880
GGUUCUUUAACUUAACCGGUAAAGUGUGUUCUUGAUAAGGAUAUGUUCAGUGUUCGAGUCACUGAAGAAUCA
((((((...((((........))))((((((((...))))))))..((((((.......)))))))))))). (-16.30)
((((((,..((((........))))((((((((...})))))))..{(((((.......)))))))))))). [-17.51]
((((((...((((........))))((((((((...))))))))..((((((.......)))))))))))). {-16.30 d=8.56}
((((((...((((........))))((((((((...))))))))..((((((.......)))))))))))). {-16.30 MEA=59.24}
 frequency of mfe structure in ensemble 0.140123; ensemble diversity 13.73 
>DI1540
GGGCCUGUAGCUCAGCUGGUUAGAGCGCACGCCUGAUAAGCGUGAGGUCGGUGGUUCGAGUCCACUCAGGCCCACCA
(((((((...(((((((.(((((.((....))))))).))).))))...(((((.......)))))))))))).... (-33.20)
(((((((...(((((((.(((((.((....))))))).))).))))...(((((.......)))))))))))).... [-33.60]
(((((((...(((((((.(((((.((....))))))).))).))))...(((((.......)))))))))))).... {-33.20 d=2.63}
(((((((...(((((((.(((((.((....))))))).))).))))...(((((.......)))))))))))).... {-33.20 MEA=72.90}
 frequency of mfe structure in ensemble 0.524792; ensemble diversity 4.88  
>DS2480
GGAGUGAUGUCUGAGUGGCCGAAAGAGCUCGAUUGCUAAUCGAGUAUACAGCUUCCUGUACCGAGGGUUCGAAUCCCUCUCACUCCG
(((((((.(((.....))).......((((((((...)))))))).(((((....)))))..(((((.......)))))))))))). (-32.30)
(((((((.(((.....))).......((((((((...)))))))).(((((....)))))..(((((.......)))))))))))). [-32.92]
(((((((.(((.....))).......((((((((...)))))))).(((((....)))))..(((((.......)))))))))))). {-32.30 d=1.71}
(((((((.(((.....))).......((((((((...)))))))).(((((....)))))..(((((.......)))))))))))). {-32.30 MEA=83.88}
 frequency of mfe structure in ensemble 0.366922; ensemble diversity 2.92  
>DK6161
GCCCGGCUAGCUCAGUCGGUAGAGCGCCAGACUCUUAAUCUGGUGGUCGGGGGUUCGAGCCCCCCGUUGGGCG
(((((((..(((.....))).((.(((((((.......))))))).))((((((....)))))).))))))). (-35.80)
(((((((..(({.....}},.((.(((((((.......))))))).))((((((....)))))).))))))). [-36.59]
(((((((...(.......)..((.(((((((.......))))))).))((((((....)))))).))))))). {-32.40 d=4.27}
(((((((..((.......)).((.(((((((.......))))))).))((((((....)))))).))))))). {-34.30 MEA=66.19}
 frequency of mfe structure in ensemble 0.276139; ensemble diversity 6.50  
>DL2522
UCCUUCGUGGUGAAAUGGUAAACACGUGUGAUUCAAAAUCACAUGCAUAAGCUUGCCGGUUCGAGUCCGGUCGAAGGUA
.(((((((((((((.((((((...(((((((((...))))))))).......)))))).))))...)))..)))))).. (-23.50)
.(((((({((((((.((((({...(((((((((...))))))))).......)))))).))))...)))..)))))).. [-24.70]
.((((((.((((((.((((((...(((((((((...))))))))).......)))))).))))...))...)))))).. {-23.10 d=6.31}
.(((((((((((((.((((((...(((((((((...))))))))).......)))))).))))...)))..)))))).. {-23.50 MEA=68.78}
 frequency of mfe structure in ensemble 0.143172; ensemble diversity 9.56  
>DA5280
GAGGAUUUAGCUUAAUUAAAGCAGUUGAUUUGCAUUUAACAGAUGUAAGAUAUAGUCUUACAGUCCUUA
((((((...((((.....)))).(((((.......)))))...((((((((...)))))))))))))). (-16.80)
((((((...((((.....)))).(((((.......)))))...{(((((((...)))))))))))))). [-17.62]
((((((...((((.....)))).(((((.......)))))...((((((((...)))))))))))))). {-16.80 d=4.16}
((((((...((((.....)))).(((((.......)))))...((((((((...)))))))))))))). {-16.80 MEA=62.23}
 frequency of mfe structure in ensemble 0.26577; ensemble diversity 6.86  
>DG1542
GCGGAAGUAGUUCAGUGGUUGAACACCACCUUGCCAAGGUGGGGGUCGCGGGUUCGAAUCCCGUCUUCCGCUCCA
(((((((..(((((.....))))).(((((((...))))))).....(((((.......)))))))))))).... (-31.40)
(((((((..(((((,...,))))).(((((((...))))))).....(((((.......)))))))))))).... [-32.26]
(((((((..(((((.....))))).(((((((...))))))).....(((((.......)))))))))))).... {-31.40 d=2.62}
(((((((..(((((.....))))).(((((((...))))))).....(((((.......)))))))))))).... {-31.40 MEA=70.54}
 frequency of mfe structure in ensemble 0.247008; ensemble diversity 4.25  
>DL5760
ACUUUUAAAGGAUAACAGCUAUCCAUUGGUCUUAGGACCCAAAAAUUUUGGUGCAACUCCAAAUAAAAGUA
(((((((..(((((.....)))))...((((....)))).......(((((.......)))))))))))). (-15.80)
(((((((..(((((.....)))))..,((((....)))).......(((((.......)))))))))))). [-16.56]
(((((((..(((((.....)))))...((((....)))).......(((((.......)))))))))))). {-15.80 d=2.64}
(((((((..(((((.....)))))...((((....)))).......(((((.......)))))))))))). {-15.80 MEA=66.47}
 frequency of mfe structure in ensemble 0.290921; ensemble diversity 4.44  
>DN6060
GCUCGAUUAGCUCAGCUGGUUAGAGCAUGCGGCUGUUAACCGCAAGGUCGUAGGUUCGAUCCCUACAUCGAGCG
(((((((..((((.........)))).(((((.......))))).....(((((.......)))))))))))). (-26.40)
(((((((,{(({,.||,|,,,.}})).{{{{|}}....,)))),.|}|,({{{(..,,,,.})))}))))))). [-27.87]
(((((((..........................................(((((.......)))))))))))). {-12.44 d=18.91}
(((((((..(((...........)))..((((.......))))......(((((.......)))))))))))). {-21.60 MEA=43.01}
 frequency of mfe structure in ensemble 0.0923552; ensemble diversity 28.34 
>DN6160
GCCUGGAUGGCUAAAUGGCAGAGCGAGCGGCUGUUAACCGCUAGGUCCAUGGUUCGAUCCCAUGUCUAGGCA
(((((((..(((....))).((...(((((.......)))))...))(((((.......)))))))))))). (-24.70)
(((((((,.(((....}}}.{{.,.(((((.......)))))..,)}{((((.......)))))))))))). [-25.58]
(((((((..(((....)))......(((((.......))))).....(((((.......)))))))))))). {-23.50 d=10.01}
(((((((..(((....))).((...(((((.......)))))...))(((((.......)))))))))))). {-24.70 MEA=56.85}
 frequency of mfe structure in ensemble 0.238064; ensemble diversity 15.30 
>DV2700
AGGGCUAUAGCUCAGUUCGGUAGAGCAACUCGUUUACACCGAGAAGGUCUACGGUUCGAAUCCGUAUAGCCCUA
(((((((((.....((((((((((....((((.......))))....)))))....)))))...))))))))). (-25.60)
(((((((((.....((((((((((....((((.......))))....)))))....)))))..,))))))))). [-26.25]
(((((((((.....((((((((((....((((.......))))....)))))....)))))...))))))))). {-25.60 d=5.84}
(((((((((.....((((((((((....((((.......))))....)))))....)))))...))))))))). {-25.60 MEA=65.05}
 frequency of mfe structure in ensemble 0.346674; ensemble diversity 10.17 
>DG2700
GCGGGUAUAGUUUAGUGGUAAAAGCCCUAGCCUUCCAAGCUAACGAUGCGGGUUCGAUUCCCGCUACCCGCU
(((((((.((.((((.(((....))))))).))..............(((((.......)))))))))))). (-25.10)
(((((((.{{,{(((.(((....)))}}}}|.......}}}}.....(((((.......)))))))))))). [-26.52]
(((((((......((.(((....)))))...................(((((.......)))))))))))). {-22.60 d=7.20}
(((((((..(.((((.(((....))))))).........).......(((((.......)))))))))))). {-19.00 MEA=59.27}
 frequency of mfe structure in ensemble 0.100308; ensemble diversity 10.88 
>DF5121
GCUUACGUAGCUUAAGUAAAGCACAGCACUGAAAAUGCUGAGAUGAGCCCUACGAAAGCUCCGUAAGCA
(((((((.(((((..(((..((.(((((.......)))))......))..)))..))))).))))))). (-24.10)
(((((((.(((((..(((..((.(((((.......)))))......))..)))..))))).))))))). [-24.42]
(((((((.(((((..(((..((.(((((.......)))))......))..)))..))))).))))))). {-24.10 d=0.93}
(((((((.(((((..(((..((.(((((.......)))))......))..)))..))))).))))))). {-24.10 MEA=67.32}
 frequency of mfe structure in ensemble 0.590511; ensemble diversity 1.70  
>DQ2520
UGAGGCGUAGCCAAGUGGUAAGGCAACGGGUUUUGGCCCUGUCAUUCGGAGGUUCGAAUCCUCCCGCCUCAG
(((((((..(((....)))..((((..((((....))))))))....(((((.......)))))))))))). (-29.30)
(((((((..(((....)))..((((..((((....))))))))....(((((.......)))))))))))). [-29.78]
(((((((..(((....)))..((((..((((....))))))))....(((((.......)))))))))))). {-29.30 d=2.39}
(((((((..(((....)))..((((..((((....))))))))....(((((.......)))))))))))). {-29.30 MEA=68.33}
 frequency of mfe structure in ensemble 0.457511; ensemble diversity 4.29  
>DM3880
GCCAAAGUAGUUUAAUGGUAGAACAAUAAUUUCAUGAAUUAAGAAUGAGAAUUCGAUUUUCUCCUUUGGCU
((((((((((((((.(((.............)))))))))).....(((((.......)))))))))))). (-14.00)
((((((({{((((,,(({............,})}})))))).....(((((.......)))))))))))). [-15.27]
(((((((((((((..(((.............))).)))))).....(((((.......)))))))))))). {-12.00 d=8.87}
(((((((((((((..(((.............))).)))))).....(((((.......)))))))))))). {-12.00 MEA=56.86}
 frequency of mfe structure in ensemble 0.128232; ensemble diversity 13.69 
>DL3800
ACUUAUGUGGCGGAACAGGUAGACGCGUGGGACUUAAAAUCUCAUUCCAUAGGAGUGCCGGUUCGAUUCCGGUCAUAAGUA
((((((((((..((((.((((.....((((((............)))))).....)))).))))....)))..))))))). (-21.00)
(((((((.,({{(({{.{({{...,,{(((((.......,,,,,}|||},.,,,.))||,}}}}....))),.))))))). [-22.22]
(((((((........(.((((..................................)))).)............))))))). { -4.37 d=16.87}
(((((((.((..((((.((((.....((((((............)))))).....)))).))))....))...))))))). {-20.60 MEA=54.48}
 frequency of mfe structure in ensemble 0.137546; ensemble diversity 22.09 
>DP1661
CGGUGAUUGGCGCAGCCUGGUAGCGCACUUCGUUCGGGACGAAGGGGUCGGAGGUUCGAAUCCUCUAUCACCGACCA
(((((((..((((.........)))).(((((((...))))))).....(((((.......)))))))))))).... (-27.40)
(((((((.,((((.,,...,,.)))).(((((((...))))))){{{{{((,,,.,}}..}))}),))))))).... [-28.79]
(((((((..((((.........)))).(((((((...)))))))....((......))........))))))).... {-21.60 d=8.43}
(((((((..((((.........)))).(((((((...)))))))(((.((......))..)))...))))))).... {-22.90 MEA=62.36}
 frequency of mfe structure in ensemble 0.105334; ensemble diversity 11.24 
>DY4400
GGGAGAGUGGCCGAGUGGUCAAAAGCGACAGACUGUAAAUCUGUUGAAGUUUUUCUACGUAGGUUCGAAUCCUGCCUCUCCCA
((((((((((((....)))))....(((((((.......)))))))............(((((.......)))))))))))). (-30.70)
((((((((((((....)))))....(((((((.......)))))))..{,......,,(((((.......)))))))))))). [-31.61]
((((((((((((....)))))....(((((((.......)))))))............(((((.......)))))))))))). {-30.70 d=2.29}
((((((((((((....)))))....(((((((.......)))))))............(((((.......)))))))))))). {-30.70 MEA=78.64}
 frequency of mfe structure in ensemble 0.228368; ensemble diversity 3.78  
>DA4800
AGGGUAAUAGUUAAUUAUAACAUUUAAUUUGCACUUAAAAAGUAUUGAAUUUAAUUCAAUUUACCUUA
(((((((..((.(((((.......))))).))((((...))))(((((((...)))))))))))))). ( -8.90)
(((((((..((.(((({.......))))}.}}{({{...})))(((((((...)))))))))))))). [-10.59]
(((((((..((.(((((.......))))).))(((.....)))(((((((...)))))))))))))). { -8.40 d=8.99}
(((((((..((.(((((.......))))).))(((.....)))(((((((...)))))))))))))). { -8.40 MEA=53.37}
 frequency of mfe structure in ensemble 0.0643298; ensemble diversity 13.07 
>DP5281
CAAGAAGUAGUUUAAGUAAGAAUAUCAGCUUUGGGUGUUGAUGGUGGGGAGGUAGUUCCUUCUUCUUGA
(((((((...............(((((((.......)))))))..((((((....))))))))))))). (-16.00)
(((((((...............{((((((.......))))))}..{(((((....)))))}))))))). [-17.19]
(((((((...............(((((((.......)))))))...(((((....))))).))))))). {-15.70 d=5.57}
(((((((...............(((((((.......)))))))...(((((....))))).))))))). {-15.70 MEA=60.56}
 frequency of mfe structure in ensemble 0.144197; ensemble diversity 8.69  
>DV1540
GGAGGAUUAGCUCAGCUGGGAGAGCAUCUGCCUUACAAGCAGAGGGUCGGCGGUUCGAGCCCGUCAUCCUCCACCA
(((((((..(((((((((...((...(((((.......)))))...))..))))).)))).....))))))).... (-29.70)
(((((((..(((({{{{{...||,,.(((((.......))))),,,||,.}}}}),))}),,...))))))).... [-30.32]
(((((((..(((((((((...((...(((((.......)))))...))..))))).)))).....))))))).... {-29.70 d=10.37}
(((((((..(((((((((...((...(((((.......)))))...))..))))).)))).....))))))).... {-29.70 MEA=60.59}
 frequency of mfe structure in ensemble 0.368619; ensemble diversity 13.10 
>DF4360
GUUCAGGUAGCUCAGCUGGUUAGAGCAAAGGACUGAAAAUCCUUGUGUCAGUGGUUCGAAUCCACUUCUAAGCG
((((((.((((...)))).)).)))).(((((.......))))).....(((((.......)))))........ (-16.70)
((((((.((((...)))).)).)))).(((((.......))))),{...(((((.......))))).....,}. [-17.62]
((((((.((((...)))).)).)))).(((((.......))))).....(((((.......)))))........ {-16.70 d=5.16}
((((((.((((...)))).)).)))).(((((.......))))).....(((((.......)))))........ {-16.70 MEA=65.74}
 frequency of mfe structure in ensemble 0.224463; ensemble diversity 8.80  
>DV9994
GCUUCUGUAGUGUAGUGGUUAUCACGUUCGCCUCACACGCGAAAGGUCCCCGGUUCGAAACCGGGCAGAAGCA
(((((((.......(((.....))).(((((.......))))).....(((((((...)))))))))))))). (-26.30)
(((((((..,,,..(((,....))).{((((.......))))}.....(((((((...)))))))))))))). [-27.76]
(((((((.......(((.....))).(((((.......))))).....(((((((...)))))))))))))). {-26.30 d=7.64}
(((((((.......(((.....))).(((((.......))))).....(((((((...)))))))))))))). {-26.30 MEA=60.83}
 frequency of mfe structure in ensemble 0.093612; ensemble diversity 11.01 
>DW4840
AAGGCUUUAAGUUAAUAAAACUAAUAACCUUCAAAGCUAUAAAUAAAGAAAUUUCUUUAAGCCUUA
((((((...((((.....)))).....................((((((....)))))))))))). ( -8.90)
{((((({..((((,....,,,)..,,,........,.......{(((((....)))))))))))}. [-10.28]
((((((.....................................((((((....)))))))))))). { -7.18 d=9.46}
((((((...((((.....)))).....................((((((....)))))))))))). { -8.90 MEA=49.67}
 frequency of mfe structure in ensemble 0.106585; ensemble diversity 13.86 
>DG2000
GCGGGAAUAGCUCAGUUGGUAGAGCACGACCUUGCCAAGGUCGGGGUCGCGAGUUCGAGCCUCGUUUCCCGCUCCA
(((((((..((((........)))).(((((((...)))))))((.(((......))).))....))))))).... (-31.50)
(((((((..((((........)))).(((((((,,.,}})}))||}|||{,,{..,},.})}},.))))))).... [-32.76]
(((((((..((((........))))..(((((.....))))).......................))))))).... {-22.00 d=12.73}
(((((((..((((........)))).((((((.....))))))((.(((......))).))....))))))).... {-31.00 MEA=56.12}
 frequency of mfe structure in ensemble 0.130337; ensemble diversity 16.09 
>DC2680
GGCGGCAUGGCCAAGCGGUAAGGCAGGGGACUGCAAAUCCUUUAUCCCCAGUUCAAAUCUGGGUGCCGCCU
(((((((..(((....)))...((((....))))............(((((.......)))))))))))). (-29.10)
(((((((..((,..,.||}...((((....))))....}}......(((((.......)))))))))))). [-30.03]
(((((((...............((((....))))............(((((.......)))))))))))). {-25.90 d=5.18}
(((((((..(((....)))...((((....))))............(((((.......)))))))))))). {-29.10 MEA=62.12}
 frequency of mfe structure in ensemble 0.221314; ensemble diversity 7.99  
>DK8101
GCCCGGCUAGCUCAGUCGGUAGAGCAUGAGACUCUUAAUCUCAGGGUCGUGGGUUCGAGCCCCACGUUGGGCG
(((((((..((((........))))....((((((.......))))))(((((.......)))))))))))). (-30.40)
(((((((..((((........))))....((((((.......))))))(((((.......)))))))))))). [-30.71]
(((((((..((((........))))....((((((.......))))))(((((.......)))))))))))). {-30.40 d=1.98}
(((((((..((((........))))....((((((.......))))))(((((.......)))))))))))). {-30.40 MEA=69.94}
 frequency of mfe structure in ensemble 0.606064; ensemble diversity 3.56  
>DY4880
GAUUAAGUGGCUGAAGUUUAGGCGAUAGAUUGUAAAUCUAUUUAUAAGAAUUAUUCUUCUUAAUCA
(((((((.((......((((...((((((((...))))))))..)))).......)).))))))). (-12.70)
(((((((.((,{,,..,{||,.,((((((((...))))))))..,|||{,,,..,)).))))))). [-14.67]
(((((((................((((((((...))))))))................))))))). {-10.84 d=7.95}
(((((((.(........((....((((((((...))))))))...))(.......)).))))))). { -1.70 MEA=51.29}
 frequency of mfe structure in ensemble 0.0406345; ensemble diversity 11.67 
>DW2700
GCGCUCUUAGUUCAGUUCGGUAGAACGCGGGUCUCCAAAACCCGAUGUCGUAGGUUCAAAUCCUACAGAGCGUG
(((((((.......((((....)))).(((((.......))))).....(((((.......)))))))))))). (-25.80)
(((((((.......((((....)))).(((((.......))))).....(((((.......)))))))))))). [-26.10]
(((((((.......((((....)))).(((((.......))))).....(((((.......)))))))))))). {-25.80 d=1.15}
(((((((.......((((....)))).(((((.......))))).....(((((.......)))))))))))). {-25.80 MEA=72.06}
 frequency of mfe structure in ensemble 0.61845; ensemble diversity 2.13  
>DI4700
AGUGCCACGUGGGGGAUGAUCCAGUUGCUUUGAUGAAGCAGAGCUCAAAAUAUGAUUUUUGGCACUU
(((((((..((((......))))...((((((......))))))(((.....)))....))))))). (-18.10)
(((((((..((((......))))...((((((......)))))),{{.....,}}....))))))). [-19.72]
(((((((..((((......))))...((((((......)))))).(.......).....))))))). {-15.70 d=6.76}
(((((((..((((......))))...((((((......)))))).(.......).....))))))). {-15.70 MEA=55.59}
 frequency of mfe structure in ensemble 0.0725247; ensemble diversity 10.50 
>DA2600
GGGGAUAUAGCUCAGUUGGUAGAGCGCCGCCCUUGCAAGGCGGAUGUCAGCGGUUCGAGUCCGCUUAUCUCCA
(((((((..((((........)))).(((((.......))))).....(((((.......)))))))))))). (-28.90)
(((((((..((((........)))).(((((.......))))).....(((((.......)))))))))))). [-29.18]
(((((((..((((........)))).(((((.......))))).....(((((.......)))))))))))). {-28.90 d=0.78}
(((((((..((((........)))).(((((.......))))).....(((((.......)))))))))))). {-28.90 MEA=71.65}
 frequency of mfe structure in ensemble 0.633536; ensemble diversity 1.45  
>DC5120
AAGCCUGCGGUGUUGACAUGCCAGAUUGCAAAUCUCGAGAAGCAAACGAAGGUUUGCCGGGCUUC
(((((((.(((((....)))))(((((...)))))......((((((....))))))))))))). (-18.70)
{((((((.(((((....})))),,,,,{{{|||||,,....{{{{{|,..,))))))))))))}. [-20.16]
(((((((.(((((....)))))...................((((((....))))))))))))). {-17.10 d=11.59}
(((((((.(((((....)))))((((.....))))......((((((....))))))))))))). {-18.20 MEA=46.20}
 frequency of mfe structure in ensemble 0.093146; ensemble diversity 14.49 
>DY5880
GGUAAAAUGGCUGAGUGAAGCAUUGGACUGUAAAUCUAAAGACAGGGGUUAGGCCUCUUUUUACCA
(((((((..(((......))).(((((.......)))))....((((((...))))))))))))). (-15.30)
(((((((..(((......))).{((((.......))))}....((((((...))))))))))))). [-16.15]
(((((((..(((......))).(((((.......)))))....((((((...))))))))))))). {-15.30 d=3.85}
(((((((..(((......))).(((((.......)))))....((((((...))))))))))))). {-15.30 MEA=59.48}
 frequency of mfe structure in ensemble 0.252328; ensemble diversity 6.44  
>DR4000
GCUCUCUUAGCUUAAUGGUUAAAGCAUAAUACUUCUAAUAUUAAUAUUCCAUGUUCAAAUCAUGGAGAGAGUA
((((((((((((....)))))).........................((((((.......)))))))))))). (-16.40)
(((((({{{(((,...}}}}})}},.,,,,,.......,,,,,....{(((((.......)))))))))))). [-17.80]
((((((..(((......)))...........................((((((.......)))))))))))). {-12.20 d=8.31}
((((((((((((....)))))).........................((((((.......)))))))))))). {-16.40 MEA=58.57}
 frequency of mfe structure in ensemble 0.103087; ensemble diversity 10.54 
>DQ5120
UAGGAAGUGGUAUAGGGGAGUACGGAGGGUUUUGAUCUCUCAGGUGCAGGUUCAAUUCCUGUCUUUCUAA
(((((((....((((((((((((.(((((.......)))))..))))....))...))))))))))))). (-17.60)
(((((((..,.(({((({,((((.(((((.......)))))..))))...,}}..,}))))}))))))). [-18.74]
(((((((....(((((...((((.(((((.......)))))..))))..........)))))))))))). {-15.70 d=7.73}
(((((((....((((((..((((.(((((.......)))))..)))).........))))))))))))). {-16.70 MEA=58.12}
 frequency of mfe structure in ensemble 0.156904; ensemble diversity 12.16 
>DE4980
AUUCCUGUAGUUGAAACAACAAUAACUUUUCAUGUUAUAGGUUUAGGUUGAACCCCUAACAGGAAUC
((((((((.((((...)))).(((((.......))))).((((((...))))))....)))))))). (-15.70)
{(((((((.((((...)))).(((((.......))))).((((({...})))))....)))))))}. [-16.65]
((((((((.((((...)))).(((((.......))))).((((((...))))))....)))))))). {-15.70 d=6.38}
((((((((.((((...)))).(((((.......))))).((((((...))))))....)))))))). {-15.70 MEA=56.74}
 frequency of mfe structure in ensemble 0.215812; ensemble diversity 10.26 
>DG1230
GUCGGUGUCGUAUAUGGUUAUUACAGGCCUUGCCAAGGCUUAGACGGCAGUUCGAUCCUGCUCACCGGCUCCA
(((((((..(((.........)))(((((((...)))))))....(((((.......)))))))))))).... (-21.60)
(((((((..(((......,,.,))(((((((...}))))))....(((((.......)))))))))))).... [-22.92]
(((((((..((...........))(((((((...)))))))....(((((.......)))))))))))).... {-19.20 d=4.34}
(((((((..(((.........)))(((((((...)))))))....(((((.......)))))))))))).... {-21.60 MEA=65.21}
 frequency of mfe structure in ensemble 0.118362; ensemble diversity 6.66  
>DX5320
AGUAAGGUCAGCUAAUUAAGCUAUCGGGCCCAUACCCCGAAAACGUUGGUUUAAAUCCUUCCCGUACUA
((((.((..((....(((((((((((((.......)))))......))))))))...))..)).)))). (-14.70)
((((.((..((....(((((((((((((.......)))))......))))))))...))..)).)))). [-15.36]
((((.((..((....(((((((((((((.......)))))......))))))))...))..)).)))). {-14.70 d=4.79}
((((.((..((....(((((((((((((.......)))))......))))))))...))..)).)))). {-14.70 MEA=61.63}
 frequency of mfe structure in ensemble 0.343372; ensemble diversity 7.80  
>DE5040
GCUCCUAUAGUUGAACUACAACAAGAGCUUUUCACGCUCUAAGUUUGAGUUAAAAUCUCAAUAGAAGCU
(((.((((.((((.....)))).(((((.......))))).....((((.......)))))))).))). (-15.50)
(((.((((.((((.....)))).(((((.......)))))....,((((.......)))))))).))). [-16.17]
(((.((((.((((.....)))).(((((.......))))).....((((.......)))))))).))). {-15.50 d=6.75}
(((.((((.((((.....)))).(((((.......))))).....((((.......)))))))).))). {-15.50 MEA=59.34}
 frequency of mfe structure in ensemble 0.337269; ensemble diversity 11.07 
>DI2520
GGGCUAUUAGCUCAGUUGGUUAGAGCAUACCCUUGAUAAGGGUAAGGUCGCUAGUUCAAGUCUAGCAUGGCCCU
(((((((..((((.........)))).(((((((...))))))).....(((((.......)))))))))))). (-27.80)
(((((((..((((.........)))).(((((((...))))))).....(((((.......)))))))))))). [-28.41]
(((((((..((((.........)))).(((((((...))))))).....(((((.......)))))))))))). {-27.80 d=2.06}
(((((((..((((.........)))).(((((((...))))))).....(((((.......)))))))))))). {-27.80 MEA=70.46}
 frequency of mfe structure in ensemble 0.371772; ensemble diversity 3.65  
>DK8040
GCCCGGCUAGCUCAGUUGGUAGAGCAUGAGACUCUUAAUCUCAGGGUCGUGGGUUCGAGCCCCACGUUGGGCG
(((((((..((((........))))....((((((.......))))))(((((.......)))))))))))). (-30.40)
(((((((..((((........))))....((((((.......))))))(((((.......)))))))))))). [-30.71]
(((((((..((((........))))....((((((.......))))))(((((.......)))))))))))). {-30.40 d=2.05}
(((((((..((((........))))....((((((.......))))))(((((.......)))))))))))). {-30.40 MEA=69.84}
 frequency of mfe structure in ensemble 0.601896; ensemble diversity 3.70  
>DR7560
GGCCGCGUGGCGCAAUGGAUAACGCGUCUGCCUACGGAGCAGAAGAUUGCAGGUUCGAAUCCUGCCGUGGUCG
(((((((..((((..........))))((((.......))))......(((((.......)))))))))))). (-25.50)
(((((((..((((..........)))|((((.......)))),.....(((((.......)))))))))))). [-26.34]
(((((((..((((..........))))((((.......))))......(((((.......)))))))))))). {-25.50 d=3.87}
(((((((..((((..........))))((((.......))))......(((((.......)))))))))))). {-25.50 MEA=67.51}
 frequency of mfe structure in ensemble 0.254051; ensemble diversity 5.99  
>DV2520
GGGGGUAUAGCUCAGUUGGUAGAGCGUCUGCCUUACAAGCAGAAUGUCAGCGGUUCGAAUCCGUUUGCCCUCA
(((((((..((((........)))).(((((.......))))).....(((((.......)))))))))))). (-25.10)
(((((((..((((........)))).(((((.......))))).....(((((.......)))))))))))). [-25.73]
(((((((..((((........)))).(((((.......))))).....(((((.......)))))))))))). {-25.10 d=3.25}
(((((((..((((........)))).(((((.......))))).....(((((.......)))))))))))). {-25.10 MEA=68.03}
 frequency of mfe structure in ensemble 0.362135; ensemble diversity 5.57  
>DW6280
GAAGCGGUGGCUCAAUGGUAGAGCUUUCGACUCCAAAUCGAAGGGUUGCAGGUUCAAUUCCUGUCCGUUUCA
(((((((.(((((.......)))))..((((.((........))))))((((.......)))).))))))). (-22.70)
(((((((.{((((.......))))},,((({.{,...,,,,,))}}}|((((.......))))}))))))). [-23.92]
(((((((.(((((.......)))))...(((.............)))(((((.......)))))))))))). {-17.90 d=8.59}
(((((((.(((((.......)))))...(((.((........)))))(((((.......)))))))))))). {-22.50 MEA=58.09}
 frequency of mfe structure in ensemble 0.138178; ensemble diversity 12.12 
>DS2601
GGAGAGAUGGCCGAGUGGACGAAAGCGGCGGAUUGCUAAUCCGUUGUACAAGCUUUUUGUACCGAGGGUUCGAAUCCCUCUCUCUCCG
(((((((.........((((((((((((((((((...)))))))))).......)))))).))(((((.......)))))))))))). (-33.80)
(((((((...{{....||,{{,,,{{((((((((...))))))))||,,,,,..,})))),),(((((.......)))))))))))). [-35.13]
(((((((..................(((((((((...))))))))).................(((((.......)))))))))))). {-27.90 d=10.81}
(((((((....(....)(......((((((((((...))))))))))((((.....)))).).(((((.......)))))))))))). {-23.90 MEA=69.88}
 frequency of mfe structure in ensemble 0.115438; ensemble diversity 14.70 
>DE4500
GUCCCUUUCGUCUAGGGGUAUAGGACAUCGUCUUUUCAUGUCGAAAACACGGGUUCAAAUCCCGUAAGGGAUA
(((((((.......(((((...((((.((((.(((((.....))))).))))))))..)))))..))))))). (-23.70)
(((((({......,{(((,...((((.((((.(((((.....))))).))))))))..}})))..))))))). [-24.78]
(((((((........(((....((((.((((.(((((.....))))).))))))))...)))...))))))). {-17.70 d=7.61}
(((((((.......(((((...((((.((((.(((((.....))))).))))))))..)))))..))))))). {-23.70 MEA=62.91}
 frequency of mfe structure in ensemble 0.172135; ensemble diversity 10.87 
>DC0500
GCCAAGGUGGCAGAGUUCGGCCCAACGCAUCCGCCUGCAGAGCGGAACCCCCGCCGGUUCAAAUCCGGCCCUUGGCUCCA
(((((((.(((........))).......(((((.......)))))......(((((.......)))))))))))).... (-30.90)
(((((((.(((........))).......(((((.,.....)))))......(((((.......)))))))))))).... [-31.45]
(((((((.(((........))).......(((((.......)))))......(((((.......)))))))))))).... {-30.90 d=3.46}
(((((((.(((........))).......(((((.......)))))......(((((.......)))))))))))).... {-30.90 MEA=74.55}
 frequency of mfe structure in ensemble 0.407649; ensemble diversity 6.02  
>DL8100
GUCAGGAUGGCCGAGCGGUCUAAGGCGCUGCGUUCAGGUCGCAGUCUCCCCUGGAGGCGUGGGUUCGAAUCCCACUCCUGACA
(((((((.(((((((((.............))))).))))...((((((...))))))(((((.......)))))))))))). (-37.20)
(((((((,(((({{((({{.......,,,,)}}}}.))))}..((((((...))))))(((((.......)))))))))))). [-38.53]
(((((((.((((((...................)).))))...((((((...))))))(((((.......)))))))))))). {-29.60 d=7.82}
(((((((.(((((((((.............))))).))))...((((((...))))))(((((.......)))))))))))). {-37.20 MEA=70.26}
 frequency of mfe structure in ensemble 0.115621; ensemble diversity 11.48 
>DR1140
GCGCCCGUAGAUCAAUUGGAUAGAUCGCUUGACUACGGAUCAAAAGGUUGGGGGUUCGAGUCCCUCCGGGCGCACCA
((((((((((.((((.(((.....))).)))))))).((((....))))(((((........))))))))))).... (-26.90)
((((((((((.((((.{({.....})}.)))))))).((((....))))(((((.......,))))))))))).... [-28.30]
((((((((((.((((.((.......)).)))))))).((((....))))((..............)))))))).... {-19.00 d=10.19}
((((((((((.((((.((.......)).)))))))).((((....))))(((((........))))))))))).... {-26.80 MEA=62.30}
 frequency of mfe structure in ensemble 0.103189; ensemble diversity 15.33 
>DK1540
GAGCCAUUAGCUCAGUUGGUAGAGCAUCUGACUUUUAAUCAGAGGGUCGAAGGUUCGAGUCCUUCAUGGCUCACCA
(((((((..((((........))))....(((((((.....)))))))(((((.......)))))))))))).... (-27.10)
(((((((..((((........))))....(((((((.....)))))))(((((.......)))))))))))).... [-27.43]
(((((((..((((........))))....(((((((.....)))))))(((((.......)))))))))))).... {-27.10 d=4.30}
(((((((..((((........))))....(((((((.....)))))))(((((.......)))))))))))).... {-27.10 MEA=69.60}
 frequency of mfe structure in ensemble 0.588997; ensemble diversity 7.57  
>DE0680
GCUCCGGUGGUGUAGCCCGGCCAAUCAUUUCGGCCUUUCGAGCCGAAGACUCGGGUUCAAAUCCCGACCGGAGCA
((((((((((((.(((((((....((..((((((.......)))))))).)))))))))....)).)))))))). (-33.90)
((((((((((((.(((((((....{{.,((((((.......)))))))}.}))))))}}....)),)))))))). [-35.54]
((((((((((((.(((((((....((..((((((.......)))))))).)))))))))....)).)))))))). {-33.90 d=6.76}
((((((((((((.(((((((....((..((((((.......)))))))).)))))))))....)).)))))))). {-33.90 MEA=64.33}
 frequency of mfe structure in ensemble 0.0702673; ensemble diversity 10.13 
>DF5100
GCUAUCGUAGCUUAAUUAAAGUUUAAUACUGAAGAUAUUAGGAUGGACCCUAGAAAGUCCCGAAAGCA
(((.(((..((((..(((..(((((...((((.....))))..)))))..))).))))..))).))). (-12.00)
(((.(((..((((..{,,.,(({{,...{{{{.....)))),.}||||..}},.})))..))).))). [-13.23]
(((.(((..((((.......(((.....((((.....))))....)))......))))..))).))). { -9.40 d=11.33}
(((.(((..((((.......((((....((((.....))))...))))......))))..))).))). {-10.20 MEA=50.97}
 frequency of mfe structure in ensemble 0.13687; ensemble diversity 16.01 
>DA6280
GGGCACAUGGCGCAGUUGGUAGCGCGCUUCCCUUGCAAGGAAGAGGUCAUCGGUUCGAUUCCGGUUGCGUCCA
((((.....((((........)))).(((((.......)))))..((.(((((.......))))).)))))). (-23.00)
((((.,,..((((........)))).(((((,......)))))..|{.(((((.......))))),)})))). [-23.62]
((((.....((((........)))).(((((.......))))).....(((((.......)))))...)))). {-20.90 d=7.80}
((((.....((((........)))).(((((.......)))))..((.(((((.......))))).)))))). {-23.00 MEA=61.69}
 frequency of mfe structure in ensemble 0.36491; ensemble diversity 11.87 
>DS7740
GCAGUCGUGGCCGAGCGGUUAAGGCGUCUGACUAGAAAUCAGAUUCCCUCUGGGAGCGUAGGUUCGAAUCCUACCGACUGCG
(((((((..(((..........)))((((((.......))))))((((...))))..(((((.......)))))))))))). (-30.90)
(((((((.,(((....,,,,..}}}((((((.......))))))((((...))))..(((((.......)))))))))))). [-31.62]
(((((((..(((..........)))((((((.......))))))((((...))))..(((((.......)))))))))))). {-30.90 d=5.68}
(((((((..(((..........)))((((((.......))))))((((...))))..(((((.......)))))))))))). {-30.90 MEA=73.22}
 frequency of mfe structure in ensemble 0.310434; ensemble diversity 8.29  
>DS1141
GGGUUAAUACUCAAGUUGGUGAAGAGGACACCCUGCUAAGGUGUUAGGUCGGUCUCCGGCGCGAGGGUUCGAGUCCCUCUUAACCCGCCA
(((((((..(((...........)))((((((.......))))))..(((((...)))))..(((((.......)))))))))))).... (-30.80)
(((((((,,((,.,,{.{{{{..,,,{{||||..,,,..))))))..(((((...)))))..(((((.......)))))})))))).... [-32.25]
((((((....................((((...........))))..(((((...)))))..(((((.......))))).)))))).... {-21.20 d=13.57}
(((((((...................((((((.......))))))..(((((...)))))..(((((.......)))))))))))).... {-28.90 MEA=68.68}
 frequency of mfe structure in ensemble 0.0951521; ensemble diversity 19.82 
>DN2740
UCCUCAGUAGCUCAGUGGUAGAGUGGUCGGCUGUUAACCGAUUGGCCGUAGGUUCGACUCCUACUUGAGGAG
(((((((..((((.......))))((((((.((.....)).))))))(((((.......)))))))))))). (-21.70)
(((((((..(({(.......}}}|{{{(((,{,....,}},}))))}{{(((.......)))))})))))). [-23.33]
((((((....(((.......)))........................(((((.......))))).)))))). {-13.50 d=14.49}
(((((((..((((.......))))...(((.......))....)...(((((.......)))))))))))). {-12.50 MEA=47.01}
 frequency of mfe structure in ensemble 0.0705119; ensemble diversity 22.17 
>DP5160
CAGGAUAUAGUUUAGGUAGAAUGCCGGUUUUGGGGACCGGUGGUAAAGGUUAAAGUCCUUUUAUCCUGA
(((((((...............((((((((...))))))))...(((((.......)))))))))))). (-19.80)
(((((((...,,,........{((((((({...}))))))),..{((((.......))))}))))))). [-21.20]
(((((((...............((((((((...))))))))...(((((.......)))))))))))). {-19.80 d=4.82}
(((((((...............((((((((...))))))))...(((((.......)))))))))))). {-19.80 MEA=59.84}
 frequency of mfe structure in ensemble 0.102997; ensemble diversity 7.31  
>DH4000
GGUGAAUAUAUUUCAAUGGUAGAAAAUACGCUUGUGGUGCGUUAAAUCUGAGUUCGAUUCUCAGUAUUCACC
((((((((..((((.......))))..((((.......)))).....(((((.......))))))))))))) (-16.80)
(((((((({.,{{(.....,,||,...((((.......))))....,||(((.......)))}))))))))) [-18.09]
((((((((...................((((.......))))......((((.......)))).)))))))) {-13.60 d=7.75}
((((((((....((.......))....((((.......)))).....(((((.......))))))))))))) {-15.20 MEA=58.93}
 frequency of mfe structure in ensemble 0.123306; ensemble diversity 11.23 
>DH5720
GUAAAUAUAGUUUAACCAAAACAUCAGAUUGUGAAUCUGACAACAGAGGCUCACGACCCCUUAUUUACC
(((((((..((((.....))))......((((((.((((....))))...)))))).....))))))). (-10.40)
(((((((..((((.....))))...,,.((((((.((({....}}}),,.)))))}...,.))))))). [-11.42]
(((((((..((((.....))))......((((((.((((....))))...)))))).....))))))). {-10.40 d=8.18}
(((((((..((((.....))))......((((((.((((....))))...)))))).....))))))). {-10.40 MEA=55.61}
 frequency of mfe structure in ensemble 0.191576; ensemble diversity 12.28 
>DF3880
GCUUGAGAAGCUCAAUUGGUAGAGCGGGUCAGUGAAGUUGAUUAGGUUGUAAGUUCAAGUCUUAUCUCGAGCA
((((((((.((((........)))).((((((.....))))))((((((......))).)))..)))))))). (-19.10)
((((((((.((((........)))).((((({.....}))))}.,,,{{,,,...)},..)),.)))))))). [-20.65]
((((((((.((((........)))).((((((.....)))))).....................)))))))). {-17.80 d=8.61}
((((((((.((((........)))).((((((.....)))))).....(......)........)))))))). {-16.40 MEA=57.52}
 frequency of mfe structure in ensemble 0.0805507; ensemble diversity 13.32 
>DI1660
AGGCUUGUAGCUCAGGUGGUUAGAGCGCACCCCUGAUAAGGGUGAGGUCGGUGGUUCAAGUCCACUCAGGCCUACCA
(((((((.......(((((((.((((.(((((((.((....)).)))..)))))))).)).)))))))))))).... (-28.80)
(((((((.......((((({{.((((.(((((((.((....)).)))..)))))))).}}.)))))))))))).... [-29.47]
(((((((.......(((((((.((((.(((((((.((....)).)))..)))))))).)).)))))))))))).... {-28.80 d=5.93}
(((((((.......(((((((.((((.(((((((.((....)).)))..)))))))).)).)))))))))))).... {-28.80 MEA=68.40}
 frequency of mfe structure in ensemble 0.336774; ensemble diversity 10.01 
>DP4060
CAGAUUGUCUCGUAAUUGGUUAUCGAGCCUACAUUGGGUGUAGGAUUUUGAGGGUUCAAGUCCUUCCAAUCUGA
(((((((.(((((((....))).))))(((((((...))))))).....(((((.......)))))))))))). (-22.20)
(((((((.(((({{,....,}}.))))(((((((...))))))).....(((((.......)))))))))))). [-23.08]
(((((((.((((((......)).))))(((((((...))))))).....(((((.......)))))))))))). {-21.90 d=2.86}
(((((((.((((((......)).))))(((((((...))))))).....(((((.......)))))))))))). {-21.90 MEA=69.26}
 frequency of mfe structure in ensemble 0.238297; ensemble diversity 4.59  
>DS0860
GCCGGGGUGCCCGAGCGGACCAAGGGGGUAGGCUCGAGACCUACUGCCUCUCCGAGGCACGCGGGUUCAAAUCCCGCCCCCGGCG
(((((((((((....((((...(((.((((((.......)))))).))).)))).)))))(((((.......))))).)))))). (-47.50)
(((((((((((....((((...(((.((((((.......)))))).))).)))).)))))(((((.......))))).)))))). [-47.81]
(((((((((((....((((...(((.((((((.......)))))).))).)))).)))))(((((.......))))).)))))). {-47.50 d=2.13}
(((((((((((....((((...(((.((((((.......)))))).))).)))).)))))(((((.......))))).)))))). {-47.50 MEA=81.72}
 frequency of mfe structure in ensemble 0.602851; ensemble diversity 3.85  
>DT4500
GCCCGCGUAGCUCAGAUGGUAGAGCAUUCCCAUGGUAAGGGAAAGGCCUCCGGUUCAAGUCCGGUCGUAGGCU
(((.(((..((((........)))).(((((.......)))))......((((.......)))).))).))). (-23.00)
(((.{{{..((((........)))).(((((.......)))))..,,..((((.......)))).})).))). [-23.65]
(((.(((..((((........)))).(((((.......)))))......((((.......)))).))).))). {-23.00 d=4.74}
(((.(((..((((........)))).(((((.......)))))......((((.......)))).))).))). {-23.00 MEA=65.10}
 frequency of mfe structure in ensemble 0.350532; ensemble diversity 7.52  
>DS3200
GGAGAGAUGGCUGAGUGGUUGAUAGCUCCGGUCUUGAAAACCGGUAUAGUUCGAACAAAGAAUCUACGAGGGUUCGAAUCCCUCUCUCUCCU
(((((((.(((((.........)))))(((((.......)))))..((((((.......))).))).(((((.......)))))))))))). (-29.10)
(((((((.(((((,,,......,})))(((((.......)))))..,,((((.......))),,}}.(((((.......)))))))))))). [-30.54]
(((((((.((((...........))))(((((.......))))).....(((.......))).....(((((.......)))))))))))). {-26.60 d=9.14}
(((((((.((((...........))))(((((.......)))))...(((((.......))).))..(((((.......)))))))))))). {-27.30 MEA=77.28}
 frequency of mfe structure in ensemble 0.0969966; ensemble diversity 13.36 
>DK7740
GCCCGGCUAGCUCAGUCGGUAGAGCAUGAGACUCUUAAUCUCAGGGUCGUGGGUUCGAGCCCCACGUUGGGCG
(((((((..((((........))))....((((((.......))))))(((((.......)))))))))))). (-30.40)
(((((((..((((........))))....((((((.......))))))(((((.......)))))))))))). [-30.71]
(((((((..((((........))))....((((((.......))))))(((((.......)))))))))))). {-30.40 d=1.98}
(((((((..((((........))))....((((((.......))))))(((((.......)))))))))))). {-30.40 MEA=69.94}
 frequency of mfe structure in ensemble 0.606064; ensemble diversity 3.56  
>DL5680
ACUUUUAAAGGAUAGAAGUAAUCCAUUGGCCUUAGGAGCCAAAAAAUUGGUGCAACUCCAAAUAAAAGUA
(((((((..((((.......)))).(((((.......)))))....((((.......)))).))))))). (-13.10)
(((((((..((((.......)))).(((((.......))))}....{||{.......)))}.))))))). [-14.13]
(((((((..((((.......)))).(((((.......))))).....(((.......)))..))))))). {-12.40 d=7.34}
(((((((..((((.......)))).(((((.......)))))....((((.......)))).))))))). {-13.10 MEA=59.34}
 frequency of mfe structure in ensemble 0.188465; ensemble diversity 11.72 
>DX3840
GCCGCUUGGAUGGUUCCGGUGUGGGCUCAUUUCCCAUAACUAUAAAGUUCGAUUCUUUAAAGUGGCU
((((((((((....)))((((((((.......))))).))).(((((.......)))))))))))). (-20.00)
((((((((((....))){(((((((.......)))))},)}.(((((.......)))))))))))). [-20.98]
((((((((((....)))((((((((.......)))))).)).(((((.......)))))))))))). {-20.00 d=2.96}
((((((((((....)))((((((((.......)))))).)).(((((.......)))))))))))). {-20.00 MEA=62.06}
 frequency of mfe structure in ensemble 0.20239; ensemble diversity 4.54  
>DL5320
ACUUUUAUAGGAUAAUAGUAAUCCAUUGGUCUUAGGAACCAAAAACCUUGGUGCAAAUCCAAAUAAAAGUA
((((((((.((((.......)))).((((((....)).)))).....((((.......)))))))))))). (-13.50)
((((((((.((((.....,.}}||.((((((....),})))).....||||,,...,,))},)))))))). [-15.12]
((((((((.((((.......)))).((((.(....)..))))....................)))))))). { -7.10 d=11.04}
((((((((.((((.......)))).((((((....).)))))......(((.......))).)))))))). {-12.60 MEA=54.93}
 frequency of mfe structure in ensemble 0.0726526; ensemble diversity 15.24 
>DV1500
GGAGGAUUAGCUCAGCUGGGAGAGCAUCUGCCUUACAAGCAGAGGGUCACAGGUUCGAGCCCUGUAUCCUCCA
(((((((..((((((((....((...(((((.......)))))...))...)))).)))).....))))))). (-27.30)
(((((((..(((({{((....{|...(((((.......)))))...)}.,,}}}}.))))..,,.))))))). [-28.42]
(((((((..(((((((..........(((((.......))))).........))).)))).....))))))). {-23.10 d=9.59}
(((((((..((((((((....((...(((((.......)))))...))...)))).)))).....))))))). {-27.30 MEA=57.65}
 frequency of mfe structure in ensemble 0.162485; ensemble diversity 14.54 
>DR2520
GGGCUUGUAGCUCAGUGGACUAGAGCACGUGGCUACGAACUACGGAGUCAGGGGUUCGAAUCCCUUCUUGCCCG
((((((((((((..(((........)))..))))))))......(((..((((((....)))))).))))))). (-27.70)
((((((((((((..(((........)))..))))))))......(({..((((((....)))))).))})))). [-28.59]
((((((((((((..(((........)))..))))))))......(((..((((((....)))))).))))))). {-27.70 d=4.39}
((((((((((((..(((........)))..))))))))......(((..((((((....)))))).))))))). {-27.70 MEA=67.05}
 frequency of mfe structure in ensemble 0.235781; ensemble diversity 6.82  
>DQ1340
GUGGGCUAUGGUGUAAUUGGCAGCACGACUGAUUCUGGUUCAGUUAGUCUAGGUUCGAGUCCUGGUAGCCCAG
.((((((((.((((........))))((((((((.......))))))))((((.......)))))))))))). (-24.20)
.((((((((.((((........))))((((((,,.....,})))),}}|((((.......)))))))))))). [-25.49]
.((((((((.((((........)))).......................((((.......)))))))))))). {-16.80 d=11.96}
.((((((((.((((........))))((((((...........))))))((((.......)))))))))))). {-21.60 MEA=55.23}
 frequency of mfe structure in ensemble 0.123227; ensemble diversity 16.18 
>DS2640
GGAGAGAUGGCUGAGUGGUUGAUAGCUCCGGUCUUGAAAACCGGUAUAGUUCUAGGAACUAUCGAGGGUUCGAAUCCCUCUCUCUCCU
(((((((.(((((.........)))))(((((.......))))).(((((((...))))))).(((((.......)))))))))))). (-32.20)
(((((((.(((({.........}))))(((((.......))))).(((((((...))))))).(((((.......)))))))))))). [-33.11]
(((((((.(((((.........)))))(((((.......))))).(((((((...))))))).(((((.......)))))))))))). {-32.20 d=3.98}
(((((((.(((((.........)))))(((((.......))))).(((((((...))))))).(((((.......)))))))))))). {-32.20 MEA=81.73}
 frequency of mfe structure in ensemble 0.228474; ensemble diversity 6.52  
>DR1663
GCAUCCGUAGCUCAGCUGGAUAGAGUACUCGGCUACGAACCGAGCGGUCGGAGGUUCGAAUCCUCCCGGAUGCACCA
(((((((..((((.........)))).(((((.......))))).....(((((.......)))))))))))).... (-28.50)
((((((({{(((..{{{.....,}}}.{|{||}},,...||}}}.,}},(((((.......)))))})))))).... [-29.64]
(((((((..........................................(((((.......)))))))))))).... {-16.64 d=11.62}
(((((((.((((...((......)).....)))).....((....))..(((((.......)))))))))))).... {-21.70 MEA=57.05}
 frequency of mfe structure in ensemble 0.157754; ensemble diversity 15.79 
>DN6051
UCCUCCCUGGCGCAGUCGGCAGCGCGUUAGGCUGUUAACCAUCAGGUGUUGGUUCGAAUCCAACGGGAGGAG
(((((((.(((...)))((((((.......)))))).(((....)))(((((.......)))))))))))). (-28.70)
(((((((.(((...}}}|(((((.......))))),.(((....)))(((((.......)))))))))))). [-29.67]
(((((((.(((...))).(((((.......)))))..(((....)))(((((.......)))))))))))). {-28.10 d=6.80}
(((((((.(((...))).(((((.......)))))..(((....)))(((((.......)))))))))))). {-28.10 MEA=61.56}
 frequency of mfe structure in ensemble 0.207878; ensemble diversity 10.46 
>DV4000
AGGAGAUUAGCUUAAUUGGUAUAGCAUUCGUUUUACACACGAAAGAUUAUAGGUUCGACCUAUAUUUCCUA
((((((...(((..........))).(((((.......)))))....(((((((...))))))))))))). (-13.70)
((((((...(((.......,..})).{((((.......)))))....{((((((...))))))))))))). [-15.07]
((((((...(((..........))).(((((.......)))))....(((((((...))))))))))))). {-13.70 d=6.35}
((((((...(((..........))).(((((.......)))))....(((((((...))))))))))))). {-13.70 MEA=60.61}
 frequency of mfe structure in ensemble 0.108574; ensemble diversity 9.92  
>DT5360
GUCUUUGUAGUACAUCUAAUAUACUGGUCUUGUAAACCAGAGAAGGAGAACAACUAACCUCCCUAAGACU
.((((((...((((.(((......)))...))))...)))))).((((..........))))........ (-11.50)
(((((,,{{,,,...||,.....(((((.......))))),,..((((..........))))..})))). [-12.89]
(((((..................(((((.......)))))....((((..........))))..))))). {-11.00 d=9.31}
(((((..................(((((.......)))))....((((..........))))..))))). {-11.00 MEA=54.12}
 frequency of mfe structure in ensemble 0.105209; ensemble diversity 14.93 
>DZ7742
GCCCCACUGAACUUCGGUGGUCCGGGGUGCGGACUUCAAAUCCGUAGUCGAUUUGCGUCGAAGUGGUUCGAUUCCACCUGGGGGGCG
(((((.....(((((((....)))))))(((((.......)))))((((((.((((......)))).))))))((....))))))). (-33.50)
(((((,(({,,{{||||,,..||}||||(((((.......))))},{((((,{{{{,,,,,.||||.)))}}.||}},,})))))). [-35.25]
(((((......((((((....)))))).(((((.......)))))....................................))))). {-21.70 d=22.49}
(((((.(...(((((((....)))))))(((((.......))))).(((((.((((......)))).)))))........)))))). {-30.60 MEA=52.23}
 frequency of mfe structure in ensemble 0.0586475; ensemble diversity 30.39 
>DV5960
CAAGAUAUAGCUUAAACAAAGCACCUAGUUUACACCUAGAAGAUUUCACACACUAUGAAUAUCUUGA
((((((((.((((.....))))..((((.......))))...................)))))))). (-10.70)
((((((((.((((.....))))..((((.......))))......{{,.......}}})))))))). [-11.57]
((((((((.((((.....))))..((((.......))))......((.........)))))))))). { -9.60 d=2.62}
((((((((.((((.....))))..((((.......))))......((.........)))))))))). { -9.60 MEA=62.16}
 frequency of mfe structure in ensemble 0.242233; ensemble diversity 3.75  
>DS1661
GGAAGUGUGGCCGAGCGGUUGAAGGCACCGGUCUUGAAAACCGGCGACCCGAAAGGGUUCCAGAGUUCGAAUCUCUGCGCUUCCGCCA
(((((((..((((.....((.(((((....))))).))...))))(((((....))))).(((((.......)))))))))))).... (-33.30)
((((((({,({((,,{{{((.{((((....))))).,..}})||,(((((....))))),|{{{|,,,,...}})))))))))).... [-34.62]
((((((((.............(((((....)))))..........(((((....)))))..((((.......)))))))))))).... {-24.30 d=13.81}
((((((((........(((..(((((....)))))....)))((.(((((....)))))))((((.......)))))))))))).... {-29.40 MEA=64.96}
 frequency of mfe structure in ensemble 0.117273; ensemble diversity 18.94 
>DC5040
GGCUUUGUAGUGUAAAUAACAUUUUGGAUUGCAAAUCCUUAGAUGCAAUUAGUUCAUUGCCAAAGCUU
((((((((((((..(((..(((((.(((((...)))))..)))))..)))....))))).))))))). (-16.40)
((((((((((((..,,(,,(((((.(((((...}))))..)))))..,)),...)))))},)))))). [-18.18]
((((((.(((((.......(((((.(((((...)))))..))))).........)))))..)))))). {-11.50 d=5.62}
((((((((((((.......(((((.(((((...)))))..))))).........)))))).)))))). {-16.00 MEA=57.95}
 frequency of mfe structure in ensemble 0.0558441; ensemble diversity 8.05  
>DT5120
GUCCUGAUAGCUUAAUUUAAAGCAUCGGUCUUGUAAGCCGAAGAUUGAGGCUAAAACCCUCCUCAAGACU
((((((((.((((......)))))))))((((........))))((((((..........))))))))). (-15.50)
(((,((({.((((......))))}||||((((....|||.)}},,{{{{{,.........},)))}))). [-16.82]
(((..(((.((((......)))))))........................................))). { -2.04 d=14.84}
((((((((.((((......)))))))))((((........)))).(((((..........))))).))). {-14.80 MEA=45.58}
 frequency of mfe structure in ensemble 0.117235; ensemble diversity 21.09 
>DH3200
GGCGGAUGUAGCCAAGUGGAUCAAGGCAGUGGAUUGUGAAUCCACCAUGCGCGGGUUCAAUUCCCGUCGUUCGCC
((((((((........((((((...((((((((((...)))))))..)))...))))))........)))))))) (-28.30)
((((((((........((((((...((((((((({...}))))))..)))...))))))........)))))))) [-29.05]
((((((((........((((((...((((((((((...)))))))..)))...))))))........)))))))) {-28.30 d=5.52}
((((((((........((((((...((((((((((...)))))))..)))...))))))........)))))))) {-28.30 MEA=65.62}
 frequency of mfe structure in ensemble 0.297392; ensemble diversity 8.73  
>DV1230
GGAGGAUUAGCUCAGUUGGGAGAGCACCUGCCUUACAAGCAGGGGGUCGGCGGUUCAAGCCCGUCAUCCUCCACCA
(((((((..((((........)))).(((((.......))))).....(((((.......)))))))))))).... (-29.80)
(((((((..((((........)))).(((((.......))))).....(((((.......)))))))))))).... [-30.23]
(((((((..((((........)))).(((((.......))))).....(((((.......)))))))))))).... {-29.80 d=2.95}
(((((((..((((........)))).(((((.......))))).....(((((.......)))))))))))).... {-29.80 MEA=71.46}
 frequency of mfe structure in ensemble 0.498395; ensemble diversity 5.37  
>DR6050
GCCCCCGUAGCCCAAUGGAUAAGGCGUUCGCUUCCUAAGCGAAAGAUUGCGGGUUCGAGUCCCGCCGGAGGUA
(((.(((..(((..........))).(((((((...))))))).....(((((.......)))))))).))). (-24.60)
(((.(((..(((..........))).(((((((...))))))).....(((((.......)))))))).))). [-25.22]
(((.(((..(((..........))).(((((((...))))))).....(((((.......)))))))).))). {-24.60 d=1.58}
(((.(((..(((..........))).(((((((...))))))).....(((((.......)))))))).))). {-24.60 MEA=70.28}
 frequency of mfe structure in ensemble 0.36562; ensemble diversity 2.70  
>DL7560
GGAGAGAUGGCCGAGCGGUCUAAGGCGCUGGUUUAAGGCACCAGUCCCUUCGGGGGCGUGGGUUCGAAUCCCACUCUCUUCA
(((((((.((((....))))...((.(((.......))).)).(((((....)))))(((((.......)))))))))))). (-35.20)
(((((((.((((....))))...((.(((.......))).)).(((((....)))))(((((.......)))))))))))). [-35.57]
(((((((.((((....))))...((.(((.......))).)).(((((....)))))(((((.......)))))))))))). {-35.20 d=6.03}
(((((((.((((....))))...((.(((.......))).)).(((((....)))))(((((.......)))))))))))). {-35.20 MEA=73.25}
 frequency of mfe structure in ensemble 0.552879; ensemble diversity 10.42 
>DT2700
GCCCACUUAGCUCAGAGGUUAGAGCAUCGCAUUUGUAAUGCGAGGGUCAUCGGUUCAAAUCCGAUAGUCGGCU
(((.(((..((((........)))).(((((((...))))))).....(((((.......)))))))).))). (-22.50)
(((.(((..((((........)))).(((((((...))))))).....(((((.......)))))))).))). [-23.21]
(((.(((..((((........)))).(((((((...))))))).....(((((.......)))))))).))). {-22.50 d=2.76}
(((.(((..((((........)))).(((((((...))))))).....(((((.......)))))))).))). {-22.50 MEA=68.21}
 frequency of mfe structure in ensemble 0.315819; ensemble diversity 4.82  
>DS2921
GGAGAGAUGGCCGAGUGGUUGAAGGCGUAGCAUUGGAACUGCUAUGUAGGCUUUUGUUUACCGAGGGUUCGAAUCCCUCUCUUUCCG
(((((((..(((...........)))((((((.......))))))((((((....)))))).(((((.......)))))))))))). (-30.70)
(((((((..(((....,,,....}}}((((((.......))))))((((((....)))))).(((((.......)))))))))))). [-31.28]
(((((((..(((...........)))((((((.......))))))((((((....)))))).(((((.......)))))))))))). {-30.70 d=5.50}
(((((((..(((...........)))((((((.......))))))((((((....)))))).(((((.......)))))))))))). {-30.70 MEA=78.83}
 frequency of mfe structure in ensemble 0.388846; ensemble diversity 8.32  
>DY5100
GGUAGGAUGGCUGAGUAAGCGGUGGAUUGUAACCCCACAUACAGAGGUUUGAGCCCUCUUCUUGCCA
(((((((..(((.....))).((((.........))))....(((((.......)))))))))))). (-20.20)
(((((((..(((.....))).((((.........))))....(((((.......)))))))))))). [-20.67]
(((((((..(((.....))).((((.........))))....(((((.......)))))))))))). {-20.20 d=2.83}
(((((((..(((.....))).((((.........))))....(((((.......)))))))))))). {-20.20 MEA=62.58}
 frequency of mfe structure in ensemble 0.463941; ensemble diversity 4.97  
>DS1663
GGUGAGGUGGCCGAGAGGCUGAAGGCGCUCCCCUGCUAAGGGAGUAUGCGGUCAAAAGCUGCAUCCGGGGUUCGAAUCCCCGCCUCACCGCCA
((((((((((((....))))......((((((.......))))))(((((((.....)))))))..((((.......)))))))))))).... (-43.90)
((((((((((((....))))......((((((,{....}))))))(((((((.....))))))).,((((.......)))))))))))).... [-45.42]
((((((((((((....))))......((((((.(....)))))))(((((((.....)))))))..((((.......)))))))))))).... {-43.10 d=6.70}
((((((((((((....))))......((((((.(....)))))))(((((((.....)))))))..((((.......)))))))))))).... {-43.10 MEA=83.69}
 frequency of mfe structure in ensemble 0.0855537; ensemble diversity 9.79  
>DG3881
AUGACUAUAAGUUAAUAGGUAGACUGUUCGUCUUCCAAACGAAGUGUGUCGAUUCGAAUUCGACUAGUCAUA
(((((((..........((.((((.....)))).))...........(((((.......)))))))))))). (-16.90)
(((((((..........((.{(((.....)))}.))..,,,....,.(((((.......)))))))))))). [-17.83]
(((((((..........((.((((.....)))).))...........(((((.......)))))))))))). {-16.90 d=5.57}
(((((((..........((.((((.....)))).))...........(((((.......)))))))))))). {-16.90 MEA=62.42}
 frequency of mfe structure in ensemble 0.219664; ensemble diversity 9.35  
>DX1260
CGUGGGGUGGAGCAGUUGGUAGCUCGUUGGGCUCAUAACCCAAAGGUCGCAGGUUCAAGUCCUGCCCCCGCAACCA
.((((((..((((........)))).(((((.......))))).....(((((.......)))))))))))..... (-28.70)
.((((((..((((........)))).(((((.......))))).....(((((.......)))))))))))..... [-28.95]
.((((((..((((........)))).(((((.......))))).....(((((.......)))))))))))..... {-28.70 d=0.63}
.((((((..((((........)))).(((((.......))))).....(((((.......)))))))))))..... {-28.70 MEA=74.87}
 frequency of mfe structure in ensemble 0.661941; ensemble diversity 1.09  
>DW6161
GACUCCUUAGCAUAGUGGUUUAUUGUAAUUGUCUCCAAAGCAGUUGGUCCAGGGUUCAACUCCCUGAGGGGUCU
((((((((((...(((......((((((((((.......)))))))...)))......)))..)))))))))). (-19.80)
((((((({{(...,,{{{...,{{{({((((,.......)))))))...||{{{.....,.}})))))))))). [-21.88]
((((((((((...............((((((.........)))))).................)))))))))). {-15.24 d=13.48}
((((((((((...............(((((((.......)))))))......((.......)))))))))))). {-16.20 MEA=51.39}
 frequency of mfe structure in ensemble 0.0341441; ensemble diversity 19.88 
>DE9162
UCGCUGGUGGUCUAGUGGUUAGGAUUCGGCGCUCUCACCGCCGCGGCCCGGGUUCGAUUCCCGGUCAGGGAA
.(((.((((((..((((............))))...)))))))))..(((((.......)))))........ (-25.00)
,((({((,,,,}}||||,...{{{{{{{{||||...,,,,,,}})}}|||||}}}...{|||,,...}}}}. [-26.40]
.((((((....))))))....(((((((....................)))))))...((((.....)))). {-17.00 d=18.52}
.((((((....))))))....((((((((.(((...........)))))))))))...((((.....)))). {-24.50 MEA=43.06}
 frequency of mfe structure in ensemble 0.102417; ensemble diversity 23.35 
>DW4480
GCGCUCUUAGUUCAGUUCGGUAGAACGUGGGUCUCCAAAACCCAAUGUCGUAGGUUCAAAUCCUACAGAGCGUG
(((((((.......((((....)))).(((((.......))))).....(((((.......)))))))))))). (-24.50)
(((((((.......((((....)))).(((((.......))))).....(((((.......)))))))))))). [-24.93]
(((((((.......((((....)))).(((((.......))))).....(((((.......)))))))))))). {-24.50 d=1.48}
(((((((.......((((....)))).(((((.......))))).....(((((.......)))))))))))). {-24.50 MEA=71.47}
 frequency of mfe structure in ensemble 0.50116; ensemble diversity 2.67  
>DI3220
GCAUCCAUGGCUGAAUGGUUAAAGCGCCCAACUCAUAAUUGGCGAUACCGCGGGUUCAAUUCCUGCUGGAUGCA
(((((((.........(((.....((((............))))..)))(((((.......)))))))))))). (-24.00)
(((((((.,,,,....{||,....((((,,,.......,}))))..}}}(((((.......)))))))))))). [-25.01]
(((((((.........(((.....((((............))))..)))(((((.......)))))))))))). {-24.00 d=6.08}
(((((((.........(((.....((((............))))..)))(((((.......)))))))))))). {-24.00 MEA=63.96}
 frequency of mfe structure in ensemble 0.193648; ensemble diversity 8.54  
>DK9160
GCCCGGCUAGCUCAGUCGGUAGAGCAUGAGACUCUUAAUCUCAGGGUCGUGGGUUCGAGCCCCACGUUGGGCG
(((((((..((((........))))....((((((.......))))))(((((.......)))))))))))). (-30.40)
(((((((..((((........))))....((((((.......))))))(((((.......)))))))))))). [-30.71]
(((((((..((((........))))....((((((.......))))))(((((.......)))))))))))). {-30.40 d=1.98}
(((((((..((((........))))....((((((.......))))))(((((.......)))))))))))). {-30.40 MEA=69.94}
 frequency of mfe structure in ensemble 0.606064; ensemble diversity 3.56  
>DE4700
GCUUAAGUAGUUUAGGGAAAACAUAAGAUUUUCAUUCUUAAGUCAGAAAGCAGUUCUCUUAAGUU
(((((((.((..........((.(((((.......))))).))............))))))))). ( -8.30)
(((((((.,{,,,.......{{.(((((.......))))).))............}}))))))). [ -9.43]
(((((((..............(.(((((.......))))).)...............))))))). { -6.40 d=8.95}
(((((((.............((.(((((.......))))).))..............))))))). { -8.00 MEA=49.79}
 frequency of mfe structure in ensemble 0.160738; ensemble diversity 14.59 
>DV0860
GGGCCCGUCGUCUAGCCUGGUUAGGACGCUGCCCUGACGCGGCAGAAAUCCUGGGUUCAAGUCCCAGCGGGCCCA
(((((((...(((.(((..((((((.......))))))..))))))....(((((.......)))))))))))). (-37.70)
(((((((...(((.(((..((((((.......))))))..))))))....(((((.......)))))))))))). [-38.15]
(((((((...(((.(((..((((((.......))))))..))))))....(((((.......)))))))))))). {-37.70 d=2.64}
(((((((...(((.(((..((((((.......))))))..))))))....(((((.......)))))))))))). {-37.70 MEA=71.02}
 frequency of mfe structure in ensemble 0.48188; ensemble diversity 4.64  
>DS5000
GGAGAAAUGGCAGACAGGGAUGCAUUUAGCUUGAAACUAAAUAGAGGAAGGUUCGAAUCCUUUUUUCUCUU
(((((((..(((........)))((((((.......))))))((((((.........))))))))))))). (-12.90)
(((((({..(((........)))((((((.......)))))),{{((({{{......,)))))))))))). [-14.33]
((((((...(((........)))((((((.......))))))......(((.......)))...)))))). { -9.80 d=9.40}
(((((((..(((........)))((((((.......))))))....(((((.......)))))))))))). {-12.70 MEA=56.83}
 frequency of mfe structure in ensemble 0.0987924; ensemble diversity 13.08 
>DI2480
GGGCUAUUAGCUCAGUUGGUUAGAGCGCACCCCUGAUAAGGGUGAGGUCGCUGAUUCGAAUUCAGCAUAGCCCA
(((((((..((((.........)))).(((((.......))))).....(((((.......)))))))))))). (-28.90)
(((((((..((({..,,.....}|||.(((((,{....})))))....,{||{{.......)})))))))))). [-29.97]
(((((((..((((.........)))).(((((.(....)))))).....(((((.......)))))))))))). {-28.10 d=11.86}
(((((((..((((.........)))).(((((.(....)))))).....(((((.......)))))))))))). {-28.10 MEA=57.12}
 frequency of mfe structure in ensemble 0.175662; ensemble diversity 16.60 
>DA4880
AGGGUUGUAGUUAAUUAUAACAUUUGAUUUGCAUUCAAAAAGUAUUGAAUAUUCAAUCUACCUUA
((((((((((....))))))).(((((.......))))).((.(((((....))))))).))).. ( -8.60)
{(((((((({....,)))))).{((((.......))))}.{{.(((({....))))))}.))}.. [-10.26]
.((((((((......)))))).(((((.......))))).((.(((((....))))))).))... { -7.90 d=12.61}
.((((((((......)))))).(((((.......))))).((.(((((....))))))).))... { -7.90 MEA=46.36}
 frequency of mfe structure in ensemble 0.0672793; ensemble diversity 18.61 
>DX1540
CGCGGGGUGGAGCAGUUCGGUAGCUCGUCGGGCUCAUAACCCGAAGGUCGCAGGUUCAAAUCCUGCCCCCGCAACCA
.((((((..((((.........)))).(((((.......))))).....(((((.......)))))))))))..... (-31.50)
.((((((..((((.........)))).(((((.......))))).....(((((.......)))))))))))..... [-31.66]
.((((((..((((.........)))).(((((.......))))).....(((((.......)))))))))))..... {-31.50 d=0.85}
.((((((..((((.........)))).(((((.......))))).....(((((.......)))))))))))..... {-31.50 MEA=75.64}
 frequency of mfe structure in ensemble 0.771984; ensemble diversity 1.63  
>DI0660
GGGCUCGUAGCUCAGGCUGGUUAGAGUGCUCGGCUCAUAACCGAGUGGUCAUGGGUUCAAAUCCCAUCGGGCCCA
(((((((((((....))))....((.(((((((.......))))))).))(((((.......)))))))))))). (-33.40)
(((((((((((....))))....((.(((((((.......))))))).))(((((.......)))))))))))). [-33.84]
(((((((((((....))))....((.(((((((.......))))))).))(((((.......)))))))))))). {-33.40 d=1.74}
(((((((((((....))))....((.(((((((.......))))))).))(((((.......)))))))))))). {-33.40 MEA=72.11}
 frequency of mfe structure in ensemble 0.48843; ensemble diversity 3.12  
>DZ9281
GCCCGGAUGAUCCUCAGUGGUCUGGGGUGCAGGCUUCAAACCUGUAGCUGUCUAGCGACAGAGUGGUUCAAUUCCACCUUUCGGGCG
(((((((....((((((....))))))((((((.......)))))).(((((....))))).((((.......))))..))))))). (-36.70)
(((((((....((((((....))))))((((((.......)))))).(((((....))))).((((.......))))..))))))). [-37.08]
(((((((....((((((....))))))((((((.......)))))).(((((....))))).((((.......))))..))))))). {-36.70 d=1.26}
(((((((....((((((....))))))((((((.......)))))).(((((....))))).((((.......))))..))))))). {-36.70 MEA=84.91}
 frequency of mfe structure in ensemble 0.543232; ensemble diversity 2.30  
>DN9990
GUCUCUGUGGCGCAAUGGGUUAGCGCGUUCGGCUGUUAACCGAAAGGUUGGUGGUUCGAGCCCAUCCAGGGACG
(((((((..((((.........))))(((((((((((((((....))))))))).)))))).....))))))). (-28.70)
(((((((.{((((.........))))(((((((({((((((....))))))}))}})))))....,))))))). [-30.22]
(((((((..((((.........))))(((((((((((((((....)))))))))).))))).....))))))). {-28.70 d=2.92}
(((((((..((((.........))))(((((((((((((((....)))))))))).))))).....))))))). {-28.70 MEA=68.81}
 frequency of mfe structure in ensemble 0.0846326; ensemble diversity 4.06  
>DH5480
GUAGAUAUAGUUUAACUAAAACAUUAGAUUGUGAAUCUAACCAUAGAGACUUACCACCUCUUAUUUACC
.((((((((((((((........)))))))))..))))).....((((.........))))........ ( -8.20)
{(((((({((((({{........|||||||}}.,))))),....((((.........))))}}}}}}}. [ -9.78]
(((((....(((((..........)))))...............((((.........))))..))))). { -0.20 d=16.13}
(((((((((((((((........)))))))))..))))).....((((.........))))......). { -3.50 MEA=45.40}
 frequency of mfe structure in ensemble 0.0772538; ensemble diversity 19.44 
>DR3880
UUCUUAUUAGCUCAAUGGUAGAGCAAAAUACUUCUAAUAUUUUGAUCUAAGUUCGAGUCUUAGAUAAGAAG
((((((((((((((((..((((.(((((((.......))))))).)))).))).))).))..)))))))). (-16.60)
((((((((((((({({..((((.(((((((.......))))))).)))).})}.))).)}..)))))))). [-17.71]
((((((((((((((((..((((.(((((((.......))))))).)))).))).))).))..)))))))). {-16.60 d=3.12}
((((((((((((((((..((((.(((((((.......))))))).)))).))).))).))..)))))))). {-16.60 MEA=65.32}
 frequency of mfe structure in ensemble 0.166256; ensemble diversity 4.59  
>DZ8040
GCCCGGAUGACCCUCAGUGGUCUGGGGUGCAGGCUUCAAACCUGUAGCUGUCUAGCGACAGAGUGGUUCAAUUCCACCUUUCGGGCG
(((((((..((((.(((....)))))))(((((.......)))))..(((((....))))).((((.......))))..))))))). (-37.10)
(((((((..,{((,(((....))))))|(((((.......))))),.(((((....))))).((((.......))))..))))))). [-37.88]
(((((((...(((.(((....)))))).(((((.......)))))..(((((....))))).((((.......))))..))))))). {-35.30 d=4.23}
(((((((...(((.(((....))))))((((((.......)))))).(((((....))))).((((.......))))..))))))). {-36.30 MEA=81.14}
 frequency of mfe structure in ensemble 0.282416; ensemble diversity 5.38  
>DA0420
GGGCCCAUAGCUCAGUGGUAGAGUGCCUCCUUUGCAAGGAGGAUGCCCUGGGUUGGAAUCCCAGUGGGUCCA
((((((((.((((((.((((.....(((((((...))))))).))))))))))(((....))))))))))). (-34.70)
((((((((,((((((.((({...,.(((((((...))))))),))))))))))|((....))})))))))). [-36.08]
((((((((.((((((.((((.....(((((((...))))))).))))))))))(((....))))))))))). {-34.70 d=3.07}
((((((((.((((((.((((.....(((((((...))))))).))))))))))(((....))))))))))). {-34.70 MEA=66.73}
 frequency of mfe structure in ensemble 0.105729; ensemble diversity 3.98  
>DR2680
GCGUCCAUUGUCUAAUGGAUAGGACAGAGGUCUUCUAAACCUUUGGUAUAGGUUCAAAUCCUAUUGGACGCA
(((((((((((((...))))))..(((((((.......)))))))..(((((.......)))))))))))). (-24.60)
(((((((,(((((...}))))}..(((((((.......)))))))..(((((.......)))))))))))). [-25.59]
(((((((.(((((...)))))...(((((((.......)))))))..(((((.......)))))))))))). {-24.40 d=3.86}
(((((((.(((((...)))))...(((((((.......)))))))..(((((.......)))))))))))). {-24.40 MEA=65.60}
 frequency of mfe structure in ensemble 0.202258; ensemble diversity 6.35  
>DF5200
GUUAAUGUAGCUUAAAAUUUUAUAAAGCAAGACACUGAAAAUGUCUAGAUGGGCAUUACCGCCCCAUCAACA
.........((((...........)))).(((((.......))))).(((((((......)).))))).... (-14.60)
.........((((...........)))).(((((.......))))).(((((((......)))))))).,,. [-16.30]
.........((((...........)))).(((((.......))))).(((((((......))).)))).... {-14.60 d=5.09}
.........((((...........)))).(((((.......))))).(((((((......))).)))).... {-14.60 MEA=63.61}
 frequency of mfe structure in ensemble 0.0634393; ensemble diversity 7.77  
>DY4500
GGGAGAGUGGCCGAGUGGUUAAAAGCGACAGACUGUAAAUCUGCUGAAGGUUUUCUACGUAGGUUCGAAUCCUGCCUCUCCCA
((((((((((((....)))))...(((......)))((((((.....)))))).....(((((.......)))))))))))). (-24.70)
((((((((((((....)))))...,{,.,,,,..,,,{{{||,....}}}}}}.....(((((.......)))))))))))). [-26.43]
((((((((((((....)))))................(((((.....)))))......(((((.......)))))))))))). {-23.60 d=9.29}
((((((((((((....)))))................(((((.....)))))......(((((.......)))))))))))). {-23.60 MEA=67.07}
 frequency of mfe structure in ensemble 0.0605078; ensemble diversity 14.57 
>DL4070
GCUAUUUUGGUGGAAUUGGUAGACACGACGCACUUAAAAUGCGUUACUAUAAAAGUAUAAAAGUUCAAGUCUUUUAAGUAGCA
((.(((((((((...(((.......)))..))).))))))))((((((.((((((...............)))))))))))). (-15.50)
(({((((,{({(,..{((.....,,}|{{{||,..,,,,)))|||(((.{{,,||,,........,...,))}))))))))). [-17.36]
(((((......................((((.........)))).................................))))). { -4.25 d=23.19}
((((((....................((((((.......))))))....(((.((...............)).))))))))). { -7.30 MEA=46.61}
 frequency of mfe structure in ensemble 0.0485502; ensemble diversity 29.98 
>DK6050
GCCCUUCUAGCUCAGUCGGUAGGGCGCACGGCUCUUAACCGUGUGGUCGUGGGUUCGAGCCCACGGGGGGUG
(((((((..(((.....))).((.(((((((.......))))))).))((((((....))))))))))))). (-31.40)
(((((({..{({{,..{{{{{(({(,,,,,|},},..,)))},)),}|((((((....))))))))))))). [-32.90]
(((((((.........(((....((.....))......))).......((((((....))))))))))))). {-20.50 d=13.45}
(((((((.....((..((((.((((.....))))...))))..))...((((((....))))))))))))). {-29.20 MEA=51.03}
 frequency of mfe structure in ensemble 0.0882604; ensemble diversity 16.75 
>DG1200
GCGAGUAUAGUUUAGUGGUAGAACAUCAGUCUUCCAAGCUGAUCGUGUCGGUUCGAUUCCGAUUACUCGCUCCA
(((((((..((((.......))))((((((.......))))))...(((((.......)))))))))))).... (-19.60)
(((((((..,{{{..,,,.{||||,{{{||}}.,,.,))))}}.,.(((((.......)))))))))))).... [-21.35]
(((((((..................((((.........))))....(((((.......)))))))))))).... {-15.20 d=12.54}
(((((((.................((((((.......))))))...(((((.......)))))))))))).... {-18.30 MEA=52.81}
 frequency of mfe structure in ensemble 0.0588754; ensemble diversity 18.39 
>DA3280
GGGGAUAUAGCUCAGUUGGUAGAGCGCCGCUCUUGCAUGGCGGAUGUCAGCGGUUCGAGUCCGCUUAUCUCCA
(((((((..((((........)))).(((((.......))))).....(((((.......)))))))))))). (-26.70)
(((((((..((((........)))).((((,,......))))).....(((((.......)))))))))))). [-27.54]
(((((((..((((........)))).((((.........)))).....(((((.......)))))))))))). {-25.20 d=4.06}
(((((((..((((........)))).((((.(......))))).....(((((.......)))))))))))). {-26.80 MEA=66.80}
 frequency of mfe structure in ensemble 0.257085; ensemble diversity 6.91  
>DL2702
GCCUUGAUGGUGAAAUGGUAGACACGCGAGACUCAAAAUCUCGUGCUAAAGAGCGUGGAGGUUCGAGUCCUCUUCAAGGCA
(((((((..(((...((.....)))))(((((((..((((((.((((....))))..)))))).)))).))).))))))). (-26.70)
(((((((..(((...,,.....)))}}(((((((..((((((.((((....))))..)))))).))))},)).))))))). [-28.36]
(((((((....................(((((((..((((((.((((....))))..)))))).))))).)).))))))). {-23.90 d=7.10}
(((((((..(((....(.....).)))(((((((..((((((.((((....))))..)))))).))))).)).))))))). {-24.50 MEA=69.79}
 frequency of mfe structure in ensemble 0.0681311; ensemble diversity 10.20 
>DS2602
GGAAAGAUGGUUGAGUGGUUUAAGGCGUAGCAUUGGAAAUGCUAUGUAGGCUUUUGGUCUAUCGAGGGUUCGAAUCCCUCUCUUUCCG
(((((((.................((((((((((...))))))))))(((((...)))))...(((((.......)))))))))))). (-29.90)
(((((((.{{,.{{..{{{{{...((((((((((...))))))))))|||||...}}))}}},(((((.......)))))))))))). [-31.64]
(((((((.................((((((((((...))))))))))................(((((.......)))))))))))). {-26.40 d=10.31}
(((((((.................((((((((((...))))))))))(((((...)))))...(((((.......)))))))))))). {-29.90 MEA=69.89}
 frequency of mfe structure in ensemble 0.0595286; ensemble diversity 15.55 
>DY6050
CCUUCUGUAGCUCAAUUGGUAGAGCAUGUGACUGUAGAGUAUGCGGGUAUCACAGGGUCGCUGGUUCGAUUCCGGCCGGAAGG
(((((((..((((........)))).((((((((((.....)))))...))))).....(((((.......)))))))))))) (-27.70)
(((((((..((((........)))).((((((((((.....)))))...))))).....(((((.......)))))))))))) [-28.03]
(((((((..((((........)))).((((((((((.....)))))...))))).....(((((.......)))))))))))) {-27.70 d=3.79}
(((((((..((((........)))).((((((((((.....)))))...))))).....(((((.......)))))))))))) {-27.70 MEA=77.35}
 frequency of mfe structure in ensemble 0.581287; ensemble diversity 6.95  
>DV6320
GGUCGUGUGGUUUAGAUGGUUAUAAUUUCUGCUUAACACGCAGACGGUCCCAAGUUCGAGUCUUGGCACGAUCA
(((((((.......(((.((........((((.......)))))).)))(((((.......)))))))))))). (-19.10)
(((((((,......(((.{........{((((.......)))))}.}}}{((((.......)))))))))))). [-20.32]
(((((((....................(((((.......))))).....(((((.......)))))))))))). {-18.50 d=8.47}
(((((((.......(((.(........(((((.......)))))).)))(((((.......)))))))))))). {-19.30 MEA=61.15}
 frequency of mfe structure in ensemble 0.137664; ensemble diversity 13.13 
>DS3281
GGAGAGAUGGCCGAGUGGUUGAAGGUGUAGCAUUGGAACUGCUAUGUAGGCUUUUGUUUACCGAGGGUUCGAAUCCCUCUCUUUCCG
(((((((.((((....))))......((((((.......))))))((((((....)))))).(((((.......)))))))))))). (-29.20)
(((((((.{(((....)))}...{{{({((((..,,..,|||}},||||{|,..,)))))),(((((.......)))))))))))). [-30.31]
(((((((.((((....)))).......((((.........)))).((((((....)))))).(((((.......)))))))))))). {-26.30 d=13.35}
(((((((.((((....))))......((((((.......))))))((((((....)))))).(((((.......)))))))))))). {-29.20 MEA=68.88}
 frequency of mfe structure in ensemble 0.166167; ensemble diversity 16.04 
>DC3280
GGCGGCAUGGCCGAGUGGUAAGGCGGAGGACUGCAAAUCCUUGUUCCCCAGUUCAAAUCCGGGUGUCGCCU
((((((((..(((.((.....(((((.(((..((((....))))))))).)))...)).))))))))))). (-23.20)
((((((((..(((..{{{...{({((,(((..{{{,....}))}))))).}})}...},))))))))))). [-25.06]
((((((((..(((....................((......))................))))))))))). {-11.11 d=13.57}
((((((((..(((.........(.((.(((..(((......))))))))..).......))))))))))). {-16.70 MEA=48.44}
 frequency of mfe structure in ensemble 0.048999; ensemble diversity 19.97 
>DN5040
UGGGUUGUAGCUAAAUGUAAAGGCGCUUGGCCGUUAACCAAGAAAUAGUAGGAUAAAAACCUAUCUUCCGAG
..(((((..(((((.(((....))).)))))...)))))..(((...(((((.......))))).))).... (-14.00)
..(((((..(((((.(((....))).)))))...)))))..{{,...(((((.......))))).)}}.... [-14.81]
..(((((..(((((.(((....))).)))))...)))))........(((((.......)))))........ {-13.60 d=4.77}
..(((((..(((((.(((....))).)))))...)))))..(((...(((((.......))))).))).... {-14.00 MEA=64.00}
 frequency of mfe structure in ensemble 0.268336; ensemble diversity 7.47  
>DD1570
GGUCCCGUAGUGUAGUGGUUAACAUGCCUGCCUGUCACGCAGGAGAUCGCGGGUUCGAUGCCGUCGGGACCGCCA
(((((((..((((........)))).(((((.......))))).....((((........))))))))))).... (-26.60)
(((((((..{,({,,{{,,...},}}||||({{{{...))))).,...((((........))))))))))).... [-28.35]
(((((((........................(((.....)))......((((........))))))))))).... {-18.80 d=15.97}
(((((((..(.(..............))..(((((...))))).....((((........))))))))))).... {-18.70 MEA=49.72}
 frequency of mfe structure in ensemble 0.0587128; ensemble diversity 24.54 
>DR0220
GUCCCGCUGGUGUAAUGGAUAGCAUACGAUCCUUCUAAGUUUGCGGUCCUGGUUCGAUCCCAGGGCGGGAUACCA
(((((((((((..(((((((.(((.((...........)).))).))))..)))..)))....)))))))).... (-23.20)
(((((((((({,.,,,((((.(((.((...........)).))).))))..},,..},}),..)))))))).... [-24.75]
((((((((........((((.(((.((...........)).))).))))..............)))))))).... {-20.80 d=6.77}
((((((((((......((((.(((.((...........)).))).))))..........))..)))))))).... {-21.50 MEA=62.59}
 frequency of mfe structure in ensemble 0.0806832; ensemble diversity 10.22 
>DA0670
GGGCUUGUAGCUCAGCUGGUAGAGCGCCGCCUUUGCAAGGCGGAGGCCCUGGGUCCGAAUCCCAGCAAGUCCA
(((((((..((((........))))...((((((((...)))))))).(((((.......)))))))))))). (-33.00)
(((((((,.((((........)))).{{((((({{,,,,))))}}}}.{((((.......)))))))))))). [-33.81]
(((((((..((((........))))...(((((((.....))))))).(((((.......)))))))))))). {-30.40 d=9.04}
(((((((..((((........))))...((((((((...)))))))).(((((.......)))))))))))). {-33.00 MEA=60.06}
 frequency of mfe structure in ensemble 0.267739; ensemble diversity 10.37 
>DX6740
AUCAGAGUGGCGCAGCGGAAGCGUGGUGGGCCCAUAACCCACAGGUCCCAGGAUCGAAACCUGGCUCUGAUA
(((((((..((((.......)))).(((((.......))))).....(((((.......)))))))))))). (-25.90)
(((((((.,(({(,,(,...})})}{||{|,,.....||}}}.,},.(((((.......)))))))))))). [-27.08]
(((((((..................(((((.......))))).....(((((.......)))))))))))). {-20.90 d=10.63}
(((((((..((.(.......).)).(((((.......))))).....(((((.......)))))))))))). {-19.60 MEA=53.82}
 frequency of mfe structure in ensemble 0.147087; ensemble diversity 14.80 
>DP4070
CAGAUAAAAGCCAACCGGUGAAGGCACUUUCUUUGGGAGAAAGACUUAGUAAGUUCGAUUCUUGCUUAUCUGA
((((((...(((..........))).(((((((...)))))))....((((((.......)))))))))))). (-17.20)
((((((,..(((..........))).(((((((...)))))))....{(((((.......)))))))))))). [-18.07]
((((((...(((..........))).(((((((...)))))))....((((((.......)))))))))))). {-17.20 d=5.61}
((((((...(((..........))).(((((((...)))))))....((((((.......)))))))))))). {-17.20 MEA=64.52}
 frequency of mfe structure in ensemble 0.24425; ensemble diversity 9.03  
>DG0960
GCGGCCGUAGUCUAGCCUGGUAGGAUGGCGGCCUCCCAAGCCGCAGAACCCGGGUUCAAAUCCCGGCGGCCGCACCA
((((((((.....(((((((.......(((((.......))))).....))))))).........)))))))).... (-34.10)
((((((({..,{{,,{,,.|,,}}.,.(((((.......))))).....|((((.......)))))))))))).... [-35.39]
(((((((....................(((((.......)))))......((((.......)))).))))))).... {-29.40 d=7.63}
(((((((....................(((((.......))))).....(((((.......)))))))))))).... {-31.90 MEA=63.77}
 frequency of mfe structure in ensemble 0.124167; ensemble diversity 11.56 
>DA1140
GGGCCCUUAGCUCAGCUGGGAGAGCACCUGCCUUGCACGCAGGGGGUCGACGGUUCGAUCCCGUUAGGGUCCACCA
(((((((.(((...((((.(((.((....))))).)).))..((((((((....)))))))))))))))))).... (-34.90)
(((((({,(((.,.((({.{{{,||..,,||}}}.}}.)),,((((((((....)))))))))))))))))).... [-36.01]
(((((((.(((...((((.(((.((....))))).)).))..((((((((....)))))))))))))))))).... {-34.90 d=8.93}
(((((((.(((...((((.(((.((....))))).)).))..((((((((....)))))))))))))))))).... {-34.90 MEA=62.45}
 frequency of mfe structure in ensemble 0.164614; ensemble diversity 12.24 
>DL4761
UCUAAUAUGGCAGAUUAAUGCAUUAGAUUUAAGCUCUAAAAAUAAAGUUUGACCUUUUAUUAGAA
(((((((.((((((((......(((((.......)))))......)))))).))...))))))). (-12.20)
(((((((.((((((((......(((((.......)))))......)))))).))...))))))). [-12.76]
(((((((.((((((((......(((((.......)))))......)))))).))...))))))). {-12.20 d=1.43}
(((((((.((((((((......(((((.......)))))......)))))).))...))))))). {-12.20 MEA=62.40}
 frequency of mfe structure in ensemble 0.403252; ensemble diversity 2.55  
>DH5680
GUAAAUAUAGUUUAAAAAAACACUAGAUUGUGAAUCCAGAAAUAGAAGCUCAAACCUUCUUAUUUACC
(((((((.............(((......)))...........(((((.......)))))))))))). ( -6.50)
(((((((..((({.....,,|,{,.,,||}}}.....,.,,.,(((((.......)))))))))))). [ -7.92]
(((((((....................................(((((.......)))))))))))). { -3.41 d=10.22}
(((((((..(..........)......................(((((.......)))))))))))). { -0.50 MEA=49.19}
 frequency of mfe structure in ensemble 0.099632; ensemble diversity 15.84 
>DK5360
CACUAAGAAGCUAUAUAGCACUAACCUUUUAAGUUAGAGAUUGAGAGCCAUAUACUCUCCUUGGUGA
(((((((..(((....))).(((((.......))))).....(((((.......)))))))))))). (-16.50)
(((((((..(((....))).(((((.......))))).....(((((.......)))))))))))). [-16.84]
(((((((..(((....))).(((((.......))))).....(((((.......)))))))))))). {-16.50 d=5.55}
(((((((..(((....))).(((((.......))))).....(((((.......)))))))))))). {-16.50 MEA=58.26}
 frequency of mfe structure in ensemble 0.575289; ensemble diversity 9.13  
>DN5320
UAGAUUGAAGCCAGUAAUAGGGUAUUUAGCUGUUAACUAAAUUUUCGUAGGUUUAAUUCCUGCCAAUCUAG
(((((((..(((........)))((((((.......))))))....(((((.......)))))))))))). (-15.20)
(((((((..{((........)}}{(((((.......)))))}....(((((.......)))))))))))). [-15.78]
(((((((..(((........)))((((((.......))))))....(((((.......)))))))))))). {-15.20 d=5.28}
(((((((..(((........)))((((((.......))))))....(((((.......)))))))))))). {-15.20 MEA=61.25}
 frequency of mfe structure in ensemble 0.390302; ensemble diversity 7.95  
>DX0260
UGCGGGUUAGAUCUCUCUGGUAGAGAUCGCUAGUCUCAUAAGCUAGAAAGAGGUAGGUUCGAUUCCUGCACCCGCUUCCA
.((((((..(((((((.....))))))).(((((.......)))))......(((((.......)))))))))))..... (-27.80)
.((((((..(((((((.....))))))).(((({,,.....)))))......(((((.......)))))))))))..... [-28.42]
.((((((..(((((((.....))))))).((((.........))))......(((((.......)))))))))))..... {-25.80 d=6.14}
.((((((..(((((((.....))))))).(((((.......)))))......(((((.......)))))))))))..... {-27.80 MEA=70.99}
 frequency of mfe structure in ensemble 0.364068; ensemble diversity 9.75  
>DY1661
GGUGGGGUUCCCGAGCGGCCAAAGGGAGCAGACUCUAAAUCUGCCGUCAUCGACUUCGAAGGUUCGAAUCCUUCCCCCACCACCA
(((((((....((((((((.....((((....))))......)))))..))).....(((((.......)))))))))))).... (-32.10)
(((((((.,,,({{{{{{{....,|||(,,,,}}}}...,,,))}||..}}).....(((((.......)))))))))))).... [-32.68]
(((((((....((((((((.....((((....))))......)))))..))).....(((((.......)))))))))))).... {-32.10 d=10.58}
(((((((....((((((((.....((((....))))......)))))..))).....(((((.......)))))))))))).... {-32.10 MEA=68.16}
 frequency of mfe structure in ensemble 0.389649; ensemble diversity 13.26 
>DM1750
GGCUACGUAGCUCAGUUGGUUAGAGCACAUCACUCAUAAUGAUGGGGUCACAGGUUCGAAUCCCGUCGUAGCCACCA
((((((((.((((.........))))))............(((((((((........)).))))))))))))).... (-24.70)
((((((({.((((.........))))}}............(((((((((........),}))))))))))))).... [-25.61]
((((((((.((((.........))))))............(((((((((........).)))))))))))))).... {-24.70 d=3.24}
((((((((.((((.........))))))............(((((((((........).)))))))))))))).... {-24.70 MEA=71.74}
 frequency of mfe structure in ensemble 0.226993; ensemble diversity 4.86  
>DR6052
GUCCGUGUGGCUCAAUGGAAGAGCAUCUGACUACGGAUCAGAGGGUUGCAGGUUCGAAUCCUGUCACGGAUG
(((((((..((((.......)))).(((((.......))))).....(((((.......)))))))))))). (-22.80)
(((((((..((((.......)))).(((({.......))))}.....(((((.......)))))))))))). [-23.38]
(((((((..((((.......)))).(((((.......))))).....(((((.......)))))))))))). {-22.80 d=5.05}
(((((((..((((.......)))).(((((.......))))).....(((((.......)))))))))))). {-22.80 MEA=63.97}
 frequency of mfe structure in ensemble 0.391276; ensemble diversity 7.79  
>DG1661
GCGGGAAUAGCUCAGUUGGUAGAGCACGACCUUGCCAAGGUCGGGGUCGCGAGUUCGAGUCUCGUUUCCCGCUCCA
(((((((..((((........)))).(((((((...))))))).....(((((.......)))))))))))).... (-31.00)
(((((((..((((........)))).(((((((((....).)))))))|((((.......)))),))))))).... [-32.83]
(((((((..((((........)))).(((((((((....).))))))))((((.......)))).))))))).... {-32.20 d=3.59}
(((((((..((((........)))).(((((((((....).))))))))((((.......)))).))))))).... {-32.20 MEA=70.75}
 frequency of mfe structure in ensemble 0.0516718; ensemble diversity 5.82  
>DT6281
GCCCUUUUGGCCAAGUGGUAAGGCAUCGCACUCGUAAUGCGGGGAUCGUGGGUUCAAUUCCCACAGAGGGCA
(((((((..(((.........)))......(((((...)))))....(((((.......)))))))))))). (-25.50)
(((((((..(((....}}}..,||,,,||.{{{{{..,))))}....(((((.......)))))})))))). [-26.87]
(((((((.......................(((((...)))))....(((((.......)))))))))))). {-21.40 d=8.98}
(((((((..(((....).....))......(((((...)))))....(((((.......)))))))))))). {-19.00 MEA=56.97}
 frequency of mfe structure in ensemble 0.107583; ensemble diversity 13.03 
>DF5900
GUUAAUGUAGCUUAAAAUUAAAGCAAGGCACUGAAAAUGCCUAGAUGAGUAUAUUAACUCCAUAAACA
(((((((((((((.......)))).(((((.......))))).......))))))))).......... (-12.90)
(((((((({((((.......)))).(((((.......)))))....,,,))))))))).......... [-13.57]
(((((((((((((.......)))).(((((.......))))).......))))))))).......... {-12.90 d=5.99}
(((((((((((((.......)))).(((((.......))))).......))))))))).......... {-12.90 MEA=58.46}
 frequency of mfe structure in ensemble 0.337902; ensemble diversity 9.62  
>DP7740
GGCUCAAUGGUCUAGGGGUAUGAUUCUCGCUUUGGGUGCGAGAGGUCCCGGGUUCAAAUCCCGGUUGAGCCC
((((((((.......(((.....(((((((.......)))))))..)))(((.......))).)))))))). (-28.40)
((((((({...,...{{,...,,(((((((.......))))))}.})||(((.......)))})))))))). [-29.58]
(((((((................(((((((.......)))))))...(((((.......)))))))))))). {-26.90 d=6.91}
(((((((................(((((((.......)))))))...(((((.......)))))))))))). {-26.90 MEA=60.48}
 frequency of mfe structure in ensemble 0.14814; ensemble diversity 10.42 
>DI5880
AGAAAUAUGUCUGAUAAAAGAGUUACUUUGAUAGAGUAAAUAAUAGGAGCUUAAACCCCCUUAUUUCUA
(((((((..(((......))).(((((((...))))))).....(((...........)))))))))). ( -7.50)
(((((((..(((......))).(((((({...})))))).....,((...........},,))))))). [ -8.98]
(((((((..(((......))).(((((((...)))))))......................))))))). { -6.30 d=5.30}
(((((((..(((......))).(((((((...)))))))......((...........)).))))))). { -6.40 MEA=60.14}
 frequency of mfe structure in ensemble 0.0909838; ensemble diversity 8.05  
>DG7740
GCAUCGGUGGUUCAGUGGUAGAAUGCUCGCCUGCCACGCGGGCGGCCCGGGUUCGAUUCCCGGCCGAUGCA
(((((((..((((.......))))((.(((((((...)))))))))(((((.......)))))))))))). (-35.20)
(((((((..((((.......))))((.(((((((...)))))))))(((((.......)))))))))))). [-35.64]
(((((((..((((.......))))((.(((((((...)))))))))(((((.......)))))))))))). {-35.20 d=2.94}
(((((((..((((.......))))((.(((((((...)))))))))(((((.......)))))))))))). {-35.20 MEA=66.34}
 frequency of mfe structure in ensemble 0.489816; ensemble diversity 5.12  
>DI1260
GGACCCUUAGCUCAGUUGGUUAGAGCAUCCGGCUCAUAACCGGAUGGUCACUGGUUCAAGUCCAGUAGGGUCCACCA
((((((((((((.....)))))((.(((((((.......))))))).))(((((.......)))))))))))).... (-34.50)
((((((((((((.....)))))((.(((((((.......))))))).))(((((.......)))))))))))).... [-34.96]
((((((((((((.....)))))((.(((((((.......))))))).))(((((.......)))))))))))).... {-34.50 d=1.51}
((((((((((((.....)))))((.(((((((.......))))))).))(((((.......)))))))))))).... {-34.50 MEA=74.48}
 frequency of mfe structure in ensemble 0.473304; ensemble diversity 2.66  
>DL5881
ACUUUUAAAGGAUAACAGCUAUCCAUUGGUCUUAGGCCCCAAAAAUUUUGGUGCAACUCCAAAUAAAAGUA
(((((((..(((((.....))))).((((......((.(((((...))))).))....)))).))))))). (-15.00)
(((((((..(((((.....))))).((((......((.(((({...})))).))....)))).))))))). [-16.01]
(((((((..(((((.....))))).((((......((.(((((...))))).))....)))).))))))). {-15.00 d=2.75}
(((((((..(((((.....))))).((((......((.(((((...))))).))....)))).))))))). {-15.00 MEA=66.16}
 frequency of mfe structure in ensemble 0.193689; ensemble diversity 4.48  
>DI3281
GGGCUAUUAGCUCAGUGGUAGAGCGCGCCCCUGAUACGGGCGAGGUCUCUGGUUCAAGUCCAGGAUGGCCCA
((((((((.((((.......)))).(((((.......)))))......((((.......)))))))))))). (-30.30)
((((((((.((((.......)))).(((((.......)))))......((((.......)))))))))))). [-30.63]
((((((((.((((.......)))).(((((.......)))))......((((.......)))))))))))). {-30.30 d=2.15}
((((((((.((((.......)))).(((((.......)))))......((((.......)))))))))))). {-30.30 MEA=68.63}
 frequency of mfe structure in ensemble 0.588365; ensemble diversity 3.94  
>DS6241
GGCGCGAUGGCAGAGUGGUCUAAUGCGUGAGACUUGAAAUCUCAUUUCUUCGGAAGCGUCGGUUCAAAUCCGGCUCGCGUCG
(((((((..(((.((....))..)))((((((.......))))))(((....)))..(((((.......)))))))))))). (-25.80)
(((((((..(((.({....)}..)))((((((.......)))))}{{(....))}..(((((.......)))))))))))). [-26.92]
(((((((..(((..(....)...)))((((((.......))))))(((....)))..(((((.......)))))))))))). {-24.10 d=8.76}
(((((((..(((.((....))..)))((((((.......))))))(((....)))..(((((.......)))))))))))). {-25.80 MEA=68.75}
 frequency of mfe structure in ensemble 0.1637; ensemble diversity 13.58 
>DG2521
GCGGGUAUAGCUCAGUUGGUAGAGCGUGGUCCUUCCAAGUCCAAUGUUGCGUGUUCGAAUCACGUUACCCGCU
(((((((..((((........)))).(((.....)))...........(((((.......)))))))))))). (-23.40)
(((((((..((((........)))).(((.....}}}.,.,,,.....(((((.......)))))))))))). [-24.14]
(((((((..((((........)))).(((.....)))...........(((((.......)))))))))))). {-23.40 d=5.02}
(((((((..((((........)))).(((.....)))...........(((((.......)))))))))))). {-23.40 MEA=64.66}
 frequency of mfe structure in ensemble 0.300788; ensemble diversity 7.81  
>DA5040
GUGGUUCUAGUUUAGUGAAAAACGUUUGCUUUGCAAGCAGAAAUCCUAAGUUAAAUUCUUAGGAACUACA
(((((....((((......))))((((((...)))))).....(((((((.......)))))))))))). (-17.80)
((((({,..((((......}})){(((((,..}})))),,...,((((((.......)))))))))))). [-18.98]
((((((...((((......))))((((((...))))))......((((((.......)))))))))))). {-17.50 d=9.71}
((((((...((((......))))((((((...))))))......((((((.......)))))))))))). {-17.50 MEA=55.62}
 frequency of mfe structure in ensemble 0.146989; ensemble diversity 13.62 
>DT5200
GUCUUUGUAGUAUAACAAAAUACCCCGGUCUUGUAAACCGGAAAAGGAGAACCCCAUUCCUCCCUAAGACU
(((((....((((......)))).(((((.......)))))....((((..........))))..))))). (-14.50)
(((((,,,.{{{,.,,,..,}}}.(((((.......)))))....((((........,.))))..})))). [-15.62]
(((((....(((........))).(((((.......)))))....((((..........))))..))))). {-12.90 d=6.80}
(((((....(((........))).(((((.......)))))....((((..........))))..))))). {-12.90 MEA=59.03}
 frequency of mfe structure in ensemble 0.162043; ensemble diversity 9.43  
>DE0700
GUCCCUUCGUCUAGUGGUCUAGGACAUCGCCCUCUCACGGCGGUAACACGGGUUCGAACCCCGUAGGGGACGCCA
(((((((.((((((....))).)))((((((.......))))))...(((((.......)))))))))))).... (-27.60)
(((((({.((((((....))))}})((((((.......))))))...(((((.......)))))})))))).... [-29.10]
(((((((.((((((....)))).))((((((.......))))))...(((((.......)))))))))))).... {-27.60 d=5.11}
(((((((.((((((....)))).))((((((.......))))))...(((((.......)))))))))))).... {-27.60 MEA=67.34}
 frequency of mfe structure in ensemble 0.0870946; ensemble diversity 7.60  
>DK4700
UAAGCUAAAGCUUUGAAGAAGCGUUAAACUUUUAAUUUAAUGAACUUGUAUAAUGCGCAAGUAGCUUUU
.(((((...(((((...)))))((((((.......))))))..((((((.......))))))))))).. (-10.70)
.{((((,..(((({...}}}}|(((({{.......}}}}}}..{(((((.......))))))))))).. [-12.44]
.(((((...(((((...)))))..((...........)).....(((((.......))))).))))).. { -5.00 d=12.97}
.(((((...(((((...)))))(((((.........)))))..((((((.......))))))))))).. { -9.80 MEA=48.76}
 frequency of mfe structure in ensemble 0.0596596; ensemble diversity 18.51 
>DK1231
GUCCCGUUAGCUCAGGUGGUAGAGCACUUGACUUUUAAUCAAGGUGUCGAUGGUUCGAGUCCAUCACGGGACACCA
(((((((.((.(((((((......))))))))).........((..((((....))))..))...))))))).... (-26.70)
(((((((..{.(((((((......))))))|||.......,,||..{{((,,{.}},,..))}}}))))))).... [-27.91]
(((((((....(((((((......)))))))..................................))))))).... {-17.45 d=12.17}
(((((((....(((((((......))))))).................((.((.......)).))))))))).... {-21.10 MEA=55.91}
 frequency of mfe structure in ensemble 0.140571; ensemble diversity 17.46 
>DE4070
GAUCUUAUAGUUAAAUGGUUAUAACACCAUCCCUUCACGAUGGGAGUACCAGUUCGNUUCUGGUUGAGAUUA
(((((((........((((......))))((((........))))..(((((.......)))))))))))). (-17.60)
(((((((.......,((((......))))|(((........)))}..(((((.......)))))))))))). [-18.60]
(((((((........((((......))))((((........))))..(((((.......)))))))))))). {-17.60 d=2.34}
(((((((........((((......))))((((........))))..(((((.......)))))))))))). {-17.60 MEA=67.95}
 frequency of mfe structure in ensemble 0.196556; ensemble diversity 3.62  
>DN5100
UAGAUAGAUGCUCGCUGGUUUGAGUGCUUAGCUGUUAACUAAGAGUUUAAAGGAUCGAGGCCUUUCUGUCUAG
((((((((..((((....((((((..(((((.......)))))..))))))....)))).....)))))))). (-20.10)
((((((((.{((((....((((((..(((((.......)))))..))))))....)))).}...)))))))). [-20.89]
((((((((.(((((....((((((..(((((.......)))))..))))))....)))).)...)))))))). {-19.70 d=2.43}
((((((((.(((((....((((((..(((((.......)))))..))))))....)))).)...)))))))). {-19.70 MEA=68.97}
 frequency of mfe structure in ensemble 0.27834; ensemble diversity 3.89  
>DL2521
GCCUUCGUGGUGAAAUGGUAGACACUCAUGACUUAAAAUCAUGUGCUUAUAAAGCGUACCGGUUCAACUCCGGUCGAAGGUA
(((((((.((((..........))))(((((.......))))).((((...))))..(((((.......)))))))))))). (-22.00)
(((((((,{(((,..,{.....}},}(((((.......))))),((({...})))}.{((((.......))))}))))))). [-23.68]
(((((((...................(((((.......))))).((((...))))..(((((.......)))))))))))). {-20.10 d=10.78}
(((((((..(((..........))).(((((.......))))).((((...))))..(((((.......)))))))))))). {-20.90 MEA=64.23}
 frequency of mfe structure in ensemble 0.0650198; ensemble diversity 15.92 
>DT4070
GUUGCAUUAGCUCAAUUGGUAGAGCGUUUGUUUUGUAAUCAAAAGGUUUAGAGUUCAACUCUCUAAUGCANUN
..(((((((((((........)))).....(((((....))))).....(((((...))))).)))))))... (-15.20)
..(((((((((((........)))).....{((((....))))}.....(((({...))))),)))))))... [-16.37]
..(((((((((((........))))......((((....))))......(((((...))))).)))))))... {-14.50 d=8.30}
..(((((((((((........)))).....(((((....))))).....(((((...))))).)))))))... {-15.20 MEA=60.20}
 frequency of mfe structure in ensemble 0.149668; ensemble diversity 13.37 
>DS6281
GUCCCAGUGGCCGAGUGGUUAAGGCGAUGCCCUGCUAAGGCAUUGGGUUUUACCUGCGCAGGUUCGAAUCCUGUCUGUGACG
(((.((((((((....)))))(((.((.(((((((....)))..)))).)).)))..(((((.......)))))))).))). (-26.30)
(((.((((((((....)))}}{((,{{.((({{{{...,))),,)))}.}}.))}..(((((.......)))))))).))). [-27.23]
(((.((((((((....)))))(((....(((((((....)))..))))....)))..(((((.......)))))))).))). {-25.40 d=15.65}
(((.((((((((....)))))(((.((.(((((((....)))..)))).)).)))..(((((.......)))))))).))). {-26.30 MEA=60.38}
 frequency of mfe structure in ensemble 0.219521; ensemble diversity 22.99 
>DR2700
GCGUCCAUUGUCUAAUGGAUAGGACAGAGGUCUUCUAAACCUUUGGUAUAGGUUCAAAUCCUAUUGGACGCU
(((((((((((((...))))))..(((((((.......)))))))..(((((.......)))))))))))). (-24.10)
(((((((,(((((...}))))}..(((((((.......)))))))..(((((.......)))))))))))). [-25.09]
(((((((.(((((...)))))...(((((((.......)))))))..(((((.......)))))))))))). {-23.90 d=3.87}
(((((((.(((((...)))))...(((((((.......)))))))..(((((.......)))))))))))). {-23.90 MEA=65.59}
 frequency of mfe structure in ensemble 0.201841; ensemble diversity 6.36  
>DS6321
GUCACUAUGUCCGAGUGGUUAAGGAGUUAGACUUGAAAUCUAAUGGGCUCUGCCCGCGCAGGUUCAAAUCCUGCUGGUGACG
(((((((..(((..........)))((((((.......))))))((((...))))..(((((.......)))))))))))). (-27.20)
(((((((..{((.......,..|}},{{{{{,,,,...}))}}|((((...))))..(((((.......)))))))))))). [-28.09]
(((((((...((..........))..(((((.......))))).((((...))))..(((((.......)))))))))))). {-24.70 d=7.70}
(((((((..(((..........)))((((((.......))))))((((...))))..(((((.......)))))))))))). {-27.20 MEA=68.32}
 frequency of mfe structure in ensemble 0.235881; ensemble diversity 10.97 
>DK4050
GAGAAUAUUGUUUAAUGGUAAAACAGUUGCCUUUUAAGCAUCCCAUGUUUGGUUCGAUUCCAACUAUUCUUA
(((((((.(((((((.(((((.....)))))..)))))))........((((.......)))).))))))). (-13.80)
(((((((.(((((((.(((((.....)))))..)))))))......,.,{((.......)))}.))))))). [-15.14]
(((((((.(((((((.(((((.....)))))..))))))).........(((.......)))..))))))). {-13.20 d=4.27}
(((((((.(((((((.(((((.....)))))..))))))).........(((.......)))..))))))). {-13.20 MEA=64.73}
 frequency of mfe structure in ensemble 0.114037; ensemble diversity 6.44  
>DR5320
UGGUAAUUAGUUUAAAAAAAAUUAAUGAUUUCGACUCAUUAGAUUAUGAUGCUGUUCAUAAUUACCAA
((((..................((((((.......))))))((((((((......)))))))))))). (-10.70)
((((((({,,,,,.....,,,|{(((((.......)))))}|,{{((((......)))))))))))). [-12.78]
((((((................((((((.......))))))...(((((......))))).)))))). { -9.40 d=9.61}
(((((((...............((((((.......))))))...(((((......)))))))))))). {-10.60 MEA=52.52}
 frequency of mfe structure in ensemble 0.0339668; ensemble diversity 14.06 
>DI2580
GGGUUAUUAGCUCAGUUGGUUAGAGCACACCCCUGAUAAGGGUGAGGUCCCUGGUUCAAAUCCAGGAUAACCCA
(((((((..((((.........)))).(((((.......))))).....(((((.......)))))))))))). (-27.70)
(((((((..((((.........)))).(((((,{....}))))).....(((((.......)))))))))))). [-28.49]
(((((((..((((.........)))).(((((.(....)))))).....(((((.......)))))))))))). {-26.90 d=3.59}
(((((((..((((.........)))).(((((.(....)))))).....(((((.......)))))))))))). {-26.90 MEA=68.62}
 frequency of mfe structure in ensemble 0.279576; ensemble diversity 5.33  
>DV5940
CAAGACAUAGCUUAAACAAAGCAUCUAGUUUACACCUAGAAGAUUCCAUACACUAUGAAUGUCUUGA
((((((((.((((.....)))).(((((.......)))))......((((...)))).)))))))). (-14.80)
((((((((.((((.....)))).(((((.......)))))......((({...}))).)))))))). [-15.40]
((((((((.((((.....)))).(((((.......)))))......((((...)))).)))))))). {-14.80 d=1.83}
((((((((.((((.....)))).(((((.......)))))......((((...)))).)))))))). {-14.80 MEA=63.61}
 frequency of mfe structure in ensemble 0.380152; ensemble diversity 3.09  
>DC2440
GGCGGCAUAGCCAAGCGGUAAGGCCGUGGAUUGCAAAUCCUCUAUUCCCCAGUUCAAAUCUGGGUGCCGCCU
(((((((.......(((((...)))))(((((...))))).......(((((.......)))))))))))). (-28.70)
(((((((.......(((((...)))))(((({...})))).......(((((.......)))))))))))). [-29.46]
(((((((.......(((((...)))))(((((...))))).......(((((.......)))))))))))). {-28.70 d=2.05}
(((((((.......(((((...)))))(((((...))))).......(((((.......)))))))))))). {-28.70 MEA=68.35}
 frequency of mfe structure in ensemble 0.289784; ensemble diversity 3.48  
>DA5100
AAGGUCUUAGCUUAAUUAAAGUAUUUGUUUUGCAUACAGAAGAUGUGGGGUAGUGUCCUGCAGAUCUUA
(((((((..((((.....)))).(((((.......)))))....((((((.....))))))))))))). (-12.20)
(((((({..((({.....}))).{{{{(,,,,...})))),..,((((({.....})))))))))))). [-13.81]
(((((((..((((.....))))......................((((((.....))))))))))))). { -9.90 d=11.32}
(((((((..((((.....)))).(((((.......)))))....((((((.....))))))))))))). {-12.20 MEA=50.82}
 frequency of mfe structure in ensemble 0.0737399; ensemble diversity 17.02 
>DV5880
CAGAGUGUAGCUUAACACAAAGCACCCAACUUACACUUAGGAGAUUUCAACUUAACUUGACCGCUCUGA
..(((((((((((......))))........))))))).((((...((((......))))...)))).. (-12.90)
{{(((((,,((((......))))........|},,,}}.||{{...((((......)))).}}))))}. [-13.87]
(((((((..((((......)))).......................((((......)))).))))))). {-11.50 d=10.61}
(((((((.(((((......))))........)..............((((......)))).))))))). { -5.10 MEA=51.89}
 frequency of mfe structure in ensemble 0.205805; ensemble diversity 13.47 
>DT5160
GCCUUGAUAGCUUAAACUAAAGCACCGGUCUUGUAAGCCGGAGACUGUAGCCUAACCCCUACUCAAGGCU
(((((((..((((......)))).(((((.......))))).....((((........))))))))))). (-21.80)
(((((((..((((......)))).((((({,.....))))).....((((........))))))))))). [-22.54]
(((((((..((((......)))).((((.........)))).....((((........))))))))))). {-19.80 d=6.06}
(((((((..((((......)))).(((((.......))))).....((((........))))))))))). {-21.80 MEA=60.35}
 frequency of mfe structure in ensemble 0.300023; ensemble diversity 9.63  
>DK7680
GCCCGGCUAGCUCAGUCGGUAGAGCAUGAGACUCUUAAUCUCAGGGUCGUGGGUUCGAGCCCCACGUUGGGCG
(((((((..((((........))))....((((((.......))))))(((((.......)))))))))))). (-30.40)
(((((((..((((........))))....((((((.......))))))(((((.......)))))))))))). [-30.71]
(((((((..((((........))))....((((((.......))))))(((((.......)))))))))))). {-30.40 d=1.98}
(((((((..((((........))))....((((((.......))))))(((((.......)))))))))))). {-30.40 MEA=69.94}
 frequency of mfe structure in ensemble 0.606064; ensemble diversity 3.56  
>DV6740
GGUUUCGUGGUGUAGUUGGUUAUCACGUCAGUCUAACACACUGAAGGUCUCCGGUUCGAACCCGGGCGAAGCCA
(((((((((((((.(((((.............))))))))))........((((.......)))))))))))). (-23.70)
(((((((((((((.(((((...........}.))))))))))........((((.......)))))))))))). [-24.57]
(((((((((((((.(((((.............))))))))))........((((.......)))))))))))). {-23.70 d=4.63}
(((((((((((((.(((((.............))))))))))........((((.......)))))))))))). {-23.70 MEA=66.45}
 frequency of mfe structure in ensemble 0.244705; ensemble diversity 8.24  
>DD0660
GCCCUGGUGGUGUAGCUCGGCCUAUCAUACAGGACUGUCACUCCUGUGACUCGGGUUCAAAUCCCGGCCAGGGCG
(((((((((((........))).....(((((((.......)))))))...((((.......)))))))))))). (-32.10)
(((((((((((,.,,,,,,|||,....,,{|||{..,,,,,}}}})))},.||||,,.....)))))))))))). [-33.34]
((((((((.....................(((((.......))))).....((((.......)))))))))))). {-26.70 d=14.88}
(((((((((((........)))......((((((.......))))))....((((.......)))))))))))). {-31.60 MEA=51.52}
 frequency of mfe structure in ensemble 0.133171; ensemble diversity 19.17 
>DK9990
GCCCGGAUAGCUCAGUCGGUAGAGCAUCAGACUUUUAAUCUGAGGGUCCAGGGUUCAAGUCCCUGUUCGGGCG
((((((((.((((........))))))).((((((((...))))))))(((((.......)))))..))))). (-29.60)
((((((({.((((........)))),}}.((((((({...))))))))(((((.......))))),,))))). [-30.34]
(((((.(..((((........)))).)..((((((((...))))))))(((((.......)))))..))))). {-23.60 d=3.44}
((((((((.((((........))))))).((((((((...))))))))(((((.......)))))..))))). {-29.60 MEA=67.39}
 frequency of mfe structure in ensemble 0.300688; ensemble diversity 4.35  
>DL5280
ACUUUUAUAGGAUAGAAGUAAUCCAUUGGUCUUAGGAACCAAAAACCUUGGUGCAACUCCAAAUAAAAGUA
((((((((.((((.......)))).((((((....)).)))).....((((.......)))))))))))). (-13.50)
((((((((.((((.......)))).((((({....},|)))}.....{|||.......)))))))))))). [-14.90]
((((((((.((((.......)))).((((.(....)..)))).....((((.......)))))))))))). {-10.40 d=8.36}
((((((((.((((.......)))).((((((....).))))).....((((.......)))))))))))). {-13.50 MEA=59.34}
 frequency of mfe structure in ensemble 0.102953; ensemble diversity 12.37 
>DY6741
CCGACCUUAGCUCAGUUGGUAGAGCGGAGGACUGUAGAUCCUUAGGUCAUUGGUUCGAAUCCGCUAGGUCGGA
(((((((.(((......((..((((.((.((((..((...))..)))).)).))))....)))))))))))). (-26.90)
(((((({,(((......((..((((.((.((((..((...))..)))).)).))))....)))))))))))). [-27.89]
(((((((.(((......((..((((.((.((((..((...))..)))).)).))))....)))))))))))). {-26.90 d=7.45}
(((((((.(((......((..((((.((.((((..((...))..)))).)).))))....)))))))))))). {-26.90 MEA=62.74}
 frequency of mfe structure in ensemble 0.20211; ensemble diversity 12.09 
>DQ4070
UGAAUUGUAGACUAAUAGGUAAGUCCCCAAAAUUUGAGUUUGGCUUUAGGUGUGUUCGAAUCACCCCAAUUCAA
(((((((..((((........)))).(((((.......))))).....((((.........)))).))))))). (-13.80)
{((((((..((((........)))).((({{......,})))).....((((,,.......))))}))))))). [-14.95]
(((((((..((((........)))).(((((.......))))).....((((.........)))).))))))). {-13.80 d=10.13}
(((((((..((((........)))).(((((.......))))).....((((.........)))).))))))). {-13.80 MEA=60.20}
 frequency of mfe structure in ensemble 0.154626; ensemble diversity 15.07 
>DL3361
GGGGAUAUGGCGAAAUUGGUAGACGCUACGGACUUAAAAUCCGUCGACUUUAAAAAUCGUGAGGGUUCAAGUCCCUCUAUCCCCA
(((((((..((((..((...((.((..(((((.......))))))).))...))..))))(((((.......)))))))))))). (-26.70)
(((((((.{(((,...,...,{.||}}|((((.......})))}||,,}.......)))}(((((.......)))))))))))). [-28.40]
(((((((....................(((((.......)))))................(((((.......)))))))))))). {-22.40 d=15.62}
(((((((..(((...........))).(((((.......)))))((...........)).(((((.......)))))))))))). {-23.50 MEA=60.78}
 frequency of mfe structure in ensemble 0.0635855; ensemble diversity 21.31 
>DD3880
GGGUUAGUAGUUUAAUAGGUAAAGCGCUUUUUUGUCAAGGAAGUUUAUGCCGGUUCAAGUCCGGCCUAACCCG
(((((((..((((........))))((((((((...))))))))....(((((.......)))))))))))). (-22.30)
(((((((..((((........))))((((((({...})))))))....(((((.......)))))))))))). [-22.96]
(((((((..((((........))))((((((((...))))))))....(((((.......)))))))))))). {-22.30 d=3.42}
(((((((..((((........))))((((((((...))))))))....(((((.......)))))))))))). {-22.30 MEA=67.28}
 frequency of mfe structure in ensemble 0.343897; ensemble diversity 5.56  
>DH1540
GGCGGUUGUGGCGAAGUGGUUAACGCACCAGAUUGUGGCUCUGGCACUCGUGGGUUCGAUUCCCAUCAAUCGCCCCA
(((((((((((.(((.(((...(((..(((((.......)))))....)))....))).)))))).))))))))... (-26.50)
(((((((((((.(((.(({...(({{,(((((..,,...}}}}),,.,}))}.,,))}.)))))).))))))))... [-27.63]
(((((((((((.(((.(((........(((((.......)))))...........))).)))))).))))))))... {-22.50 d=10.16}
(((((((((((.(((.(((...((...(((((.......))))).....))....))).)))))).))))))))... {-23.80 MEA=60.06}
 frequency of mfe structure in ensemble 0.16087; ensemble diversity 14.64 
>DV4001
AGGAGAUUAGCUUAAUUGGUAUAGCAUUCGUUUUACACACGAAAGAUUAUAGGUUCGAACCCUAUAUUUCCUA
((((((...(((..........))).(((((.......)))))....((((((.......)))))))))))). (-12.40)
((((((,..(((.......,..}}}.{((((.......)))))....{(((((.......)))))))))))). [-13.76]
((((((...(((..........))).(((((.......)))))....((((((.......)))))))))))). {-12.40 d=7.45}
((((((...(((..........))).(((((.......)))))....((((((.......)))))))))))). {-12.40 MEA=61.08}
 frequency of mfe structure in ensemble 0.110308; ensemble diversity 11.64 
>DL6160
GCAAGGGUAGGAAAGUCUGGUUAAAUCCGUGUGACUUAAGAUCUCAUCCAUUCGGUUCGCGAGUUCGAAUCUCGCCUCUUGCA
(((((((..(((((((((((......)))...))))).........))).........(((((.......)))))))))))). (-21.40)
(((((((..(({{(((((((......}}}...))))}..||,,...,|}....|}...(((({.......)))))))))))). [-23.06]
(((((((.....((((((((......)))...))))).....................(((((.......)))))))))))). {-20.50 d=14.32}
(((((((..((.((((((((......)))...)))))..........)).........(((((.......)))))))))))). {-18.50 MEA=60.86}
 frequency of mfe structure in ensemble 0.0679611; ensemble diversity 21.13 
>DV0260
GCUCGGUUAGUAUAAUGGGAGAACCCCGCCUUUACACGGCGGUUGUGAUAGUUCGAUUCUAUCACCGAGUACCA
(((((((.........((.....))(((((.......)))))....(((((.......)))))))))))).... (-23.20)
(((((({.........{(,....))(((((.......)))))..,|(((((.......)))))))))))).... [-24.21]
(((((((..................(((((.......)))))....(((((.......)))))))))))).... {-21.40 d=6.88}
(((((((.........((.....))(((((.......)))))....(((((.......)))))))))))).... {-23.20 MEA=63.02}
 frequency of mfe structure in ensemble 0.195382; ensemble diversity 10.31 
>DX4000
UGCAAUAUGAUGUAAUUGGUUAACAUUUUAGGGUCAUGACCUAAUUAUAUACGUUCAAAUCGUAUUAUUGCUA
.((((((..(((...((((........(((((.......)))))..........))))..)))..)))))).. (-13.20)
.((((((.,((({{{(((({({,,...,,,,{,,..,}})),))}}}}}|{|{.......))),.)))))).. [-14.86]
.((((((....(((((.((((................))))..))))).................)))))).. { -5.50 d=15.64}
.((((((...(((((((((((................)))).))))))).(((.......)))..)))))).. { -9.30 MEA=47.25}
 frequency of mfe structure in ensemble 0.0673648; ensemble diversity 20.82 
>DD5320
AAGAUAUUAGUAAAAUCAAUUACAUAACUUUGUCAAAGUUAAAUUAUAGAUCAAUAAUCUAUAUAUCUUA
((((((...((((......)))).(((((((...)))))))...(((((((.....))))))))))))). (-10.00)
((((((,..((((......)))).(((((({...}))))))...{((((((.....))))))))))))). [-11.24]
((((((...((((......)))).(((((((...)))))))...(((((((.....))))))))))))). {-10.00 d=3.10}
((((((...((((......)))).(((((((...)))))))...(((((((.....))))))))))))). {-10.00 MEA=64.57}
 frequency of mfe structure in ensemble 0.134433; ensemble diversity 4.86  
>DA4000
GGGGUUAUAGUUAAAUUUGGUAGAACGACUGCGUUGCAUGCAUUUAAUAUGAGUUCAAGUCUCAUUAACUCCA
(((((((..(((((((...((..((((....))))..))..)))))))(((((.......)))))))))))). (-15.10)
(((((((..(((((((...((..{(((....))))..,},.)))))))(((((.......)))))))))))). [-16.41]
(((((((..(((((((.......((((....))))......)))))))(((((.......)))))))))))). {-14.40 d=5.56}
(((((((..(((((((.......((((....))))......)))))))(((((.......)))))))))))). {-14.40 MEA=63.03}
 frequency of mfe structure in ensemble 0.118651; ensemble diversity 9.24  
>DM3640
AGACACGUAGCUUAGUGGUAAAGCACUGGUCUCAUAAGCCAGCUAUCGCAAGUUCGAAUCUCGCCGUGUCUA
(((((((.(((((.(((((..(((..((((.......)))))))))))))))))(((...))).))))))). (-19.10)
(((((((.(((((.(((((,.,({.,((({,......))))))))))))))))){{,...,}}.))))))). [-21.21]
(((((((.(((((.(((((...((..((((.......)))))).))))))))))((.....)).))))))). {-17.10 d=5.94}
(((((((.(((((.((((((..((..((((.......)))))))))))))))))((.....)).))))))). {-18.10 MEA=61.81}
 frequency of mfe structure in ensemble 0.0325915; ensemble diversity 7.87  
>DN4500
UCUUUAGUAGCUCAGCGGUUAGAGCAAAUGGCUGUUAACUAUUGGGUCGUUGGUUCGAAUCCAACCUAGAGAG
(((((((..((((((.(((((((((.....))).)))))).)))))).(((((.......)))))))))))). (-22.60)
(((((((..((((((.(((((((((.....))).)))))).)))))).(((((.......)))))))))))). [-23.05]
(((((((..((((((.(((((((((.....))).)))))).)))))).(((((.......)))))))))))). {-22.60 d=1.00}
(((((((..((((((.(((((((((.....))).)))))).)))))).(((((.......)))))))))))). {-22.60 MEA=71.19}
 frequency of mfe structure in ensemble 0.483744; ensemble diversity 1.77  
>DH5220
GCAAACAUAGUUUAACCCAAACAUUAGAUUGUGAUUCUAAAAAUAGGAGUUUAACCCUCCUUGUUCGCC
.....((((((((((........))))))))))...........(((((.......)))))........ (-11.20)
.....((((((((((........))))))))))........,,,(((((.......))))).,)}.... [-12.45]
.....((((((((((........))))))))))...........(((((.......)))))........ {-11.20 d=5.21}
.....((((((((((........))))))))))...........(((((.......)))))........ {-11.20 MEA=59.81}
 frequency of mfe structure in ensemble 0.132177; ensemble diversity 8.58  
>DI2760
GCAUCCAUGGCUGAAUGGUUAAAGCGCCCAACUCAUAAUUGGCGAUAUCGUAGGUUCAAUUCCUACUGGAUGCA
((((((((((((....)))))...((((............)))).....(((((.......)))))))))))). (-22.20)
((((((({((((....})))}...((((,{,.......,})))).....(((((.......)))))))))))). [-23.20]
((((((((((((....)))))...((((............)))).....(((((.......)))))))))))). {-22.20 d=5.50}
((((((((((((....)))))...((((............)))).....(((((.......)))))))))))). {-22.20 MEA=64.98}
 frequency of mfe structure in ensemble 0.195929; ensemble diversity 8.31  
>DA5880
AAGGGCUUAGCUUAAUUAAAGUGGCUGAUUUGCGUUCAGUUGAUGCAGAGUGGGGUUUUGCAGUCCUUA
(((((((..((..((((.......((..((((((((.....))))))))..))))))..))))))))). (-16.50)
(((((((.,(({..,,......||{{|,{((((({{,....)))))}}},,.,,,}},,))))))))). [-18.47]
(((((((.....................(((((((.......)))))))............))))))). { -9.80 d=13.89}
(((((((..((.................((((((((.....))))))))..........))))))))). {-12.80 MEA=45.07}
 frequency of mfe structure in ensemble 0.0409949; ensemble diversity 20.58 
>DC5281
AGCCUUAAGGUGAUUAUCAUGUCGAAUUGCAAAUUCGAAGGUGUAGAGAAUCUCCUCUACUAAGGCUU
((((((((((.((((..(((.(((((((...)))))))..))).....)))).)))....))))))). (-19.90)
(((((((,{(,((,,.,|||.(((((((...)))))))..,,|{{{{{,,,,.,))}}}}))))))). [-21.09]
(((((((..............(((((((...)))))))....((((((......))))))))))))). {-18.50 d=9.92}
(((((((..(((.....))).(((((((...)))))))....((((((......))))))))))))). {-19.00 MEA=50.78}
 frequency of mfe structure in ensemble 0.144958; ensemble diversity 12.13 
>DS7800
GCAGUCGUGGCCGAGUGGUUAAGGCGUCUGACUCGAAAUCAGAUUCCCUCUGGGAGCGUAGGUUCGAAUCCUACCGGCUGCG
(((((((..(((..........)))((((((.......))))))((((...))))..(((((.......)))))))))))). (-30.30)
(((((((,,(((....,,,,..}}}((((((.......))))))((((...))))..(((((.......)))))))))))). [-31.02]
(((((((..(((..........)))((((((.......))))))((((...))))..(((((.......)))))))))))). {-30.30 d=5.85}
(((((((..(((..........)))((((((.......))))))((((...))))..(((((.......)))))))))))). {-30.30 MEA=73.00}
 frequency of mfe structure in ensemble 0.31146; ensemble diversity 8.60  
>DR3040
GGGCCUGUAGCUCAGAGGAUUAGAGCACGUGGCUACGAACCACGAUGUCGGGGGUUCGAAUCCCUCCUAGCCCA
((((.....((((.........)))).(((((.......))))).....(((((........)))))..)))). (-24.80)
((((,,,..({({,,.......}}}|,(((((.......))))).....(((((.......}))))}..)))). [-26.01]
((((.....((((.........)))).(((((.......))))).........................)))). {-16.80 d=10.44}
((((.....((((.........)))).(((((.......))))).....(((((.......))).))..)))). {-24.10 MEA=57.65}
 frequency of mfe structure in ensemble 0.140279; ensemble diversity 15.67 
>DS6745
GUGGACGUGCCGGAGUGGUUAUCGGGCAUGACUAGAAAUCAUGUGGGCUUUGCCCGCGCACGUUCGAAUCCUGCCGUUCACG
(((((((.((.(((.(((((((.....)))))))(((....(((((((...)))))))....)))...))).))))))))). (-30.30)
(((((((.((.(((.{((({{(,,,,.}}}}}},{{{....{((((((...))))))}....)))...))).))))))))). [-31.19]
(((((((.((.(((..((((((.....)))))).(((....(((((((...)))))))....)))...))).))))))))). {-29.30 d=9.79}
(((((((.((.(((.(((((((.....)))))))(((....(((((((...)))))))....)))...))).))))))))). {-30.30 MEA=66.43}
 frequency of mfe structure in ensemble 0.2366; ensemble diversity 14.15 
>DN2920
UCCUCAGUAGCUCAGUGGUAGAGCGGUCGGCUGUUAACCGAUUGGUCGUAGGUUCGUAACCUACUUGGGGAG
(((((((..(((....))).((.(((((((.......))))))).))(((((((...)))))))))))))). (-25.60)
(((((({..(({....}}}.((.(((((((.......))))))).))(((((((...)))))))})))))). [-26.75]
(((((((..((......)).((.(((((((.......))))))).))(((((((...)))))))))))))). {-24.70 d=3.97}
(((((((..(((....))).((.(((((((.......))))))).))(((((((...)))))))))))))). {-25.60 MEA=65.19}
 frequency of mfe structure in ensemble 0.153633; ensemble diversity 5.88  
>DV5120
CAAAGUAUAGCUUAACCAAAGCCUUUCGCUUACACCGAAACAAUAUCUGUUAAACCCGGAUUACUUUGA
(((((((..((((.....)))).(((((.......)))))....(((((.......)))))))))))). (-10.90)
(((((((..((((.....)))).{((((.......))))}....(((((.......)))))))))))). [-11.53]
(((((((..((((.....)))).(((((.......)))))....(((((.......)))))))))))). {-10.90 d=2.11}
(((((((..((((.....)))).(((((.......)))))....(((((.......)))))))))))). {-10.90 MEA=65.30}
 frequency of mfe structure in ensemble 0.360399; ensemble diversity 3.62  
>DE1140
GGCCUGUUGGUGAAGCGGUUAACACACACGGUUUUCAUCCGUGGACACACGGGUUCGAACCCCGUACAGGCUACCA
(((((((.......((((...........(((((..(((((((....)))))))..)))))))))))))))).... (-27.70)
(((((((,,{....{{{(...........(((((..(((((((....)))))))..))))))))}))))))).... [-28.34]
(((((((......................(((((..(((((((....)))))))..)))))....))))))).... {-23.50 d=5.94}
(((((((........(((...........(((((..(((((((....)))))))..)))))))).))))))).... {-24.70 MEA=66.17}
 frequency of mfe structure in ensemble 0.356649; ensemble diversity 8.89  
>DI4320
GGGCUUAUAGUUUAAUUGGUUGAAACGUACCGCUCAUAACGGUGAUAUUGUAGGUUCGAGCCCUACUAAGCCUACCA
((((((((((.......((((..(((.(((...((((....))))....))).)))..))))))).))))))).... (-20.50)
((((((((((.......((((..(((.(((...((((....))))....))).)))..))))))).))))))).... [-21.13]
((((((((((.......((((..(((.(((...((((....))))....))).)))..))))))).))))))).... {-20.50 d=4.83}
((((((((((.......((((..(((.(((...((((....))))....))).)))..))))))).))))))).... {-20.50 MEA=69.76}
 frequency of mfe structure in ensemble 0.358594; ensemble diversity 7.89  
>DT2720
GCCCACUUAGCUCAGAGGUUAGAGCAUCGCAUUUGUAAUGGGAGGGUCAUCGGUUCAAAUCCGAUAGUCGGCU
(((.(((..((((........)))).((.((((...)))).)).....(((((.......)))))))).))). (-18.90)
(((.(((..((((........)))).((.((((...}))).)).....(((((.......)))))))).))). [-19.72]
(((.(((..((((........)))).((.((((...)))).)).....(((((.......)))))))).))). {-18.90 d=6.29}
(((.(((..((((........)))).((.((((...)))).)).....(((((.......)))))))).))). {-18.90 MEA=63.43}
 frequency of mfe structure in ensemble 0.262382; ensemble diversity 10.54 
>DG9991
GCAUUGGUGGUUCAGUGGUAGAAUUCUCGCCUCCCACGCGGGAGACCCGGGUUCAAUUCCCGGCCAAUGCA
(((((((.......((((........))))(((((....)))))..(((((.......)))))))))))). (-28.30)
(((((((..,,,,.{{{{..,,,...}}}}(((((....)))))..(((((.......)))))))))))). [-29.13]
(((((((.......(((..........)))(((((....)))))..(((((.......)))))))))))). {-27.00 d=5.47}
(((((((.......(((..........)))(((((....)))))..(((((.......)))))))))))). {-27.00 MEA=61.26}
 frequency of mfe structure in ensemble 0.258417; ensemble diversity 8.01  
>DF5970
GUUCAUGUAGCUUAAAACCAAAGCAAGGCAUUGAAAAUGCCUAGAUGAGUAUAUUAACUCCAUAAACA
(((.(((..((((.......)))).(((((((...)))))))....((((......))))))).))). (-13.90)
(((.(((..((((.......)))).(((((((...)))))))....((((......))))))).))). [-14.61]
(((.(((..((((.......)))).(((((((...)))))))....((((......))))))).))). {-13.90 d=2.72}
(((.(((..((((.......)))).(((((((...)))))))....((((......))))))).))). {-13.90 MEA=63.17}
 frequency of mfe structure in ensemble 0.315988; ensemble diversity 4.52  
>DP1260
CGGAAAGUAGCUUAGCUUGGUAGAGCACUCGGUUUGGGACCGAGGGGUCGCAGGUUCGAAUCCUGUCUUUCCGACCA
(((((((.......((((....)))).(((((((...))))))).....(((((.......)))))))))))).... (-26.80)
(((((((..{,,,.(({{.,,.)))).(((((((...)))))))...,.(((((.......)))))))))))).... [-27.86]
(((((((....................(((((((...))))))).....(((((.......)))))))))))).... {-22.30 d=10.48}
(((((((.......((((....)))).(((((((...))))))).....(((((.......)))))))))))).... {-26.80 MEA=61.22}
 frequency of mfe structure in ensemble 0.179066; ensemble diversity 15.63 
>DI2440
GGGCUAUUAGCUCAGUUGGUUAGAGCGUUGCUUUGAUAAGGCAAAAGUCGAAAGUUCAAAUCUUUCAUAGCCCA
(((((((..((((.........)))).(((((((...))))))).....(((((.......)))))))))))). (-22.80)
(((((((..((((.......,.)))).{((((({...})))))}.....(((((.......)))))))))))). [-23.73]
(((((((..((((.........)))).(((((((...))))))).....(((((.......)))))))))))). {-22.80 d=6.52}
(((((((..((((.........)))).(((((((...))))))).....(((((.......)))))))))))). {-22.80 MEA=63.96}
 frequency of mfe structure in ensemble 0.21994; ensemble diversity 10.36 
>DC2920
GGCGACAUGGCCGAGUGGUAAGGCAGAGGACUGCAAAUCCUUUUUUCCCCAGUUCAAAUCCGGGUGUCGCCU
((((((((((..((((((..(((.((((((.......)))))))))..))).)))....))..)))))))). (-22.20)
((((((((,,{{((.(((..,((.((((((.......)))))),,,,,))).)},....,))})))))))). [-24.44]
((((((((..((...(((......((((((.......)))))).....)))..........)))))))))). {-18.20 d=8.56}
((((((((..((((.(((......((((((.......)))))).....))).).......))))))))))). {-21.70 MEA=57.38}
 frequency of mfe structure in ensemble 0.0264344; ensemble diversity 12.59 
>DQ6051
GGGCGUGUAGCUCAGUGGUAGAGCGCCCUGUUUUGCAUACGGAGGCCUAGGGUUCAAACCCCUACUCGUCCA
(((((.(((((((.......))))(((((((.......)))).)))...((((....)))).))).))))). (-26.90)
(((((.(((((((.{{,{{{||||{,,,{||}}}}}.,)),)}),,...((((....))))}))).))))). [-27.74]
(((((.(((((((.((.(((((((.....)))))))..)).))).....((((....)))))))).))))). {-25.60 d=12.18}
(((((.(((((((.((.(((((((.....)))))))..)).))).....((((....)))))))).))))). {-25.60 MEA=54.17}
 frequency of mfe structure in ensemble 0.254651; ensemble diversity 14.17 
>DQ4440
UGGAGUAUAGCCAAGUGGUAAGGCAUCGGUUUUUGGUAUCGGCAUGCAAAGGUUCGAAUCCUUUUACUCCAG
(((((((..(((....)))((((..((((.((((.((((....)))).)))).))))..)))).))))))). (-19.00)
(((((((..(((....))){(((..((((.((({.((({....}))).}))}.))))..)))).))))))). [-20.31]
(((((((..(((....)))((((..((((.(((..((((....))))..))).))))..)))).))))))). {-18.70 d=9.08}
(((((((..(((....)))((((..((((.(((..((((....))))..))).))))..)))).))))))). {-18.70 MEA=58.53}
 frequency of mfe structure in ensemble 0.120218; ensemble diversity 13.62 
>DL1750
GCGGAAGUGGCGGAAUUGGUAGACGCACUAGAUUUAGGUUCAUGCGCCUGUAAGGUGUGAGAGUUCAAGUCUCUCCUUCCGCACCA
(((((((.((.(((.((((....((((((.....(((((......)))))...)))))).....)))).))).))))))))).... (-28.90)
(((((((.((.(((.((((....((((((..,..(((((......)))))...)))))).....)))).))),))))))))).... [-30.01]
(((((((.((.(((.((((....((((((.....(((((......)))))...)))))).....)))).))).))))))))).... {-28.90 d=5.65}
(((((((.((.(((.((((....((((((.....(((((......)))))...)))))).....)))).))).))))))))).... {-28.90 MEA=77.58}
 frequency of mfe structure in ensemble 0.166238; ensemble diversity 9.21  
>DV4080
AGGAUAUUAGCUUAAUUGGUAUAGCAUUCGUUUUACACACGAAAGAUUAUAGGUUCGAAUCCUAUAUUUCCUA
((((.....(((..........))).(((((.......)))))....((((((.......))))))..)))). (-11.30)
((((.....(((.....,,,,.}}}.{((((.......)))))....((((((.......))))))..)))). [-12.60]
((((.....(((..........))).(((((.......)))))....((((((.......))))))..)))). {-11.30 d=7.67}
((((.....(((..........))).(((((.......)))))....((((((.......))))))..)))). {-11.30 MEA=60.20}
 frequency of mfe structure in ensemble 0.121979; ensemble diversity 12.39 
>DS4081
GGAAAAUUCACCAUAGGUAAGGUAAAUUAUUUGCUAUGUAAUUGAAUUUAUUAUUCUUAUGAGUUCGAAUCUCAUAUUUUCCG
(((((((....(((((.((((........)))))))))...((((((((((.......)))))))))).......))))))). (-15.50)
(((((((..,,({{,{|{{{({{,,....})))))|||..,{{((((((({.......))))))))}}....},,))))))). [-17.55]
(((((((...................................(((((((((.......)))))))))........))))))). { -8.32 d=17.69}
(((((((....(((..(((((........))))).)))...((((((((((.......)))))))))).......))))))). {-12.90 MEA=54.09}
 frequency of mfe structure in ensemble 0.035903; ensemble diversity 26.40 
>DI2180
GGGCUAUUAGCUCAGUUGGUUAGAGCGCACCCCUGAUAAGGGUGAGGCCCCUGGUUCGAAUCCAGGAUGGCCCA
(((((((..((((.........)))).(((((.......))))).....(((((.......)))))))))))). (-29.90)
(((((((..((((.........)))).(((((,{....})))))..,,.(((((.......)))))))))))). [-30.96]
(((((((..((((.........)))).(((((.(....)))))).....(((((.......)))))))))))). {-29.10 d=7.30}
(((((((..((((.........)))).(((((.(....)))))).....(((((.......)))))))))))). {-29.10 MEA=63.20}
 frequency of mfe structure in ensemble 0.179016; ensemble diversity 10.69 
>DH1230
GCGGUUGUGGCGAAGUGGUUAACGCAUCGGCUUGUGGCGCCGACACUCGGGGGUUCAAUUCCCCUCGGCCGCCCCA
..((..(((((...(((.....))).(((((.......)))))....((((((........))))))))))).)). (-27.80)
,,((,,({{(({,.{{{.....))).|||||..,.{{{|||||.....(((((......}))))))))))))}.}. [-29.46]
..............(((.....)))..........(((.((((.....(((((......)))))))))..)))... {-18.00 d=19.17}
..............(((.....)))..........((((((((.....(((((......)))))))))).)))... {-22.30 MEA=46.07}
 frequency of mfe structure in ensemble 0.0677462; ensemble diversity 28.07 
>DL4030
GCUACUUUGGUGGAAUCGGUAGACACGACGCACUUAAAAUGCGUUACUUAUAAGUAUAAAAGUUCAAGUCUUUUAAGUAGCA
((((((...(((...........)))((((((.......))))))(((....))).((((((.......)))))))))))). (-17.00)
((((((,..(((...,,......}}){(((((.......)))))|(((....}}},{(((((.......)))))))))))). [-18.81]
((((((...(((...........))).(((((.......))))).(((....)))..(((((.......))))).)))))). {-14.30 d=11.53}
((((((...(((...........)))((((((.......))))))(((....))).((((((.......)))))))))))). {-17.00 MEA=64.55}
 frequency of mfe structure in ensemble 0.0530835; ensemble diversity 17.53 
>DC2700
GGCGGCAUGGCCAAGCGGUAAGGCAGGGGACUGCAAAUCCUUUAUCCCCAGUUCAAAUCUGGGUGCCGCCU
(((((((..(((....)))...((((....))))............(((((.......)))))))))))). (-29.10)
(((((((..((,..,.||}...((((....))))....}}......(((((.......)))))))))))). [-30.03]
(((((((...............((((....))))............(((((.......)))))))))))). {-25.90 d=5.18}
(((((((..(((....)))...((((....))))............(((((.......)))))))))))). {-29.10 MEA=62.12}
 frequency of mfe structure in ensemble 0.221314; ensemble diversity 7.99  
>DH5800
GUAAAUAUAGUUUAACCAAAACAUCAGAUUGUGAAUCUGAUAACAGAGGCUCACAACCCCUUAUUUACC
(((((((..((((.....))))......((((((.((((....))))...)))))).....))))))). (-10.70)
(((((((..((((.....)))){{{{{{((,,,|}||||},...||}{{.,,,,,,...},))))))). [-12.12]
(((((((..((((.....)))).((((((.....)))))).....................))))))). { -7.20 d=11.17}
(((((((..((((.....)))).(((((((...))))))).....................))))))). { -7.70 MEA=49.47}
 frequency of mfe structure in ensemble 0.0993255; ensemble diversity 15.21 
>DI6320
GGUCGCAUAUGUAGUCGGUUAUCAUGUCGAUCUAAUAAGUCGAAUGUCGCCGGUUCGAACCCGGCUGUGACCA
(((((((...............(((.(((((.......))))))))..(((((.......)))))))))))). (-21.90)
(((((((.,,,,,.......,.|||,(((({,,....,))))),,,..(((((.......)))))))))))). [-23.65]
(((((((...................((((.........)))).....(((((.......)))))))))))). {-19.30 d=8.04}
(((((((...................(((((.......))))).....(((((.......)))))))))))). {-21.20 MEA=58.47}
 frequency of mfe structure in ensemble 0.0582658; ensemble diversity 12.44 
>DC8101
GCGGGUAUAGCUCAGGGGUAGAAUAUUUGACUGCAGAUCAAGAGGUCCCUUGUUCGAAUUCAGGUGCCCUCU
..((((...)))).((((((....((((((..(((((((....))))...))))))))).....)))))).. (-16.70)
..((((...)))).((((((....((((((,.,,,((((....))))...})})))))).....)))))}.. [-17.99]
..((((...)))).((((((....((((((.....((((....))))......)))))).....)))))).. {-15.70 d=9.84}
..((((...)))).((((((....((((((...(.((((....))))....).)))))).....)))))).. {-12.80 MEA=56.61}
 frequency of mfe structure in ensemble 0.122577; ensemble diversity 15.55 
>DR2600
GGGUUUGUAGCUCAGAGGAUUAGAGCACGUGGCUACGAACCACGGUGUCGGGGGUUCGAAUCCCUCCUUGCCCA
.((((((((((.((...............))))))))))))..((((..(((((........))))).)))).. (-25.40)
.((((((((((.((...............))))))))))))..((((..(((((.......})))),.,))).. [-26.69]
.((((((((((.((...............))))))))))))..(((.....(((.......))).....))).. {-21.20 d=8.62}
.((((((((((.((...............))))))))))))..((((..(((((.......)))))..)))).. {-25.20 MEA=62.40}
 frequency of mfe structure in ensemble 0.123979; ensemble diversity 11.82 
>DX3720
GCAGCAAGGGUGGUCUCAACCUGGGUUCAUUCCCCAGCUAAUAAAGUUCGAUUCUUUGUAGCGGCU
..(((..((((.......))))..)))......((.((((.(((((.......))))))))))).. (-14.10)
..,{{..(((({..,,|,,}}}|||......})}|.(((,,(((((.......))))))))).)}. [-16.38]
....................................(((..(((((.......))))).))).... { -3.70 d=12.72}
....(..(((.........)))(((.......))).(((.((((((.......))))))))).).. { -6.30 MEA=43.73}
 frequency of mfe structure in ensemble 0.0247268; ensemble diversity 19.60 
>DN1351
UCCUCCGUAGCUCAAUUGGCAGAGCAGCCGGCUGUUAACCGGCAGGUUACUGGUUCGAGUCCAGUCGGGGGAG
(((((((..((((........)))).(((((.......))))).....(((((.......)))))))))))). (-30.00)
(((((((..((((........)))).(((((.......)))))..,,.(((((.......)))))))))))). [-30.56]
(((((((..((((........)))).(((((.......))))).....(((((.......)))))))))))). {-30.00 d=5.94}
(((((((..((((........)))).(((((.......))))).....(((((.......)))))))))))). {-30.00 MEA=64.48}
 frequency of mfe structure in ensemble 0.402582; ensemble diversity 9.03  
>DR1660
GCGCCCGUAGCUCAGCUGGAUAGAGCGCUGCCCUCCGGAGGCAGAGGUCUCAGGUUCGAAUCCUGUCGGGCGCGCCA
(((((((.......((.((((.((((.(((.((((........))))...)))))))..)))).))))))))).... (-32.00)
(((((((..,....((.((((.((((.(((,((((.....,..)}))...)))))))..}})),)}))))))).... [-32.52]
(((((((.......((.((((.((((.(((.((((........))))...)))))))..)))).))))))))).... {-32.00 d=11.97}
(((((((.......((.((((.((((.(((.((((........))))...)))))))..)))).))))))))).... {-32.00 MEA=59.16}
 frequency of mfe structure in ensemble 0.430587; ensemble diversity 17.79 
>DK0740
GGGCCCGUAGCUUAGUCUGGUAGAGCGCCUGGCUUUUAAUCAGGCGGUCGAGGGUUCGAAUCCCUUCGGGCCCG
(((((((..(((......))).((.(((((((.......))))))).))(((((.......)))))))))))). (-36.10)
(((((((..(((......))).((.(((((((.......))))))).))(((((.......)))))))))))). [-36.68]
(((((((..(((......))).((.(((((((.......))))))).))(((((.......)))))))))))). {-36.10 d=2.38}
(((((((..(((......))).((.(((((((.......))))))).))(((((.......)))))))))))). {-36.10 MEA=70.22}
 frequency of mfe structure in ensemble 0.38926; ensemble diversity 4.19  
>DM0960
GCCGGGGUCGCCUAGCCUGGUCAAGGGCGCCGGACUCAUAAUCCGGUCUUCCCGGGUUCGAAUCCCGGCCCCGGCACCA
((((((((((((......)))...(((.((((((.......))))))...)))(((.......)))))))))))).... (-39.80)
((((((((((,..,((((||....({{.((((((.......)))))).,,,))|||},.....}})))))))))).... [-40.78]
((((((((((..................((((((.......))))))..................)))))))))).... {-30.51 d=11.98}
((((((((((....((((((........((((((.......))))))....))))))........)))))))))).... {-36.10 MEA=60.34}
 frequency of mfe structure in ensemble 0.203039; ensemble diversity 17.53 
>DD4500
GGGGAAAUAGCUUAGUGGUUUAUAGCGCUGGUCUGUCAAGCCAGAAGUCGCGGGUUCAAAUCCCGUUUUUCCCG
(((((((..((((..((((((((((.......)))).)))))).)))).(((((.......)))))))))))). (-22.80)
(((((((..((((..(((((((((((....).)))).)))))).)))).(((((.......))))),)))))). [-25.50]
((((((...((((..(((((((((((....).)))).)))))).)))).(((((.......))))).)))))). {-24.00 d=7.32}
(((((((..((((..(((((((((((....).)))).)))))).)))).(((((.......)))))))))))). {-24.70 MEA=64.40}
 frequency of mfe structure in ensemble 0.0126055; ensemble diversity 11.27 
>DN1660
UCCUCUGUAGUUCAGUCGGUAGAACGGCGGACUGUUAAUCCGUAUGUCACUGGUUCGAGUCCAGUCAGAGGAGCCA
(((((((((((((.((((......))))))))))..............(((((.......)))))))))))).... (-24.50)
((((((({(((((.((((......))))})))))..............(((((.......)))))))))))).... [-25.17]
(((((((((((((.((((......))))))))))..............(((((.......)))))))))))).... {-24.50 d=6.91}
(((((((((((((.((((......))))))))))..............(((((.......)))))))))))).... {-24.50 MEA=65.40}
 frequency of mfe structure in ensemble 0.338002; ensemble diversity 11.00 
>DS4360
GGAGAGAUGGCCGAGUGGUUUAAGGCGUAGCAUUGGAACUGCUAUGUAGGCUUUUGUUUACCGAGGGUUCGAAUCCCUCUCUUUCCG
(((((((..(((...........)))((((((.......))))))((((((....)))))).(((((.......)))))))))))). (-30.70)
(((((((..(((...........)))((((((.......))))))((((((....)))))).(((((.......)))))))))))). [-31.24]
(((((((..(((...........)))((((((.......))))))((((((....)))))).(((((.......)))))))))))). {-30.70 d=3.96}
(((((((..(((...........)))((((((.......))))))((((((....)))))).(((((.......)))))))))))). {-30.70 MEA=80.96}
 frequency of mfe structure in ensemble 0.417563; ensemble diversity 6.77  
>DS5040
GGAGAAGUGGCAGAUAGAAAUGCAUGCGGCUUGAAACCGUUGGAUAGAGGUUGAAUUCCUCUCUUCUCUU
(((((((..(((........)))..((((.......)))).....(((((.......)))))))))))). (-18.00)
(((((((..(((........))),,{((({......}})),}.,.(((((.......)))))))))))}. [-18.92]
(((((((..(((........)))......................(((((.......)))))))))))). {-13.80 d=8.29}
(((((((..(((........)))..((((.......)))).....(((((.......)))))))))))). {-18.00 MEA=57.54}
 frequency of mfe structure in ensemble 0.22515; ensemble diversity 12.07 
>DT4080
GUUAUAUUAGCUCAAUUGGUAGAGCAUUCGUUUUGUAAUCGAAAGGUUUGGGGUUCAAAUCCCUAAUAUAACA
(((((((((((((........)))).((((.........))))......(((((....)))))))))))))). (-18.50)
(((((((((((((........)))).,{({,{,......))))......(((((....)))))))))))))). [-19.74]
(((((((((((((........))))..(((.........))).......(((((....)))))))))))))). {-17.80 d=6.59}
(((((((((((((........))))..(((.........))).......(((((....)))))))))))))). {-17.80 MEA=62.20}
 frequency of mfe structure in ensemble 0.134649; ensemble diversity 9.91  
>DT0680
GCCUCGGUAGCUCAGCUGGUAGAGCGCGAGACUUGUAAUCUCGUGGUCGCGGGUUCAAAUCCCGCCCGAGGCU
(((((((((((...))))...((.(((((((.......))))))).))(((((.......)))))))))))). (-36.40)
(((((((((((...))))...((.(((((((.......))))))).))(((((.......)))))))))))). [-36.68]
(((((((((((...))))...((.(((((((.......))))))).))(((((.......)))))))))))). {-36.40 d=0.92}
(((((((((((...))))...((.(((((((.......))))))).))(((((.......)))))))))))). {-36.40 MEA=71.38}
 frequency of mfe structure in ensemble 0.639983; ensemble diversity 1.64  
>DT3200
GCCCUUUUAACUCAGUGGUAGAGUAACGCCAUGGUAAGGCGUAAGUCGUCGGUUCAAAUCCGAUAAAGGGCU
(((((((..((((.......)))).(((((.......))))).....(((((.......)))))))))))). (-24.80)
(((((((..((((.......)))).(((((.......))))).....(((((.......)))))))))))). [-25.25]
(((((((..((((.......)))).(((((.......))))).....(((((.......)))))))))))). {-24.80 d=1.54}
(((((((..((((.......)))).(((((.......))))).....(((((.......)))))))))))). {-24.80 MEA=69.34}
 frequency of mfe structure in ensemble 0.485223; ensemble diversity 2.77  
>DT6280
GCUUCUAUGGCCAAGUUGGUAAGGCGCCACACUAGUAAUGUGGAGAUCAUCGGUUCAAAUCCGAUUGGAAGCA
(((((((..(((..........))).(((((.......))))).....(((((.......)))))))))))). (-21.50)
(((((((..(((.....,,,..}}}.(((((.......))))).....(((((.......)))))))))))). [-22.18]
(((((((..(((..........))).(((((.......))))).....(((((.......)))))))))))). {-21.50 d=3.62}
(((((((..(((..........))).(((((.......))))).....(((((.......)))))))))))). {-21.50 MEA=67.25}
 frequency of mfe structure in ensemble 0.331582; ensemble diversity 5.27  
>DF1180
GGUCGUGUAGCUCAGUCGGUAGAGCAGCAGACUGAAGCUCUGCGUGUCGGCGGUUCAAUUCCGUCCACGACCACCA
(((((((.(((((((((.((......)).))))).)))).........(((((.......)))))))))))).... (-29.20)
(((((((.{((((((((.((......}}.))))),,))).,,,.....(((((.......)))))))))))).... [-30.15]
(((((((.(((.(((((.((......)).)))))..))).........(((((.......)))))))))))).... {-26.20 d=7.06}
(((((((.(((.(((((.((......)).)))))..))).........(((((.......)))))))))))).... {-26.20 MEA=64.46}
 frequency of mfe structure in ensemble 0.214855; ensemble diversity 10.94 
>DP5320
CAAGAAGUAGUUUAAUUAGAAUACCAGCUUUGGGUGCUGGUGGUGGGGAGUAGCUCCUUCUUCUUGA
(((((((..............(((((((.......)))))))..((((((...))))))))))))). (-21.00)
(((((((..,,..........(((((((.......)))))))..{(((((...)))))}))))))). [-22.03]
(((((((..............(((((((.......)))))))...(((((...))))).))))))). {-20.70 d=5.17}
(((((((..............(((((((.......)))))))...(((((...))))).))))))). {-20.70 MEA=58.65}
 frequency of mfe structure in ensemble 0.18719; ensemble diversity 8.64  
>DF7740
GCCGAAAUAGCUCAGUUGGGAGAGCGUUAGACUGAAGAUCUAAAGGUCCCCGGUUCAAUCCCGGGUUUCGGCA
(((((((..((((........))))....((((...........))))(((((.......)))))))))))). (-25.00)
(((((((..((((........}}}}....||||,..{{{{....))))(((((.......)))))))))))). [-26.20]
(((((((..((((........))))...........(((......)))(((((.......)))))))))))). {-22.60 d=9.66}
(((((((..((((........))))...........((((....))))(((((.......)))))))))))). {-24.70 MEA=57.14}
 frequency of mfe structure in ensemble 0.141718; ensemble diversity 13.74 
>DR3320
GGGCCUGUAGCUCAGAGGAUUAGAGCACGUGGCUACGAACCACGGUGUCGGGGGUUCGAAUCCCUCCUCGCCCA
.(((((((.((((.........))))))).)))).........((((..(((((.......)))))..)))).. (-26.80)
,(((({({.((((.........))))}||,||}}.....,,,,|{{(..(((((.......)))))..)))),. [-27.49]
.(((((((.((((.........))))))).)))).........((((..(((((.......)))))..)))).. {-26.80 d=13.48}
.(((((((.((((.........))))))).)))).........((((..(((((.......)))))..)))).. {-26.80 MEA=55.44}
 frequency of mfe structure in ensemble 0.325757; ensemble diversity 18.86 
>DF7920
GCCGAAAUAGCUCAGUUGGGAGAGCGUUAGACUGAAGAUCUAAAGGUCCCUGGUUCGAUCCCGGGUUUCGGCA
((((((((.......((((((((((....((((...........))))....))))..)))))))))))))). (-23.60)
(((((({,.{{((..,,{{{{||||....((((......,....)))),,.,|}}}..}))))))))))))). [-24.73]
(((((((..........((((((((....((((...........))))....))))..))))...))))))). {-19.40 d=13.22}
(((((((...(((....((((((((....((((...........))))....))))..)))))))))))))). {-22.20 MEA=52.10}
 frequency of mfe structure in ensemble 0.159722; ensemble diversity 18.58 
>DL1700
GCGAAGGUGGCGGAAUUGGUAGACGCGCUAGCUUCAGGUGUUAGUGUCCUUACGGACGUGGGGGUUCAAGUCCCCCCCCUCGCACCA
..((((.(((((.............))))).)))).(((((.((.((((....))))..(((((.......)))))..)).))))). (-33.60)
..((((.(((((.............))))).)))).(((((.(({((((....))))}.(((((.......}))))}.)).))))). [-34.93]
..((((.(((((.............))))).)))).(((((.((.((((....)))).....................)).))))). {-21.70 d=10.91}
..((((.(((((.............))))).)))).(((((.((.((((....))))..(((((.......)))))..)).))))). {-33.60 MEA=71.29}
 frequency of mfe structure in ensemble 0.116009; ensemble diversity 16.92 
>DP0660
GGGCCUGUGGGGUAGCCUGGUCCAUCCUUUGGGAUUUGGGAUCCUGAGACCCCAGUUCAAAUCUGGGCAGGCCCACCA
((((((.((((((.....(((((((((....))))...))))).....))))))(((((....))))))))))).... (-33.90)
(((((((((((((.....(((((((((....))))...))))),....)))))|{.,{,....))))))))))).... [-35.27]
(((((((.(((((.....(((((((((....))))...))))).....)))))....(......)..))))))).... {-30.50 d=10.89}
(((((((((((((.....(((((((((....))))...))))).....)))))...(((....))))))))))).... {-33.60 MEA=62.16}
 frequency of mfe structure in ensemble 0.108521; ensemble diversity 16.39 
>DT1662
GCCGACUUAGCUCAGUAGGUAGAGCAACUGACUUGUAAUCAGUAGGUCACCAGUUCGAUUCCGGUAUUCGGCACCA
(((((....(((.....((..((((...(((((((.......)))))))...))))....)))))..))))).... (-17.70)
(((((....((((........))))...(((((((......,))))))}...,,||,....})}...))))).... [-19.67]
(((((....((((........))))...(((((((.......)))))))..................))))).... {-16.90 d=9.05}
(((((....((((........))))...(((((((.......)))))))......(......)....))))).... {-15.40 MEA=61.22}
 frequency of mfe structure in ensemble 0.0408441; ensemble diversity 14.35 
>DL4701
CACAAGCUGGCAGACAUAAUGCAUACGAUUUAAGCUCGUCUUAUAAGAUCAUAUUCUUGUUUGUGU
(((((((..(((.......)))..((((.......)))).....((((......))))))))))). (-11.40)
(((((((..(((.......)))..((((.......)))).....((((......))))))))))). [-12.03]
(((((((..(((.......)))..((((.......)))).....((((......))))))))))). {-11.40 d=3.68}
(((((((..(((.......)))..((((.......)))).....((((......))))))))))). {-11.40 MEA=59.85}
 frequency of mfe structure in ensemble 0.361885; ensemble diversity 6.27  
>DG2600
GCGGGUAUAGUUUAAUGGUAAAAUUCCUCCUUGCCAAGGAGAAUAUGCGGGUUCGAUUCCCGCUACCCGCC
(((((((...................((((((...)))))).....(((((.......)))))))))))). (-26.00)
(((((((...............|{{.((((((...)))))),,,..(((((.......)))))))))))). [-27.24]
(((((((...................((((((...)))))).....(((((.......)))))))))))). {-26.00 d=3.83}
(((((((...................((((((...)))))).....(((((.......)))))))))))). {-26.00 MEA=63.64}
 frequency of mfe structure in ensemble 0.133226; ensemble diversity 6.00  
>DI2920
GGGCUAUUAGCUCAGUGGUAGAGCGCGCCCCUGAUACGGGCGAGGUCUCUGGUUCAAGUCCAGGAUGGCCCA
((((((((.((((.......)))).(((((.......)))))......((((.......)))))))))))). (-30.30)
((((((((.((((.......)))).(((((.......)))))......((((.......)))))))))))). [-30.63]
((((((((.((((.......)))).(((((.......)))))......((((.......)))))))))))). {-30.30 d=2.15}
((((((((.((((.......)))).(((((.......)))))......((((.......)))))))))))). {-30.30 MEA=68.63}
 frequency of mfe structure in ensemble 0.588365; ensemble diversity 3.94  
>DD2680
GGGAUUGUAGUUCAAUUGGUCAGAGCACCGCCCUGUCAAGGCGGAAGCUGCGGGUUCGAGCCCCGUCAGUCCCG
(((((((..((((((((.((...(((.(((((.......)))))..))))).)))).)))).....))))))). (-28.20)
(((((((..((((((((.(.{{{.,,.(((((.,....,)))))...)))).)))).)))).....))))))). [-29.63]
(((((((..((((((((.(.(((....(((((.......)))))...)))).)))).)))).....))))))). {-28.80 d=5.13}
(((((((..((((((((.(.(((....(((((.......)))))...)))).)))).)))).....))))))). {-28.80 MEA=65.86}
 frequency of mfe structure in ensemble 0.0988465; ensemble diversity 7.83  
>DW2440
ACGUCCUUAGUUCAGUCGGUAGAACGCAGGUUUCCAAAACCUGAUGUCGUGGGUUCAAUUCCUACAGGGCGUG
(((((((..((((........)))).(((((((...))))))).....(((((.......)))))))))))). (-24.10)
(((((((..((((........)))).(((((({...})))))).....(((((.......)))))))))))). [-24.64]
(((((((..((((........)))).(((((((...))))))).....(((((.......)))))))))))). {-24.10 d=1.65}
(((((((..((((........)))).(((((((...))))))).....(((((.......)))))))))))). {-24.10 MEA=70.11}
 frequency of mfe structure in ensemble 0.419734; ensemble diversity 2.84  
>DD5040
AGAGGUCUAGUUAAAAUAUAACUUUGGGUUGUCAGGCCAAAAUUGCUGGUUAAAUUCCAGCGGCUUCUG
(((((((.(((((.....)))))...((((....))))......(((((.......)))))))))))). (-19.20)
(((((((.{((((.....))))|((((.({....),)))),...(((((.......)))))))))))). [-20.63]
(((((((.(((((.....)))))((((.........))))....(((((.......)))))))))))). {-18.80 d=4.95}
(((((((.(((((.....)))))((((.(.....).))))....(((((.......)))))))))))). {-18.90 MEA=61.15}
 frequency of mfe structure in ensemble 0.0988292; ensemble diversity 6.96  
>DN7920
GUCUCUGUGGCGCAAUCGGUUAGCGCGUUCGGCUGUUAACCGAAAGGUUGGUGGUUCGAGCCCACCCAGGGACG
(((((((.(((....(((((((((((.....)).)))))))))...)))(((((.......)))))))))))). (-30.40)
(((((((.{({.,..(((((((((((.....)).)))))))))...))}((({{.....,,)))))))))))). [-31.34]
(((((((........(((((((((((.....)).)))))))))......(((((.......)))))))))))). {-29.80 d=11.27}
(((((((..((....(((((((((((.....)).)))))))))...)).(((((.......)))))))))))). {-29.80 MEA=57.07}
 frequency of mfe structure in ensemble 0.216248; ensemble diversity 17.33 
>DC6280
GCUCGUAUGGCGCAGUGGUAGCGCAGCAGAUUGCAAAUCUGUUGGUCCUUAGUUCGAUCCUGAGUGCGAGCU
((((((((.((((.......))))((((((((...))))))))((((........))))....)))))))). (-24.60)
((((((({.((((.......))))((((((((...)))))))){{{{,,,,,...}},}},,,)))))))). [-25.73]
((((((((.((((.......))))((((((((...))))))))..((........))......)))))))). {-21.00 d=6.61}
((((((((.((((.......))))((((((((...))))))))(.((........)).)....)))))))). {-20.50 MEA=60.30}
 frequency of mfe structure in ensemble 0.160274; ensemble diversity 9.57  
>DM2920
ACCUACUUAACUCAGUGGUUAGAGUACUGCUUUCAUACGGCGGGAGUCAUUGGUUCAAAUCCAAUAGUAGGUA
(((((((..((((........)))).(((((.......))))).....(((((.......)))))))))))). (-18.90)
(((((((..((((.,,.||.,{{||.{{|||,,...,,,))}},,}).(((((.......)))))))))))). [-20.23]
(((((((.........................................(((((.......)))))))))))). { -8.97 d=11.49}
(((((((..((((........)).....(((.......)))....)).(((((.......)))))))))))). { -6.90 MEA=53.07}
 frequency of mfe structure in ensemble 0.116442; ensemble diversity 15.61 
>DI1141
CGGAAUAUAGCUCAGCUGGUUAGAGCAUUCCGCUGAUAACGGAGAGGUCGUUGGUUCAAGUCCAAUUAUUCCGACCA
((((((...((((.........))))))))))(((....)))...(((((((((.......))))......))))). (-18.90)
((((((,..((((.........)))),}||||,,.....}}}}..{{{{(((((.......))))},}}}})),,,. [-20.25]
.........((((.........)))).......................(((((.......)))))........... { -7.90 d=14.62}
((((((...((((.........)))))))(((.......))).......(((((.......)))))....))).... { -9.80 MEA=54.18}
 frequency of mfe structure in ensemble 0.11275; ensemble diversity 19.26 
>DL4880
UCUAAUAUGGCAGAUUAGUGCAAUGGAUUUAAGCUCCAUAUAUAAAGUAUUUUACUUUUAUUAGAA
(((((((..(((......))).(((((.......)))))....((((((...))))))))))))). (-11.80)
(((((((..(((......))).(((((.......)))))....((((((...))))))))))))). [-12.54]
(((((((..(((......))).(((((.......)))))....((((((...))))))))))))). {-11.80 d=1.82}
(((((((..(((......))).(((((.......)))))....((((((...))))))))))))). {-11.80 MEA=62.65}
 frequency of mfe structure in ensemble 0.299169; ensemble diversity 3.15  
>DH4080
GCUAAAUAUAUUUCAAUGGUUAGCAAAAUACGCUUGUGGUGCGUUAAAUCUAAGUUCGAUUCUUAGUAUUUACC
(((((.(((......))).))))).....((((.......))))((((((((((.......))))).))))).. (-13.80)
(((((.(((......))).))))).....((((.......))))((((((((((.......))))).))))).. [-14.36]
(((((.(((......))).))))).....((((.......))))((((((((((.......))))).))))).. {-13.80 d=1.61}
(((((.(((......))).))))).....((((.......))))((((((((((.......))))).))))).. {-13.80 MEA=71.14}
 frequency of mfe structure in ensemble 0.405633; ensemble diversity 2.87  
>DF2700
GUCAGGAUAGCUCAGUUGGUAGAGCAGAGGACUGAAAAUCCUCGUGUCACCAGUUCAAAUCUGGUUCCUGGCA
(((((((..((((........)))).(((((.......))))).....(((((.......)))))))))))). (-26.70)
(((((((..((((........)))).(((((.......))))).....{((((.......)))))))))))). [-27.14]
(((((((..((((........)))).(((((.......))))).....(((((.......)))))))))))). {-26.70 d=5.84}
(((((((..((((........)))).(((((.......))))).....(((((.......)))))))))))). {-26.70 MEA=65.04}
 frequency of mfe structure in ensemble 0.487051; ensemble diversity 9.15  
>DP1540
CGGGAAGUAGCUCAGCUUGGUAGAGCACAUGGUUUGGGACCAUGGGGUCGCAGGUUCGAAUCCUGUCUUCCCGACCA
((((((((((.((((((((...((...(((((((...)))))))...)).)))))).))...))).))))))).... (-28.50)
(((((((,,({((.((,,....}}}}.(((((((...)))))))...,,{||||,,.,,..})))}))))))).... [-29.70]
(((((((..(((...........))).(((((((...))))))).....(((((.......)))))))))))).... {-24.60 d=12.26}
(((((((..((((.........)))).(((((((...))))))).....(((((.......)))))))))))).... {-28.50 MEA=59.09}
 frequency of mfe structure in ensemble 0.142928; ensemble diversity 16.96 
>DA0261
GGGCGAAUAGUGUCAGCGGGAGCACACCAGACUUGCAAUCUGGUAGGGAGGGUUCGAGUCCCUCUUUGUCCACCA
((((((...((((........))))((((((.......))))))..((((((.......)))))))))))).... (-25.00)
((((({...((((........))))((((((.......)))))).,((((((.......)))))))))))).... [-26.07]
((((((...((((........))))((((((.......))))))..((((((.......)))))))))))).... {-25.00 d=3.82}
((((((...((((........))))((((((.......))))))..((((((.......)))))))))))).... {-25.00 MEA=68.98}
 frequency of mfe structure in ensemble 0.175156; ensemble diversity 6.06  
>DV4071
AAGGGAUUUGCUUAAUUGGUAUAGCAUUUGUUUUACACACAAAAUGUAUAUAGGUUCGAGUCCUAUAUUCCUUA
..((((((((...((((.(((((.(((((............)))))))))).)))))))))))).......... (-13.50)
.{(((((,(({{.{{{{.{(((,{(((((((.......))}))))))}))|,|}}},)))}))),.}}}}}},. [-15.90]
.............((((.((((.((((((((.......))).))))))))).)))).................. { -4.00 d=18.35}
..(((((.((...((((.((((.((((((((.......))).))))))))).)))))).))))).......... { -9.50 MEA=44.54}
 frequency of mfe structure in ensemble 0.0203225; ensemble diversity 24.46 
>DH4480
GGCGGAUGUAGCCAAGUGGAUCAAGGCAGUGGAUUGUGAAUCCACCAUGCGCGGGUUCAAUUCCCGUCGUUCGCC
((((((((........((((((...((((((((((...)))))))..)))...))))))........)))))))) (-28.30)
((((((((........((((((...((((((((({...}))))))..)))...))))))........)))))))) [-29.05]
((((((((........((((((...((((((((((...)))))))..)))...))))))........)))))))) {-28.30 d=5.52}
((((((((........((((((...((((((((((...)))))))..)))...))))))........)))))))) {-28.30 MEA=65.62}
 frequency of mfe structure in ensemble 0.297392; ensemble diversity 8.73  
>DR1230
GUCCGAAUAGCUCAGCUGGAUAGAGCAAUAGCCUUCUAAGCUAUCGGUCGGGGGUUCGAAUCCCUCUUCGGACGCCA
..((((.(((((.((..((.((......)).))..)).)))))))))...((.(((((((......))))))).)). (-26.60)
..((({{(((((.{{.,((,,(,.,,..},,)),,)),)))))))))...((.(((((((......))))))).)). [-27.90]
..(((..(((((.((..((..(......)..))..)).))))).)))...((.(((((((......))))))).)). {-23.10 d=10.17}
..(((.((((((.((..((..(......)..))..)).)))))))))...((.(((((((......))))))).)). {-25.80 MEA=61.74}
 frequency of mfe structure in ensemble 0.121816; ensemble diversity 14.36 
>DX4440
AGCGGGGUAGAGGAAUUGGUCAACUCAUCAGGCUCAUGACCUGAAGACUGCAGGUUCGAAUCCUGUCCCCGCCU
.((((((...((((.((((....(((((((((.......)))))....)).))..)))).))))..)))))).. (-25.40)
.((((((...((((.((((....,((.(((((.......))))).,,.,,.,},,)))).))))..)))))).. [-26.54]
.((((((...((((.((((........(((((.......)))))...........)))).))))..)))))).. {-23.70 d=9.11}
.((((((...((((.((((......(.(((((.......))))).).........)))).))))..)))))).. {-23.50 MEA=59.09}
 frequency of mfe structure in ensemble 0.156297; ensemble diversity 14.63 
>DD0260
GCGACCGGGGCUGGCUUGGUAAUGGUACUCCCCUGUCACGGGAGAGAAUGUGGGUUCAAAUCCCAUCGGUCGCGCCA
((((((((((...(((.......)))...))))......((((..((((....))))...))))...)))))).... (-27.70)
((((((({{(,..{{{.,,....}}}.{{{||{......}})|}}|.,,,{{{|,,,...,)))}}))))))).... [-28.93]
(((((((...........................................((((.......)))).))))))).... {-14.29 d=14.50}
(((((((......((.........)).((((((......))).)))....((((.......)))).))))))).... {-23.40 MEA=52.89}
 frequency of mfe structure in ensemble 0.135448; ensemble diversity 21.07 
>DR5360
UGGUACUUAGUUUAAAAUAAAAUAAAUGAUUUCGACUCAUUAGAUUAUGAUUUAAUUCAUAAUUACCAA
((((....................(((((.......))))).((((((((......)))))))))))). ( -9.40)
((((,.....,,,......,,.,.(((((.......))))).{(((((((......)))))))))))). [-10.83]
((((....................(((((.......))))).((((((((......)))))))))))). { -9.40 d=5.71}
((((....................(((((.......))))).((((((((......)))))))))))). { -9.40 MEA=58.78}
 frequency of mfe structure in ensemble 0.0982704; ensemble diversity 9.58  
>DV1661
GCGUCCGUAGCUCAGUUGGUUAGAGCACCACCUUGACAUGGUGGGGGUCGGUGGUUCGAGUCCACUCGGACGCACCA
(((((((..((((.........)))).(((((.......)))))(((((((....)))).)))...))))))).... (-31.40)
(((((((..(,,,,,.,{{...||||{((((({{.{{..,)),)||}|,||},,})),,..))}}}))))))).... [-32.96]
(((((((..........((.......((((((((.((...)).))))).))).........))...))))))).... {-21.00 d=16.82}
(((((((..........((...((((((((((((.((...)).))))).)))).)))....))...))))))).... {-28.00 MEA=51.92}
 frequency of mfe structure in ensemble 0.0790344; ensemble diversity 21.28 
>DY9990
CCUUCGAUAGCUCAGCUGGUAGAGCGGAGGACUGUAGAUCCUUAGGUCGCUGGUUCAAUUCCGGCUCGAAGGA
(((((((...(((.(((.....))).)))((((..((...))..))))(((((.......)))))))))))). (-27.50)
(((((((...(((.(((.....))).)))((((..((...))..))))(((((.......)))))))))))). [-27.88]
(((((((...(((.(((.....))).)))((((..((...))..))))(((((.......)))))))))))). {-27.50 d=4.21}
(((((((...(((.(((.....))).)))((((..((...))..))))(((((.......)))))))))))). {-27.50 MEA=66.96}
 frequency of mfe structure in ensemble 0.542724; ensemble diversity 7.45  
>DP5040
CAAAGAAUAGUUUAAGAAAAACAACAGCUUUGGGAGUUGUAGACGUAAGUGAAAACCUUACUUCUUUGA
(((((((..((((.....)))).(((((((...)))))))....(((((.......)))))))))))). (-13.60)
(((((((..((((.....)))).(((((((...)))))))....(((((,....,.)))))))))))). [-14.52]
(((((((..((((.....)))).(((((((...)))))))....(((((.......)))))))))))). {-13.60 d=3.03}
(((((((..((((.....)))).(((((((...)))))))....(((((.......)))))))))))). {-13.60 MEA=63.73}
 frequency of mfe structure in ensemble 0.225071; ensemble diversity 4.95  
>DL1542
GCCGGGGUGGUGGAAUUGGCAGACACACAGGACUUAAAAUCCUGCGGUAGGUGACUACCGUGCCGGUUCAAGUCCGGCCCUCGGCACCA
((((((((((..(((((((((......(((((.......)))))((((((....)))))))))))))))....)).)))).)))).... (-42.00)
((((((((((..(((((((((......(((((.......)))))((((((....)))))))))))))))....))},))).)))).... [-42.86]
((((((((((..(((((((((......(((((.......)))))((((((....)))))))))))))))....))).))).)))).... {-42.00 d=2.39}
((((((((((..(((((((((......(((((.......)))))((((((....)))))))))))))))....))).))).)))).... {-42.00 MEA=85.43}
 frequency of mfe structure in ensemble 0.245777; ensemble diversity 3.60  
>DI2921
GCAUCCAUGGCUGAAUGGUUAAAGCGCCCAACUCAUAAUUGGCGAAUUCGUAGGUUCAAUUCCUACUGGAUGCA
((((((((((((....)))))...((((............)))).....(((((.......)))))))))))). (-22.20)
((((((({((((....))))}...((((,,,.......,})))).....(((((.......)))))))))))). [-23.26]
((((((((((((....)))))...((((............)))).....(((((.......)))))))))))). {-22.20 d=5.46}
((((((((((((....)))))...((((............)))).....(((((.......)))))))))))). {-22.20 MEA=64.89}
 frequency of mfe structure in ensemble 0.178087; ensemble diversity 8.26  
>DY2700
GGGUCGAUGCCCGAGCGGUUAAUGGGGACGGACUGUAAAUUCGUUGACAAUAUGUCUACGCUGGUUCAAAUCCAGCUCGGCCCA
(((((((..(((...........)))((((((.......))))))((((...))))...(((((.......)))))))))))). (-28.50)
(((((((..(((,.........,})){(((({.......}))))}((({...})))...(((((.......)))))))))))). [-29.83]
(((((((..(((...........)))((((((.......))))))((((...))))...(((((.......)))))))))))). {-28.50 d=7.52}
(((((((..(((...........)))((((((.......))))))((((...))))...(((((.......)))))))))))). {-28.50 MEA=72.13}
 frequency of mfe structure in ensemble 0.115652; ensemble diversity 11.27 
>DW4880
AAGGCUUUAAGUUAACUAAACUAAUAGCCUUCAAAGCUGUAAAUAAAGGGUAUUCCUUUAAGUCUUA
((((((...((((.....))))...))))))............((((((.....))))))....... (-13.20)
{(((((...((((.....))))...)))))}....{{{.....((((((,...,))))))}}.,,,. [-14.86]
((((((...((((.....))))...))))))............((((((.....))))))....... {-13.20 d=6.75}
((((((...((((.....))))...)))))).....((.....((((((.....))))))))..... {-11.10 MEA=55.80}
 frequency of mfe structure in ensemble 0.068159; ensemble diversity 10.35 
>DS0261
GGAAAAGCAAAUAGACUGGCGACUAAACCCGAUUGGAAAUCGGUUGAGUAAUAGCAAUAUUGCCUUAUGGGUUCAACUCCCAUCUUUUCCGCCA
(((((((....(((........)))...((((((...))))))....((((((....))))))...(((((.......)))))))))))).... (-21.20)
(((((((.........,{,,,{({.,{,((((((...}))))))}.}}|,,||,...}})))),..(((((.......)))))})))))).... [-23.76]
(((((((..............(((..(.((((((...)))))))..))).................(((((.......)))))))))))).... {-17.60 d=13.51}
(((((((..............(((..(.((((((...)))))))..))).................(((((.......)))))))))))).... {-17.60 MEA=70.32}
 frequency of mfe structure in ensemble 0.0158337; ensemble diversity 20.16 
>DL5360
GUUAAGGUGGCAGAGCCCGGUAAUUGCAUAAAACUUAAACUUUUAUAUCCAGAGAUUCAAAUCCUCUCCUUAACA
(((((((.(((...)))..........((((((.......))))))....((((.........))))))))))). (-10.90)
(((((((.(((,,.||}..||..,,},{{{{{{.......}})))}....((((,,.....,.))))))))))). [-12.79]
(((((((.(((...)))..........((((((.......))))))....((((.........))))))))))). {-10.90 d=10.04}
(((((((.(((...)))..........((((((.......))))))....((((.........))))))))))). {-10.90 MEA=58.05}
 frequency of mfe structure in ensemble 0.046593; ensemble diversity 14.10 
>DH0260
GUGGCUAUAUCAUAAUUGGUUAAUGGUCCUGAUUGUGAAUCAGGCCUAUGUGGAUUCGAAUUCCACUAGCCACCCCA
(((((((.((((....))))..((((.(((((((...))))))).))))(((((.......)))))))))))).... (-27.10)
(((((((.((((....))))..{{((.(((((((...))))))),)}}}(((((.......)))))))))))).... [-28.13]
(((((((.((((....))))..((((.(((((((...))))))).))))(((((.......)))))))))))).... {-27.10 d=3.96}
(((((((.((((....))))..((((.(((((((...))))))).))))(((((.......)))))))))))).... {-27.10 MEA=70.52}
 frequency of mfe structure in ensemble 0.18847; ensemble diversity 5.13  
>DL5081
CUAAAGUAGCAAAGUGGUUAAUGCAGAAGGCCUAAAACUUUCCUAUCAAGGGUUCAACUCCUUUCUUUAGC
(((((((((.(((((((((.........))))....))))).)))..(((((......))))).)))))). ( -9.30)
(((((((((.((((({{{{...,,....|)),....))))).))}..{((((......,)))).}))))). [-11.43]
(((((((((.(((((.....................))))).)))...(((........)))..)))))). { -6.00 d=13.75}
(((((((((.(((((.((...........)).....))))).)))..((((........)))).)))))). { -3.60 MEA=48.99}
 frequency of mfe structure in ensemble 0.0316121; ensemble diversity 20.41 
>DD2600
GGGAUUGUAGUUCAAUUGGUUAGAGUACCGCCCUGUCAAGACGGAAGUUGCGGGUUCGAGCCCCGUCAAUCCCG
(((((((..........((((.(((..((((....((......))....)))).))).))))....))))))). (-21.10)
(((((((..,,,,....(((..,,,.,||{{,({{(,...,|,}..,,,))))|},,,}))}....))))))). [-22.81]
(((((((..........((........)).....................................))))))). { -7.12 d=13.96}
(((((((..........(((.......((((..................))))......)))....))))))). {-15.00 MEA=51.02}
 frequency of mfe structure in ensemble 0.0627927; ensemble diversity 19.22 
>DL3881
AUGGGUAUGCUGAAAUAAGGUAAACAGGUUCCGCUUAGGACGGAAUAGUCAAACUUUGCAAGUUCAAGUCUUGUUACCCGUA
(((((((.........(((((......((((((.......))))))......)))))(((((.......)))))))))))). (-18.30)
(((((((.{{{,....{((({..,,..((((((.......)))))).,,...))))}|{{{{.,.....}}})}))))))). [-19.88]
(((((((.........(((((......((((((.......))))))......))))).((((.......)))).))))))). {-16.90 d=9.09}
(((((((.........(((((......((((((.......))))))......)))))(((((.......)))))))))))). {-18.30 MEA=65.85}
 frequency of mfe structure in ensemble 0.0771199; ensemble diversity 13.24 
>DS4000
GGAAAAUUAACUAUAGGUAAAGUGGAUUAUUUGCUAAGUAAUUGAAUUGUAAAUUCUUAUGAGUUCGAAUCUCAUAUUUUCCG
((((((...(((...((((((........)))))).)))....(((((...))))).((((((.......)))))))))))). (-14.20)
((((((,..{((...((((((........)))))).})),,,,(((({...})))).{(((((.......))))))}))))). [-15.94]
((((((....((...((((((........)))))).)).....((((.....)))).((((((.......)))))))))))). {-12.10 d=9.85}
((((((...(((...((((((........)))))).)))....(((((...))))).((((((.......)))))))))))). {-14.20 MEA=67.29}
 frequency of mfe structure in ensemble 0.0592388; ensemble diversity 15.55 
>DH1660
GGUGGCUAUAGCUCAGUUGGUAGAGCCCUGGAUUGUGAUUCCAGUUGUCGUGGGUUCGAAUCCCAUUAGCCACCCCA
((((((((..((((........)))).(((((.......))))).....(((((.......)))))))))))))... (-29.90)
((((((((..((((........)))).(((((.......))))).....(((((.......)))))))))))))... [-30.14]
((((((((..((((........)))).(((((.......))))).....(((((.......)))))))))))))... {-29.90 d=1.52}
((((((((..((((........)))).(((((.......))))).....(((((.......)))))))))))))... {-29.90 MEA=74.64}
 frequency of mfe structure in ensemble 0.673631; ensemble diversity 2.86  
>DR1661
GCGCCCUUAGCUCAGUUGGAUAGAGCAACGACCUUCUAAGUCGUGGGCCGCAGGUUCGAAUCCUGCAGGGCGCGCCA
(((((((..((((.........)))).(((((.......))))).....(((((.......)))))))))))).... (-31.30)
(((((((..((((.........)))).(((((.......))))).....(((((.......)))))))))))).... [-31.63]
(((((((..((((.........)))).(((((.......))))).....(((((.......)))))))))))).... {-31.30 d=2.14}
(((((((..((((.........)))).(((((.......))))).....(((((.......)))))))))))).... {-31.30 MEA=73.63}
 frequency of mfe structure in ensemble 0.584861; ensemble diversity 3.95  
>DT2701
GCCCUUUUAACUCAGUGGUAGAGUAAUGCCAUGGUAAGGCAUAAGUCAUCGGUUCAAAUCCGAUAAAGGGCU
(((((((..((((.......)))).(((((.......))))).....(((((.......)))))))))))). (-23.10)
(((((((..((({.,{{{{{,,....||||}}}},..|||....}}}(((((.......)))))))))))). [-24.25]
(((((((........(((((......)))))......(((....)))(((((.......)))))))))))). {-20.70 d=8.78}
(((((((..((....(((((......)))))..))..(((....)))(((((.......)))))))))))). {-19.40 MEA=57.46}
 frequency of mfe structure in ensemble 0.154142; ensemble diversity 11.69 
>DN3200
UCCCCAGUAGCUCAGUGGUAGAGCGGUCGGCUGUUAACCGAUUGGUCGUAGGUUCAAAUCCUAUUUGGGGAG
(((((((..(((....))).((.(((((((.......))))))).))(((((.......)))))))))))). (-24.70)
(((((({..({{....}}}.((.(((((((.......))))))).))(((((.......)))))})))))). [-25.88]
(((((((.............((.(((((((.......))))))).))(((((.......)))))))))))). {-24.30 d=5.42}
(((((((..((......)).((.(((((((.......))))))).))(((((.......)))))))))))). {-23.80 MEA=63.01}
 frequency of mfe structure in ensemble 0.148533; ensemble diversity 8.28  
>DH4040
GGUGAUUGUAAUUCAAUGGUAGAAUGCUUAUUUGUGGCAUAAGAAGUUCUUGGUUCGAUUCCAAGUAAUCACC
((((((((...............(((((.......)))))........(((((.......))))))))))))) (-15.30)
((((((((....,,.......,|({(((.......)))))........(((((.......))))))))))))) [-16.29]
((((((((...............(((((.......)))))........(((((.......))))))))))))) {-15.30 d=6.66}
((((((((...............(((((.......)))))........(((((.......))))))))))))) {-15.30 MEA=61.88}
 frequency of mfe structure in ensemble 0.199389; ensemble diversity 10.69 
>DW3770
AGGGGAGUAGUUCAACGGAAAAACUUUAGUCUUCAAAACUGACAUCGUGGGUUCGACUCCCGCCUCCCUUG
(((((((.....................(((.........)))...(((((.......)))))))))))). (-17.40)
(((((((.,{{{.....,....,,,...(({......,,,))}...(((((.......)))))))))))). [-18.71]
(((((((.....................(((.........)))...(((((.......)))))))))))). {-17.40 d=6.06}
(((((((.....................(((.........)))...(((((.......)))))))))))). {-17.40 MEA=60.28}
 frequency of mfe structure in ensemble 0.120292; ensemble diversity 9.44  
>DD6900
GUCGUUGUAGUAUAGUGGUAAGUAUUCCCGCCUGUCACGCGGGUGACCCGGGUUCGAUCCCCGGCAACGGCG
(((((((.......((((.........))))..(((((....)))))(((((.......)))))))))))). (-26.00)
(((((((,......,,((........,}|||,,((,,,,}}})))}}{((((.......)))))))))))). [-27.18]
(((((((........................................(((((.......)))))))))))). {-14.19 d=11.31}
(((((((.......((((.........))))..(((((....)))))(((((.......)))))))))))). {-26.00 MEA=53.90}
 frequency of mfe structure in ensemble 0.147819; ensemble diversity 15.16 
>DW5040
AAGAGCUUAAGUUAAAUAAACUGAAAGCCUUCAAAGCUUUUUAUAAGAAUGGAAACUUCUUAGCUCUUG
(((((((.(((((.........((((((.......))))))............)))))...))))))). (-13.30)
(((((((.{((((.......,|((((((.......))))))....,,.,....}}))),,.))))))). [-14.66]
(((((((.((((..........((((((.......)))))).............))))...))))))). {-12.30 d=7.53}
(((((((.(((((.........((((((.......))))))............)))))...))))))). {-13.30 MEA=56.58}
 frequency of mfe structure in ensemble 0.109732; ensemble diversity 11.40 
>DH1140
GGCGUAGGUGGUGAAGUGGUUAACACAUCAGGUUGUGGCUCUGACAUACGCGGGUUCGAUCCCCGUUCUACGCCCCA
((((((((.......(((.....))).((((((....)).))))...(((.(((......))))))))))))))... (-24.20)
((((((({...{{,.(((.....))).|||,{,,{,,,,.}},,},,||({(((......}))))),)))))))... [-26.21]
(((((((........(((.....)))........................((...........))..)))))))... {-11.40 d=14.03}
((((((((...(((.(((.....))).)))...................(((((.......)))))))))))))... {-21.80 MEA=54.39}
 frequency of mfe structure in ensemble 0.038398; ensemble diversity 19.88 
>DF5980
GUUGAUGUAGCUUAAAACCAAAGCAAGGCGCUGAAAAUGCCUAGAUGAGUAUAUGAACUCCAUAAACA
(((.(((..((((.......)))).(((((.......)))))....((((......))))))).))). (-11.20)
(((.(((..((((.......)))).(((({.......}))))....((((......))))))}.,)). [-12.30]
((..(((..((((.......)))).(((((.......)))))....((((......)))))))..)). {-10.80 d=6.54}
(((.(((..((((.......)))).(((((.......)))))....((((......))))))).))). {-11.20 MEA=57.62}
 frequency of mfe structure in ensemble 0.168821; ensemble diversity 9.53  
>DF5280
GUUAAUGUAGCUUAUAAUAAAGCAAAGCACUGAAAAUGCUUAGAUGGAUUCAAAAAUCCCAUAAACA
(((.(((..((((......)))).(((((.......)))))....(((((....)))))))).))). (-10.60)
(((.(((..((((......)))).(((((.......)))))....(((((....)))))))).))). [-11.41]
(((.(((..((((......)))).(((((.......)))))....(((((....)))))))).))). {-10.60 d=3.46}
(((.(((..((((......)))).(((((.......)))))....(((((....)))))))).))). {-10.60 MEA=61.02}
 frequency of mfe structure in ensemble 0.268729; ensemble diversity 5.66  
>DH5100
GUAGAUUUAGUUUAACCAAGACAUUAGAUUGUGAUUCUAAAAAUAGAGGUUAAACCCCUCUAAUCCACC
.((((....((((((((......(((((.......))))).......))))))))...))))....... (-12.20)
.((((....((((((((......{((({.......))))}.......))))))))...))))....... [-12.86]
.((((....((((((((......(((((.......))))).......))))))))...))))....... {-12.20 d=9.05}
.((((....((((((((......(((((.......))))).......))))))))...))))....... {-12.20 MEA=55.61}
 frequency of mfe structure in ensemble 0.344559; ensemble diversity 14.31 
>DL0260
GGGGCUAUGCUGGAACUGGUAGACAAUACGGCCUUAGAUUCCGUAGCUUAAAUGCGUGGGAGUUCGAGUCUCCCUAGCCCCACCA
((((((((((.(((((((((..........)))..)).)))))))((......))..(((((.......)))))))))))).... (-28.50)
(((((((,((,((({{{({{........,,}}}..,}.}}))}}}((......))..(((((.......)))))))))))).... [-29.72]
(((((((....(((((..(............)....).))))...((......))..(((((.......)))))))))))).... {-20.10 d=11.55}
(((((((.((.(((((((((..........)))..)).)))))).((......))..(((((.......)))))))))))).... {-27.50 MEA=66.70}
 frequency of mfe structure in ensemble 0.138079; ensemble diversity 17.13 
>DI2540
GGGCUAUUAGCUCGCUGGUUGAGCACACCCCUGAUAAGGGUGAGGCCUCUGGUUCAAAGUCCAGAAUAGCCCA
(((((((..(((((.....))))).(((((.......))))).....(((((........)))))))))))). (-29.50)
(((((((,.(((({.....})))).(((((,{....}))))).....{((((........)))))))))))). [-30.79]
(((((((..(((((.....))))).(((((.(....)))))).....(((((........)))))))))))). {-28.70 d=4.42}
(((((((..(((((.....))))).(((((.(....)))))).....(((((........)))))))))))). {-28.70 MEA=66.35}
 frequency of mfe structure in ensemble 0.123342; ensemble diversity 6.12  
>DY4240
AAGUGGUUACGCUCAGCUGGGUUAGAGCAAAGGACUGUAAAUCCUUGUGUCAGUGGUUCGAAUCCACAACCACUUC
((((((((..(((((((...))).)))).(((((.......)))))......((((.......)))))))))))). (-21.40)
{(((((((..(((({{{...))}.)))).(((((.......)))))......((((.......)))))))))))}. [-22.39]
((((((((..(((((((...))).)))).(((((.......)))))......((((.......)))))))))))). {-21.40 d=6.76}
((((((((..(((((((...))).)))).(((((.......)))))......((((.......)))))))))))). {-21.40 MEA=65.46}
 frequency of mfe structure in ensemble 0.200989; ensemble diversity 10.73 
>DW5281
AGAAGUUUAGGAUAUACAGUUCAAGAGCCUUCAAAGCCCUUAGAAAACAAACAAGUUUAACUUCUG
(((((((............((((((.((.......)).))).))).............))))))). ( -9.40)
(((((((.,{.........((((((.((.......)).))).)))..........}}.))))))). [-10.26]
(((((((............((((((.((.......)).))).))).............))))))). { -9.40 d=3.32}
(((((((............((((((.((.......)).))).))).............))))))). { -9.40 MEA=60.11}
 frequency of mfe structure in ensemble 0.247223; ensemble diversity 5.75  
>DI3280
GCAUCCAUGGCUGAAUGGUUAAAGCGCCCAACUCAUAAUUGGCGAAUUCGUAGGUUCAAUUCCUACUGGAUGCA
((((((((((((....)))))...((((............)))).....(((((.......)))))))))))). (-22.20)
((((((({((((....))))}...((((,,,.......,})))).....(((((.......)))))))))))). [-23.26]
((((((((((((....)))))...((((............)))).....(((((.......)))))))))))). {-22.20 d=5.46}
((((((((((((....)))))...((((............)))).....(((((.......)))))))))))). {-22.20 MEA=64.89}
 frequency of mfe structure in ensemble 0.178087; ensemble diversity 8.26  
>DA2440
GGGGAUAUAGCUCAGUUGGUAGAGCGCUGCCUUUGCAAGGCAGAUGUCAGCGGUUCGAAUCCGCUUAUCUCCA
(((((((..((((........)))).(((((((...))))))).....(((((.......)))))))))))). (-29.50)
(((((((..((((........)))).(((((((...))))))).....(((((.......)))))))))))). [-29.96]
(((((((..((((........)))).(((((((...))))))).....(((((.......)))))))))))). {-29.50 d=1.07}
(((((((..((((........)))).(((((((...))))))).....(((((.......)))))))))))). {-29.50 MEA=71.10}
 frequency of mfe structure in ensemble 0.476125; ensemble diversity 1.85  
>DS9990
GUAGUCGUGGCCGAGUGGUUAAGGCGAUGGACUUGAAAUCCAUUGGGGUUUCCCCGCGCAGGUUCGAAUCCUGCCGACUACG
(((((((..(((..........)))((((((.......))))))((((...))))..(((((.......)))))))))))). (-32.80)
(((((((,,(((....}}},,.,}|((((((.......))))))((((...))))..(((((.......)))))))))))). [-33.62]
(((((((..(((....)))......((((((.......))))))((((...))))..(((((.......)))))))))))). {-30.60 d=7.34}
(((((((..(((....)......))((((((.......))))))((((...))))..(((((.......)))))))))))). {-25.20 MEA=71.29}
 frequency of mfe structure in ensemble 0.264456; ensemble diversity 9.85  
>DD5020
AAGGAACUAGUUAAGUUAUAACACUGGAUUGUCAGACCGGAGUAACUGGUAAACAACCCAGUGUUCCUUA
(((((((..((((.....))))(((((.((((...(((((.....)))))..)))).)))))))))))). (-22.00)
(((((((,.,,..,,,...|||(((((.((((...(((((.....)))))..)))).)))))))))))). [-23.12]
(((((...............(((((((.((((...(((((.....)))))..)))).)))))))))))). {-21.40 d=5.91}
(((((((.......))....(((((((.((((...(((((.....)))))..)))).)))))))))))). {-19.30 MEA=60.54}
 frequency of mfe structure in ensemble 0.163616; ensemble diversity 7.79  
>DC1140
GGCAACAUGGCCAAGCGGCUAAGGCAUGGGUCUGCAACACCCUGAUCAUCGGUUCGAAUCCGAUUGUUGCCUCCA
((((((((((((....))))).((((.((((.......)))))).))(((((.......)))))))))))).... (-25.70)
((((((((((((....))))).{{((.((((.......)))))).}}(((((.......)))))))))))).... [-26.60]
((((((((((((....))))).((((.((((.......)))))).))(((((.......)))))))))))).... {-25.70 d=2.37}
((((((((((((....))))).((((.((((.......)))))).))(((((.......)))))))))))).... {-25.70 MEA=70.51}
 frequency of mfe structure in ensemble 0.23189; ensemble diversity 3.58  
>DE4800
AUUUAUAUAGUUUAAAUAAAACAUUACAUUUUCACUGUAAAAAUAAAAAUUUAUUUUUUAUAAAUA
.....((((((..((((..........))))..))))))...(((((((.....)))))))..... ( -5.10)
,,{{.((((((..((((..........})))..)))))).|||{{{,,{.,||,}}},})),,,,. [ -6.54]
.....((((((..((((..........))))..))))))........................... { -3.10 d=12.16}
.....((((((..((((..........))))..))))))...((...............))..... {  1.90 MEA=43.91}
 frequency of mfe structure in ensemble 0.0965911; ensemble diversity 18.74 
>DL1662
GCCGAAGUGGCGAAAUCGGUAGACGCAGUUGAUUCAAAAUCAACCGUAGAAAUACGUGCCGGUUCGAGUCCGGCCUUCGGCACCA
(((((((..(((...((....))))).(((((((...)))))))((((....)))).(((((.......)))))))))))).... (-31.00)
(((((((.,(((...((,.,.}}}}}.(((((((...)))))))((((....)))).(((((.......)))))))))))).... [-31.79]
(((((((..(((...((....))))).(((((((...)))))))((((....)))).(((((.......)))))))))))).... {-31.00 d=8.36}
(((((((..(((...((....))))).(((((((...)))))))((((....)))).(((((.......)))))))))))).... {-31.00 MEA=72.45}
 frequency of mfe structure in ensemble 0.278125; ensemble diversity 11.96 
>DX5880
AGUAAGGUCAGCUAAAUAAGCUAUCGGGCCCAUACCCCGAAAAUGUUGGUUAUACCCUUCCCGUACUA
((((.((..((((.....)))).(((((.......))))).......(((...)))....)).)))). (-12.70)
((((.((..((((.....)))).(((((.......))))).......(({...,}),...)).)))). [-13.73]
((((.((..((((.....)))).(((((.......)))))....................)).)))). {-11.40 d=5.65}
((((.((..((((.....)))).(((((.......))))).......((.....))....)).)))). {-11.80 MEA=59.03}
 frequency of mfe structure in ensemble 0.188148; ensemble diversity 9.08  
>DF5320
GUUAAUGUAGCUUAAUAACAAAGCAAAGCACUGAAAAUGCUUAGAUGGAUAAUUGUAUCCCAUAAACA
(((.(((..((((.......)))).(((((.......)))))....(((((....)))))))).))). (-10.50)
(((.(((..((((.......)))).(((((.......)))))....(((((....)))))))).))). [-11.22]
(((.(((..((((.......)))).(((((.......)))))....(((((....)))))))).))). {-10.50 d=3.75}
(((.(((..((((.......)))).(((((.......)))))....(((((....)))))))).))). {-10.50 MEA=61.69}
 frequency of mfe structure in ensemble 0.312045; ensemble diversity 6.21  
>DV7920
GUUUCUGUAGUGUAGCGGUUAUCACGUUCGCCUCACAUGCGAAAGGUCCCCGGUUCGAAACCGGGCAGAAACA
(((((((..(((..((((.........))))..)))..((.....)).(((((((...)))))))))))))). (-25.00)
(((((((,.(((..((((.........))))..)))..{{.....,,.(((((((...)))))))))))))). [-26.21]
(((((((..(((..((((.........))))..)))............(((((((...)))))))))))))). {-24.90 d=3.84}
(((((((..(((..((((.........))))..)))............(((((((...)))))))))))))). {-24.90 MEA=66.41}
 frequency of mfe structure in ensemble 0.140258; ensemble diversity 6.15  
>DW3880
AAGAGUAUAGUUUAAUGGUAAAACUGUAAGCUUCAACCUUAUAUUUCUUAGUUCAAAUCUAAGUACUCUUG
(((((((.((((((.((((...))))))))))..............(((((.......)))))))))))). (-10.50)
(((((((,(((((,.{{{{..,)))}}|||}}.....,,,,.....{((((.......)))))))))))). [-12.19]
(((((((..((((...((.....))..))))...............(((((.......)))))))))))). { -5.90 d=11.74}
(((((((.(((((..((((...)))).)))))..............(((((.......)))))))))))). { -7.90 MEA=52.82}
 frequency of mfe structure in ensemble 0.0639876; ensemble diversity 16.58 
>DI4080
GAAACUAUAAUUCAAUUGGUUAGAAUAGUAUUUUGAUAAGGUACCAAUAUAGGUUCGAUUCCUGUUAGUUUCA
(((((((.......((((((......................))))))(((((.......)))))))))))). (-12.30)
(((((((.......((((((,,{{{,...|||}},.......)))))}(((((.......)))))))))))). [-13.64]
(((((((.......((((((......................))))))(((((.......)))))))))))). {-12.30 d=8.94}
(((((((.......((((((......................))))))(((((.......)))))))))))). {-12.30 MEA=57.04}
 frequency of mfe structure in ensemble 0.112924; ensemble diversity 13.79 
>DG2920
GCGGGUAUAGUUUAGUGGUAAAACCCUAGCCUUCCAAGCUAACGAUGCGGGUUCGAUUCCCGCUACCCGCU
(((((((((((((...(((.........)))....)))))).....(((((.......)))))))))))). (-24.80)
(((((((,{({((,,.(((...,}},}}}}}....,,)))}.....(((((.......)))))))))))). [-25.76]
(((((((.(((..........................)))......(((((.......)))))))))))). {-17.60 d=8.46}
((((((((((((....(((.........))).....))))).....(((((.......)))))))))))). {-23.60 MEA=56.56}
 frequency of mfe structure in ensemble 0.211139; ensemble diversity 10.90 
>DT0740
GCCUCAGUGGCUCAGCCUGGUAGAGCGCCUGACUUGUAAUCAGGUGGUCGGGGGUUCGAAUCCCCCCUGGGGCU
(((((((.(((...))).....((.(((((((.......))))))).))(((((.......)))))))))))). (-36.50)
(((((((.(((...))).....((.(((((((.......))))))).))(((((.......)))))))))))). [-36.72]
(((((((.(((...))).....((.(((((((.......))))))).))(((((.......)))))))))))). {-36.50 d=2.00}
(((((((.(((...))).....((.(((((((.......))))))).))(((((.......)))))))))))). {-36.50 MEA=71.40}
 frequency of mfe structure in ensemble 0.69549; ensemble diversity 3.63  
>DL5720
ACUUUUAAAGGAUAACAGCCAUCCGUUGGUCUUAGGCCCCAAAAAUUUUGGUGCAACUCCAAAUAAAAGUA
(((((((..(((.....((((.....)))).....((.(((((...))))).))...)))...))))))). (-13.70)
(((((((..(((.....((({....,|||}.....((.((((,...,)))).))...}))...))))))). [-15.03]
(((((((..(((......(((.....)))......((.((((.....)))).))...)))...))))))). {-11.90 d=8.94}
(((((((..(((.....((((.....)))).....((.((((.....)))).))...)))...))))))). {-13.50 MEA=57.64}
 frequency of mfe structure in ensemble 0.115915; ensemble diversity 13.47 
>DL4502
GCGGAUAUGAUGGAAUUGGUAGACAUGCCAGGUUUAGGUUCUGGUGACCAUAAUGUUCGUGGGGGUUCGAGUCCCUCUAUCCGUA
(((((((..(((((..((((.....(((((((.......))))))))))).....)))))(((((.......)))))))))))). (-25.10)
(((((((..({(({.,((((.....{((((({.......))))))))))}.....}})}}(((((.......)))))))))))). [-26.48]
(((((((.........((((......((((((.......)))))).))))..........(((((.......)))))))))))). {-21.80 d=16.83}
(((((((....((...((((.....(((((((.......)))))))))))......))..(((((.......)))))))))))). {-20.70 MEA=59.47}
 frequency of mfe structure in ensemble 0.105799; ensemble diversity 26.10 
>DQ4050
UGAAUCGUAGACUAAUAGGUAAGUCACCAAAAUUUGAGUUUGGAAUUUGUUUGUUCGAAUCAAACCGGUUCAA
(((((((..((((........)))).(((((.......))))).....(((((.......)))))))))))). (-14.60)
(((((((..((((........)))).{{{,,..,,,..|||||,,{..{,,,|,,},},}))))}))))))). [-15.61]
(((((((..((((........))))........................................))))))). { -5.64 d=10.93}
(((((((..((((........)))).((((.........)))).....(((((.......)))))))))))). {-13.50 MEA=53.09}
 frequency of mfe structure in ensemble 0.194263; ensemble diversity 15.93 
>DI4620
CCGGUAGGGCUGCGUUAGCAGGUUACUGUGAUAUAGUAAUAGUGAGAGUUUUCUUCGUCGGU
((((.....((((....))))((((((((...))))))))...((((....))))..)))). (-13.60)
((({..,,.((((....))))((((((((...))))))))...{{{{....}))),.}))). [-15.45]
((((.....((((....))))((((((((...)))))))).................)))). {-12.00 d=8.32}
((((.....((((....))))((((((((...))))))))....((......))...)))). {-11.30 MEA=48.32}
 frequency of mfe structure in ensemble 0.0497757; ensemble diversity 13.55 
>DY0660
CCCGCGAUAGUUCAGAUUGGUAGAACGGCGGACUGUAGAUCCGCAUGUCGCUGGUUCAAAUCCGGCUCGCGGGA
(((((((..((((.........)))).(((((.......))))).....(((((.......)))))))))))). (-29.10)
(((((((..((((.........)))).(((((.......))))).....(((((.......)))))))))))). [-29.48]
(((((((..((((.........)))).(((((.......))))).....(((((.......)))))))))))). {-29.10 d=3.46}
(((((((..((((.........)))).(((((.......))))).....(((((.......)))))))))))). {-29.10 MEA=68.55}
 frequency of mfe structure in ensemble 0.543117; ensemble diversity 6.06  
>DT4001
GUUAUAUUAGCUUAAUUGGUAGAGCAUUCGUUUUGUAAUCGAAAGGUUUGGGGUUCAAAUCCCUAAUAUAACA
(((((((((((((........)))).((((.........))))......(((((....)))))))))))))). (-16.40)
(((((((((((((........)))).,{{{,{,,...,.)))}.,,,..(((((....)))))))))))))). [-17.87]
(((((((((((((........))))..(((.........))).......(((((....)))))))))))))). {-15.70 d=10.05}
(((((((((((((........))))..(((.........))).......(((((....)))))))))))))). {-15.70 MEA=57.24}
 frequency of mfe structure in ensemble 0.0918414; ensemble diversity 15.71 
>DX4280
AGCGGGGUAGAGUAAUUGGUCAACUCAUCAGGCUCAUGACCUGAAGAUUGCAGGUUCGAAUCCUGUCCCCGCCU
.((((((..((((.........)))).(((((.......))))).....(((((.......))))))))))).. (-24.90)
.((((((..((((.........)))).{((((.....,,||||}.....{||||,,.....))))})))))).. [-25.55]
.((((((..((((.........)))).(((((.......))))).....(((((.......))))))))))).. {-24.90 d=9.83}
.((((((..((((.........)))).(((((.......))))).....(((((.......))))))))))).. {-24.90 MEA=61.15}
 frequency of mfe structure in ensemble 0.346206; ensemble diversity 13.22 
>DM2640
GCCUACUUAACUCAGUGGUUAGAGUAUUGCUUUCAUACGGCGGGUGUCAUUGGUUCAAAUCCAAUAGUAGGUA
(((((((..((((.((.((.(((((...)))))...)).))))))...(((((.......)))))))))))). (-18.40)
(((((((..((((.((.((.{((({...}))))...)).))))))...(((((.......)))))))))))). [-19.26]
(((((((..((((.((.((.(((((...)))))...)).))))))...(((((.......)))))))))))). {-18.40 d=5.42}
(((((((..((((.((.((.(((((...)))))...)).))))))...(((((.......)))))))))))). {-18.40 MEA=64.85}
 frequency of mfe structure in ensemble 0.249043; ensemble diversity 8.63  
>DT6160
GGCUCCUUAGCAUAGUGGUAUUGCGUUUCCCUAGUAAGGAAGAGGUCAUGAGUUCGAUCCUCAUAGGAGCCU
(((((((..(((.........)))..((((.......))))((((((........)).))))..))))))). (-22.00)
(((((((..(((,,....,,.)))..{{{(,,....,))}}((((((........)).))))..))))))). [-23.14]
(((((((..(((.........)))..((((.......))))((((((........)).))))..))))))). {-22.00 d=5.82}
(((((((..(((.........)))..((((.......))))((((((........)).))))..))))))). {-22.00 MEA=62.48}
 frequency of mfe structure in ensemble 0.156978; ensemble diversity 8.38  
>DF5400
GUCUACGUAGCUUAACCCCCAAAGCAAGACACUGAAAAUGCCUAGAUGGAUUCACACAUCCCAUAGACA
(((((....((((........))))...................((((........))))...))))). ( -9.70)
(((({....((((........)))).,,,}...........,,,{{{(,,......}))),..))))). [-10.71]
(((((....((((........))))...................((((........))))...))))). { -9.70 d=8.56}
(((((....((((........))))...................((((........))))...))))). { -9.70 MEA=55.72}
 frequency of mfe structure in ensemble 0.193052; ensemble diversity 12.29 
>DG4320
GCGGAAAUAGCUUAAUGGUAGAGCAUAGCCUUGCCAAGGCUGAGGUUGAGGGUUCAAGUCCCUCCUUCCGCU
((((((...((((.......))))..((((((((....)).))))))(((((.......))))).)))))). (-26.50)
((((((.,{((((..{{{{{|,||..,||{||||}}}))))),,,,.(((((.......))))).)))))). [-27.83]
((((((..((((...(((((..((...))..))))).))))......(((((.......))))).)))))). {-24.30 d=11.71}
((((((..(((((..((((((.((...)).)))))))))))......(((((.......))))).)))))). {-26.00 MEA=54.67}
 frequency of mfe structure in ensemble 0.116373; ensemble diversity 15.31 
>DK8100
GCCUGGAUAGCUCAAUUGGUAGAGCAUCAGACUUUUAAUCUGAGGGUUCAGGGUUCAAGUCCCUGUUCAGGCG
(((((((((((((........))))....(((((....(((((....)))))....)))))..))))))))). (-26.00)
((((((({.((((........)))).,,.(((((,,,.,|})),,},)|{(((.......)))))))))))). [-27.21]
(((((((..((((........)))).......................(((((.......)))))))))))). {-21.40 d=11.64}
(((((((..((((........))))....(((((((.....)))))))(((((.......)))))))))))). {-25.10 MEA=54.59}
 frequency of mfe structure in ensemble 0.140036; ensemble diversity 15.80 
>DW6741
GGAUUCGUGGCGCAAUGGUAGCGCGUCUGACUCCAGAUCAGAAGGUUGCGUGUUCGAUUCACGUCGGGUUCACCA
(((((((..((((.......))))(((((....))))).........(((((.......)))))))))))).... (-20.40)
((({(((..((((.......}}))|{({{,...),}}}.........(((((.......))))))))}))).... [-21.26]
(((((((..((((.......)))).......................(((((.......)))))))))))).... {-15.50 d=15.35}
(((((((..((((.......))))(((((....))))).........(((((.......)))))))))))).... {-20.40 MEA=53.19}
 frequency of mfe structure in ensemble 0.245843; ensemble diversity 21.69 
>DE2180
GCCCCAUCGUCUAGAGGCCUAGGACACCUCCCUUUCACGGAGGCGACGGGGAUUCGAAUUCCCCUGGGGGUA
(((((...((((((....))).))).(((((.......)))))....(((((.......)))))..))))). (-28.20)
{((((...((((((....))))})).(((((.......)))))....(((((.......))))),})))}}. [-29.61]
(((((...((((((....)))).)).(((((.......)))))....(((((.......)))))..))))). {-28.20 d=7.05}
(((((...((((((....)))).)).(((((.......)))))....(((((.......)))))..))))). {-28.20 MEA=62.23}
 frequency of mfe structure in ensemble 0.100858; ensemble diversity 10.02 
>DM4280
ACCUACUUGACUCAGCGGUUAGAGUAUCGCUUUCAUACGGCGAGAGUCAUUGGUUCAAAUCCAAUAGUAGGUA
(((((((.(((((.((.((.(((((...)))))...)).))..)))))(((((.......)))))))))))). (-23.50)
(((((((,(((((.((.((.{((({...)))))...)).))..)))))|((((.......))))}))))))). [-24.55]
(((((((.(((((.((.((.(((((...)))))...)).))..)))))(((((.......)))))))))))). {-23.50 d=4.10}
(((((((.(((((.((.((.(((((...)))))...)).))..)))))(((((.......)))))))))))). {-23.50 MEA=66.60}
 frequency of mfe structure in ensemble 0.181319; ensemble diversity 5.94  
>DH5880
GUAAAUAUAGUUUAACCAAAACAUCAGAUUGUGAAUCUGACAACAGAGGCUUACGACCCCUUAUUUACC
(((((((..((((((((......(((((((...))))))).......)).))).)))....))))))). (-10.40)
(((((((..(((({{{{......(((((((...})))))).......}}.}}}.}})....))))))). [-11.16]
(((((((..((((((((......(((((((...))))))).......)).))).)))....))))))). {-10.40 d=6.90}
(((((((..((((((((......(((((((...))))))).......)).))).)))....))))))). {-10.40 MEA=57.70}
 frequency of mfe structure in ensemble 0.290807; ensemble diversity 9.97  
>DT1542
GCCGGUGUAGCUCAAUUGGUAGAGCAACUGACUUGUAAUCAGUAGGUUGGGGGUUCAAGUCCUCUUGCCGGCACCA
...(((((.((((........)))).(((((.......))))).(((.(((((.......))))).))).))))). (-25.20)
(((((({,.((((........)))).{{((({{{.,,,||}}}.}}}}|{|||,......}}})}.)))))).... [-26.51]
((((((...((((........)))).........................................)))))).... {-12.69 d=14.61}
((((((...((((........)))).((.((.......)).)).....(((((.......))))).)))))).... {-19.90 MEA=50.66}
 frequency of mfe structure in ensemble 0.118732; ensemble diversity 22.25 
>DA2620
GGGGUAUAGCUCAGUGGUAGAGCGCCGUCCUUGCAAGGCGGACGUCACGGGUUCAAGUCCGCUUACCUCCA
((((((..((((.......))))((.......))..(((((((.............))))))))))).)). (-21.90)
((((((..(({{.......}}}|{({{.,,..,,.,|||||{|....,,,......})))))))))),)}. [-23.54]
((((((..((((.......))))..............((((((.............)))))).)))).)). {-20.00 d=15.31}
((((((..((((.......)))).............(((((((.............))))))))))).)). {-21.30 MEA=48.27}
 frequency of mfe structure in ensemble 0.0696079; ensemble diversity 21.70 
>DK5120
CACUAAGAAGCUAAAUGGGCAUUAGCGACAGCCUUUUAAGCUGUAGAUUGGUGACUCCCAACCACCCUUAAUGA
((((((..((((.((.((((..........)))).)).)))).....))))))..................... (-14.90)
{{,(((,.((((.{{.((((..........)))}.}}.}))).,...,||||}.......,,},..,,,,.... [-16.09]
........((((....((((..........))))....))))................................ { -8.90 d=13.70}
(((((...((((....((((..........))))....))))......)))))..................... {-12.20 MEA=50.61}
 frequency of mfe structure in ensemble 0.145646; ensemble diversity 19.74 
>DV6161
GGUCGGAUGGUGUAGUCGGUUAUCACGGUUGCUUUACACGCAACAGGUCUCGAGUUCGAUCCUCGGUCGGAUCA
((((.(((......(((((...((((.(((((.......)))))..))...))..))))).....))).)))). (-17.50)
((((.(((,({{..,,,,,.,,,}||.(((((.......))))).{|,.,{||...})),}}}..))).)))). [-19.05]
((((.(((...................(((((.......))))).....................))).)))). {-12.09 d=12.14}
((((.(((...................(((((.......)))))..(...((....))..)....))).)))). { -8.30 MEA=51.97}
 frequency of mfe structure in ensemble 0.0811111; ensemble diversity 19.96 
>DW4360
GCGCUCUUAGUUCAGUUCGGUAGAACGCGGGUCUCCAAAACCCGAUGUCGUAGGUUCAAAUCCUACAGAGCGUG
(((((((.......((((....)))).(((((.......))))).....(((((.......)))))))))))). (-25.80)
(((((((.......((((....)))).(((((.......))))).....(((((.......)))))))))))). [-26.10]
(((((((.......((((....)))).(((((.......))))).....(((((.......)))))))))))). {-25.80 d=1.15}
(((((((.......((((....)))).(((((.......))))).....(((((.......)))))))))))). {-25.80 MEA=72.06}
 frequency of mfe structure in ensemble 0.61845; ensemble diversity 2.13  
>DT5060
GCCCUAGUAGCUCAGCGCCAGAGCGCCGGUCUUGUAAUCCGGAAGUCGGAGGUUAAAACCCUCCCUAGUGCU
((.((((..((((.......)))).((((.........)))).....(((((.......))))))))).)). (-22.30)
((.((((..((((.......)))).((((.........)))).....(((((.......))))))))).)). [-22.49]
((.((((..((((.......)))).((((.........)))).....(((((.......))))))))).)). {-22.30 d=1.22}
((.((((..((((.......)))).((((.........)))).....(((((.......))))))))).)). {-22.30 MEA=70.03}
 frequency of mfe structure in ensemble 0.737048; ensemble diversity 2.31  
>DA0620
GGGCCCGUAGCUCAGACUGGGAGAGCGCCGCCCUUGCAAGGCGGAGGCCCCGGGUUCAAAUCCCGGUGGGUCCA
(((((((..((((.........)))).(((((.......))))).....(((((.......)))))))))))). (-33.40)
((((((,..{(((.......,.)}||.(((((.......)))))..},.(((((.......)))))})))))). [-34.44]
((((((...((((.........)))).(((((.......))))).....(((((.......))))).)))))). {-33.40 d=9.29}
((((((...((((.........)))).(((((.......))))).....(((((.......))))).)))))). {-33.40 MEA=60.57}
 frequency of mfe structure in ensemble 0.186061; ensemble diversity 14.64 
>DL1231
GCGGGUGUGGCGAAAUUGGCAGACGCACUAGACUUAGGAUCUAGCGCUUUACGGCAUGCAGGUUCAAGUCCUGUCACCCGCACCA
(((((((..(((...........)))((..(((((.((((((.(((((....)))..)))))))))))))..))))))))).... (-28.80)
(((((((,,{(,.....,,|,...||{{..(((((.((((((.(((((....)))..))))))))))))).,))))))))).... [-30.21]
(((((((.......................(((((.((((((.(((((....)))..)))))))))))))....))))))).... {-25.00 d=9.28}
(((((((...................((..(((((.((((((.(((((....)))..)))))))))))))..))))))))).... {-26.80 MEA=69.33}
 frequency of mfe structure in ensemble 0.101681; ensemble diversity 15.54 
>DP1740
CGGUGAAUAGCGCAGUUUGGUAGCGCAUCUGGUUUGGGACCAGAGGGUCGGGGGUUCGAAUCCCUCUUCACCGACCA
(((((((..((((.........)))).(((((((...))))))).....(((((.......)))))))))))).... (-29.80)
(((((((..((((.........)))).(((((((...))))))).....(((((.......)))))))))))).... [-30.69]
(((((((..((((.........)))).(((((((...))))))).....(((((.......)))))))))))).... {-29.80 d=6.95}
(((((((..((((.........)))).(((((((...))))))).....(((((.......)))))))))))).... {-29.80 MEA=66.90}
 frequency of mfe structure in ensemble 0.234893; ensemble diversity 9.90  
>DX6321
UGCGCGGUAGGAGAGUGGAACUCCGACGGGCUCAUAACCCGUAGGUCCCAGGAUCGAAACCUGGCCGCGCAA
(((((((..((((.......)))).(((((.......))))).....(((((.......)))))))))))). (-30.50)
((((((((,((,(..,....)))}.(((((.......))))).||,,,{{{|,,,....)))))))))))). [-31.51]
(((((((..................(((((.......)))))......................))))))). {-17.29 d=10.39}
((((((((.((((.......)))).(((((.......)))))......((((.......)))))))))))). {-30.00 MEA=55.28}
 frequency of mfe structure in ensemble 0.195403; ensemble diversity 13.67 
>DR7741
GACCGUGUGGCCUAAUGGAUAAGGCGUCGGACUUCGGAUCCGAAGAUUGCAGGUUCGAAUCCUGUCACGGUCG
(((((((..((((........)))).((((((((..((((....))))..)))))))).......))))))). (-27.30)
(((((((..((((........)))).{(((((((..{{{{,,,.),}},,|||}}}}}..))}},))))))). [-28.40]
(((((((..((((........))))........................................))))))). {-14.64 d=12.72}
(((((((..((((........)))).((((((((..((((....))))..)))))))).......))))))). {-27.30 MEA=51.98}
 frequency of mfe structure in ensemble 0.168592; ensemble diversity 17.07 
>DK1141
GUCUGAUUAGCGCAACUGGCAGAGCAACUGACUCUUAAUCAGUGGGUUGUGGGUUCGAUUCCCACAUCAGGCACCA
(((((((.(((.((.((((.((((.......))))...)))))).)))(((((.......)))))))))))).... (-24.70)
(((((((.{((.(,,((((.((((.......))))...)))))).))}(((((.......)))))))))))).... [-25.64]
(((((((.(((.(..((((.((((.......))))...)))).).)))(((((.......)))))))))))).... {-21.90 d=2.64}
(((((((.(((.(.(((((.((((.......))))...)))))).)))(((((.......)))))))))))).... {-24.70 MEA=71.84}
 frequency of mfe structure in ensemble 0.216825; ensemble diversity 3.75  
>DV9992
GUUUCCGUAGUGUAGUGGUCAUCACGUUCGCCUAACACGCGAAAGGUCCCCGGUUCGAAACCGGGCGGAAACA
(((((((.......(((.....))).(((((.......))))).....(((((((...)))))))))))))). (-25.40)
(((((((.......(((,...,))).{((((.......))))}.....(((((((...)))))))))))))). [-26.69]
(((((((.......(((.....))).(((((.......))))).....(((((((...)))))))))))))). {-25.40 d=4.79}
(((((((.......(((.....))).(((((.......))))).....(((((((...)))))))))))))). {-25.40 MEA=65.05}
 frequency of mfe structure in ensemble 0.122608; ensemble diversity 7.64  
>DV4800
CAAUUUAAAGCUUAAUUAGUAAAGUAUUUCAUUUACAUUGAAAAGAAAUUUGUGCAAAUCAAUUUAAAUUGA
(((((((((.....(((.(((....(((((.(((......))).)))))...))).)))...))))))))). ( -8.80)
(((((((((.....{((.(((....(((((.(((......))).)))))...))).))}...))))))))). [-10.05]
(((((((((.....(((.(((....(((((.(((......))).)))))...))).)))...))))))))). { -8.80 d=6.29}
(((((((((.....(((.(((....(((((.(((......))).)))))...))).)))...))))))))). { -8.80 MEA=61.63}
 frequency of mfe structure in ensemble 0.131699; ensemble diversity 9.90  
>DL0981
GCGGGGGUGCCCGAGCCAGGUAAAGGGGCAGGGUUCAGGUCCCUGUGGCGUAGGCCUGCGUGGGUUCAAAUCCCACCCCCCGCA
(((((((..(((............)))((((((.......))))))(((....)))...(((((.......)))))))))))). (-42.00)
(((((((.{(((..,,...{,...,}}||((((.......))))}}(((....))).,,(((((.......)))))))))))). [-42.99]
(((((((....................((((((.......))))))(((....)))...(((((.......)))))))))))). {-37.50 d=12.30}
(((((((..((..............))((((((.......))))))(((....)))...(((((.......)))))))))))). {-37.20 MEA=64.97}
 frequency of mfe structure in ensemble 0.199317; ensemble diversity 19.57 
>DL0680
GCGGGGGUGCCCGAGUGGUCAAAGGGGACAGGCUUAGGACCUGUUGGCGUUAGGCUUCCAGGGUUCGAAUCCCUGCCCCCGCA
((((((((.(((...........))).))((((((((..((....))..)))))))).(((((.......))))).)))))). (-37.30)
((((((({.(((...........})),}}{(((((((..((....))..))))))),.(((((.......)))))))))))). [-38.58]
(((((((..(((...........)))....(((((((..((....))..)))))))..(((((.......)))))))))))). {-36.10 d=10.42}
(((((((..(((...........)))....(((((((..((....))..)))))))..(((((.......)))))))))))). {-36.10 MEA=67.48}
 frequency of mfe structure in ensemble 0.126; ensemble diversity 16.48 
>DK0660
GGGCCCGUAGCUUAGUCUGGUAGAGCGCCUGACUUUUAAUCAGGCGGUCGAGGGUUCGAAUCCCUUCGGGCCCG
(((((((..(((......))).((.(((((((.......))))))).))(((((.......)))))))))))). (-37.00)
(((((((..(((......))).((.(((((((.......))))))).))(((((.......)))))))))))). [-37.40]
(((((((..(((......))).((.(((((((.......))))))).))(((((.......)))))))))))). {-37.00 d=1.48}
(((((((..(((......))).((.(((((((.......))))))).))(((((.......)))))))))))). {-37.00 MEA=71.59}
 frequency of mfe structure in ensemble 0.524545; ensemble diversity 2.65  
>DF4880
AUUCAAAUAGCUUAUAUUUAGAGUAUGACACUGAAGAUGUUAUGGAGAUUAAUUAAUCUUUGAAUA
(((((((((.....))))).))))((((((.......))))))(((((((....)))))))..... ( -8.00)
{((((,({({{...,,|||,|,||,{{{|{,,,,,..})))))|((((((....)))))))}}},. [ -9.76]
.(((.....................((((.........))))..((((((....)))))).))).. { -0.70 d=15.48}
(((((...................(((((.........))))).((((((....))))))))))). { -4.30 MEA=39.33}
 frequency of mfe structure in ensemble 0.0576005; ensemble diversity 21.17 
>DX5040
AGCAGAGUAAGCUAAGUGCUAAGCUUUUGGGCUCAUACCCCAAGAAUGGAAGGAUAGAAACCUCCCUCUGCUU
(((((((..(((.....)))....(((((((.......)))))))..(((.((.......)))))))))))). (-21.40)
(((((((..(((,....}}}.,,,|((((((.......))))))}..((,,((.......)))))))))))). [-22.65]
(((((((..(((.....)))....(((((((.......)))))))..((..((.......)).))))))))). {-18.40 d=6.06}
(((((((..(((.....)))....(((((((.......)))))))..((.(((.......)))))))))))). {-21.40 MEA=63.62}
 frequency of mfe structure in ensemble 0.132217; ensemble diversity 7.88  
>DA5360
GAGGAUUUAGCUUAAUUAAAGUGGUUGAUUUGCAUUCAAUUGAUGUAAGGUGUAGUCUUGCAAUCCUUA
((((((...((((.....))))((((((.......))))))..(((((((.....))))))))))))). (-12.80)
(((((({..((({.....}}}}{{{{{{....,..}}}}}},.|((((({.....})))))))))))). [-14.54]
((((((....(.........)..(((((.......)))))....(((((.......))))).)))))). { -6.30 d=12.48}
((((((...((((.....))))((((((.......))))))..(((((((.....))))))))))))). {-12.80 MEA=49.08}
 frequency of mfe structure in ensemble 0.0592424; ensemble diversity 18.40 
>DE2700
GCCCCUAUCGUCUAGUGGUUCAGGACAUCUCUCUUUCAAGGAGGCAGCGGGGAUUCGACUUCCCCUGGGGGUA
(((((((..((((.........))))...((((((...))))))....(((((.......)))))))))))). (-24.50)
(((((((..((((.........))))..,(((((,...}))))}....(((((.......)))))))))))). [-25.91]
(((((((..((((.........))))....((((.....)))).....(((((.......)))))))))))). {-24.10 d=5.78}
(((((((..((((.........))))...(((((.....)))))....(((((.......)))))))))))). {-24.30 MEA=64.28}
 frequency of mfe structure in ensemble 0.102316; ensemble diversity 9.08  
>DN7740
GCCUCCGUGGCGCAAUUGGUUAGCGCGUUCGGCUGUUAACCGAAAGGUUGGUGGUUCGAGUCCACCCGGGGGCG
(((((((.(((....(((((((((((.....)).)))))))))...)))(((((.......)))))))))))). (-32.50)
(((((((.,((....(((((((((((.....)).)))))))))...)),(((((.......)))))))))))). [-33.17]
(((((((..((....(((((((((((.....)).)))))))))...)).(((((.......)))))))))))). {-31.90 d=3.64}
(((((((..((....(((((((((((.....)).)))))))))...)).(((((.......)))))))))))). {-31.90 MEA=68.12}
 frequency of mfe structure in ensemble 0.33681; ensemble diversity 5.98  
>DS5080
GGAGAAGUGGCACGAUAGGAAUGCAUGCGGCUUGAAACCGUUUGAUAGAGGUUUCUUCCUCUCUUCUCUU
(((((((................((.((((.......)))).))..(((((......)))))))))))). (-16.90)
(((((((.,{,.....,,,,,.|{..||{|,..{{{{||,|,....||,||}}}}.,)))),))))))). [-18.51]
(((((((..........................((((((..........)))))).......))))))). {-11.50 d=13.23}
(((((((................(.....)...((((((.(......).)))))).......))))))). { -8.40 MEA=46.27}
 frequency of mfe structure in ensemble 0.0733876; ensemble diversity 19.44 
>DA6320
GGGCAUGUGGUGUAGAUGGUUAUCACGCUUCCUUAGCAUGGAAGAGGUCCCAGAUUCGAGUUCUGGCUUGUCCA
(((((.((((((........)))))).(((((.......))))).....(((((.......)))))..))))). (-22.80)
(((((,((((((........))))))}(((((.......))))).,...(((((.......))))),.))))). [-23.69]
(((((.((((((........)))))).(((((.......))))).....(((((.......)))))..))))). {-22.80 d=2.22}
(((((.((((((........)))))).(((((.......))))).....(((((.......)))))..))))). {-22.80 MEA=70.01}
 frequency of mfe structure in ensemble 0.234876; ensemble diversity 3.38  
>DS1570
GGAGAGCUGUCCGAGUGGUCGAAGGAGCACGAUUGGAAAUCGUGUAGGCGUGAAUAGCGCCUCAAGGGUUCGAAUCCCUUGCUCUCCGCCA
(((((((....(((....))).....((((((((...))))))))((((((.....)))))).(((((.......)))))))))))).... (-38.20)
(((((((..,((,,..|.|},...},((((((({...})))))))((((((.....)))))).(((((.......)))))))))))).... [-39.80]
(((((((...................((((((((...))))))))((((((.....)))))).(((((.......)))))))))))).... {-35.50 d=7.77}
(((((((....(....).........((((((((...))))))))((((((.....)))))).(((((.......)))))))))))).... {-33.80 MEA=77.11}
 frequency of mfe structure in ensemble 0.0742579; ensemble diversity 12.07 
>DD9161
UCCUCGUUAGUAUAGUGGUGAGUAUCCCCGCCUGUCACGCGGGAGACCGGGGUUCGAUUCCCCGACGGGGAC
((((((((........((.((((..((((((((((...)))))....)))))....)))).)))))))))). (-26.70)
(((((((,........{{.{,|{.,((((((,,,,...)))))....|((((.......)))))))))))). [-28.07]
(((((((...................(((((.......)))))....(((((.......)))))))))))). {-25.90 d=14.31}
(((((((...................(((((.......)))))....(((((.......)))))))))))). {-25.90 MEA=51.96}
 frequency of mfe structure in ensemble 0.107991; ensemble diversity 20.21 
>DD4440
GGGGAAAUAGCUCAGUUGGUUAGAGUGCUGGUCUGUCACGCCAGAAGUCGCGGGUUCGAACCCCGUUUUCCCCG
((((((((((((.....)))))((...(((((.......)))))...))(((((.......)))))))))))). (-25.10)
((((((({{(((,....}}}}}{{...(((((.......)))))...}}(((((.......)))))))))))). [-26.14]
(((((((((((.......))))((...(((((.......)))))...))(((((.......)))))))))))). {-23.70 d=7.65}
((((((((((((.....)))))((...(((((.......)))))...))(((((.......)))))))))))). {-25.10 MEA=62.43}
 frequency of mfe structure in ensemble 0.18395; ensemble diversity 11.23 
>DY0740
CCCGCGAUAGUUCAGACUGGUAGAACGGCGGACUGUAGAUCCGCAUGUCGCUGGUUCAAAUCCGGCUCGCGGGA
(((((((..((((.........)))).(((((.......))))).....(((((.......)))))))))))). (-29.10)
(((((((.,((,,..,}},...||||.(((((.......)))))..,}}(((((.......)))))))))))). [-29.96]
(((((((....................(((((.......))))).....(((((.......)))))))))))). {-26.20 d=8.20}
(((((((..(......).....(....(((((.......)))))....)(((((.......)))))))))))). {-22.30 MEA=59.55}
 frequency of mfe structure in ensemble 0.248181; ensemble diversity 12.96 
>DX5020
GGUAAAGUAAGCUAAAUGUUAAGCUUUUGGGUUCAUACCUCAAAAAUAGAAGGAUAAAAACCUCUCUUUAUC
(((((((..((((........))))(((((((....))).))))...(((.((.......)))))))))))) (-11.80)
(((((((.,((((........))))|((((((....))).))),...{{,{((.......)))}}))))))) [-13.64]
(((((((..((((........)))).((((((....))).)))....((..((.......)).))))))))) { -7.90 d=8.13}
(((((((..((((........))))(((((((....))).))))...((.(((.......)))))))))))) {-11.80 MEA=59.42}
 frequency of mfe structure in ensemble 0.0503851; ensemble diversity 12.54 
>DK6052
GCCCUUCUAGCUCAGUCGGUAGAGCGCACGGCUCUUAACCGUGUGGUCGUGGGUUCGAGCCCCACGGGGGGUG
(((((((..(((.....))).((.(((((((.......))))))).))(((((.......)))))))))))). (-30.20)
(((((({..{({({..{{{{{(({(,,,,,|}}},..,))),,)),}|(((((.......)))))))))))). [-31.73]
(((((((.........(((..((((.....))))....))).......(((((.......)))))))))))). {-23.40 d=13.79}
(((((((.....((..((((.((((.....))))...))))..))...(((((.......)))))))))))). {-28.00 MEA=51.75}
 frequency of mfe structure in ensemble 0.0831656; ensemble diversity 17.71 
>DS6284
GGCUACAUGGCCGAGUGGUUAAGGCGAGAGACUCGAAAUCUCUGGGCUCUGCCCGCGCUGGUUCAAUCCCUGCUGUGGUCG
((((((((((((....))))).(((.((((.((((.......)))))))))))...((.((......))..))))))))). (-25.70)
((((((({((((....}}}},.(((.((((.(({{.....}}})))))))))),,|{|.((......})..))))))))). [-27.96]
(((((((.((((....))))..(((.((((.(((.........))))))))))....................))))))). {-20.20 d=15.96}
(((((((.((((....))))..(((.((((.(((.........))))))))))...((.((......))..))))))))). {-23.90 MEA=57.12}
 frequency of mfe structure in ensemble 0.0254291; ensemble diversity 22.96 
>DV7741
GUUUUCGUAGUGUAGUGGUUAUCACGUGUGCUUCACACGCACAAGGUCCCCGGUUCGAACCCGGGCGAAAACA
(((((((..((((.(((.....)))(((((...)))))))))......(((((.......)))))))))))). (-22.10)
(((((((..,{{,.(((,...,)))(((((...,,}})))))......(((((.......)))))))))))). [-23.66]
(((((((.......(((.....))).......................(((((.......)))))))))))). {-15.40 d=10.58}
(((((((....(..(((.....)))(((((...))))).)........(((((.......)))))))))))). {-16.10 MEA=56.16}
 frequency of mfe structure in ensemble 0.079676; ensemble diversity 15.28 
>DP9161
GGCUCGUUGGUCUAGGGGUAUGAUUCUCGCUUAGGGUGCGAGAGGUCCUGGGUUCAAAUCCCGGACGAGCCC
(((((....((((.(((((.((((((((((.......))))))).........))).)))))))))))))). (-28.40)
((((((({,{(({,(({,,.,{{{((((((.......))))))}.}}}}}}|.,,,.,,}))})))))))). [-30.10]
(((((((................(((((((.......)))))))....................))))))). {-19.31 d=11.91}
(((((((.(((((.((.......(((((((.......)))))))..)).)))........))..))))))). {-21.70 MEA=50.67}
 frequency of mfe structure in ensemble 0.0634129; ensemble diversity 17.54 
>DA1180
GGGCCCUUAGCUCAGCUGGGAGAGCACCUGCCUUGCACGCAGGGGGUCGACGGUUCGAUCCCGUUAGGGUCCACCA
(((((((.(((...((((.(((.((....))))).)).))..((((((((....)))))))))))))))))).... (-34.90)
(((((({,(((.,.((({.{{{,||..,,||}}}.}}.)),,((((((((....)))))))))))))))))).... [-36.01]
(((((((.(((...((((.(((.((....))))).)).))..((((((((....)))))))))))))))))).... {-34.90 d=8.93}
(((((((.(((...((((.(((.((....))))).)).))..((((((((....)))))))))))))))))).... {-34.90 MEA=62.45}
 frequency of mfe structure in ensemble 0.164614; ensemble diversity 12.24 
>DK4340
GGGUGUAUAGCUCAGUUGGUAGAGCAUUGGGCUUUUAACCUAAUGGUCGCAGGUUCAAGUCCUGCUAUACCCA
(((((((.(((((((.((......)))))))))....(((....))).(((((.......)))))))))))). (-27.20)
(((((((.{(((({{,,{...,,.|||||||}}....{||,,,,)}).(((((.......)))))))))))). [-28.32]
(((((((.(((((((..(......).)))))))....(((....))).(((((.......)))))))))))). {-24.50 d=9.49}
(((((((.(((((((..(......).)))))))....(((....))).(((((.......)))))))))))). {-24.50 MEA=58.92}
 frequency of mfe structure in ensemble 0.161315; ensemble diversity 12.73 
>DE6161
UCCUCAUUGGUGUAGUCGGUAACACUCUAGUCUUUCACACUGGUACCUCGGGUUCGAUUCCCGAAUGGGGAG
(((((((((((((........)))))(((((.......))))).....((((.......)))))))))))). (-20.60)
(((((((,(((((........)))))(((((.......)))))....{((((.......)))))))))))). [-21.55]
(((((((.(((((........)))))(((((.......))))).....((((.......)))).))))))). {-19.20 d=4.57}
(((((((.(((((........)))))(((((.......)))))....(((((.......)))))))))))). {-20.60 MEA=64.49}
 frequency of mfe structure in ensemble 0.21446; ensemble diversity 7.54  
>DN2600
UCCUUAGUAGCUCAGUGGUAGAGCGGUCGGCUGUUAACCGAUUGGUCGUAGGUUCAAAUCCUACCUGAGGAG
(((((((..(((....))).((.(((((((.......))))))).))(((((.......)))))))))))). (-24.60)
(((((((..(({....}}}.((.(((((((.......))))))).))(((((.......)))))))))))). [-25.25]
(((((((..((......)).((.(((((((.......))))))).))(((((.......)))))))))))). {-23.70 d=3.32}
(((((((..(((....))).((.(((((((.......))))))).))(((((.......)))))))))))). {-24.60 MEA=66.51}
 frequency of mfe structure in ensemble 0.350445; ensemble diversity 5.09  
>DN5080
UGGGCUGUAGCUAAAUGUAAAAAGCGCUUGGCCGUUAACCAAGAAAUAAUAGGAUAAAUACCUAUCUUCCCAG
((((.....(((..........))).(((((.......))))).....(((((.......)))))...)))). (-12.60)
((((,,...(({....,,....})).(((((.......))))).....{{(((,......})))),,,}))}. [-13.92]
(((.......................(((((.......))))).....(((((.......)))))....))). { -8.50 d=12.47}
((((.....((............)).(((((.......))))).....(((((.......)))))...)))). {-10.80 MEA=53.75}
 frequency of mfe structure in ensemble 0.118227; ensemble diversity 17.91 
>DS7741
GCAGUCGUGGCCGAGUGGUUAAGGCGUCUGACUCGAAAUCAGAUUCCCUCUGGGAGCGUAGGUUCGAAUCCUACCGGCUGCG
(((((((..(((..........)))((((((.......))))))((((...))))..(((((.......)))))))))))). (-30.30)
(((((((,,(((....,,,,..}}}((((((.......))))))((((...))))..(((((.......)))))))))))). [-31.02]
(((((((..(((..........)))((((((.......))))))((((...))))..(((((.......)))))))))))). {-30.30 d=5.85}
(((((((..(((..........)))((((((.......))))))((((...))))..(((((.......)))))))))))). {-30.30 MEA=73.00}
 frequency of mfe structure in ensemble 0.31146; ensemble diversity 8.60  
>DF2920
GCCGGGAUAGCUCAGUUGGUAGAGCAGAGGACUGAAAAUCCUCGUGUCACCAGUUCAAAUCUGGUUCCUGGCA
(((((((..((((........)))).(((((.......))))).....(((((.......)))))))))))). (-28.70)
(((((((..((((........)))).(((((.......))))).....{((((.......)))))))))))). [-29.14]
(((((((..((((........)))).(((((.......))))).....(((((.......)))))))))))). {-28.70 d=5.84}
(((((((..((((........)))).(((((.......))))).....(((((.......)))))))))))). {-28.70 MEA=65.04}
 frequency of mfe structure in ensemble 0.487165; ensemble diversity 9.15  
>DH1780
GGUGGCUGUAGCUCAGUUGGUAGAGUCCCGGAUUGUGAUUCCGGUUGUCGUGGGUUCGAGCCCCAUCAGCCACCCCA
((((((((..((((........)))).(((((.......))))).....(((((.......)))))))))))))... (-30.30)
((((((((..((((........)))).(((((.......))))).....{{(((,....,,))})}))))))))... [-30.89]
((((((((..((((........)))).(((((.......))))).....(((((.......)))))))))))))... {-30.30 d=5.07}
((((((((..((((........)))).(((((.......))))).....(((((.......)))))))))))))... {-30.30 MEA=69.25}
 frequency of mfe structure in ensemble 0.38551; ensemble diversity 7.48  
>DV5930
CGAGAUAUAGCUUAAACAAAGCAUCUAGUUUACACCUAGAAGAUUUCACACAUCAUGAAUAUCUUGA
((((((((.((((.....)))).(((((.......)))))..................)))))))). (-11.60)
((((((((.((((.....)))).(((((.......))))).....,,,.......,,,)))))))). [-12.73]
((((((((.((((.....)))).(((((.......)))))..................)))))))). {-11.60 d=2.95}
((((((((.((((.....)))).(((((.......)))))..................)))))))). {-11.60 MEA=61.31}
 frequency of mfe structure in ensemble 0.158715; ensemble diversity 4.41  
>DY6160
CCGGCUUUGGCGCAAUGGUAGCGCGAUUGACUGUAGAUCAAUCGGUUGCUAGUUCGAAUCUGGCAAGCCGGA
((((((...((((.......))))((((((.......))))))...((((((.......)))))))))))). (-27.70)
(((((({.,{(({..{{{{{||,|((((((.......))))))}}}}||||{.......}))})))))))). [-28.92]
((((((.........(((((((.(((((((.......))))))))))))))..............)))))). {-23.40 d=11.38}
(((((((...(.....((((((.(((((((.......)))))))))))))(.........))..))))))). {-17.10 MEA=54.09}
 frequency of mfe structure in ensemble 0.137516; ensemble diversity 14.69 
>DH4360
GGCGGAUGUAGCCAAGUGGAUCAAGGCAGUGGAUUGUGAAUCCACCACGCGCGGGUUCAAUCCCCGUCGUUCGCC
((((((((........((((((...((.(((((((...)))))))...))...))))))........)))))))) (-27.20)
((((((((..{{{...,,,,,,..}||.(((((({...}))))))...||{.(((,.....,)}))})))))))) [-28.23]
((((((((..(((...........))).(((((((...)))))))......................)))))))) {-19.00 d=9.65}
((((((((..(((...........))).(((((((...)))))))...(((.(((......)))))))))))))) {-27.20 MEA=59.16}
 frequency of mfe structure in ensemble 0.188438; ensemble diversity 13.31 
>DE5360
GUUCUUGUAGUUGAAUGACAACGAUGGUUUUUCAUAUCAUUAGUCAUGGUUAGAUUCCAUGUAAGAAUA
(((((((..((((.....))))((((((.......))))))...(((((.......)))))))))))). (-12.80)
(((((((..((((.....)}}}((((((.......))))))...(((((.......)))))))))))). [-13.62]
(((((((..((((.....))))((((((.......))))))...(((((.......)))))))))))). {-12.80 d=9.16}
(((((((..((((.....))))((((((.......))))))...(((((.......)))))))))))). {-12.80 MEA=55.22}
 frequency of mfe structure in ensemble 0.263304; ensemble diversity 14.63 
>DN2720
UCCUCAGUAGCUCAGUGGUAGAGCGGUCGGCUGUUAACUGACUGGCGUAGGUUCGAAUCCUACUUGGGGAG
(((((((..((.(((((((..(((((....))))).))).))))))(((((.......)))))))))))). (-23.60)
(((((({..((.(((({{{..(((((...,))}}}.})),))))))(((((.......)))))})))))). [-24.80]
(((((((..((.(((((((...(((......)))..))).))))))(((((.......)))))))))))). {-19.10 d=10.33}
(((((((..((.(((((((..(((((....))))).))).))))))(((((.......)))))))))))). {-23.60 MEA=55.83}
 frequency of mfe structure in ensemble 0.142243; ensemble diversity 14.17 
>DY4440
GGGAGAGUGGCCGAGCGGUCAAAAGCGACAGACUGUAAAUCUGUUGAAGGUUUUCUACGUAGGUUCGAAUCCUGCCUCUCCCA
((((((((((((....)))))....(((((((.......)))))))............(((((.......)))))))))))). (-30.70)
((((((((((((....)))))....(((((((.......)))))))..,{....,..,(((((.......)))))))))))). [-31.71]
((((((((((((....)))))....(((((((.......)))))))............(((((.......)))))))))))). {-30.70 d=3.02}
((((((((((((....)))))....(((((((.......)))))))............(((((.......)))))))))))). {-30.70 MEA=77.40}
 frequency of mfe structure in ensemble 0.193496; ensemble diversity 5.31  
>DE4240
GUCCCUUUCGUCCAGUGGUUAAGGACAUCGUCUUUUCAUGUCGAAGACACGGGUUCCAUUCCCGUAAGGGAUA
(((((((..((((.........))))...((((((.......))))))(((((.......)))))))))))). (-24.00)
(((((((..((((.........))))...((((((.......))))))(((((.......)))))))))))). [-24.50]
(((((((..((((.........))))...((((((.......))))))(((((.......)))))))))))). {-24.00 d=3.22}
(((((((..((((.........))))...((((((.......))))))(((((.......)))))))))))). {-24.00 MEA=68.15}
 frequency of mfe structure in ensemble 0.444212; ensemble diversity 5.80  
>DQ5281
UAGGAUAGGGUGUAUUGGUGGCACGGAGAAUUUUGAAUUCUUAGGUGUAGGUUCAAUUCCUAUUGUCCUAG
((((((((((...(((((..((((.(((((((...)))))))..))))....))))).)))..))))))). (-20.50)
((((((((((...(((((..((((.(((((((...)))))))..))))....))))).))}..))))))). [-21.64]
(((((((.((...(((((..((((.(((((((...)))))))..))))....))))).))...))))))). {-19.20 d=3.74}
((((((((((...(((((..((((.(((((((...)))))))..))))....))))).)))..))))))). {-20.50 MEA=65.05}
 frequency of mfe structure in ensemble 0.158353; ensemble diversity 5.56  
>DD6320
UCUCCUUUAGUAUAGGGGUAGUACACAAGCCUGUCACGCUUGCAGCCCGGGUUCGAAUCCCGGAGGGAGAG
(((((((..((((.......)))).(((((.......)))))....(((((.......)))))))))))). (-22.70)
(((((((..((((,.,....,}},.{{{{|,,,....}}}}}..,,(((((.......)))))))))))). [-23.65]
(((((((..................(((((.......)))))....(((((.......)))))))))))). {-20.90 d=8.65}
(((((((..((((.......)))).(((((.......)))))....(((((.......)))))))))))). {-22.70 MEA=56.37}
 frequency of mfe structure in ensemble 0.213156; ensemble diversity 12.25 
>DK2580
GGGUUGCUAACUCAAUGGUAGAGUACUCGGCUUUUAACCGAUUAGUUCCGGGUUCGAGUCCCGGGCAACCCA
(((((((..((((.......))))..((((.......))))......(((((.......)))))))))))). (-27.80)
(((((((.,(((,..,{{{,||||..,,,|}}},..,)))}..}}},(((((.......)))))))))))). [-28.61]
(((((((.........((....(.......)......))........(((((.......)))))))))))). {-16.90 d=10.75}
(((((((..(((....((..((((.....))))....))....))).(((((.......)))))))))))). {-22.40 MEA=55.22}
 frequency of mfe structure in ensemble 0.270261; ensemble diversity 12.58 
>DR5040
UGAGAGUUAGUUUAAGAAGAACCCCUGAUUUCGGCUCAGAAGGCUUUGGUUAAAGUCCAAAACUCUUUA
.(((((((.((((.....))))..((((.......))))..((((((....))))))...))))))).. (-12.00)
.(((((((.{(((.....}}}}..((({.......})})..|{{{({,,..,}}},),..))))))).. [-13.36]
.(((((((.((((.....))))..((((.......)))).....................))))))).. { -7.50 d=11.98}
.(((((((.((((.....))))..((((.......))))..(.(((......))).)...))))))).. { -6.70 MEA=49.09}
 frequency of mfe structure in ensemble 0.110233; ensemble diversity 17.86 
>DS2600
GGAGAGAUGGCCGAGUGGUUUAUGGCGUCGGUCUUGAAAACCGAUAUAGUUUUUAAGAUUAUCGAGGGUUCAAAUCCCUCUCUCUCCU
(((((((..(((((((........)).)))))(((((((((.......)))))))))......(((((.......)))))))))))). (-32.50)
(((((((..((((({,.......,)),}}|||(((((((((.......)))))))))},,...(((((.......)))))))))))). [-33.74]
(((((((...((((.............))))((((((((((.......)))))))))).....(((((.......)))))))))))). {-29.80 d=7.84}
(((((((...((((((........)).))))((((((((((.......)))))))))).....(((((.......)))))))))))). {-31.90 MEA=75.57}
 frequency of mfe structure in ensemble 0.134766; ensemble diversity 10.30 
>DR5120
GAGUUGUUAGUCUAAACAAGACAGUUGUUUUCGGCACAACAAAUUAUGGUUAAACCCCAUAAUAACUCU
..(((((..(((.((((((.....))))))..))))))))..(((((((.......)))))))...... (-15.10)
(((((((,.((({,,,,,|}}}.{||||,,..,,,)))))..,,{((((.......)))))))))))). [-16.39]
(((((((..((((.....)))).((((.........))))....(((((.......)))))))))))). {-13.40 d=13.73}
(((((((..((((.....)))).(((((.......)))))....(((((.......)))))))))))). {-15.00 MEA=48.98}
 frequency of mfe structure in ensemble 0.123792; ensemble diversity 18.46 
>DL2601
GGGGGUAUGGCGAAAUUGGUAGACGCUGCGGACUUAAAAUCCGUUGGCUUUAAAGACCGUGAGGGUUCAAGUCCCUCUACCCCCA
(((((((.((((...........))))((((.(((.(((.((...)).))).))).))))(((((.......)))))))))))). (-30.90)
(((((((.((((...,,....,,}|||(((({,,,.,,,}||},.})|})}.,}).)))}(((((.......)))))))))))). [-32.32]
(((((((..((.............))..(((.........))).................(((((.......)))))))))))). {-21.90 d=17.57}
(((((((.((((...........))))((((.(.......((...)).......).))))(((((.......)))))))))))). {-26.30 MEA=57.19}
 frequency of mfe structure in ensemble 0.10033; ensemble diversity 24.61 
>DR2720
GGGCCUGUAGCUCAGAGGAUUAGAGCACGUGGCUACGAACCACGGUGUCGGGGGUUCGAAUCCCUCCUCGCCCA
.(((((((.((((.........))))))).)))).........((((..(((((.......)))))..)))).. (-26.80)
,(((({({.((((.........))))}||,||}}.....,,,,|{{(..(((((.......)))))..)))),. [-27.49]
.(((((((.((((.........))))))).)))).........((((..(((((.......)))))..)))).. {-26.80 d=13.48}
.(((((((.((((.........))))))).)))).........((((..(((((.......)))))..)))).. {-26.80 MEA=55.44}
 frequency of mfe structure in ensemble 0.325757; ensemble diversity 18.86 
>DA4001
GGGGUUAUAGUUAAAUUUGGUGAAACGACUGCGUUGCAUGCAUUUAAUAUGAGUUCAAGUCUCAUUAACUCCA
(((((((..(((((((...(((.((((....)))).)))..)))))))(((((.......)))))))))))). (-17.20)
(((((((..(((((((...(((.{(((....)))}.)))..)))))))(((((.......)))))))))))). [-18.22]
(((((((..(((((((...(((.((((....)))).)))..)))))))(((((.......)))))))))))). {-17.20 d=1.99}
(((((((..(((((((...(((.((((....)))).)))..)))))))(((((.......)))))))))))). {-17.20 MEA=69.24}
 frequency of mfe structure in ensemble 0.189888; ensemble diversity 3.13  
>DW2600
GCGCUUUUAGUUCAGUUCGGUAGAACGUAGGUCUCCAAAACCUAAUGUCGUAGGUUCAAAUCCUACAGAGCGUG
(((((((.......((((....))))(((((.......((((((......)))))).....)))))))))))). (-20.70)
(((((({.......((((....))))(((((.......{(((((......)))))}.....)))))})))))). [-21.40]
(((((((.......((((....))))(((((.......((((((......)))))).....)))))))))))). {-20.70 d=5.97}
(((((((.......((((....))))(((((.......((((((......)))))).....)))))))))))). {-20.70 MEA=66.28}
 frequency of mfe structure in ensemble 0.321932; ensemble diversity 9.40  
>DK3240
GGGUUGCUAACUCAACGGUAGAGUACUCGGCUUUUAACCGACUAGUUCCGGGUUCGAGUCCCGGGCAACCCA
(((((((.((((...(((((((((.....)))))..))))...))))(((((.......)))))))))))). (-28.70)
(((((((.{(((...(((({((((.....))))}..))))...)))}(((((.......)))))))))))). [-29.48]
(((((((.((((...(((((((((.....)))))..))))...))))(((((.......)))))))))))). {-28.70 d=3.86}
(((((((.((((...(((((((((.....)))))..))))...))))(((((.......)))))))))))). {-28.70 MEA=65.90}
 frequency of mfe structure in ensemble 0.283153; ensemble diversity 6.28  
>DY5360
GGUAAAAUGGCUGAGCAAAGCAUUAGACUGUAAAUCUAAAGAUAGAGGUUUGACUCCUCUUUUUACCA
(((((((..(((......))).(((((.......)))))....(((((.......)))))))))))). (-15.40)
(((((((..(((......))).{((({.......}))}}....(((((.......)))))})))))). [-16.32]
(((((((..(((......)))..((((.......)))).....(((((.......)))))))))))). {-14.70 d=7.55}
(((((((..(((......))).(((((.......)))))....(((((.......)))))))))))). {-15.40 MEA=56.22}
 frequency of mfe structure in ensemble 0.224013; ensemble diversity 11.89 
>DG2701
GCGAGCGUAGUUCAAUGGUAAAACAUCUCCUUGCCAAGGAGAAGAUACGGGUUCGAUUCCCGCCGCUCGCC
(((((((........((......))(((((((...))))))).....((((.......)))).))))))). (-24.80)
(((((((........{{......)}{((((({...))))))}.....((((.......)))).))))))). [-25.98]
(((((((........((......))(((((((...))))))).....((((.......)))).))))))). {-24.80 d=2.73}
(((((((........((......))(((((((...))))))).....((((.......)))).))))))). {-24.80 MEA=66.17}
 frequency of mfe structure in ensemble 0.146856; ensemble diversity 4.05  
>DH5120
GUAGAUAUAGUUUAAUAAAACACUAGAUUGUGAUUCUAGAGUCAGAGGUUAAACCCCUCUUAUCAACC
.(((((((((((((.........)))))))))..))))((...(((((.......)))))..)).... (-10.90)
.{,((((,,((((,....,}}.{||||,,,,...))))}....(((((.......))))),})).... [-12.19]
...((.................(((((.......)))))....(((((.......)))))..)).... { -6.60 d=13.18}
...((((..((........)).(((((.......)))))....(((((.......))))))))).... { -8.50 MEA=47.24}
 frequency of mfe structure in ensemble 0.122868; ensemble diversity 17.53 
>DI4960
AAUGAAUUGCCUGAUAAAAGGGUUAUCUUGAUAGGGUAAAUUAUGUAGGAUUCUACAUUCAUUG
(((((.((((((.....((((....))))....))))))...((((((....))))))))))). (-12.90)
{((((.((((((.....((((....))))....))))))...{(((((....))))))})))}. [-14.49]
(((((.((((((.....((((....))))....))))))...((((((....))))))))))). {-12.90 d=6.59}
(((((.((((((.....((((....))))....))))))...((((((....))))))))))). {-12.90 MEA=53.60}
 frequency of mfe structure in ensemble 0.0762651; ensemble diversity 10.09 
>DP4040
ACGAUAGAAACAUGUAUUGGUUCAUGUACUUGCUUUGGGUGUGAGAGUUUGUUAGUUCGAAUCUAACCUAUCCGA
..(((((..(((((........))))).(((((.......))))).....(((((.......))))))))))... (-13.60)
..(((((..(((((........))))).{{{((..,....}}})),,,..({{{{.......))))))))))... [-14.30]
..(((((..(((((........))))).(((((.......))))).....(((((.......))))))))))... {-13.60 d=10.94}
..(((((..(((((........))))).(((((.......))))).....(((((.......))))))))))... {-13.60 MEA=57.28}
 frequency of mfe structure in ensemble 0.321113; ensemble diversity 16.26 
>DN5020
UGAGUUGUAGCCUAGUGGAAAGGCGUUUGGCCGUUAACUAAAAGACAGCAAGAUCAAUACUUGCCAGCUCAG
(((((((.....((((.....(((.....)))....)))).......(((((.......)))))))))))). (-18.90)
(((((((...,,{{{{,,...(((.....))).,,.}}}}....,..(((((.......)))))))))))). [-19.83]
(((((((.....((((.....(((.....)))....)))).......(((((.......)))))))))))). {-18.90 d=4.99}
(((((((.....((((.....(((.....)))....)))).......(((((.......)))))))))))). {-18.90 MEA=62.61}
 frequency of mfe structure in ensemble 0.222573; ensemble diversity 7.15  
>DW5080
AAGGACUUAAGUUAAAUAAACUGAAAGCCUUCAAAGCUUUAACAAAGAAUUGGAAACUUCUUAGUCCUUG
(((((((..((((.....)))).(((((.......)))))....(((((........)))))))))))). (-12.60)
(((((((.,((({.....,,,,.{(((,.{{{{{.,||||...,|}}..})}}}..)))}},))))))). [-14.35]
(((((((.......................((((..((.......))..)))).........))))))). { -5.74 d=14.10}
(((((((..((.........))..(((..(((((..(((.....)))..)))))..)))...))))))). { -8.10 MEA=45.79}
 frequency of mfe structure in ensemble 0.0581913; ensemble diversity 18.94 
>DE3200
GCCCCCAUCGUCUAGCGGUUUAGGACAUCUCUCUUUCAAGGAGGCAACGGGGAUUCGACUUCCCCUGGGGGUA
(((((((..((((.........))))...((((((...))))))....(((((.......)))))))))))). (-26.80)
(((((((..((((.,.......))))..,(((((,...}))))}....(((((.......)))))))))))). [-28.45]
(((((((..((((.........))))....((((.....)))).....(((((.......)))))))))))). {-26.40 d=7.30}
(((((((..((((.........))))...(((((.....)))))....(((((.......)))))))))))). {-26.60 MEA=61.79}
 frequency of mfe structure in ensemble 0.0689568; ensemble diversity 10.58 
>DF5920
GUUAAUGUAGCUUUAAAAUUAAAGCAAGGCACUGAAAAUGCCUAGAUGAGUGCUCCAACUCCAUAAACA
(((.(((..((((((....)))))).(((((.......)))))....((((......))))))).))). (-15.50)
(((.(((..((((((....)))))).(((((.......)))))....((((......))))))).))). [-16.03]
(((.(((..((((((....)))))).(((((.......)))))....((((......))))))).))). {-15.50 d=2.10}
(((.(((..((((((....)))))).(((((.......)))))....((((......))))))).))). {-15.50 MEA=65.21}
 frequency of mfe structure in ensemble 0.422225; ensemble diversity 3.53  
>DN5000
UGGGUUGUAGCCUAAUGGAAAGGCAAUUGGCCGUUAACCAGGAGAUAACAAGAUCAAUACUUGUCAACUCAG
(((((((....((..(((...(((.....))).....)))..))...(((((.......)))))))))))). (-16.20)
(((((((...,((..(((...(((.....))).....))).,}}...(((((.......)))))))))))}. [-17.09]
(((((((....((..(((...(((.....))).....)))..))...(((((.......)))))))))))). {-16.20 d=8.29}
(((((((....((..(((...(((.....))).....)))..))...(((((.......)))))))))))). {-16.20 MEA=59.72}
 frequency of mfe structure in ensemble 0.234576; ensemble diversity 13.21 
>DI8100
GGCCGGUUAGCUCAGUUGGUUAGAGCGUGGUGCUAAUAACGCCAAGGUCGCGGGUUCGAUCCCCGUACGGGCCA
(((..((((((((((((......))).))).))))))...)))..(((((((((.......)))))...)))). (-25.70)
((({.(({{((((,,,,.....}))).|||{|,,,,,..}))),.,{{{(((((.......))))),}.)))). [-26.58]
((((........................((((.......))))......(((((.......)))))...)))). {-17.30 d=17.04}
((((.((..((((.........)))).(((((.......))))).....(((((.......))))))).)))). {-25.50 MEA=49.66}
 frequency of mfe structure in ensemble 0.238973; ensemble diversity 20.57 
>DL2920
GCCGCUAUGGUGAAAUUGGUAGACACGCUGCUCUUAGGAAGCAGUGCUAAUGCAUCUCGGUUCGAGUCCGAGUGGCGGCA
((((((((((((..((((((......(((((((....)).))))))))))).))))((((.......)))))))))))). (-30.10)
((((((((((((..((((({.....,(((((((....),}))))))))))).))))((((.......)))))))))))). [-31.46]
((((((((((((..(((((.......(((((((....).)))))).))))).))))((((.......)))))))))))). {-27.00 d=5.54}
((((((((((((..((((((......(((((((....).)))))))))))).))))((((.......)))))))))))). {-30.10 MEA=71.32}
 frequency of mfe structure in ensemble 0.110196; ensemble diversity 8.26  
>DC5360
AGCCCUGUGGUGAAUUUACACGUUGAAUUGCAAAUUCAGAGAAGCAGCUUCAAUUCUGCCGGGGCUU
(((((((..(((......))).(((((((...)))))))....((((........))))))))))). (-18.10)
(((((((..(((,.....}}}.{((((((,..,})))},....{|||.,,,,,,.)}))))))))). [-19.49]
(((((((..(((......)))..(((((.....))))).....((((........))))))))))). {-17.20 d=13.72}
(((((((..(((......)))..((((((...)))))).....((((........))))))))))). {-17.70 MEA=45.88}
 frequency of mfe structure in ensemble 0.104965; ensemble diversity 18.86 
>DS1660
GGAGAGAUGCCGGAGCGGCUGAACGGACCGGUCUCGAAAACCGGAGUAGGGGCAACUCUACCGGGGGUUCAAAUCCCCCUCUCUCCGCCA
(((((((.((((...))))........(((((.......))))).((((((....)))))).(((((.......)))))))))))).... (-40.60)
(((((((.(((((..((......))..))))|.,{,.....))).((((((....)))))).(((((.......)))))))))))).... [-41.68]
(((((((.(((((..((......))..))))).............((((((....)))))).(((((.......)))))))))))).... {-39.50 d=7.54}
(((((((.(((((..((......))..)))))..((.....))..((((((....)))))).(((((.......)))))))))))).... {-40.10 MEA=79.21}
 frequency of mfe structure in ensemble 0.173173; ensemble diversity 11.10 
>DG5360
AUUCUUUUAGUAUUAACUAGUACAGCUGACUUCCAAUCAGCUAGUUUCGGUCUAGUCCGAAAAAGAAUA
((((((((.(((((....)))))((((((.......))))))....((((......)))))))))))). (-17.20)
((((((({.(({{,....))}}}((((((.......))))))..,{((((......)))))))))))). [-18.57]
(((((((..((((......))))((((((.......))))))...(((((......)))))))))))). {-16.40 d=5.47}
(((((((..(((((....)))))((((((.......))))))...(((((......)))))))))))). {-16.90 MEA=59.81}
 frequency of mfe structure in ensemble 0.107917; ensemble diversity 7.68  
>DM4700
GGUAAAGUAGUCUAAUGAAGGACAGAAGACCUAUGAUUUUCAAGUGUUAUAAUUAACCUUUACUU
(((((((..((((......)))).(((((.......)))))....((((....))))))))))). ( -9.30)
(((((((..((((..,,..}}}),,,|||,.,,{{,|,,}}....||||....}}}}))))))). [-10.56]
(((((((..((((......))))......................((((....))))))))))). { -7.60 d=12.64}
(((((((..((((......)))).....(.......)........((((....))))))))))). { -2.80 MEA=44.34}
 frequency of mfe structure in ensemble 0.129485; ensemble diversity 17.64 
>DS2722
GGAGAGAUGGCUGAGUGGACUAAAGCGGCGGAUUGCUAAUCCGUUGUACAAUUUUUUUGUACCGAGGGUUCGAAUCCCUCUCUUUCCG
(((((((..(((.((....))..)))((((((((...))))))))((((((.....)))))).(((((.......)))))))))))). (-32.00)
(((((((..(((.,{....}}..)))((((((((...))))))))((((((.....)))))).(((((.......)))))))))))). [-33.07]
(((((((..(((..(....)...)))((((((((...))))))))((((((.....)))))).(((((.......)))))))))))). {-30.30 d=2.52}
(((((((..(((.((....))..)))((((((((...))))))))((((((.....)))))).(((((.......)))))))))))). {-32.00 MEA=83.36}
 frequency of mfe structure in ensemble 0.177319; ensemble diversity 3.61  
>DY3280
GGGUCGAUGCCCGAGCGGUUAAUGGGGACGGACUGUAAAUUCGUUGGCAAUAUGUCUACGCUGGUUCAAAUCCAGCUCGGCCCA
((((((((((((((((((((..((....))))))))....)))..))))..........(((((.......)))))))))))). (-29.20)
(((((((((((({(((((({..{{,...},}}))))....))),.))))..........(((((.......)))))))))))). [-30.39]
((((((((((((((((((((..........))))))....)))..))))..........(((((.......)))))))))))). {-28.80 d=10.22}
((((((((((((((((((((...(....).))))))....)))..))))..........(((((.......)))))))))))). {-28.60 MEA=68.77}
 frequency of mfe structure in ensemble 0.144377; ensemble diversity 14.62 
>DI1180
GGACCUUUAGCUCAGUUGGUUAGAGCAUCCGGCUCAUAACCGGACGGUCAUUGGUUCAAGUCCAAUAAGGUCCACCA
(((((((..........(((((((((.....)))).)))))((((..............))))...))))))).... (-25.20)
(((((((..{{,..,{((((((((((.....)))).)))))}}}},},.(((((.......)))))))))))).... [-26.82]
(((((((.........((((((((((.....)))).)))))).......(((((.......)))))))))))).... {-24.10 d=7.11}
(((((((.......((((((((((((.....)))).)))))).))....(((((.......)))))))))))).... {-24.70 MEA=64.40}
 frequency of mfe structure in ensemble 0.07177; ensemble diversity 10.74 
>DW3640
AGAGGUGUAGCUUAGUUGGUUAAAGCGCAAGAUUCCAAAUCUUGAAAUCGAGGGUUCGAGUCCUUUCAUCUCUG
((((((((((((.....))))).....(((((((...))))))).....(((((......))))).))))))). (-16.70)
(((((((,,(((,....,,,},,}}}.(((((((...})))))).....(((({......,)))).))))))). [-18.66]
(((((((..((.............)).(((((((...)))))))......................))))))). { -9.80 d=11.63}
(((((((..(((...........))).(((((((...))))))).....((((........)))).))))))). {-15.00 MEA=55.72}
 frequency of mfe structure in ensemble 0.0413402; ensemble diversity 16.45 
>DH4880
AUUUAAAUAGUUUAAAAAAAAUACUAAUUUGUGGUGUUAGUGAUAUGAAGUUAUUCAUUUUAGAUC
...................(((((((.....)))))))..(((.(((((....))))).))).... ( -6.90)
..........,||||,...{((((((.....})))))),,|{{.{((((....))))),))),,,. [ -8.45]
...................(((((((.....)))))))......(((((....)))))........ { -5.80 d=11.83}
............(......(((((((.....)))))))...((.(((((....))))).))).... { -0.10 MEA=45.86}
 frequency of mfe structure in ensemble 0.0808951; ensemble diversity 17.52 
>DK7920
GCCCGCAUAGCUCAGUCGGUAGAGCAUCAGACUUUUAAUCUGAGGGUCCAGGGUUCAAGUCCCUGUUCGGGCG
(((((....((((........))))....((((((((...))))))))(((((.......)))))..))))). (-26.90)
(((((....((((........))))....((((((({...))))))))(((((.......)))))..))))). [-27.35]
(((((....((((........))))....((((((((...))))))))(((((.......)))))..))))). {-26.90 d=1.39}
(((((....((((........))))....((((((((...))))))))(((((.......)))))..))))). {-26.90 MEA=70.55}
 frequency of mfe structure in ensemble 0.478695; ensemble diversity 2.41  
>DV5910
CAAGAUAUAGCUUAAACAAAGCAUCUAGUUUACACCUAGAAGAUUUCACAUACGAUGAAUGUCUUGA
((((((((.((((.....)))).(((((.......)))))..................)))))))). (-11.90)
((((((((.((((.....)))).(((((.......))))).....{{,.......,},)))))))). [-13.04]
((((((((.((((.....)))).(((((.......)))))..................)))))))). {-11.90 d=2.85}
((((((((.((((.....)))).(((((.......)))))..................)))))))). {-11.90 MEA=61.53}
 frequency of mfe structure in ensemble 0.157838; ensemble diversity 4.43  
>DL5160
GCUUUUAAAGGAAAAGAGCCCUCCACUGGUCUUAGGCGCCAGCAUCUCUUGGUGCAAGUCCAAGUAAAAGCU
(((((((.(((........)))....(((.(((..(((((((......)))))))))).)))..))))))). (-20.30)
(((((((.,((,.......}})...,(((.(({..(((((({......}))))))})).))}.,))))))). [-21.83]
(((((((...................(((.(((..(((((((......)))))))))).)))..))))))). {-17.60 d=6.87}
(((((((.(((........)))....(((.(((..(((((((......)))))))))).)))..))))))). {-20.30 MEA=61.04}
 frequency of mfe structure in ensemble 0.0838403; ensemble diversity 9.93  
>DS6742
GUGGACGUGCCGGAGUGGUUAUCGGGAAUGACUAGAAAUCAUGGAGGCUUUGCCCGCGCACGUUUGAAUCUUGCCGUUUACG
..(((((((((((.((((((.(((.((...........)).))).))))..))))).))))))))................. (-18.80)
.,(((((((((((.((((((.(({.,.,{........,)),}}}.}))}..))))).)))))))},.........,...... [-21.13]
..(((((((((((.((((((.........................))))..))))).))))))))................. {-15.90 d=15.98}
..(((((((((((.((((((.((...................)).))))..))))).))))))))................. {-16.80 MEA=56.61}
 frequency of mfe structure in ensemble 0.022896; ensemble diversity 24.44 
>DY7740
CCUUCGAUAGCUCAGUUGGUAGAGCGGUGGACUGUAGAUCCAUAGGUCGCUGGUUCAAAUCCGGCUCGAAGGA
(((((((..((((........)))).(((((.......))))).....(((((.......)))))))))))). (-25.60)
(((((((..((((........)))).(((({,,,,...}}})),,..}{({((.......)))))))))))). [-26.28]
(((((((..((((........))))...((.........)).......(((((.......)))))))))))). {-21.60 d=12.09}
(((((((..((((........)))).(((((.......))))).....(((((.......)))))))))))). {-25.60 MEA=54.87}
 frequency of mfe structure in ensemble 0.333405; ensemble diversity 17.38 
>DE4280
GUCCCUUUCGUCCAGUGGUUAGGACAUCGUCUUUUCAUGUCGAAGACACGGGUUCGAUUCCCGUAAGGGAUG
(((((((..((((........))))...((((((.......))))))(((((.......)))))))))))). (-24.90)
(((((((..((((........))))...((((((.......))))))(((((.......)))))))))))). [-25.36]
(((((((..((((........))))...((((((.......))))))(((((.......)))))))))))). {-24.90 d=1.38}
(((((((..((((........))))...((((((.......))))))(((((.......)))))))))))). {-24.90 MEA=69.68}
 frequency of mfe structure in ensemble 0.474246; ensemble diversity 2.46  
>DM1180
GGCGGGGUAGCUCAGUUGGUUAGAGCGUUCGGUUCAUACCCGAAAGGUCGAGAGUUCAACUCUCUCCCCCGCUACCA
(((((((..((((.........)))).(((((.......))))).....((((((...))))))..))))))).... (-28.70)
(((((((..((((.........)))).{((((,......))))}.....((((((...))))))..))))))).... [-29.77]
(((((((..((((.........)))).(((((.......))))).....((((((...))))))..))))))).... {-28.70 d=6.94}
(((((((..((((.........)))).(((((.......))))).....((((((...))))))..))))))).... {-28.70 MEA=66.40}
 frequency of mfe structure in ensemble 0.176647; ensemble diversity 11.68 
>DP2600
CGGAGUAUAGUNNNNUUNGGUAGUGUAUCAUCUUGGGGUGAUGAAAGUCGUGGGUUCAAAUCCCGCUACUCAAA
..(((((..................(((((((....)))))))......(((((.......))))))))))... (-15.80)
..(((((..................(((((((....)))))))......(((((.......))))))))))... [-16.43]
..(((((..................(((((((....)))))))......(((((.......))))))))))... {-15.80 d=4.24}
..(((((..................(((((((....)))))))......(((((.......))))))))))... {-15.80 MEA=67.74}
 frequency of mfe structure in ensemble 0.35866; ensemble diversity 7.12  
>DS1664
GGUGAGGUGUCCGAGUGGCUGAAGGAGCACGCCUGGAAAGUGUGUAUACGGCAACGUAUCGGGGGUUCGAAUCCCCCCCUCACCGCCA
(((((((..((((.((((((.....))).))).))))........(((((....))))).(((((.......)))))))))))).... (-37.10)
(((((((..((((.((((((.....))).))).))))......{.(((((....))))),(((((.......)))))))))))).... [-37.95]
(((((((..((((.((((((.....))).))).))))........(((((....))))).(((((.......)))))))))))).... {-37.10 d=2.92}
(((((((..((((.((((((.....))).))).))))........(((((....))))).(((((.......)))))))))))).... {-37.10 MEA=83.59}
 frequency of mfe structure in ensemble 0.253761; ensemble diversity 4.96  
>DT2921
GCCCUUUUAACUCAGUGGUAGAGUAACGCCAUGGUAAGGCGUAAGUCAUCGGUUCAAAUCCGAUAAGGGGCU
(((((((..((((.......)))).(((((.......))))).....(((((.......)))))))))))). (-24.20)
(((((((..((((.......)))).(((((.......))))).....(((((.......)))))))))))). [-24.71]
(((((((..((((.......)))).(((((.......))))).....(((((.......)))))))))))). {-24.20 d=1.80}
(((((((..((((.......)))).(((((.......))))).....(((((.......)))))))))))). {-24.20 MEA=68.90}
 frequency of mfe structure in ensemble 0.43718; ensemble diversity 3.19  
>DV5950
CAAGAUAUAGCUUAAAUAAAGCACCUAGUUUACACCUAGAAGAUUUCACACGCCACGAAUAUCUUGA
((((((((.((((.....))))..((((.......))))...................)))))))). (-10.70)
((((((((.((((.....))))..((((.......))))...................)))))))). [-11.15]
((((((((.((((.....))))..((((.......))))...................)))))))). {-10.70 d=1.37}
((((((((.((((.....))))..((((.......))))...................)))))))). {-10.70 MEA=64.43}
 frequency of mfe structure in ensemble 0.479537; ensemble diversity 2.47  
>DG4360
GCGGAAAUAGCUUAAUGGUAGAGCGUAGCCUUGCCAAGGCUGAGGUUGAGGGUUCAAGUCCCUCCUUCCGCU
((((((.((((((..((((((.((...)).)))))))))))).....(((((.......))))).)))))). (-26.50)
((((((.,{((((..{{{{{|,||..,||{||}}}}}))))).,,..(((((.......))))).)))))). [-27.82]
((((((..((((...(((((..((...))..))))).))))......(((((.......))))).)))))). {-24.30 d=11.59}
((((((..(((((..((((((.((...)).)))))))))))......(((((.......))))).)))))). {-26.00 MEA=54.94}
 frequency of mfe structure in ensemble 0.11726; ensemble diversity 15.40 
>DF5960
GUUAAUGUAGCUUAAAUCUAAAGCAAGGCACUGAAAAUGCCUAGAUGAGUGCACUAACUCCAUAAACA
(((.(((..((((.......)))).(((((.......)))))....((((......))))))).))). (-12.90)
((({.(({,{(((...{{{.,,,,.(((((.......)))))}}}}||||}}}.}})),,.,...,,. [-14.02]
((((.(((..(((...(((......(((((.......)))))))).))).))).)))).......... { -9.10 d=12.74}
((((.((((.(((...(((......(((((.......)))))))).))))))).)))).......... {-11.50 MEA=48.07}
 frequency of mfe structure in ensemble 0.162033; ensemble diversity 15.92 
>DD3960
GAAUUAGUAACUUAAUUGGUAGAGGGUUUCCUUGUCACGGAAGCAGAUGCCGGUUCGAUGCCGGUCUAGUUCG
(((((((..(((.....))).....((((((.......))))))....((((((.....))))))))))))). (-21.10)
(((((((..,((,....,},.,,,.((((((.......))))))....((((((.....))))))))))))). [-21.90]
(((((((..................((((((.......))))))....((((((.....))))))))))))). {-20.20 d=4.51}
(((((((...((.....))......((((((.......))))))....((((((.....))))))))))))). {-19.50 MEA=65.06}
 frequency of mfe structure in ensemble 0.271071; ensemble diversity 7.19  
>DE2600
GCCCCCAUCGUCUAGUGGCCUAGGACACCUCUCUUUCAAGGAGGCGACGGGGAUUCGAAUUCCCCUGGGGGUA
(((((((..((((((....))).))).(((((.......)))))....(((((.......)))))))))))). (-29.90)
(((((((..((((((....))}}}}).((((,,,....,)))))....(((((.......)))))))))))). [-31.60]
(((((((..((.(((....)))..)).((((.........))))....(((((.......)))))))))))). {-23.80 d=7.03}
(((((((..((((((....)))).)).(((((.......)))))....(((((.......)))))))))))). {-29.90 MEA=61.81}
 frequency of mfe structure in ensemble 0.0632963; ensemble diversity 10.71 
>DY6740
CCGACCUUAGCUCAGUUGGUAGAGCGGAGGACUGUAGAUCCUUAGGUCACUGGUUCGAAUCCGGUAGGUCGGA
(((((((..((((........))))....((((..((...))..))))(((((.......)))))))))))). (-25.50)
(((((((..((((........)))).{{{((((..,(.,,})..)))){((((.......)))))))))))). [-26.41]
(((((((..((((........))))....((((...........))))(((((.......)))))))))))). {-23.70 d=10.43}
(((((((..((((........))))....((((..((...))..))))(((((.......)))))))))))). {-25.50 MEA=57.33}
 frequency of mfe structure in ensemble 0.228765; ensemble diversity 14.94 
>DT4980
CCUUAAAGCUACAAAAAGCAGACAAUCUUGUAAAUUGUAAGAUAAAAGGUUUAAGUCCUUUUUAAGGU
((((((((((......))).....((((((.......))))))..((((.......))))))))))). (-11.10)
((((((,(((......))).....((((({,....,})))))).{((((.......))))))))))). [-12.76]
((((((.(((......))).....((((((.......)))))).(((((.......))))))))))). {-11.10 d=7.25}
((((((.(((......))).....((((((.......)))))).(((((.......))))))))))). {-11.10 MEA=56.27}
 frequency of mfe structure in ensemble 0.0678047; ensemble diversity 11.20 
>DR1141
GCCCAUGUAGCUCAGUAGGAUAGAGCACGCGCCUUCUAAGCGUGAGGUCGGAAGUUCGAGCCUUCUCGUGGGCACCA
(((((((..((((.........)))).(((((.......)))))(((((((....)))).)))...))))))).... (-27.10)
(((((((..((((.........)))).(((({.......))))|(((((({....}))},))),..))))))).... [-28.37]
(((((((..((((.........)))).(((((.......)))))(((((((....)))).)))...))))))).... {-27.10 d=7.33}
(((((((..((((.........)))).(((((.......)))))(((((((....)))).)))...))))))).... {-27.10 MEA=66.81}
 frequency of mfe structure in ensemble 0.127794; ensemble diversity 10.68 
>DR2602
GCGUCCAUCGUCUAAAGGAUAGGACAGAGGUUUUCUAAACCUCCAGUAUAGGUUCGAAUCCUAUUGGACGUA
(((((((..((((........)))).(((((((...)))))))....(((((.......)))))))))))). (-23.20)
(((((((..((((........)))).(((((({...}))))))....(((((.......)))))))))))). [-23.91]
(((((((..((((........)))).(((((((...)))))))....(((((.......)))))))))))). {-23.20 d=3.92}
(((((((..((((........)))).(((((((...)))))))....(((((.......)))))))))))). {-23.20 MEA=65.78}
 frequency of mfe structure in ensemble 0.314308; ensemble diversity 6.81  
>DG4070
AUGAGUAUAAGUUAAUGGUUAAACUAAAUGUCUUCCACACAUUCCAUGUGAGUUCGAUUCUCACUACUCAUA
(((((((.......((((........(((((.......)))))))))(((((.......)))))))))))). (-13.00)
(((((((..,,,,.,{{{...,}},.{((((.......))))},,,.(((((.......)))))))))))). [-14.12]
(((((((...................(((((.......)))))....(((((.......)))))))))))). {-11.30 d=6.26}
(((((((...................(((((.......)))))....(((((.......)))))))))))). {-11.30 MEA=60.13}
 frequency of mfe structure in ensemble 0.16367; ensemble diversity 9.26  
>DR2701
GGGCCUGUAGCUCAGAGGAUUAGAGCACGUGGCUACGAACCACGGUGUCGGGGGUUCGAAUCCCUCCUCGCCCA
.(((((((.((((.........))))))).)))).........((((..(((((.......)))))..)))).. (-26.80)
,(((({({.((((.........))))}||,||}}.....,,,,|{{(..(((((.......)))))..)))),. [-27.49]
.(((((((.((((.........))))))).)))).........((((..(((((.......)))))..)))).. {-26.80 d=13.48}
.(((((((.((((.........))))))).)))).........((((..(((((.......)))))..)))).. {-26.80 MEA=55.44}
 frequency of mfe structure in ensemble 0.325757; ensemble diversity 18.86 
>DK6320
UCCCGAGUGGCUCAAUCGGUUUAGAGCGUCUGACUCUUAAUCAGAAGGUUGCGAGUUCGAGUCUCGCCUUGGGAG
(((((((..((((..........)))).(((((.......))))).....(((((.......)))))))))))). (-24.00)
(((((((.,((((..........|||}.((,(({{{.{{{||,,,.}}}}|,|||},.}}..)))))))))))). [-25.14]
(((((((..((((..........)))).....((((.(((((....))))).))))...........))))))). {-19.60 d=15.84}
(((((((..((((..........)))).((.(((((.(((((....))))).))))).)).......))))))). {-22.20 MEA=50.09}
 frequency of mfe structure in ensemble 0.15705; ensemble diversity 19.86 
>DP4030
CAGAUAAAAGCCAACCGGUGAGGCGCUUUCUUUGGGAGAAAGAGUUAGUUAGUUCGAUUCUAGCUUAUCUGA
((((((...(((....)))..(((.(((((((...))))))).)))((((((.......)))))))))))). (-18.20)
((((((,..(((....))}..{((.(((((((...))))))).))}{(((((.......)))))))))))). [-19.24]
((((((...(((....)))..(((.(((((((...))))))).))).(((((.......))))).)))))). {-17.10 d=5.46}
((((((...(((....)))..(((.(((((((...))))))).)))((((((.......)))))))))))). {-18.20 MEA=64.26}
 frequency of mfe structure in ensemble 0.186124; ensemble diversity 8.32  
>DQ6160
GGUUUUAUAGUGUAAUUGGUUAGCACCCAGGACUUUGAAUCCUGUAAUCUGAGUUCGAGUCUCAGUAGAACCA
(((((((..((((.........)))).(((((.......)))))....(((((.......)))))))))))). (-17.60)
(((((((,.((((.........)))).(((((.......)))))....{((((.......)))))))))))). [-18.42]
(((((((..((((.........)))).(((((.......)))))....(((((.......)))))))))))). {-17.60 d=4.88}
(((((((..((((.........)))).(((((.......)))))....(((((.......)))))))))))). {-17.60 MEA=64.96}
 frequency of mfe structure in ensemble 0.262754; ensemble diversity 8.11  
>DC4440
GGCGGCAUGGCCAAGCGGUAAGGCAGGGGACUGCAAAUCCUUUAUCCCCAGUUCAAAUCUGGGUGUCGCCU
(((((((..(((....)))...((((....))))............(((((.......)))))))))))). (-26.40)
(((((((..((,..,.||}...((((....))))....}}......(((((.......)))))))))))). [-27.33]
(((((((...............((((....))))............(((((.......)))))))))))). {-23.20 d=5.18}
(((((((..(((....)))...((((....))))............(((((.......)))))))))))). {-26.40 MEA=62.12}
 frequency of mfe structure in ensemble 0.220926; ensemble diversity 7.97  
>DI5320
AGAAAUAUGUCUGAUAAAAGAAUUACUUUGAUAGAGUAAAUUAUAGAGGUUCAAGCCCUCUUAUUUCUA
(((((((..(((......))).(((((((...))))))).....(((((.......)))))))))))). (-12.10)
(((((((..(((......))).(((((({...})))))).....(((((.......)))))))))))). [-13.24]
(((((((..(((......))).(((((((...))))))).....(((((.......)))))))))))). {-12.10 d=3.01}
(((((((..(((......))).(((((((...))))))).....(((((.......)))))))))))). {-12.10 MEA=63.79}
 frequency of mfe structure in ensemble 0.158105; ensemble diversity 4.95  
>DA5080
GUGGUUUUAGUUUAAUUGAAAAACGUUUGCUUUGCAAGCAAAAGUUCUAAGUUAAAGUCUUAGAAGCUACA
(((((((((((((((((....(((.(((((((...))))))).)))...)))))))..))..)))))))). (-16.50)
(((((((({((((((((....(((.(((((({...))))))}.)))...)))))))..})..)))))))). [-18.10]
((((((((..(((((((....(((.(((((((...))))))).)))...)))))))......)))))))). {-16.40 d=8.01}
(((((((((((((((((....(((.(((((((...))))))).)))...)))))))..))..)))))))). {-16.50 MEA=58.64}
 frequency of mfe structure in ensemble 0.0749406; ensemble diversity 12.60 
>DP9990
GGCUCGUUGGUCUAGGGGUAUGAUUCUCGCUUAGGGUGCGAGAGGUCCCGGGUUCAAAUCCCGGACGAGCCC
((((((((.......(((.....(((((((.......)))))))..)))(((.......))).)))))))). (-29.90)
(((((((,...,...,,,...{{(((((((.......))))))}.}){((((.......)))))))))))). [-31.30]
(((((((................(((((((.......)))))))...(((((.......)))))))))))). {-29.10 d=5.92}
(((((((..............(.(((((((.......)))))))..)(((((.......)))))))))))). {-27.90 MEA=62.10}
 frequency of mfe structure in ensemble 0.10383; ensemble diversity 9.37  
>DX4320
AGCGGGGUAGAGUAGUUGGUUAACUCGUCAGGCUCAUGACCUGAAGAUUGCAGGUUCGAAUCCUGCCCCCGCCA
.((((((..((((.........)))).(((((.......))))).....(((((.......))))))))))).. (-26.80)
.((((((..((((.........)))).(((((.......))))).....(((((.......))))))))))).. [-27.30]
.((((((..((((.........)))).(((((.......))))).....(((((.......))))))))))).. {-26.80 d=3.64}
.((((((..((((.........)))).(((((.......))))).....(((((.......))))))))))).. {-26.80 MEA=68.59}
 frequency of mfe structure in ensemble 0.44733; ensemble diversity 6.45  
>DW5360
AGGAAUUUAGGUUAAACAGACCAAGAGCCUUCAAAGCCCUAAGCAAGUACAAUUUACUUAAUUCCUG
(((((((..((((.....)))).((.((.......)).))....(((((.....)))))))))))). (-10.30)
(((((((..((((.....)))).,{.{{.......||.,,..,,(((((.....)))))))))))). [-11.49]
(((((((..((((.....))))....(.........).......(((((.....)))))))))))). { -5.30 d=6.10}
(((((((..((((.....))))....((.......)).......(((((.....)))))))))))). { -9.00 MEA=56.86}
 frequency of mfe structure in ensemble 0.144222; ensemble diversity 9.09  
>DH5640
GUAAAUAUAGUUUAAACAAAACAUUAGAUUGUGAGUCUAAUAAUAGAAGCCCAAACUUUCUUAUUUACC
(((((((..((((.....))))((((((((...))))))))....((((......))))..))))))). ( -7.80)
(((((((..((((.....})))((((((({...})))))))...,((((......})))},))))))). [ -9.52]
(((((((..((((.....))))((((((((...))))))))....(.............).))))))). { -3.30 d=7.26}
(((((((..((((.....))))((((((((...))))))))....((((......)).)).))))))). { -5.90 MEA=56.97}
 frequency of mfe structure in ensemble 0.0618526; ensemble diversity 10.09 
>DI0680
GGGCCCAUAGCUUAGCCAGGUAGAGCGCCCGGCUCAUAACCGGGCGGUCAUGGGUUCGAAUCCCAUUGGGCCCA
(((((((..((((....)))).((.(((((((.......))))))).))(((((.......)))))))))))). (-39.40)
(((((((..((({....}))).((.(((((((.......))))))).))(((((.......)))))))))))). [-40.15]
(((((((..(((......))).((.(((((((.......))))))).))(((((.......)))))))))))). {-38.90 d=2.55}
(((((((..((((....)))).((.(((((((.......))))))).))(((((.......)))))))))))). {-39.40 MEA=69.75}
 frequency of mfe structure in ensemble 0.295828; ensemble diversity 3.81  
>DX2680
AGCGGAGUAGAGCAGUUUGGUAGCUCACGAGGCUCAUAACCUUGAGGUCACGGGUUCGAUUCCCGUCUCCGCAC
.((((((..((((.........))))..((..((((......)))).))(((((.......))))))))))).. (-25.90)
.((((((..((((.........))))..{{{{((((......)))}.}}(((((.......))))))))))).. [-26.94]
.((((((..((((.........))))......((((......))))...(((((.......))))))))))).. {-25.30 d=5.26}
.((((((..((((.........))))......((((......))))...(((((.......))))))))))).. {-25.30 MEA=64.82}
 frequency of mfe structure in ensemble 0.184938; ensemble diversity 8.08  
>DY3770
GAAGUAAUGGCUGAGUGGUUAAAGCGGCAGACUGUAAAUCUGUUGGUAGUACCGUCGUUGGUUCGAAUCCAACUUACUUCA
(((((((.....((.((((.....(((((((.......))))))).....))))))(((((.......)))))))))))). (-22.60)
(((((((.....((.((((.....(((((((.......))))))).....))))))(((((.......)))))))))))). [-23.25]
(((((((.....((.((((.....(((((((.......))))))).....))))))(((((.......)))))))))))). {-22.60 d=2.43}
(((((((.....((.((((.....(((((((.......))))))).....))))))(((((.......)))))))))))). {-22.60 MEA=76.85}
 frequency of mfe structure in ensemble 0.347005; ensemble diversity 4.16  
>DX5080
AGUAGAGUAAGCUAAGUGCUAAGCUUUUGGGCUCAUACCCCAGGAAUGAAGGAUAAAAACCUCCCUCUACUU
(((((((..(((.....)))....(((((((.......))))))).....(((........)))))))))). (-17.30)
(((((((..(((,....}}}.,}}|{(((((.......)))))),.....(({........)))))))))). [-18.49]
(((((((...((.....))......((((((.......))))))......(((........)))))))))). {-14.40 d=8.89}
(((((((..(((.....)))....(((((((.......))))))).....(((........)))))))))). {-17.30 MEA=58.04}
 frequency of mfe structure in ensemble 0.145359; ensemble diversity 12.24 
>DC2520
GGCGGCAUGGCCAAGCGGUAAGGCAGAAGAUUGCAAAUCUUUUAUUCCCCAGUUCGAUUCUGGGUGUCGUCU
(((((((..(((.........)))((((((((...))))))))....(((((.......)))))))))))). (-22.40)
(((((((..(((.........}))((((((({...})))))))....(((((.......)))))))))))). [-23.40]
(((((((..(((.........)))((((((((...))))))))....(((((.......)))))))))))). {-22.40 d=3.86}
(((((((..(((.........)))((((((((...))))))))....(((((.......)))))))))))). {-22.40 MEA=65.89}
 frequency of mfe structure in ensemble 0.196636; ensemble diversity 5.79  
>DX7920
AGCAGAGUGGCGCAGCGGAAGCGUGCUGGGCCCAUAACCCAGAGGUCGAUGGAUCGAAACCAUUCUCUGCUA
(((((((.(((.(((((......))))).)))....(((....))).(((((.......)))))))))))). (-27.90)
(((((((.(((.(((((......))))).)))....{((....))}.(({{{.......))))}))))))). [-28.63]
(((((((.(((.(((((......))))).)))....(((....))).(((((.......)))))))))))). {-27.90 d=6.68}
(((((((.(((.(((((......))))).)))....(((....))).(((((.......)))))))))))). {-27.90 MEA=61.91}
 frequency of mfe structure in ensemble 0.307317; ensemble diversity 10.75 
>DT5080
GCCUUGAAAGCUCAACAACUAGAGCUUUGGUCUUGUAAACCAGGAGAGAGGGUAAACUCCCUCUCAAGGCU
(((((.(((((((........)))))))..(((((.....)))))(((((((......)))))))))))). (-30.10)
(((((,(((((((........)))))))..(((((.....))))){((((((......)))))))))))). [-30.77]
(((((.(((((((........)))))))..(((((.....)))))(((((((......)))))))))))). {-30.10 d=2.94}
(((((.(((((((........)))))))..(((((.....)))))(((((((......)))))))))))). {-30.10 MEA=66.29}
 frequency of mfe structure in ensemble 0.335026; ensemble diversity 4.67  
>DW5000
AGGGGUUUAAGUUAAUCUAAACUAAAAGCCUUCAAAGCUUUAAAUAAGAAUGGGAAUUUUUUAACCUCUG
(((((((..((((......)))).(((((.......)))))....((((((....)))))).))))))). (-10.90)
(((((((.,(({{..,,,.,,||.(((((.......)))))....,||{,|,,..}}}))}.))))))). [-12.55]
(((((((.................(((((.......))))).....................))))))). { -7.45 d=10.05}
(((((((..(((........))).(((((.......))))).....((..........))..))))))). { -3.70 MEA=51.95}
 frequency of mfe structure in ensemble 0.0687087; ensemble diversity 15.49 
>DF5940
GUUAAUGUAGCUUAAAUCCAAAGCAAGGUACUGAAAAUGCCUAGAUGAGUUUAUUAACUCCAUAAACA
(((.(((..((((.......)))).(((((.......)))))....(((((....)))))))).))). (-11.00)
(((.(((..((((.......)))).(((((.......)))))....(((((....)))))))).})). [-11.66]
(((.(((..((((.......)))).(((((.......)))))....(((((....)))))))).))). {-11.00 d=6.91}
(((.(((..((((.......)))).(((((.......)))))....(((((....)))))))).))). {-11.00 MEA=57.60}
 frequency of mfe structure in ensemble 0.341361; ensemble diversity 10.89 
>DV7740
GUUUCCGUGGUGUAGUGGUUAUCACAUCCGCCUAACACGCGGAAGGCCCCCGGUUCAAUCCCGGGCGGAAACA
.((((((((((...((((.........))))...)).)))))))).(((((((.......))))).))..... (-27.60)
.((((((((((({.((((.........)))}...}),))))))),.(((((((.......))))).))..... [-29.00]
..(((((((.....((((.........))))......)))))))..(((((((.......))))).))..... {-25.00 d=13.28}
.((((((((.((..((((.........))))....)))))))))).(((((((.......))))).))..... {-24.90 MEA=53.67}
 frequency of mfe structure in ensemble 0.103367; ensemble diversity 19.43 
>DL0220
GCGAGAAUGGUCAAAUUGGUAAAGGCACAGCACUUAAAAUGCUGCGGAAUGAUUUCCUUGUGGGUUCGAGUCCCACUUCUCGCACCA
(((((((..(((...........))).(((((.......))))).((((....))))..(((((.......)))))))))))).... (-27.30)
(((((((..(((...........))).(((((.......))))).((((....))))..(((((.......)))))))))))).... [-27.99]
(((((((..(((...........))).(((((.......))))).((((....))))..(((((.......)))))))))))).... {-27.30 d=2.36}
(((((((..(((...........))).(((((.......))))).((((....))))..(((((.......)))))))))))).... {-27.30 MEA=82.80}
 frequency of mfe structure in ensemble 0.328974; ensemble diversity 3.83  
>DW5220
AGAAACUUAGGAUUAACUGUCACCAAACCAAAGGCCUUCAAAGCCUUAAAUAAGAGUUAAACUCUCUUAGUUUCUG
(((((((.(((((.....))).........(((((.......))))).....(((((...))))))).))))))). (-15.70)
(((((((.(((({.....}},.........(((((.......))))).....{((({...}}))))).))))))). [-16.86]
(((((((.((....................(((((.......)))))......((((...)))).)).))))))). {-13.10 d=8.79}
(((((((.(((((.....))).........(((((.......))))).....(((((...))))))).))))))). {-15.70 MEA=62.26}
 frequency of mfe structure in ensemble 0.15104; ensemble diversity 12.42 
>DT9990
GGCUCCAUAGCUCAGGGGUUAGAGCACUGGUCUUGUAAACCAGGGGUCGCGAGUUCAAUUCUCGCUGGGGCUU
(((((((..((((........)))).(((((.......))))).....(((((.......)))))))))))). (-26.90)
(((((((..((((........)))).(((((.......))))).....(((((.......)))))))))))). [-27.30]
(((((((..((((........)))).(((((.......))))).....(((((.......)))))))))))). {-26.90 d=1.11}
(((((((..((((........)))).(((((.......))))).....(((((.......)))))))))))). {-26.90 MEA=71.04}
 frequency of mfe structure in ensemble 0.526537; ensemble diversity 2.00  
>DY5280
GGUAAAAUGGCUGAGUAAGCAUUAGACUGUAAAUCUAAAGACAGGGGUUGAGCCCCCUUUUUACCA
(((((((..(((.....))).(((((.......)))))....(((((......)))))))))))). (-17.30)
(((((((.,(((.....))).{((((.......))))}....,(((({...}})))).))))))). [-18.64]
(((((((..(((.....))).(((((.......))))).....(((((...)))))..))))))). {-17.10 d=5.94}
(((((((..(((.....))).(((((.......))))).....(((((...)))))..))))))). {-17.10 MEA=57.02}
 frequency of mfe structure in ensemble 0.113024; ensemble diversity 8.51  
>DL2600
GCCUUGAUGGUGAAAUGGUAGACACGCGAGAUUCAAAAUUUCGUGCUUAAAGCAUGGAGGUUCGAGUCCUCUUCAAGGCA
(((((((..(((...((.....)))))(((((((....(((((((((...)))))))))....)))).))).))))))). (-25.10)
(((((((..(((...,,.....)))}}(((((((.,,.(((((((((...))))))))).,,.))))},)).))))))). [-27.11]
(((((((....................(((((((....(((((((((...)))))))))....))))).)).))))))). {-22.30 d=8.28}
(((((((..(((....(.....).)))(((((((....(((((((((...)))))))))....))))).)).))))))). {-22.90 MEA=66.77}
 frequency of mfe structure in ensemble 0.0382205; ensemble diversity 11.86 
>DK3880
GAGACUUUAGUUUAAUGGUAAAACAUAUGACUUUUAAUCAUUCUACUAUAGGUUCGAGUCCUAUAAGUCUUA
(((((((.(((..((((((((((........)))).))))))..)))(((((.......)))))))))))). (-13.20)
(((((({,(((..((((((((((........)))),})))))..)))|((((.......))))}))))))). [-14.79]
(((((((.(((..((((((((((........)))).))))))..)))(((((.......)))))))))))). {-13.20 d=4.77}
(((((((.(((..((((((((((........)))).))))))..)))(((((.......)))))))))))). {-13.20 MEA=64.51}
 frequency of mfe structure in ensemble 0.075642; ensemble diversity 7.12  
>DS9992
GUAGUCGUGGCCGAGUGGUUAAGGCGAUGGACUAGAAAUCCAUUGGGGUCUCCCCGCGCAGGUUCGAAUCCUGCCGACUACG
(((((((..(((..........)))((((((.......))))))((((...))))..(((((.......)))))))))))). (-32.80)
(((((((,,(((....,,},,.}}|((((((.......))))))((((...))))..(((((.......)))))))))))). [-33.59]
(((((((..(((..........)))((((((.......))))))((((...))))..(((((.......)))))))))))). {-32.80 d=6.43}
(((((((..(((..........)))((((((.......))))))((((...))))..(((((.......)))))))))))). {-32.80 MEA=72.71}
 frequency of mfe structure in ensemble 0.277597; ensemble diversity 8.24  
>DA1860
GGGGCAUUAGCUCAGCUGGGAGAGCGCCUGCUUUGCACGCAGGAGGUCAGCGGUUCGAUCCCGCUAUUCUCCACCA
((((((...((((........))))...)))))).......(((((..(((((.......)))))..))))).... (-24.90)
.((((....||||.{{,,.,,||||.,.|||}},.,,.)).(((((..(((((.......)))))..))))).... [-26.67]
.((((....))))............................(((((..(((((.......)))))..))))).... {-18.20 d=13.21}
.((((....)))).........(((....))).........(((((..(((((.......)))))..))))).... {-19.80 MEA=55.25}
 frequency of mfe structure in ensemble 0.0561963; ensemble diversity 20.77 
>DD0740
GCCCUGGUGGUGUAGCUCGGCCUAUCAUACAGGACUGUCACUCCUGUGACUCGGGUUCAAAUCCCGGCCAGGGCG
(((((((((((........))).....(((((((.......)))))))...((((.......)))))))))))). (-32.10)
(((((((((((,.,,,,,,|||,....,,{|||{..,,,,,}}}})))},.||||,,.....)))))))))))). [-33.34]
((((((((.....................(((((.......))))).....((((.......)))))))))))). {-26.70 d=14.88}
(((((((((((........)))......((((((.......))))))....((((.......)))))))))))). {-31.60 MEA=51.52}
 frequency of mfe structure in ensemble 0.133171; ensemble diversity 19.17 
>DW2920
GCGCUCUUAGUUCAGUUCGGUAGAACGUGGGUCUCCAAAACCCGAUGUCGUAGGUUCAAAUCCUACAGAGCGUG
(((((((.......((((....)))).(((((.......))))).....(((((.......)))))))))))). (-23.80)
(((((((.......((((....)))).{((((.......))))}.....(((((.......)))))))))))). [-24.46]
(((((((.......((((....)))).(((((.......))))).....(((((.......)))))))))))). {-23.80 d=1.97}
(((((((.......((((....)))).(((((.......))))).....(((((.......)))))))))))). {-23.80 MEA=70.66}
 frequency of mfe structure in ensemble 0.341462; ensemble diversity 3.24  
>DF9160
GCCGAAAUAGCUCAGUUGGGAGAGCGUUAGACUGAAGAUCUAAAAGGUCCCUGGUUCGAUCCCGGGUUUCGGCA
((((((((.......((((((((((....((((............))))....))))..)))))))))))))). (-23.50)
(((((((,.{{((..,,,,,,||||....||||,..{{{{{...,)))){{{{|,,,...})))))))))))). [-25.04]
(((((((.............................((((.....)))).................))))))). { -7.74 d=15.12}
(((((((....((........)).............(((((...)))))(((((.......)))))))))))). {-16.90 MEA=48.41}
 frequency of mfe structure in ensemble 0.081758; ensemble diversity 20.87 
>DG1580
GCGGGAGUAGCUCAGUCGGUAGAGCACGACCUUGCCAAGGUCGGGGUCGCGGGUUCAAGUCCCGUCUCCCGCUCCA
...(((((.((((........)))).(((((((...)))))))(((..(((((.......)))))..)))))))). (-34.90)
(((((((..((((........)))).(((((((((....).)))))))|((((.......)))),))))))).... [-36.44]
(((((((..((((........)))).(((((((((....).))))))))((((.......)))).))))))).... {-35.90 d=6.87}
(((((((..((((........)))).(((((((((....).))))))))((((.......)))).))))))).... {-35.90 MEA=66.80}
 frequency of mfe structure in ensemble 0.0817109; ensemble diversity 10.41 
>DR2540
GGGCUCAUCGUCUAAUGGAUCAGGACAGGGACCUUCUAAGUCUCUAAUGUAGGUUCGAAUCCUACUGAGCCUA
(((((((..((((.........))))((((((.......))))))...(((((.......)))))))))))). (-23.80)
(((((((..((((.........))))((((((.......))))))...(((((.......)))))))))))). [-24.33]
(((((((..((((.........))))((((((.......))))))...(((((.......)))))))))))). {-23.80 d=1.99}
(((((((..((((.........))))((((((.......))))))...(((((.......)))))))))))). {-23.80 MEA=69.58}
 frequency of mfe structure in ensemble 0.423949; ensemble diversity 3.65  
>DK5320
CACUAUGAAGCUAAGAGCGUUAACCUUUUAAGUUAAAGUUAGAGACCUUAAAAUCUCCAUAGUGA
(((((((.(((((((((.......))))).)))).......((((........))))))))))). (-12.20)
(((((((.,({(.,,|||.,{{{,,|||...}}}}},}},.((((........))))))))))). [-13.73]
(((((((..................................((((........))))))))))). { -7.27 d=9.50}
(((((((..(((...))).......................((((........))))))))))). {-10.40 MEA=46.91}
 frequency of mfe structure in ensemble 0.0840022; ensemble diversity 14.77 
>DL5480
ACUUUUAAAGGAUAACAGCUAUCCAUUGACCUUAGGAGUCAAAAAUAUUGGUGCAACUCCAAAUAAAAGUA
(((((((..(((((.....))))).(((((.......))))).....((((.......)))).))))))). (-12.60)
(((((((..(((((.....))))).{((((.......))))}.....{{((.......))}}.))))))). [-13.54]
(((((((..(((((.....))))).(((((.......)))))......(((.......)))..))))))). {-11.90 d=6.56}
(((((((..(((((.....))))).(((((.......))))).....((((.......)))).))))))). {-12.60 MEA=60.71}
 frequency of mfe structure in ensemble 0.218706; ensemble diversity 10.29 
>DV9993
GUUUCCGUAGUGUAGUGGUUAUCACGUUCGCCUAACACGCGAAAGGUCCCUGGAUCAAAACCAGGCGGAAACA
(((((((.......(((.....))).(((((.......))))).....(((((.......)))))))))))). (-21.80)
(((((((,...,..{((,....))).(((((.......))))).....{((((.......)))))))))))). [-23.05]
(((((((.......(((.....))).(((((.......))))).....(((((.......)))))))))))). {-21.80 d=7.75}
(((((((.......(((.....))).(((((.......))))).....(((((.......)))))))))))). {-21.80 MEA=60.45}
 frequency of mfe structure in ensemble 0.131209; ensemble diversity 11.59 
>DY5220
GGUAAGAUGGCUGAGUGUUGAAGCGUUAGGCUGUAGUCCUUUUUACAGAGGUUCAAUUCCUCUUCUUAUCG
(((((((.((((..((......))....))))((((......))))(((((.......)))))))))))). (-16.70)
(((((((.(({{,{{{{{,,..||.,..}}}|((((......))))||(((.......))))}))))))). [-18.54]
(((((((.........................((((......))))(((((.......)))))))))))). {-11.80 d=12.11}
(((((((.(((.....((....)).....)))((((......))))(((((.......)))))))))))). {-13.10 MEA=51.39}
 frequency of mfe structure in ensemble 0.0503494; ensemble diversity 18.25 
>DV9995
GUUUCCGUAGUGUAGCGGUUAUCACAUUCGCCUCACACGCGAAAGGUCCCCGGUUCGAUCCCGGGCGGAAACA
(((((((..(((..((((.........))))..)))..((.....)).(((((.......)))))))))))). (-24.40)
(((((((,.(((..((((.........))))..)))..,,.....}}.(((((.......)))))))))))). [-25.57]
(((((((..(((..((((.........))))..)))............(((((.......)))))))))))). {-24.20 d=4.83}
(((((((..(((..((((.........))))..)))............(((((.......)))))))))))). {-24.20 MEA=65.32}
 frequency of mfe structure in ensemble 0.148744; ensemble diversity 7.91  
>DD5080
AGAGGCCUAGUUAAACUUAUAACUUUGGGUUGUCAGGCCAAAAUUGCUGGUUAAACCCAGCGGCUUCUG
(((((((.(((((......)))))...((((....))))......(((((......)))))))))))). (-22.20)
(((((((.{((((......))))}{(((,({....),))}}....(((((......)))))))))))). [-23.74]
(((((((.(((((......)))))((((.........))))....(((((......)))))))))))). {-21.80 d=7.74}
(((((((.(((((......)))))((((.(.....).))))....(((((......)))))))))))). {-21.90 MEA=57.14}
 frequency of mfe structure in ensemble 0.0821799; ensemble diversity 11.84 
>DT5090
GCCCUAGUAGCUUAGACAUCAAAGCACCGGUCUUGUAAACCGAAGAUCGAAGGUUAAAAUCCUUCCUAGCGCC
((.((((..((((........))))...((((((........))))))(((((.......))))))))).)). (-18.60)
((.((((..((((........))))...((((((........))))))(((((.......))))))))).)). [-18.89]
((.((((..((((........))))...((((((........))))))(((((.......))))))))).)). {-18.60 d=1.10}
((.((((..((((........))))...((((((........))))))(((((.......))))))))).)). {-18.60 MEA=71.19}
 frequency of mfe structure in ensemble 0.622212; ensemble diversity 1.96  
>DW7560
GACUGCUUGGCGCAAUGGUAGCGCGUUCGACUCCAGAUCGAAAGGUUGGGCGUUCGAUCCGCUCAGUGGUCA
(((((((.((((....(((...((((((((((...........))))))))))...))))))).))))))). (-25.40)
(((((((.((((....(((...((((((((((...........))))))))))...))))))).))))))). [-25.97]
(((((((.((((....(((...((((((((((...........))))))))))...))))))).))))))). {-25.40 d=5.92}
(((((((.((((....(((...((((((((((...........))))))))))...))))))).))))))). {-25.40 MEA=62.98}
 frequency of mfe structure in ensemble 0.396197; ensemble diversity 10.10 
>DS6744
GUGGACGUGCCGGAGUGGUUAUCGGGCAUAACUAGAAAUCAUGUGGGCUUUGCCCGCGCAGGUUCGAAUCCUGCCGUUCACG
(((((((((((.((.......)).))))..............((((((...))))))(((((.......)))))))))))). (-34.20)
(((((((((((.((.......)).))))..............((((((...))))))(((((.......)))))})))))). [-34.69]
(((((((((((.((.......)).))))..............((((((...))))))(((((.......)))))))))))). {-34.20 d=1.08}
(((((((((((.((.......)).))))..............((((((...))))))(((((.......)))))))))))). {-34.20 MEA=80.22}
 frequency of mfe structure in ensemble 0.451335; ensemble diversity 1.68  
>DV5280
CACAGUGUAGCUUAAUCACAAAGCAUCUGGCCUACACCCAGAAGAAUUCAUAAAAAUGAACACUUUGA
((.(((((.((((.......)))).(((((.......))))).....((((....))))))))).)). (-13.00)
((.(((((.((((.......)))).(((((.......))))).....((((....))))))))).)). [-13.64]
((.(((((.((((.......)))).(((((.......))))).....((((....))))))))).)). {-13.00 d=3.14}
((.(((((.((((.......)))).(((((.......))))).....((((....))))))))).)). {-13.00 MEA=62.90}
 frequency of mfe structure in ensemble 0.356166; ensemble diversity 5.56  
>DL3360
GCCUUGGUGGUGAAAUGGUAGACACGCGAGACUCAAAAUCUCGUGCUAAACAGCGUGGAGGUUCGAGUCCUCUUCAAGGCA
(((((((((((..........)).)))(((((((..((((((.((((....))))..)))))).)))).)))..)))))). (-26.80)
(((((((((((..........,),)))(((((((..((((((.((((....))))..)))))).))))},))..)))))). [-28.22]
(((((((((...............)))(((((((..((((((.((((....))))..)))))).))))).))..)))))). {-25.70 d=6.78}
(((((((((((..........)).)))(((((((..((((((.((((....))))..)))))).))))).))..)))))). {-26.80 MEA=70.57}
 frequency of mfe structure in ensemble 0.100477; ensemble diversity 9.93  
>DC5100
AGUUCUGGAGUGUUACCACGUCAGAUUGCAAAUCUGAAGAAGCACACUUACAGUUUGCCCGGACUU
...(((((.(((....))).)))))..(((((.((((((.......))).))))))))........ (-15.70)
,,.(((((.(((....))).|||||{,,,,||}||||,,..,,{.{||,.,))),)))},}}},.. [-16.67]
.........(((....)))..(((((.....))))).............................. { -4.80 d=17.31}
....((((.(((....))).((((((.....))))))....(((.(((...))).))))))).... {-13.10 MEA=39.23}
 frequency of mfe structure in ensemble 0.208302; ensemble diversity 21.39 
>DP8101
GGCUCGUUGGUCUAGGGGUAUGAUUCUCGCUUAGGGUGCGAGAGGUCCCGGGUUCAAAUCCCGGACGAGCCC
((((((((.......(((.....(((((((.......)))))))..)))(((.......))).)))))))). (-29.90)
(((((((,...,...,,,...{{(((((((.......))))))}.}){((((.......)))))))))))). [-31.30]
(((((((................(((((((.......)))))))...(((((.......)))))))))))). {-29.10 d=5.92}
(((((((..............(.(((((((.......)))))))..)(((((.......)))))))))))). {-27.90 MEA=62.10}
 frequency of mfe structure in ensemble 0.10383; ensemble diversity 9.37  
>DL5220
ACUUUUAAAGGAUAAGAGCAAUCCGUUGGUCUUAGGAACCACCUAUCUUGGUGCAAAUCCAAGUAAAAGUA
(((((((.....(((((.(((....))).)))))(((..((((......))))....)))...))))))). (-15.70)
(((((((..{{{(((((.(({....})).))))},,,..((((......))))....)))...))))))). [-16.93]
(((((((..((.(((((.(((....))).))))).....((((......)))).....))...))))))). {-14.30 d=6.06}
(((((((..((((((((.(((....))).))))).....((((......))))....)))...))))))). {-15.30 MEA=61.29}
 frequency of mfe structure in ensemble 0.136882; ensemble diversity 8.54  
>DL1663
GCCGAGGUGGUGGAAUUGGUAGACACGCUACCUUGAGGUGGUAGUGCCCAAUAGGGCUUACGGGUUCAAGUCCCGUCCUCGGUACCA
((((((((((..(((((.((((....((((((.......))))))((((....)))))))).))))).....))).))))))).... (-36.00)
((((((((((..(((((.((({...,((((((.......)))}))((((....))))}))).)))))....,))).))))))).... [-37.09]
((((((((((..(((((.((((....((((((.......))))))((((....)))))))).))))).....))).))))))).... {-36.00 d=10.11}
((((((((((..(((((.((((....((((((.......))))))((((....)))))))).))))).....))).))))))).... {-36.00 MEA=72.55}
 frequency of mfe structure in ensemble 0.17069; ensemble diversity 15.37 
>DR2601
GGGUUUGUAGCUCAGUGGAUUAGAGCUCAUGGUUCCGAAUCAUGAAGUCAAGGGUUCGAAUCCCUUCUAACCCU
((((...(((...((.(((((.((((((.((((((........))).))).)))))).))))))).))))))). (-22.00)
((((,..,((...((.(((({.((((((.((((((........))).})).)))))).})))))).))))))). [-23.10]
((((....((...((.(((((.((((((.((((((........))).))).)))))).))))))).)).)))). {-19.70 d=10.43}
((((...(((...((.(((((.((((((.((((((........))).))).)))))).))))))).))))))). {-22.00 MEA=58.69}
 frequency of mfe structure in ensemble 0.168602; ensemble diversity 15.87 
>DK6160
GCCCAGAUAGCUCAGUCGGUAGAGCGCAAGGCUUUUAACCUUGUGGUCGGGGGUUCGAGCCCCCCUUUGGGCG
(((((((..(((.....))).((.(((((((.......))))))).))((((((....)))))).))))))). (-33.80)
(((((((..{({.....,,,.((.(((((((.......))))))).))((((((....)))))).))))))). [-34.69]
(((((((..............((.(((((((.......))))))).))((((((....)))))).))))))). {-33.40 d=4.30}
(((((((...(.......)..((.(((((((.......))))))).))((((((....)))))).))))))). {-30.40 MEA=65.81}
 frequency of mfe structure in ensemble 0.234538; ensemble diversity 6.58  
>DP0260
CUCCGAUUAGCUCAAUUGGCUAGAGUACACCGUUUGGGGCGGUGGGGUUGAAGGUUCGAGUCCUUCAUUGGAGACCA
((((((((((((.....))))).....(((((((...))))))).....(((((.......)))))))))))).... (-25.30)
(((((({(((((.....))))),....(((((({...}))))))....{(((((.......)))))))))))).... [-26.81]
((((((.(((((.....))))).....(((((((...))))))).....(((((.......))))).)))))).... {-24.20 d=3.58}
((((((.(((((.....))))).....(((((((...)))))))....((((((.......)))))))))))).... {-25.10 MEA=70.80}
 frequency of mfe structure in ensemble 0.0864776; ensemble diversity 5.40  
>DG8100
GCGUUGGUGGUAUAGUGGUGAGCAUAGCUGCCUUCCAAGCAGUUGACCCGGGUUCGAUUCCCGGCCAACGCA
((((((((........(((.(((...(((........))).))).)))((((.......)))))))))))). (-27.60)
((((((((........({{.{{|.,,(((,,......})),))).}}}((((.......)))))))))))). [-28.10]
((((((((........(((.(((...(((........))).))).)))((((.......)))))))))))). {-27.60 d=8.51}
((((((((........(((.(((...(((........))).))).)))((((.......)))))))))))). {-27.60 MEA=59.93}
 frequency of mfe structure in ensemble 0.442744; ensemble diversity 10.83 
>DD2700
GGGAUUGUAGUUCAAUUGGUCAGAGCACCGCCCUGUCAAGGCGGAAGCUGCGGGUUCGAGCCCCGUCAGUCCCG
(((((((..((((((((.((...(((.(((((.......)))))..))))).)))).)))).....))))))). (-28.20)
(((((((..((((((((.(.{{{.,,.(((((.,....,)))))...)))).)))).)))).....))))))). [-29.63]
(((((((..((((((((.(.(((....(((((.......)))))...)))).)))).)))).....))))))). {-28.80 d=5.13}
(((((((..((((((((.(.(((....(((((.......)))))...)))).)))).)))).....))))))). {-28.80 MEA=65.86}
 frequency of mfe structure in ensemble 0.0988465; ensemble diversity 7.83  
>DX5281
AGUAAGGUCAGCUAACUAAGCUAUCGGGCCCAUACCCCGAAAAUGUUGGUUAAACCCUUCCCGUACUA
((((.((..((.(((((((....(((((.......))))).....)))))))....))..)).)))). (-14.70)
((((.((..((.(((((({....(((((.......)))))....,))))))}....))..)}.)))). [-15.65]
((((.((.....(((((((....(((((.......))))).....)))))))........)).)))). {-13.70 d=8.26}
((((.((..((.(((((((....(((((.......))))).....)))))))....))..)).)))). {-14.70 MEA=55.82}
 frequency of mfe structure in ensemble 0.213102; ensemble diversity 12.14 
>DI0260
ACUUCGGUAGCUUAGCGAUCUAAAGCACUCGGCUGAUAACCGAGAGAUCGGGGGUUUAAAUCCCUCCCGGAGUACCA
(((((((........((((((......(((((.......)))))))))))(((((....)))))..))))))).... (-24.70)
(((((((..{{,,.||{{{{{...,,.(((((.......)))))}}}}}{((((,....,,)))),))))))).... [-25.92]
(((((((.........(((((......(((((.......))))))))))..(((.......)))..))))))).... {-20.50 d=9.97}
(((((((.........(((((......(((((.......))))))))))(((((.......)))))))))))).... {-24.20 MEA=61.65}
 frequency of mfe structure in ensemble 0.13765; ensemble diversity 12.93 
>DL1780
GCGAAGGUGGCGGAAUUGGUAGACGCGCUAGCUUCAGGUGUUAGUGCCCCCCGGGUGUGAGGGUUCGAGUCCCUCUCUUCGCACCA
(((((((.((.(((.((((.....((((((((.......))))))))..(((........))).)))).))))).))))))).... (-31.00)
(((((((.((.(((.(((,.....((((((((.......)))))))),{({({....,}.))).,))).))))),))))))).... [-32.51]
(((((((.((.(((.(((......((((((((.......))))))))..................))).))))).))))))).... {-24.00 d=11.10}
(((((((.((.(((.(((......((((((((.......))))))))(((.(......).)))..))).))))).))))))).... {-29.90 MEA=68.48}
 frequency of mfe structure in ensemble 0.0861014; ensemble diversity 17.59 
>DL4500
GCGCAUUUGGUGAAAAAGGUAAACACGACGGAUUUAAAAUCCGUUCCUAUUGGUUAUUGGUUCAAGUCCAAUAAUGCGCA
((((((...(((...........)))((((((((...))))))))((....)).((((((.......)))))))))))). (-23.00)
(((((({{{((({{...{{{{..||.((((((((...)))))))),,...,),,}|||,,}}}}...)))},})))))). [-24.86]
((((((.((((((.....(((.....((((((((...)))))))).........)))....)))...)))...)))))). {-15.90 d=12.20}
((((((.(((((((...((((..(..((((((((...))))))))......)..))))..))))...)))...)))))). {-20.10 MEA=60.01}
 frequency of mfe structure in ensemble 0.0491081; ensemble diversity 16.43 
>DD9160
UCCUCGUUAGUAUAGUGGUGAGUAUCCCCGCCUGUCACGCGGGAGACCGGGGUUCGAUUCCCCGACGGGGAG
((((((((........((.((((..((((((((((...)))))....)))))....)))).)))))))))). (-27.00)
(((((((,........{{.{,|{.,((((((,,,,...)))))....|((((.......)))))))))))). [-28.32]
(((((((...................(((((.......)))))....(((((.......)))))))))))). {-26.20 d=14.06}
(((((((...................(((((.......)))))....(((((.......)))))))))))). {-26.20 MEA=52.30}
 frequency of mfe structure in ensemble 0.118017; ensemble diversity 19.88 
>DL1540
GCGGAUGUGGCGGAAUUGGCAGACGCGCUAGAAUCAGGCUCUAGUGUCUUUACAGACGUGGGGGUUCAAGUCCCUUCAUCCGCACCA
(((((((.((.(((.((((.....((((((((.......))))))))((((((....))))))..)))).))))).))))))).... (-31.80)
(((((((.((.(((.((((,....((((((((.......))))))))((((((....))))))),}))).))))).))))))).... [-33.25]
(((((((.((.(((.(((......((((((((.......))))))))((((((....))))))...))).))))).))))))).... {-31.60 d=6.20}
(((((((.((.(((.(((((....((((((((.......))))))))((((((....))))))).)))).))))).))))))).... {-31.70 MEA=77.23}
 frequency of mfe structure in ensemble 0.0944363; ensemble diversity 10.11 
>DC5880
AGCUCCGAGGUGAUUUUCAUAUUGAAUUGCAAAUUCGAAGAAGCAGCUUCAAACCUGCCGGGGCUU
(((((((((((..........(((((((((............)))).)))))))))..))))))). (-17.60)
((((((({(((,,...,,...{((((({{,.,}}}}||.|,.||||,))),,))))..))))))). [-18.94]
(((((((((((.........................................))))..))))))). {-12.17 d=12.54}
(((((((((((...........(((((.....)))))...............))))..))))))). {-12.70 MEA=43.29}
 frequency of mfe structure in ensemble 0.113805; ensemble diversity 18.25 
>DF4000
GCUUUUAUAGCUUAGUGGUAAAGCGAUAAAUUGAAGAUUUAUUUACAUGUAGUUCGAUUCUCAUUAAGGGCA
(((((((..((((.......))))....(((((((...((((......))))))))))).....))))))). ( -9.30)
(((((((..((({.,,,.,,}}}}{{,,(((({{,,},||||,...,,,.}}))}},,,.,,..))))))). [-11.49]
(((((((..((...........))........................................))))))). { -2.14 d=16.79}
(((((((..((((.......)))).....(((.(...................).)))......))))))). { -0.50 MEA=41.99}
 frequency of mfe structure in ensemble 0.0286702; ensemble diversity 24.70 
>DN4700
GGCCAAAUAGUUUAACUUAAAACGUUGAGCUGUUAAUUCAAAAUUGCAGUAAUUUGCUUUGGCUU
((((((((((((((((.......)))))))))))...........((((....))))..))))). (-16.90)
((((((((((((((((.......))))))))))}...........((((....)))).,))))). [-17.83]
((((((((((((((((.......)))))))))))...........((((....))))..))))). {-16.90 d=2.35}
((((((((((((((((.......)))))))))))...........((((....))))..))))). {-16.90 MEA=60.93}
 frequency of mfe structure in ensemble 0.221741; ensemble diversity 3.56  
>DR5880
UGGUAUAUAGUUUAAACAAAACGAAUGAUUUCGACUCAUUAAAUUAUGAUAAUCAUAUUUACCAA
(((((((((((((((......((((....)))).....))))))))))...........))))). (-10.00)
(((((((((((((((......((((....)))).....))))))))))...........))))). [-10.58]
(((((((((((((((......((((....)))).....))))))))))...........))))). {-10.00 d=4.36}
(((((((((((((((......((((....)))).....))))))))))...........))))). {-10.00 MEA=57.88}
 frequency of mfe structure in ensemble 0.392497; ensemble diversity 7.69  
>DA0780
GGGCUCGUAGCUCAGCUGGAAGAGCGCGGCGUUUGCAACGCCGAGGCCUGGGGUUCAAAUCCCCACGGGUCCA
((((((((.((((........)))).(((((((...)))))))......((((.......)))))))))))). (-34.10)
((((((((.((((........)))).(((((((...))))))).....,((((.......)))))))))))). [-34.80]
((((((((.((((........)))).(((((((...)))))))......((((.......)))))))))))). {-34.10 d=3.79}
((((((((.((((........)))).(((((((...)))))))......((((.......)))))))))))). {-34.10 MEA=67.22}
 frequency of mfe structure in ensemble 0.321081; ensemble diversity 6.33  
>DG5120
ACUUUCUUAGUAUUAACCAGUACACGUGACUUCCAAUCACAAAGUCUUAGUAGAAUCUAAGAGAAAGUA
(((((((..(((((....)))))..((((.......)))).....(((((......)))))))))))). (-13.40)
(((((({..(((((....}))))..((((.......))))....,(((((......)))))))))))). [-14.36]
(((((((..(((((....)))))..((((.......)))).....(((((......)))))))))))). {-13.40 d=3.32}
(((((((..(((((....)))))..((((.......)))).....(((((......)))))))))))). {-13.40 MEA=63.53}
 frequency of mfe structure in ensemble 0.211228; ensemble diversity 5.38  
>DM0260
AGUUAGUUGGCAGAGUGGUUAUGCACCUCCUUCAUACGGAGCGACUACAGUGGUUCAAAUCCACUACUAACUACCA
...(((((((...(((((...((.(((((((((....)))).)).......))).))...))))).)))))))... (-18.40)
.{,(((({((...,(((({,.,({,{((((.......)))),))}}}}{{{||.......))))).))))))}... [-19.85]
....((((((....(((((........................)))))(((((.......))))).)))))).... {-10.50 d=18.65}
...(((((((....(((((...((...(((.......))))).)))))(((((.......))))).)))))))... {-16.70 MEA=49.29}
 frequency of mfe structure in ensemble 0.0945501; ensemble diversity 24.37 
>DC4500
GGCUAAGUAACAUAAGGGUAAUGUAUUGGAUUGCAAAUCCUAUAAAGAUGGUUCGAAUCCGUCCUUAGCCU
(((((((.......(((((..((((......)))).))))).....(((((.......)))))))))))). (-20.30)
(((((((.......(((((..((((......)))).))))).....(((((.......)))))))))))). [-20.73]
(((((((.......(((((..((((......)))).))))).....(((((.......)))))))))))). {-20.30 d=2.66}
(((((((.......(((((..((((......)))).))))).....(((((.......)))))))))))). {-20.30 MEA=66.83}
 frequency of mfe structure in ensemble 0.498612; ensemble diversity 4.67  
>DL1940
GCCCAGAUGGCGGAAUUGGUAGACGCGCCAGCUUCAGGUGCUGGUACUCGAAAGGGUGUGGAGGUUCGAGUCCUCUUCUGGGCACCA
(((((((..(((...........)))((((((.......))))))((((....))))..(((((.......)))))))))))).... (-35.20)
(((((((.,({(,,.,,,,....|||((((((.......))))))((((....))))},|{{{{.,,,,.,))))}))))))).... [-36.05]
(((((((..(((...........)))((((((.......))))))((((....))))...((((.......)))).))))))).... {-34.10 d=11.61}
(((((((..(((...........)))((((((.......))))))((((....))))..(((((.......)))))))))))).... {-35.20 MEA=69.28}
 frequency of mfe structure in ensemble 0.252564; ensemble diversity 14.81 
>DG2180
GCGGGUGUAGCUCAGCUGGUAGAGCGCAACCUUGCCAAGGUUGAUGUCGCGCGUUCGAAUCGCGUCACCCGCU
(((((((..((((........)))).(((((((...))))))).....(((((.......)))))))))))). (-31.50)
(((((((..((((........)))).(((((((...))))))).....(((((.......)))))))))))). [-31.93]
(((((((..((((........)))).(((((((...))))))).....(((((.......)))))))))))). {-31.50 d=1.87}
(((((((..((((........)))).(((((((...))))))).....(((((.......)))))))))))). {-31.50 MEA=69.89}
 frequency of mfe structure in ensemble 0.496171; ensemble diversity 3.34  
>DS4441
GGAGGUAUGGCUGAGUGGCUUAAGGCAUUGGUUUGCUAAAUCGACAUACAAGAAGAUUGUAUCAUGGGUUCGAAUCCCAUUUCCUCCG
(((((...((((....))))...((((......))))........((((((.....)))))).(((((.......)))))..))))). (-23.60)
(((((...((((....))))...((((......))))........((((((.....)))))).(((((.......)))))..))))). [-24.55]
(((((...((((....))))...((((......))))........((((((.....)))))).(((((.......)))))..))))). {-23.60 d=6.32}
(((((...((((....))))...((((......))))........((((((.....)))))).(((((.......)))))..))))). {-23.60 MEA=77.87}
 frequency of mfe structure in ensemble 0.213971; ensemble diversity 10.82 
>DG5040
ACUCUAUGAGUACAAACGUACCUUUGACUUCCAAUCAAAUAGCUCUUAGGGAAAAUCUAAGAUAGAGUA
(((((((..((((....)))).(((((.......))))).....((((((.....))))))))))))). (-14.40)
(((((({..((((....)))).{((((.......))))}.....((((((.....))))))))))))). [-15.32]
(((((((..((((....)))).(((((.......))))).....((((((.....))))))))))))). {-14.40 d=4.12}
(((((((..((((....)))).(((((.......))))).....((((((.....))))))))))))). {-14.40 MEA=62.21}
 frequency of mfe structure in ensemble 0.226311; ensemble diversity 6.44  
>DN5360
UAGAUUGAAGCCAGUUAGCUAGGGUGUUUAGCUGUUAACUAAAGUUUCGUGGGGGUGGAGCCCACCAGUCUAG
(((((((((((.(((((((.((.........)))))))))...)))))(((((.......))))).)))))). (-20.70)
(((((((((((.(((((((,((,....,}})))),}))))...))))){((((,,,...,)))})))))))). [-22.76]
(((((((((((.(((((..................)))))...)))))(((((.......))))).)))))). {-14.80 d=13.54}
(((((((((((.(((((((.(.......).))...)))))...)))))(((((.......))))).)))))). {-14.40 MEA=52.87}
 frequency of mfe structure in ensemble 0.0351776; ensemble diversity 17.17 
>DX3200
CGCGGAGUAGAGCAACUUGGUAGCUCGCAAGGCUCAUAACCUUGAGGUUACGGGUUCAAAUCCCGUCUCCGCAC
.((((((..((((..((((........)))))))).(((((....)))))((((.......)))).)))))).. (-27.40)
.((((((..((((..({{{...,,,,.}}}|}}}}..{{{{.,,.)})){((((.......))))})))))).. [-28.32]
.((((((..((((..((((........))))))))..((((....))))(((((.......))))))))))).. {-27.40 d=9.16}
.((((((..((((..((((........))))))))..((((....))))(((((.......))))))))))).. {-27.40 MEA=60.30}
 frequency of mfe structure in ensemble 0.224465; ensemble diversity 12.79 
>DV4500
GGGUAAUUAGCUCAGUUGGUAGAGUGCCUCGUUUACACCGAGAGAGUCAGCGGUUCAAGUCCGUUAUUACCCA
(((((((..((((..(((((..((........))..)))))..)))).(((((.......)))))))))))). (-21.40)
(((((((..((((..(((((.,({.......,})..)))))..)))).(((((.......)))))))))))). [-22.64]
(((((((..((((..(((((................)))))..)))).(((((.......)))))))))))). {-20.40 d=3.84}
(((((((..((((..(((((..(..........)..)))))..)))).(((((.......)))))))))))). {-19.30 MEA=65.70}
 frequency of mfe structure in ensemble 0.133088; ensemble diversity 6.38  
>DE5280
GUUUCUAUAGUUGAAUUACAACGAUGAUUUUUCAUGUCAUUAGUCACAGUUAAAUGCCGUGUAGAAAUA
(((((((..((((.....))))((((((.......))))))...(((.((.....)).)))))))))). (-11.30)
(((((((({((((.....}}}}((((((.......)))))}.,.,,,.||.....},.,))))))))). [-12.56]
(((((((((((((.....))))((((((.......))))))..................))))))))). {-10.80 d=9.45}
(((((((((((((.....))))((((((.......))))))........(.....)...))))))))). { -7.00 MEA=53.27}
 frequency of mfe structure in ensemble 0.129474; ensemble diversity 14.62 
>DY9991
CCUUCGAUAGCUCAGCUGGUAGAGCGGAGGACUGUAGAUCCUUAGGUCGCUGGUUCGAUUCCGGCUCGAAGGA
(((((((...(((.(((.....))).)))((((..((...))..))))(((((.......)))))))))))). (-27.50)
(((((((...(((.(((....,))).}}}((((..((...))..))))(((((.......)))))))))))). [-28.01]
(((((((...(((.(((.....))).)))((((..((...))..))))(((((.......)))))))))))). {-27.50 d=7.77}
(((((((...(((.(((.....))).)))((((..((...))..))))(((((.......)))))))))))). {-27.50 MEA=62.25}
 frequency of mfe structure in ensemble 0.437002; ensemble diversity 11.94 
>DS4361
GGAUGGAUGUCUGAGCGGUUGAAAGAGUCGGUCUUGAAAACCGAAGUAUUGAUAAGGAUACCGGGGGUUCGAAUCCCUCUCCAUCCG
(((((((........(((((..((((.....))))...)))))..(((((......))))).(((((.......)))))))))))). (-29.80)
(((((((........(((((..((((.....))))...)))))..(((((......))))).(((((.......)))))))))))). [-30.29]
(((((((........(((((..((((.....))))...)))))..(((((......))))).(((((.......)))))))))))). {-29.80 d=4.34}
(((((((........(((((..((((.....))))...)))))..(((((......))))).(((((.......)))))))))))). {-29.80 MEA=81.12}
 frequency of mfe structure in ensemble 0.447919; ensemble diversity 7.12  
>DY4001
GGAGGGAUUUUCAAUGUUGGUAGUUGGAGUUGAGCUGUAAACUCAAUGACUUAGGUCUUCAUAGGUUCAAUUCCUAUUCCCUUUA
(((((((..................(((((((((((...........(((....)))......)))))))))))...))))))). (-21.50)
{((((((...,{,.....,...,,.(((((((((((...........(((....)))......))))))))))).,,))))))}. [-23.10]
(((((((..................(((((((((((...........(((....)))......)))))))))))...))))))). {-21.50 d=8.45}
(((((((..................(((((((((((...........(((....)))......)))))))))))...))))))). {-21.50 MEA=70.55}
 frequency of mfe structure in ensemble 0.074199; ensemble diversity 14.17 
>DV1180
GGAGUGUUAGCUCAGCUGGGAGAGCUCCUGCCUUACAAGCAGGCGGUCAUAGGUUCAAGUCCUAUACACUCCACCA
(((((((.(((((........))))).((((((.......))))))..(((((.......)))))))))))).... (-27.40)
(((((((.(((((........))))).((((((.......))))))..(((((.......)))))))))))).... [-27.93]
(((((((.(((((........))))).((((((.......))))))..(((((.......)))))))))))).... {-27.40 d=3.18}
(((((((.(((((........))))).((((((.......))))))..(((((.......)))))))))))).... {-27.40 MEA=71.28}
 frequency of mfe structure in ensemble 0.424853; ensemble diversity 5.40  
>DP1140
CGGGAAGUGGCUCAGUUUGGUAGAGCAUUCGGUUUGGGACCGAAGGGUCGCAGGUUCAAAUCCUGUCUUCCCGACCA
(((((((..((((.........)))).(((((((...))))))).....(((((.......)))))))))))).... (-27.50)
(((((((.,((((.,,,,....)))).{((((({...})))))},}}}}(((((.......)))))))))))).... [-28.61]
(((((((....................(((((((...))))))).....(((((.......)))))))))))).... {-22.20 d=10.20}
(((((((.(((((.........)))).(((((((...)))))))....)(((((.......)))))))))))).... {-23.00 MEA=62.08}
 frequency of mfe structure in ensemble 0.165995; ensemble diversity 13.38 
>DA0340
GGGCUCGUAGCUCAGCGGGAGAGCGCCGCCUUUGCGAGGCGGAGGCCGCGGGUUCAAAUCCCGCCGAGUCCA
(((((((.......((((((((((((.((((((((...)))))))).))..))))...))))))))))))). (-38.00)
(((((((.......((((((((((((.((((((((...)))))))).))}.})))...))))))))))))). [-38.68]
(((((((.......((((((((((((.((((((((...)))))))).))..))))...))))))))))))). {-38.00 d=4.38}
(((((((.......((((((((((((.((((((((...)))))))).))..))))...))))))))))))). {-38.00 MEA=65.34}
 frequency of mfe structure in ensemble 0.332477; ensemble diversity 7.14  
>DG7680
GCAUCGGUGGUUCAGUGGUAGAAUGCUCGCCUGCCACGCGGGCGGCCCGGGUUCGAUUCCCGGCCGAUGCA
(((((((..((((.......))))((.(((((((...)))))))))(((((.......)))))))))))). (-35.20)
(((((((..((((.......))))((.(((((((...)))))))))(((((.......)))))))))))). [-35.64]
(((((((..((((.......))))((.(((((((...)))))))))(((((.......)))))))))))). {-35.20 d=2.94}
(((((((..((((.......))))((.(((((((...)))))))))(((((.......)))))))))))). {-35.20 MEA=66.34}
 frequency of mfe structure in ensemble 0.489816; ensemble diversity 5.12  
>DG5080
GCUUUAUGAAUACAACAGUAUUUUUGACUUCCAAUCAGACAGUCUUGGUGAAAAUUUAAGAUAAAGCA
(((((((((((((....))))))..((((((......)).))))................))))))). (-11.20)
(((((((((((((....)))))).,((,{{{...,,,}}.,}}|{|||,......,,,,,))))))). [-12.44]
(((((((((((((....)))))).....................................))))))). { -6.78 d=9.60}
(((((((((((((....))))))..((...(......)....))................))))))). { -4.00 MEA=50.62}
 frequency of mfe structure in ensemble 0.134326; ensemble diversity 14.55 
>DY2680
GGGUCGAUGCCCGAGUGGUUAAUGGGGACGGACUGUAAAUUCGUUGACAAUGUCUACGCUGGUUCAAAUCCAGCUCGGCCCA
(((((((.......((((.((.((..((((((.......))))))..)).)).))))(((((.......)))))))))))). (-27.80)
(((((((.......(({(..,.{(..((((((.......))))))..)}.,}.))))(((((.......)))))))))))). [-28.89]
(((((((.......((((....((..((((((.......))))))..))....))))(((((.......)))))))))))). {-27.80 d=6.67}
(((((((.......((((....((..((((((.......))))))..))....))))(((((.......)))))))))))). {-27.80 MEA=70.75}
 frequency of mfe structure in ensemble 0.171209; ensemble diversity 10.43 
>DY7922
CCUUCGAUAGCUCAGCUGGUAGAGCGGAGGACUGUAGAUCCUUAGGUCGCUGGUUCGAUUCCGGCUCGAAGGA
(((((((...(((.(((.....))).)))((((..((...))..))))(((((.......)))))))))))). (-27.50)
(((((((...(((.(((....,))).}}}((((..((...))..))))(((((.......)))))))))))). [-28.01]
(((((((...(((.(((.....))).)))((((..((...))..))))(((((.......)))))))))))). {-27.50 d=7.77}
(((((((...(((.(((.....))).)))((((..((...))..))))(((((.......)))))))))))). {-27.50 MEA=62.25}
 frequency of mfe structure in ensemble 0.437002; ensemble diversity 11.94 
>DL5080
GCUGAAGUAGCAAAAGUGGUUAUGCAAAAGACUUAGGAUCUUUUAACGAGGGUUCAACUCCUUCUUUCAGCU
(((((((..(((.((....)).)))((((((.......))))))...(((((.......)))))))))))). (-15.80)
(((((({..(((.{{....)).)))((((((.......))))))...(((((.......)))))})))))). [-16.97]
(((((((..(((..........)))((((((.......))))))...(((((.......)))))))))))). {-15.10 d=6.51}
(((((((..(((.((....)).)))((((((.......))))))...(((((.......)))))))))))). {-15.80 MEA=61.80}
 frequency of mfe structure in ensemble 0.150259; ensemble diversity 10.13 
>DM2760
ACCUACUUAACUCAGUGGUUAGAGUAUUGCUUUCAUACGGCAGGAGUCAUUGGUUCAAAUCCAAUAGUAGGUA
(((((((..((((.((.((.(((((...)))))...)).))..)))).(((((.......)))))))))))). (-18.90)
(((((((..((((.((.((.{((({...}))))...)).))..)))).(((((.......)))))))))))). [-19.74]
(((((((..((((.((.((.(((((...)))))...)).))..)))).(((((.......)))))))))))). {-18.90 d=4.53}
(((((((..((((.((.((.(((((...)))))...)).))..)))).(((((.......)))))))))))). {-18.90 MEA=66.07}
 frequency of mfe structure in ensemble 0.256892; ensemble diversity 7.21  
>DT9991
GGCUCCAUAGCUCAGGGGUUAGAGCACUGGUCUUGUAAACCAGGGGUCGCGAGUUCAAAUCUCGCUGGGGCCU
(((((((..((((........)))).(((((.......))))).....(((((.......)))))))))))). (-29.70)
(((((((..((((........)))).(((((.......))))).....(((((.......)))))))))))). [-29.93]
(((((((..((((........)))).(((((.......))))).....(((((.......)))))))))))). {-29.70 d=0.88}
(((((((..((((........)))).(((((.......))))).....(((((.......)))))))))))). {-29.70 MEA=71.50}
 frequency of mfe structure in ensemble 0.685613; ensemble diversity 1.65  
>DX7921
AGCAGAGUGGCGCAGCGGAAGCGUGCUGGGCCCAUAACCCAGAGGUCGAUGGAUCGAAACCAUCCUCUGCUA
(((((((.(((.(((((......))))).)))....(((....))).(((((.......)))))))))))). (-30.30)
(((((((.(((.(((((......))))).)))....(((....))).(((((.......)))))))))))). [-30.68]
(((((((.(((.(((((......))))).)))....(((....))).(((((.......)))))))))))). {-30.30 d=1.43}
(((((((.(((.(((((......))))).)))....(((....))).(((((.......)))))))))))). {-30.30 MEA=69.65}
 frequency of mfe structure in ensemble 0.540677; ensemble diversity 2.64  
>DX3880
AGCGGGUUGAUGUAAUAGUAACAUAUAUGGCUCAUGCCCAUAAUAUUUAGGUGCAACUCCUAAAUCCGCUA
((((((((.((((.......)))).((((((....)).)))).....((((.......)))))))))))). (-17.60)
((((((({.((((.......)))}.((((((....)))}))}..,,{((((.......)))))))))))). [-19.56]
(((((((..((((.......)))).((((((....)).)))).....((((.......)))).))))))). {-16.30 d=8.02}
(((((((..((((.......)))).((((((....))).)))....(((((.......)))))))))))). {-17.20 MEA=58.46}
 frequency of mfe structure in ensemble 0.0416359; ensemble diversity 11.61 
>DA5220
GAGGCCUUAGCUUAAUUAAAGCGUCUGAUUUGCAUUCAGGAGAUACAGGUUAAUGUCCUGUUGGUCUUA
((((((...((((.....)))).(((((.......)))))....(((((.......))))).)))))). (-17.90)
((((((...((((.....)))).{((((.......))))}....(((((.......))))).)))))). [-18.56]
((((((...((((.....)))).(((((.......)))))....(((((.......))))).)))))). {-17.90 d=1.92}
((((((...((((.....)))).(((((.......)))))....(((((.......))))).)))))). {-17.90 MEA=65.73}
 frequency of mfe structure in ensemble 0.343499; ensemble diversity 3.29  
>DN4800
UUAAUUGAAACCAAAAAGAGGUAUAUCACUGUUAAUGAUAUAAUUGAAUAUUAUUAUUCCAAUUAAG
(((((((..(((.......)))((((((.......))))))....(((((....)))))))))))). ( -9.30)
(((((((..{((.......))|((((((.......)))))),...(((((....)))))))))))). [-10.27]
(((((((..(((.......)))((((((.......))))))....(((((....)))))))))))). { -9.30 d=6.39}
(((((((..(((.......)))((((((.......))))))....(((((....)))))))))))). { -9.30 MEA=57.06}
 frequency of mfe structure in ensemble 0.206746; ensemble diversity 10.30 
>DD4840
AAAAAAUUAGUUAAAAUCAUAACAUUAGUAUGUCAAACUAAAAUUAUUAAAUAAUUAAUAUUUUUUA
.....((((((((.....((((..(((((.......)))))..))))....))))))))........ ( -5.40)
,{((,((((((((.....((((..(((((.......)))))..))))....)))))))).}))},.. [ -6.98]
.....((((((((.....((((..(((((.......)))))..))))....))))))))........ { -5.40 d=8.99}
...(.((((((((.....((((..(((((.......)))))..))))....))))))))...).... { -1.40 MEA=52.29}
 frequency of mfe structure in ensemble 0.0772002; ensemble diversity 14.76 
>DL2602
GCCGCUAUGGUGAAAUUGGUAGACACGCUGCUCUUAGGAAGCAGUGCUAAGGCUUCUCGGUUCGAAUCCGAGUAGCGGCA
(((((((..........(((.....((((((((....)).)))))).....))).(((((.......)))))))))))). (-28.50)
(((((((..,,,.....{,,...,,{(((((((....),})))))|,....)),.(((((.......)))))))))))). [-30.13]
(((((((..................((((((((....).))))))).........(((((.......)))))))))))). {-27.40 d=6.87}
(((((((..................((((((((....).))))))).........(((((.......)))))))))))). {-27.40 MEA=68.21}
 frequency of mfe structure in ensemble 0.0710074; ensemble diversity 10.57 
>DL4800
ACUAUUUUGGCAGAUUAGUGCAGUAAAUUUAGAAUUUAUUUAUAUAAUUUAAUUAAUUAUAAAUAGUA
((((((...(((......)))((((((((...))))))))..(((((((.....))))))))))))). ( -8.30)
((((((,..(((......))){(((((({...}))))))}..{((((((.....))))))))))))). [ -9.53]
((((((...(((......)))((((((((...))))))))..(((((((.....))))))))))))). { -8.30 d=6.57}
((((((...(((......)))((((((((...))))))))..(((((((.....))))))))))))). { -8.30 MEA=57.55}
 frequency of mfe structure in ensemble 0.135885; ensemble diversity 10.69 
>DL1544
GCGGGUGUGGCGGAAUUGGCAGACGCGCUAGACUUAGGAUCUAGUGUCUUUAUGACGUGGGGGUUCAAGUCCCUUCACCCGCA
(((((((.((.(((.(((((...(((((((((.......))))))(((.....))))))...)).))).))))).))))))). (-32.20)
(((((((.((.(({.{((((...{{{{|{(((,,,.,..|)))}}(((.....)))))}.,,)})))).))))).))))))). [-33.69]
(((((((.((.(((.(((.(......((((((.......))))))(((.....)))......)..))).))))).))))))). {-25.90 d=15.89}
(((((((.((.(((.(((((...(((((((((.......))))))(((.....))))))...).)))).))))).))))))). {-32.20 MEA=60.49}
 frequency of mfe structure in ensemble 0.0886257; ensemble diversity 22.26 
>DA7920
GGGGGUGUAGCUCAGUGGUAGAGCGCAUGCUUUGCAUGUAUGAGGUCUUGGGUUCAAUCCCCAGCAUCUCCA
((((((((..((((...(((((((....))))))).....))))....((((.......)))))))))))). (-26.60)
((((((((..((((...(((((((....))))))).,...))))....{(((.......)))))))))))). [-27.36]
((((((((..((((...(((((((....))))))).....))))....((((.......)))))))))))). {-26.60 d=8.84}
((((((((..((((...(((((((....))))))).....))))....((((.......)))))))))))). {-26.60 MEA=59.15}
 frequency of mfe structure in ensemble 0.290064; ensemble diversity 13.27 
>DI2410
GGGCUAUUAGCUCAGUUGGUUAGAGCGCACCCCUGAUAAGGGUGAGGGCCCUGGUUCAAAUCCAGGAUGGCCCA
(((((((..((((.........)))).(((((.......))))).....(((((.......)))))))))))). (-29.90)
(((((((..((((.........)))).((((({{....,)))))...,.(((((.......)))))))))))). [-30.90]
(((((((..((((.........)))).((((.........)))).....(((((.......)))))))))))). {-26.20 d=7.42}
(((((((..((((.........)))).(((((.(....)))))).....(((((.......)))))))))))). {-29.10 MEA=63.07}
 frequency of mfe structure in ensemble 0.198863; ensemble diversity 11.67 
>DK4760
CAUCAGAUGACUGAAAGUAAGUAAUGGUCUCUUAAACCAAAAAAUAGUAAAUUAACGUUUACUUCUGAUGA
(((((((..(((.......)))..((((.......))))......(((((((....)))))))))))))). (-13.70)
(((((((..(((.......)))..((((.......))))......(((((((....)))))))))))))). [-14.42]
(((((((..(((.......)))..((((.......))))......(((((((....)))))))))))))). {-13.70 d=2.29}
(((((((..(((.......)))..((((.......))))......(((((((....)))))))))))))). {-13.70 MEA=67.00}
 frequency of mfe structure in ensemble 0.313296; ensemble diversity 3.85  
>DI5160
GGAAGCGUGCCUGAAAGUUAAGGACCUCCUUGAUAGGGAGGCUUAUAGGGGUUCAAACCCCCUCACUUCCU
(((((...((((....(((((((....)))))))....)))).....(((((....)))))....))))). (-25.30)
(((((...{(((....{{{{|||.,,,|||}}}}.,,,)))}.....(((({....}))))....))))). [-26.08]
(((((...((((....(((((((....)))))))....)))).....(((((....)))))....))))). {-25.30 d=12.46}
(((((...((((....(((((((....)))))))....)))).....(((((....)))))....))))). {-25.30 MEA=53.65}
 frequency of mfe structure in ensemble 0.282349; ensemble diversity 15.20 
>DA4080
GGGGUUAUAGUUAAAUUGGUAGAACAAUUGUGUUGCAUGCAAUAGAUAUGAGUUCAAUUCUCAUUAACUCCA
(((((((......(((((......))))).(((((....)))))...(((((.......)))))))))))). (-14.80)
(((((((......(((((......))))}.((({{....))))}...(((((.......)))))))))))). [-15.63]
(((((((......(((((......)))))..((((....))))....(((((.......)))))))))))). {-13.80 d=7.06}
(((((((......(((((......))))).(((((....)))))...(((((.......)))))))))))). {-14.80 MEA=61.38}
 frequency of mfe structure in ensemble 0.259632; ensemble diversity 11.04 
>DM4500
CGCGGGAUAGAGUAAUUGGUAACUCGUCAGGCUCAUAAUCUGAAUGUUGUGGGUUCGAAUCCGACUCCCGCCA
.((((((..((((........)))).....(((((((((......)))))))))(((....))).)))))).. (-22.20)
.((((((..((((........)))).,,.{(((((((((......)))))))))|{|,...}}}.)))))).. [-23.23]
.((((((..((((........))))....((((((((((......))))))))))..........)))))).. {-20.90 d=4.60}
.((((((..((((........))))....((((((((((......))))))))))((....))..)))))).. {-21.60 MEA=65.02}
 frequency of mfe structure in ensemble 0.187747; ensemble diversity 7.10  
>DS3880
AGAGAGUUGGCUGAGUGGUAAGGCGACUAGCUUGAGUCUAGUUAAGUUAAAACUUUCAUAUGUUCGAAUCAUAUACUCUCUG
((((((((((((((.(((..((((.....))))....))).)).)))))........(((((.......)))))))))))). (-17.70)
((((((({({((,{,(,{..||||.,,||||||,,..,,}.))}}))}}..,,,...{((((.......))))}})))))). [-19.78]
(((((((..................................................(((((.......)))))))))))). { -7.05 d=16.72}
(((((((.(((..(......((((.....))))........)...))).........(((((.......)))))))))))). { -7.60 MEA=51.85}
 frequency of mfe structure in ensemble 0.0343172; ensemble diversity 26.06 
>DW5100
AGGGGCUUAGGAUAAACUAGACCAAGGGCCUUCAAAGCCCUCAGCGGAGGUGAAAAUCCUCCAGCCCCUG
((((((((((......))).....(((((.......)))))....(((((.......)))))))))))). (-28.60)
((((((((((......))).....(((((.......)))))....(((((.......)))))))))))). [-29.26]
((((((((((......))).....(((((.......)))))....(((((.......)))))))))))). {-28.60 d=2.08}
((((((((((......))).....(((((.......)))))....(((((.......)))))))))))). {-28.60 MEA=66.52}
 frequency of mfe structure in ensemble 0.34139; ensemble diversity 3.64  
>DA2410
GGGGGUAUAGCUCAGUUGGUAGAGCGUUGCUUUUGCAUAGCAGACGUCAGCAGUUCGAGUCUGCUUAUCUCCA
(((((((..((((........))))..(((....))).(((((((.((........)))))))))))))))). (-26.00)
(((((((..((((........))))..(((....))).(((((((.((........)))))))))))))))). [-26.49]
(((((((..((((........))))..(((....))).(((((((.((........)))))))))))))))). {-26.00 d=1.37}
(((((((..((((........))))..(((....))).(((((((.((........)))))))))))))))). {-26.00 MEA=70.60}
 frequency of mfe structure in ensemble 0.452118; ensemble diversity 2.44  
>DM1541
GGCGGUGUAGCUCAGCUGGCUAGAGCGUACGGUUCAUACCCGUGAGGUNGGGGGUUCGAUCCCCUCCGCCGCUACCA
(((((((..((((((....)).)))).(((((.......))))).....(((((......))))).))))))).... (-28.20)
(((((((.,(((({,..,,}},||||.,{{{|},,..,,)}))}.},..(((((,...,,)))),,))))))).... [-30.16]
(((((((...........................................((((......))))..))))))).... {-14.27 d=17.85}
(((((((..(((((......).))))..((((.......))))......(((((......))))).))))))).... {-24.70 MEA=50.43}
 frequency of mfe structure in ensemble 0.0416114; ensemble diversity 23.77 
>DG2520
GCAGAUGUAGCUCAGUGGUAGAGCGCAACCUUGCCAAGGUUGAUGCCAUGGGUUCGAGUCCCAUUAUCUGCU
(((((((..((((.......)))).(((((((...))))))).....(((((.......)))))))))))). (-24.90)
(((((((..((((.......)))).(((((({...})))))).....(((((.......)))))))))))). [-25.63]
(((((((..((((.......)))).(((((((...))))))).....(((((.......)))))))))))). {-24.90 d=3.25}
(((((((..((((.......)))).(((((((...))))))).....(((((.......)))))))))))). {-24.90 MEA=66.53}
 frequency of mfe structure in ensemble 0.305194; ensemble diversity 5.72  
```
