## Supplementary material for "What does it take to learn the rules of RNA base pairing? A lot less than you may think": trna1415_annote_1of2.ViennaRNA.mfe.sto.acc

```
# esl-compstruct :: calculate accuracy of RNA secondary structure predictions
# Easel 0.49 (Aug 2023)
# Copyright (C) 2023 Howard Hughes Medical Institute.
# Freely distributed under the BSD open source license.
# - - - - - - - - - - - - - - - - - - - - - - - - - - - - - - - - - - - -
                           [sensitivity]             [PPV]
DC4300                ==     12    20 60.00%      12    19 63.16%
DH0260                ==     17    21 80.95%      17    27 62.96%
DL0440                ==     17    23 73.91%      17    30 56.67%
DK4050                ==     11    19 57.89%      11    23 47.83%
DS3960                ==     21    23 91.30%      21    28 75.00%
DC1260                ==     16    19 84.21%      16    22 72.73%
DD5360                ==      7    20 35.00%       7    20 35.00%
DL1544                ==     15    23 65.22%      15    29 51.72%
DS4241                ==     18    26 69.23%      18    27 66.67%
DL3400                ==     15    25 60.00%      15    31 48.39%
DG2701                ==     16    19 84.21%      16    20 80.00%
DI5160                ==      5    19 26.32%       5    21 23.81%
DG1200                ==     21    21 100.00%      21    22 95.45%
DW2920                ==     17    21 80.95%      17    21 80.95%
DH5100                ==      5    20 25.00%       5    17 29.41%
DC6280                ==     16    21 76.19%      16    24 66.67%
DP8041                ==     15    20 75.00%      15    21 71.43%
DT2921                ==     21    21 100.00%      21    21 100.00%
DM3280                ==     12    21 57.14%      12    25 48.00%
DS4760                ==     20    20 100.00%      20    22 90.91%
DY5280                ==     20    20 100.00%      20    20 100.00%
DX0860                ==     12    21 57.14%      12    26 46.15%
DM1750                ==     10    20 50.00%      10    21 47.62%
DX3880                ==     19    21 90.48%      19    22 86.36%
DT1821                ==     21    21 100.00%      21    23 91.30%
DF4700                ==     21    21 100.00%      21    23 91.30%
DS2640                ==     28    28 100.00%      28    29 96.55%
DN1350                ==     21    21 100.00%      21    21 100.00%
DQ0260                ==     16    20 80.00%      16    21 76.19%
DM1541                ==     16    21 76.19%      16    23 69.57%
DN4880                ==     19    19 100.00%      19    20 95.00%
DE1340                ==     21    21 100.00%      21    24 87.50%
DE1500                ==     18    18 100.00%      18    19 94.74%
DL4360                ==     17    21 80.95%      17    24 70.83%
DH5680                ==     12    20 60.00%      12    15 80.00%
DS6240                ==     15    23 65.22%      15    26 57.69%
DH5000                ==      9    20 45.00%       9    22 40.91%
DP9161                ==     10    20 50.00%      10    24 41.67%
DR7740                ==     11    20 55.00%      11    22 50.00%
DA5080                ==     12    21 57.14%      12    27 44.44%
DW4620                ==      4    19 21.05%       4    21 19.05%
DR6161                ==     21    21 100.00%      21    21 100.00%
DY3360                ==     12    25 48.00%      12    27 44.44%
DH3800                ==     21    21 100.00%      21    24 87.50%
DS2701                ==     18    26 69.23%      18    28 64.29%
DE9162                ==      5    20 25.00%       5    18 27.78%
DT5040                ==     18    20 90.00%      18    21 85.71%
DR3920                ==     11    21 52.38%      11    20 55.00%
DL1661                ==     14    23 60.87%      14    28 50.00%
DP4060                ==     20    20 100.00%      20    26 76.92%
DD9160                ==      7    21 33.33%       7    24 29.17%
DA2521                ==     21    21 100.00%      21    23 91.30%
DP5320                ==     17    21 80.95%      17    20 85.00%
DS3881                ==     12    23 52.17%      12    23 52.17%
DK3880                ==     12    20 60.00%      12    25 48.00%
DZ8040                ==     17    25 68.00%      17    28 60.71%
DI2400                ==     21    21 100.00%      21    21 100.00%
DQ5320                ==      7    19 36.84%       7    23 30.43%
DP2920                ==     12    21 57.14%      12    26 46.15%
DT2720                ==     19    19 100.00%      19    21 90.48%
DN3960                ==      7    21 33.33%       7    25 28.00%
DP5220                ==     17    21 80.95%      17    19 89.47%
DI5120                ==     19    19 100.00%      19    21 90.48%
DC4000                ==     20    20 100.00%      20    22 90.91%
DL2702                ==     10    23 43.48%      10    29 34.48%
DM4701                ==     15    20 75.00%      15    19 78.95%
DG1541                ==     21    21 100.00%      21    23 91.30%
DP7740                ==     15    20 75.00%      15    21 71.43%
DM4000                ==      7    20 35.00%       7    20 35.00%
DK4700                ==     19    20 95.00%      19    22 86.36%
DV2720                ==     11    20 55.00%      11    23 47.83%
DS0680                ==     26    26 100.00%      26    27 96.30%
DM6160                ==     21    21 100.00%      21    21 100.00%
DS6742                ==      0    22  0.00%       0    22  0.00%
DD5281                ==     20    21 95.24%      20    23 86.96%
DY4440                ==     17    22 77.27%      17    24 70.83%
DI2701                ==     20    21 95.24%      20    21 95.24%
DR6281                ==     11    21 52.38%      11    26 42.31%
DT6160                ==     14    20 70.00%      14    20 70.00%
DE0660                ==     16    20 80.00%      16    21 76.19%
DL1664                ==     24    24 100.00%      24    27 88.89%
DT1660                ==     21    21 100.00%      21    23 91.30%
DY7921                ==     12    21 57.14%      12    24 50.00%
DH6320                ==     11    20 55.00%      11    27 40.74%
DP5880                ==     12    20 60.00%      12    24 50.00%
DW8040                ==     10    21 47.62%      10    26 38.46%
DL0860                ==     12    23 52.17%      12    24 50.00%
DA2720                ==     21    21 100.00%      21    22 95.45%
DS2521                ==     16    24 66.67%      16    27 59.26%
DR2701                ==      9    19 47.37%       9    20 45.00%
DT1541                ==      9    21 42.86%       9    25 36.00%
DC1230                ==     16    21 76.19%      16    21 76.19%
DC0380                ==     17    19 89.47%      17    21 80.95%
DV9991                ==     17    20 85.00%      17    22 77.27%
DI3080                ==     19    19 100.00%      19    19 100.00%
DX5880                ==     15    18 83.33%      15    18 83.33%
DK4620                ==     12    21 57.14%      12    18 66.67%
DP8101                ==     15    20 75.00%      15    21 71.43%
DY4080                ==     24    24 100.00%      24    27 88.89%
DM2600                ==     12    21 57.14%      12    25 48.00%
DQ5080                ==     19    19 100.00%      19    20 95.00%
DV4070                ==      7    23 30.43%       7    26 26.92%
DT7740                ==     20    20 100.00%      20    20 100.00%
DP1660                ==     21    21 100.00%      21    23 91.30%
DR1180                ==      6    20 30.00%       6    26 23.08%
DC4080                ==     16    19 84.21%      16    24 66.67%
DK1350                ==     12    21 57.14%      12    27 44.44%
DI4320                ==      7    21 33.33%       7    24 29.17%
DA0940                ==     12    21 57.14%      12    27 44.44%
DD2680                ==     12    21 57.14%      12    25 48.00%
DI5360                ==     19    19 100.00%      19    21 90.48%
DA2590                ==     17    21 80.95%      17    26 65.38%
DF5950                ==     11    19 57.89%      11    15 73.33%
DY1540                ==      7    23 30.43%       7    28 25.00%
DT9990                ==     21    21 100.00%      21    21 100.00%
DV3240                ==     11    21 52.38%      11    25 44.00%
DS4000                ==     16    25 64.00%      16    26 61.54%
DE3280                ==     16    21 76.19%      16    22 72.73%
DL4921                ==     19    20 95.00%      19    22 86.36%
DP9990                ==     15    20 75.00%      15    21 71.43%
DD3200                ==     21    21 100.00%      21    21 100.00%
DE5280                ==     20    20 100.00%      20    22 90.91%
DG0260                ==     15    18 83.33%      15    22 68.18%
DH3360                ==     12    20 60.00%      12    23 52.17%
DR4500                ==     21    21 100.00%      21    21 100.00%
DY5320                ==     20    20 100.00%      20    20 100.00%
DV4800                ==      7    20 35.00%       7    23 30.43%
DN6050                ==     11    20 55.00%      11    25 44.00%
DA0620                ==     21    21 100.00%      21    21 100.00%
DF5970                ==     19    19 100.00%      19    21 90.48%
DI3280                ==     12    20 60.00%      12    21 57.14%
DP2600                ==     10    17 58.82%      10    17 58.82%
DR7741                ==     11    21 52.38%      11    23 47.83%
DP1180                ==     21    21 100.00%      21    23 91.30%
DK1660                ==     17    21 80.95%      17    24 70.83%
DD6900                ==     12    21 57.14%      12    21 57.14%
DL5221                ==     10    19 52.63%      10    20 50.00%
DA6320                ==     15    19 78.95%      15    21 71.43%
DL4760                ==     19    20 95.00%      19    23 82.61%
DW5220                ==     12    20 60.00%      12    22 54.55%
DN6280                ==     17    20 85.00%      17    23 73.91%
DR6160                ==      7    20 35.00%       7    22 31.82%
DN5360                ==     11    20 55.00%      11    25 44.00%
DK5320                ==     11    19 57.89%      11    20 55.00%
DG2520                ==     21    21 100.00%      21    23 91.30%
DL5220                ==      7    20 35.00%       7    22 31.82%
DS2722                ==     26    26 100.00%      26    31 83.87%
DS4481                ==     17    25 68.00%      17    26 65.38%
DL5320                ==     19    20 95.00%      19    22 86.36%
DR1663                ==     21    21 100.00%      21    21 100.00%
DD5280                ==     20    21 95.24%      20    23 86.96%
DK5281                ==      9    19 47.37%       9    18 50.00%
DY5000                ==     20    20 100.00%      20    22 90.91%
DK2580                ==     20    20 100.00%      20    20 100.00%
DE8100                ==     11    21 52.38%      11    23 47.83%
DT1581                ==     21    21 100.00%      21    23 91.30%
DF6200                ==     18    20 90.00%      18    18 100.00%
DI6320                ==     17    20 85.00%      17    20 85.00%
DV5910                ==     16    20 80.00%      16    17 94.12%
DD3280                ==     12    21 57.14%      12    25 48.00%
DG2680                ==     16    19 84.21%      16    18 88.89%
DQ5120                ==     12    21 57.14%      12    24 50.00%
DS4442                ==     26    26 100.00%      26    27 96.30%
DL2521                ==     24    24 100.00%      24    25 96.00%
DN1660                ==     12    21 57.14%      12    22 54.55%
DG2600                ==     16    20 80.00%      16    18 88.89%
DE2180                ==     13    19 68.42%      13    21 61.90%
DQ6160                ==     21    21 100.00%      21    21 100.00%
DP5090                ==     12    21 57.14%      12    24 50.00%
DG5000                ==     16    19 84.21%      16    20 80.00%
DA6160                ==     21    21 100.00%      21    22 95.45%
DL2922                ==      9    24 37.50%       9    28 32.14%
DY0740                ==     21    21 100.00%      21    21 100.00%
DT5090                ==     15    19 78.95%      15    21 71.43%
DI1620                ==      7    21 33.33%       7    27 25.93%
DN9990                ==     11    21 52.38%      11    26 42.31%
DI1860                ==     17    21 80.95%      17    23 73.91%
DK6052                ==     17    21 80.95%      17    24 70.83%
DS2480                ==     22    25 88.00%      22    28 78.57%
DY6050                ==     16    20 80.00%      16    26 61.54%
DI1540                ==     12    21 57.14%      12    26 46.15%
DS2920                ==     26    26 100.00%      26    31 83.87%
DS1664                ==     17    25 68.00%      17    27 62.96%
DW1250                ==     21    21 100.00%      21    21 100.00%
DE5080                ==     15    18 83.33%      15    21 71.43%
DE5360                ==     21    21 100.00%      21    22 95.45%
DT2640                ==     21    21 100.00%      21    21 100.00%
DC4980                ==      4    20 20.00%       4    19 21.05%
DD2600                ==      7    20 35.00%       7    20 35.00%
DP1661                ==     21    21 100.00%      21    23 91.30%
DR0660                ==     20    20 100.00%      20    22 90.91%
DD4840                ==      5    21 23.81%       5    17 29.41%
DK4030                ==     12    20 60.00%      12    22 54.55%
DL5720                ==      7    20 35.00%       7    21 33.33%
DW1141                ==     12    21 57.14%      12    21 57.14%
DX2640                ==     15    20 75.00%      15    21 71.43%
DR2720                ==      9    19 47.37%       9    20 45.00%
DW5080                ==     21    21 100.00%      21    21 100.00%
DV1180                ==     16    21 76.19%      16    23 69.57%
DS1661                ==     17    25 68.00%      17    28 60.71%
DY5020                ==     12    19 63.16%      12    20 60.00%
DV4500                ==     12    20 60.00%      12    23 52.17%
DW4700                ==     14    20 70.00%      14    21 66.67%
DL1940                ==     24    24 100.00%      24    25 96.00%
DP1360                ==     12    21 57.14%      12    23 52.17%
DS1141                ==     25    25 100.00%      25    26 96.15%
DL2000                ==     22    23 95.65%      22    25 88.00%
DK1200                ==     16    21 76.19%      16    23 69.57%
DK6161                ==     12    21 57.14%      12    25 48.00%
DA5320                ==     20    20 100.00%      20    22 90.91%
DV5040                ==     17    20 85.00%      17    22 77.27%
DT3360                ==     21    21 100.00%      21    21 100.00%
DD4480                ==     17    21 80.95%      17    24 70.83%
DS1250                ==     25    25 100.00%      25    28 89.29%
DG2641                ==     12    20 60.00%      12    21 57.14%
DL1542                ==     14    25 56.00%      14    30 46.67%
DX4080                ==      5    20 25.00%       5    22 22.73%
DC1350                ==     17    20 85.00%      17    20 85.00%
DY6741                ==      7    20 35.00%       7    24 29.17%
DL5280                ==     19    20 95.00%      19    22 86.36%
DA2400                ==     21    21 100.00%      21    23 91.30%
DR1664                ==     21    21 100.00%      21    21 100.00%
DX2600                ==     20    20 100.00%      20    20 100.00%
DK2920                ==     12    20 60.00%      12    25 48.00%
DL1660                ==      9    23 39.13%       9    25 36.00%
DD4000                ==     21    21 100.00%      21    21 100.00%
DW2700                ==     17    21 80.95%      17    21 80.95%
DK7741                ==     14    21 66.67%      14    25 56.00%
DC5281                ==     12    21 57.14%      12    24 50.00%
DN5160                ==     11    21 52.38%      11    23 47.83%
DK0660                ==     17    21 80.95%      17    24 70.83%
DM2640                ==     12    21 57.14%      12    25 48.00%
DT1140                ==     16    21 76.19%      16    22 72.73%
DN2520                ==     21    21 100.00%      21    21 100.00%
DA0980                ==     21    21 100.00%      21    21 100.00%
DI2410                ==     21    21 100.00%      21    21 100.00%
DW4980                ==      7    21 33.33%       7    25 28.00%
DF1260                ==     12    21 57.14%      12    23 52.17%
DE4070                ==     12    21 57.14%      12    20 60.00%
DC0500                ==     17    19 89.47%      17    20 85.00%
DF5940                ==     20    20 100.00%      20    20 100.00%
DI1140                ==      7    21 33.33%       7    20 35.00%
DY0660                ==     21    21 100.00%      21    21 100.00%
DT6050                ==     21    21 100.00%      21    21 100.00%
DP6280                ==     11    19 57.89%      11    24 45.83%
DL2800                ==      9    23 39.13%       9    28 32.14%
DL5120                ==     10    19 52.63%      10    20 50.00%
DS6281                ==     11    23 47.83%      11    28 39.29%
DM4280                ==     12    21 57.14%      12    26 46.15%
DT0660                ==     17    21 80.95%      17    24 70.83%
DY4880                ==     12    19 63.16%      12    21 57.14%
DF6320                ==      7    21 33.33%       7    25 28.00%
DR2600                ==      0    19  0.00%       0    21  0.00%
DI2922                ==     12    19 63.16%      12    21 57.14%
DS0261                ==     24    25 96.00%      24    27 88.89%
DS0860                ==     16    25 64.00%      16    29 55.17%
DX1180                ==     20    20 100.00%      20    20 100.00%
DK4000                ==      7    21 33.33%       7    24 29.17%
DS4081                ==      7    24 29.17%       7    26 26.92%
DT5200                ==     17    20 85.00%      17    18 94.44%
DW6280                ==     15    21 71.43%      15    22 68.18%
DD2520                ==     21    21 100.00%      21    21 100.00%
DI2100                ==     21    21 100.00%      21    21 100.00%
DT4001                ==     15    20 75.00%      15    22 68.18%
DQ5000                ==      7    20 35.00%       7    20 35.00%
DE2920                ==     16    21 76.19%      16    22 72.73%
DT0260                ==      7    19 36.84%       7    25 28.00%
DW1140                ==     21    21 100.00%      21    21 100.00%
DM2920                ==     21    21 100.00%      21    21 100.00%
DY4000                ==     10    25 40.00%      10    21 47.62%
DA0780                ==     20    21 95.24%      20    23 86.96%
DA5020                ==     15    19 78.95%      15    22 68.18%
DH3230                ==     12    20 60.00%      12    22 54.55%
DM4501                ==     21    21 100.00%      21    21 100.00%
DI3281                ==     20    21 95.24%      20    21 95.24%
DV2601                ==     11    20 55.00%      11    21 52.38%
DL3880                ==     15    23 65.22%      15    24 62.50%
DV9990                ==     17    20 85.00%      17    22 77.27%
DT4700                ==     16    19 84.21%      16    19 84.21%
DW5160                ==     14    20 70.00%      14    20 70.00%
DS2180                ==     26    26 100.00%      26    27 96.30%
DL4000                ==      7    22 31.82%       7    24 29.17%
DX7560                ==     12    21 57.14%      12    23 52.17%
DV2920                ==     11    21 52.38%      11    25 44.00%
DW6161                ==     12    20 60.00%      12    23 52.17%
DS1231                ==     11    23 47.83%      11    25 44.00%
DF0660                ==     12    21 57.14%      12    24 50.00%
DD1180                ==     21    21 100.00%      21    23 91.30%
DL1663                ==     16    24 66.67%      16    29 55.17%
DM2701                ==     15    20 75.00%      15    21 71.43%
DK1140                ==     12    21 57.14%      12    22 54.55%
DV5080                ==     20    20 100.00%      20    21 95.24%
DN0680                ==     17    21 80.95%      17    24 70.83%
DW2440                ==     21    21 100.00%      21    23 91.30%
DI4080                ==     12    21 57.14%      12    18 66.67%
DW5000                ==     16    21 76.19%      16    22 72.73%
DI5040                ==     20    20 100.00%      20    24 83.33%
DI2440                ==     21    21 100.00%      21    23 91.30%
DG1581                ==     21    21 100.00%      21    23 91.30%
DL2520                ==     17    23 73.91%      17    25 68.00%
DS6060                ==     17    24 70.83%      17    26 65.38%
DM2520                ==     16    20 80.00%      16    20 80.00%
DH3880                ==     16    21 76.19%      16    20 80.00%
DE9160                ==     11    21 52.38%      11    23 47.83%
DQ0220                ==     17    20 85.00%      17    24 70.83%
DV5880                ==      8    19 42.11%       8    19 42.11%
DF7920                ==      7    21 33.33%       7    22 31.82%
DK6320                ==     21    21 100.00%      21    21 100.00%
DL5321                ==     16    20 80.00%      16    24 66.67%
DL4501                ==     19    23 82.61%      19    23 82.61%
DP5060                ==     12    21 57.14%      12    26 46.15%
DI2540                ==     21    21 100.00%      21    22 95.45%
DR4000                ==     11    21 52.38%      11    18 61.11%
DM4010                ==      5    21 23.81%       5    21 23.81%
DA2580                ==     21    21 100.00%      21    23 91.30%
DZ7920                ==     17    25 68.00%      17    28 60.71%
DR2440                ==      9    20 45.00%       9    25 36.00%
DF4440                ==     21    21 100.00%      21    23 91.30%
DA5000                ==     12    20 60.00%      12    22 54.55%
DH2720                ==     12    19 63.16%      12    25 48.00%
DI0260                ==     12    21 57.14%      12    23 52.17%
DX0260                ==     20    20 100.00%      20    23 86.96%
DK2000                ==     17    21 80.95%      17    24 70.83%
DR3880                ==     12    21 57.14%      12    27 44.44%
DG5880                ==     20    21 95.24%      20    21 95.24%
DV1351                ==     21    21 100.00%      21    21 100.00%
DD0740                ==     16    20 80.00%      16    22 72.73%
DR1230                ==      0    21  0.00%       0    24  0.00%
DM4481                ==     12    21 57.14%      12    24 50.00%
DQ1230                ==     20    20 100.00%      20    20 100.00%
DD0660                ==     16    20 80.00%      16    22 72.73%
DD7740                ==     14    21 66.67%      14    23 60.87%
DM6280                ==     15    20 75.00%      15    22 68.18%
DN5000                ==     12    20 60.00%      12    20 60.00%
DG2601                ==     12    21 57.14%      12    21 57.14%
DK5880                ==     11    21 52.38%      11    20 55.00%
DE2680                ==     16    21 76.19%      16    22 72.73%
DP0220                ==     21    21 100.00%      21    23 91.30%
DP1400                ==     16    21 76.19%      16    25 64.00%
DP4030                ==     16    20 80.00%      16    25 64.00%
DI2590                ==     21    21 100.00%      21    21 100.00%
DY9990                ==     12    21 57.14%      12    24 50.00%
DT5220                ==     20    20 100.00%      20    20 100.00%
DQ4700                ==     11    20 55.00%      11    25 44.00%
DC3280                ==      7    19 36.84%       7    25 28.00%
DH5520                ==     21    21 100.00%      21    23 91.30%
DX9990                ==     12    21 57.14%      12    23 52.17%
DW3770                ==     12    20 60.00%      12    15 80.00%
DL4080                ==      7    22 31.82%       7    26 26.92%
DW3760                ==     12    20 60.00%      12    20 60.00%
DD4880                ==     12    21 57.14%      12    20 60.00%
DC5220                ==     21    21 100.00%      21    25 84.00%
DL2720                ==     15    25 60.00%      15    31 48.39%
DA2220                ==     11    21 52.38%      11    23 47.83%
DD9161                ==      7    21 33.33%       7    24 29.17%
DN5320                ==     20    20 100.00%      20    21 95.24%
DV5000                ==      7    18 38.89%       7    18 38.89%
DI4880                ==      9    19 47.37%       9    21 42.86%
DD0680                ==     16    20 80.00%      16    21 76.19%
DF5080                ==     14    18 77.78%      14    19 73.68%
DF6740                ==     20    20 100.00%      20    20 100.00%
DP4080                ==      7    19 36.84%       7    22 31.82%
DW3960                ==     12    20 60.00%      12    20 60.00%
DR0220                ==      7    20 35.00%       7    23 30.43%
DV4000                ==     19    20 95.00%      19    21 90.48%
DK2600                ==     12    20 60.00%      12    26 46.15%
DL0260                ==     14    20 70.00%      14    26 53.85%
DS1500                ==     23    26 88.46%      23    26 88.46%
DY4840                ==     12    19 63.16%      12    22 54.55%
DZ7742                ==     14    23 60.87%      14    29 48.28%
DE4000                ==     12    19 63.16%      12    22 54.55%
DI2920                ==     20    21 95.24%      20    21 95.24%
DG1230                ==     20    20 100.00%      20    22 90.91%
DV5970                ==     16    20 80.00%      16    20 80.00%
DL2180                ==     24    24 100.00%      24    25 96.00%
DE1570                ==     18    19 94.74%      18    20 90.00%
DQ6051                ==     10    19 52.63%      10    23 43.48%
DP2520                ==     21    21 100.00%      21    23 91.30%
DS2922                ==     24    28 85.71%      24    28 85.71%
DD1660                ==     16    21 76.19%      16    25 64.00%
DK4080                ==     12    21 57.14%      12    25 48.00%
DK1230                ==     16    21 76.19%      16    21 76.19%
DK3200                ==     20    20 100.00%      20    20 100.00%
DV5360                ==     14    19 73.68%      14    21 66.67%
DD1260                ==     12    21 57.14%      12    21 57.14%
DF4800                ==     13    20 65.00%      13    19 68.42%
DS2601                ==     17    26 65.38%      17    30 56.67%
DQ3880                ==     21    21 100.00%      21    22 95.45%
DV6320                ==     16    20 80.00%      16    21 76.19%
DV2701                ==     11    21 52.38%      11    25 44.00%
DL2700                ==     21    23 91.30%      21    24 87.50%
DD5320                ==     20    21 95.24%      20    24 83.33%
DS2921                ==     26    26 100.00%      26    27 96.30%
DC5360                ==     19    19 100.00%      19    21 90.48%
DQ1660                ==     20    20 100.00%      20    20 100.00%
DS1542                ==     17    25 68.00%      17    26 65.38%
DX3800                ==     11    20 55.00%      11    19 57.89%
DA5360                ==     20    21 95.24%      20    23 86.96%
DW5020                ==     17    20 85.00%      17    21 80.95%
DL5640                ==     19    20 95.00%      19    21 90.48%
DE7680                ==      7    21 33.33%       7    23 30.43%
DG5320                ==     19    19 100.00%      19    19 100.00%
DD4980                ==     11    20 55.00%      11    24 45.83%
DL0981                ==     23    23 100.00%      23    24 95.83%
DG5360                ==     20    21 95.24%      20    23 86.96%
DY3280                ==     12    25 48.00%      12    27 44.44%
DS7240                ==     17    25 68.00%      17    26 65.38%
DX1140                ==     20    20 100.00%      20    20 100.00%
DT0680                ==     17    21 80.95%      17    25 68.00%
DV5120                ==     21    21 100.00%      21    21 100.00%
DT1141                ==     16    21 76.19%      16    22 72.73%
DE4700                ==     12    20 60.00%      12    16 75.00%
DI7740                ==     11    20 55.00%      11    23 47.83%
DL1230                ==     13    23 56.52%      13    28 46.43%
DT1180                ==     16    21 76.19%      16    22 72.73%
DX9991                ==     12    21 57.14%      12    23 52.17%
DS9991                ==     24    24 100.00%      24    25 96.00%
DS6741                ==     20    25 80.00%      20    27 74.07%
DR5880                ==      5    19 26.32%       5    19 26.32%
DW4840                ==     14    19 73.68%      14    16 87.50%
DG8100                ==     11    20 55.00%      11    21 52.38%
DK6281                ==     11    21 52.38%      11    24 45.83%
DM2610                ==     16    21 76.19%      16    22 72.73%
DH1740                ==     21    21 100.00%      21    22 95.45%
DS0220                ==     26    27 96.30%      26    26 100.00%
DS2600                ==     12    28 42.86%      12    28 42.86%
DT4980                ==      7    17 41.18%       7    20 35.00%
DL9991                ==     15    23 65.22%      15    26 57.69%
DL5361                ==     19    20 95.00%      19    23 82.61%
DR5320                ==     14    21 66.67%      14    18 77.78%
DM4080                ==     11    20 55.00%      11    20 55.00%
DA3280                ==     21    21 100.00%      21    21 100.00%
DL6281                ==     12    24 50.00%      12    27 44.44%
DY5160                ==     10    18 55.56%      10    20 50.00%
DC2920                ==     12    19 63.16%      12    25 48.00%
DR6321                ==     11    20 55.00%      11    25 44.00%
DP1260                ==     17    21 80.95%      17    23 73.91%
DI1660                ==      7    21 33.33%       7    27 25.93%
DY7200                ==     16    21 76.19%      16    22 72.73%
DL7920                ==     16    24 66.67%      16    27 59.26%
DT5280                ==     18    18 100.00%      18    19 94.74%
DA0380                ==     12    21 57.14%      12    26 46.15%
DM2840                ==     12    21 57.14%      12    25 48.00%
DG6280                ==     12    21 57.14%      12    25 48.00%
DQ4040                ==     20    20 100.00%      20    20 100.00%
DH5280                ==      5    21 23.81%       5    18 27.78%
DV7740                ==      5    20 25.00%       5    21 23.81%
DH4500                ==     12    20 60.00%      12    25 48.00%
DT1664                ==     21    21 100.00%      21    23 91.30%
DS6241                ==     23    23 100.00%      23    26 88.46%
DR1540                ==      7    21 33.33%       7    23 30.43%
DE6281                ==     14    19 73.68%      14    19 73.68%
DS4362                ==     17    26 65.38%      17    25 68.00%
DA2540                ==     21    21 100.00%      21    21 100.00%
DL0980                ==     23    23 100.00%      23    24 95.83%
DP1662                ==     20    20 100.00%      20    22 90.91%
DR5360                ==     14    20 70.00%      14    17 82.35%
DN6160                ==     17    20 85.00%      17    22 77.27%
DV6280                ==     17    20 85.00%      17    21 80.95%
DL5020                ==     11    19 57.89%      11    22 50.00%
DG4980                ==     10    20 50.00%      10    19 52.63%
DC5080                ==      5    19 26.32%       5    15 33.33%
DQ1140                ==     12    19 63.16%      12    24 50.00%
DI0660                ==     17    21 80.95%      17    25 68.00%
DG7741                ==     15    20 75.00%      15    25 60.00%
DG4360                ==     11    20 55.00%      11    25 44.00%
DH2520                ==     20    20 100.00%      20    21 95.24%
DT0220                ==     21    21 100.00%      21    21 100.00%
DI2220                ==     21    21 100.00%      21    21 100.00%
DV0860                ==     12    21 57.14%      12    24 50.00%
DT5281                ==     19    19 100.00%      19    21 90.48%
DY3200                ==     12    25 48.00%      12    27 44.44%
DL5080                ==     20    20 100.00%      20    23 86.96%
DL5560                ==     20    20 100.00%      20    21 95.24%
DA2410                ==     11    21 52.38%      11    23 47.83%
DN7100                ==     17    21 80.95%      17    24 70.83%
DL5840                ==     20    20 100.00%      20    23 86.96%
DE4880                ==      4    21 19.05%       4    16 25.00%
DG2440                ==     14    20 70.00%      14    22 63.64%
DD1570                ==     20    20 100.00%      20    20 100.00%
DP5000                ==     17    21 80.95%      17    20 85.00%
DP6980                ==     17    20 85.00%      17    21 80.95%
DI6281                ==     19    20 95.00%      19    20 95.00%
DH1540                ==     12    20 60.00%      12    25 48.00%
DN1570                ==     17    21 80.95%      17    24 70.83%
DX5080                ==     12    20 60.00%      12    20 60.00%
DR4880                ==      4    19 21.05%       4    15 26.67%
DA2520                ==     21    21 100.00%      21    23 91.30%
DA0670                ==     16    21 76.19%      16    24 66.67%
DA4000                ==     12    19 63.16%      12    25 48.00%
DX7921                ==     12    21 57.14%      12    23 52.17%
DA2920                ==     21    21 100.00%      21    22 95.45%
DS6743                ==     10    21 47.62%      10    26 38.46%
DQ9990                ==     21    21 100.00%      21    22 95.45%
DK4880                ==     19    19 100.00%      19    19 100.00%
DT4000                ==      7    21 33.33%       7    25 28.00%
DN2740                ==     16    21 76.19%      16    24 66.67%
DK6160                ==     12    21 57.14%      12    25 48.00%
DY5220                ==     12    18 66.67%      12    22 54.55%
DQ4030                ==     16    20 80.00%      16    21 76.19%
DK9991                ==     16    21 76.19%      16    22 72.73%
DE4720                ==     10    19 52.63%      10    21 47.62%
DY3880                ==      6    25 24.00%       6    31 19.35%
DM3640                ==     11    20 55.00%      11    27 40.74%
DE6160                ==     20    21 95.24%      20    22 90.91%
DW1540                ==     21    21 100.00%      21    21 100.00%
DS6744                ==     16    24 66.67%      16    24 66.67%
DQ1341                ==     21    21 100.00%      21    22 95.45%
DQ4441                ==     16    20 80.00%      16    23 69.57%
DW0500                ==     21    21 100.00%      21    24 87.50%
DA2620                ==      8    18 44.44%       8    19 42.11%
DC4050                ==     15    18 83.33%      15    26 57.69%
DW3880                ==     12    21 57.14%      12    22 54.55%
DV5900                ==     20    21 95.24%      20    21 95.24%
DC1660                ==     16    20 80.00%      16    25 64.00%
DL0220                ==     24    24 100.00%      24    24 100.00%
DA7740                ==     12    21 57.14%      12    24 50.00%
DN6060                ==     21    21 100.00%      21    21 100.00%
DS6284                ==      9    21 42.86%       9    27 33.33%
DH1700                ==     21    21 100.00%      21    22 95.45%
DM0900                ==     21    21 100.00%      21    21 100.00%
DW5280                ==     19    19 100.00%      19    20 95.00%
DW1230                ==     11    20 55.00%      11    22 50.00%
DY7060                ==     16    21 76.19%      16    22 72.73%
DF6281                ==      4    21 19.05%       4    23 17.39%
DX6900                ==     21    21 100.00%      21    21 100.00%
DX6320                ==     21    21 100.00%      21    21 100.00%
DS3240                ==     18    25 72.00%      18    28 64.29%
DY3720                ==     17    23 73.91%      17    25 68.00%
DG1540                ==     17    21 80.95%      17    20 85.00%
DQ4070                ==     16    20 80.00%      16    20 80.00%
DY1661                ==     12    23 52.17%      12    24 50.00%
DH5800                ==     11    20 55.00%      11    21 52.38%
DE3200                ==     16    21 76.19%      16    22 72.73%
DT4081                ==     11    20 55.00%      11    25 44.00%
DG5120                ==     20    20 100.00%      20    21 95.24%
DG2681                ==     12    20 60.00%      12    21 57.14%
DI5280                ==     20    20 100.00%      20    22 90.91%
DD6280                ==     11    21 52.38%      11    23 47.83%
DH2920                ==     12    20 60.00%      12    24 50.00%
DF5120                ==     19    19 100.00%      19    19 100.00%
DN4620                ==     11    19 57.89%      11    20 55.00%
DL6160                ==     12    21 57.14%      12    23 52.17%
DS1260                ==     17    25 68.00%      17    27 62.96%
DK5220                ==      7    19 36.84%       7    23 30.43%
DS6160                ==     20    24 83.33%      20    24 83.33%
DD4760                ==     19    19 100.00%      19    19 100.00%
DS2602                ==     22    27 81.48%      22    27 81.48%
DX4360                ==     11    19 57.89%      11    22 50.00%
DI1900                ==     12    21 57.14%      12    21 57.14%
DS4400                ==     16    25 64.00%      16    24 66.67%
DW3640                ==     12    21 57.14%      12    24 50.00%
DC4840                ==     19    20 95.00%      19    20 95.00%
DR1141                ==     16    21 76.19%      16    23 69.57%
DQ4000                ==      7    20 35.00%       7    23 30.43%
DH1230                ==      5    20 25.00%       5    21 23.81%
DT2520                ==     17    21 80.95%      17    26 65.38%
DI2580                ==     21    21 100.00%      21    21 100.00%
DG9991                ==     12    21 57.14%      12    21 57.14%
DF4000                ==     11    21 52.38%      11    22 50.00%
DL0680                ==     14    23 60.87%      14    26 53.85%
DK6051                ==     17    21 80.95%      17    24 70.83%
DM0960                ==     15    21 71.43%      15    24 62.50%
DH0680                ==     12    20 60.00%      12    21 57.14%
DD1500                ==     17    20 85.00%      17    23 73.91%
DZ7560                ==     12    25 48.00%      12    30 40.00%
DX1341                ==     20    20 100.00%      20    20 100.00%
DH1780                ==     21    21 100.00%      21    22 95.45%
DE1180                ==      7    20 35.00%       7    23 30.43%
DN5280                ==     18    19 94.74%      18    22 81.82%
DS2520                ==     11    25 44.00%      11    26 42.31%
DE7742                ==     11    21 52.38%      11    23 47.83%
DR2921                ==     17    21 80.95%      17    25 68.00%
DL3840                ==      7    23 30.43%       7    24 29.17%
DR5080                ==      5    20 25.00%       5    23 21.74%
DM3880                ==     12    20 60.00%      12    22 54.55%
DI4960                ==      9    19 47.37%       9    21 42.86%
DR5220                ==     21    21 100.00%      21    21 100.00%
DV7741                ==     12    20 60.00%      12    24 50.00%
DA4880                ==      9    19 47.37%       9    22 40.91%
DI5880                ==     18    19 94.74%      18    20 90.00%
DF5220                ==     19    19 100.00%      19    19 100.00%
DP1540                ==     12    21 57.14%      12    27 44.44%
DY6742                ==     12    20 60.00%      12    26 46.15%
DG3200                ==     17    21 80.95%      17    20 85.00%
DI4620                ==     16    18 88.89%      16    20 80.00%
DA6280                ==     18    20 90.00%      18    20 90.00%
DE6280                ==     16    20 80.00%      16    20 80.00%
DZ1662                ==     29    29 100.00%      29    33 87.88%
DR2920                ==      9    19 47.37%       9    20 45.00%
DA4620                ==     11    18 61.11%      11    21 52.38%
DN2700                ==     17    21 80.95%      17    24 70.83%
DL1750                ==      7    22 31.82%       7    27 25.93%
DI1180                ==      7    21 33.33%       7    20 35.00%
DQ3240                ==     19    19 100.00%      19    19 100.00%
DC5000                ==      0    19  0.00%       0    20  0.00%
DV1662                ==     16    21 76.19%      16    22 72.73%
DH5120                ==      5    20 25.00%       5    20 25.00%
DT4070                ==      9    19 47.37%       9    21 42.86%
DX8100                ==     12    21 57.14%      12    23 52.17%
DY1200                ==     15    23 65.22%      15    24 62.50%
DI2840                ==     20    21 95.24%      20    21 95.24%
DI1820                ==     21    21 100.00%      21    21 100.00%
DG4040                ==     12    20 60.00%      12    25 48.00%
DI2720                ==     20    21 95.24%      20    21 95.24%
DK4340                ==     12    21 57.14%      12    24 50.00%
DN4700                ==      9    20 45.00%       9    20 45.00%
DP2601                ==     12    21 57.14%      12    26 46.15%
DL9990                ==     10    23 43.48%      10    30 33.33%
DI1542                ==     12    21 57.14%      12    25 48.00%
DM1140                ==     21    21 100.00%      21    21 100.00%
DF5040                ==      6    18 33.33%       6    19 31.58%
DL5160                ==      7    20 35.00%       7    23 30.43%
DL2921                ==     12    24 50.00%      12    28 42.86%
DN5080                ==     17    18 94.44%      17    17 100.00%
DP3000                ==     12    21 57.14%      12    26 46.15%
DR7560                ==     16    20 80.00%      16    20 80.00%
DY3840                ==      7    23 30.43%       7    29 24.14%
DF5160                ==     12    20 60.00%      12    19 63.16%
DT2700                ==     20    20 100.00%      20    22 90.91%
DI2921                ==     12    20 60.00%      12    21 57.14%
DI3880                ==     20    21 95.24%      20    24 83.33%
DF5280                ==     19    19 100.00%      19    20 95.00%
DD2440                ==     19    20 95.00%      19    22 86.36%
DI8100                ==      5    20 25.00%       5    24 20.83%
DL1700                ==      9    23 39.13%       9    25 36.00%
DS0440                ==     15    23 65.22%      15    28 53.57%
DR4800                ==     11    20 55.00%      11    22 50.00%
DC1140                ==     16    19 84.21%      16    25 64.00%
DF5100                ==      6    19 31.58%       6    22 27.27%
DP5160                ==     17    21 80.95%      17    20 85.00%
DA1820                ==     11    21 52.38%      11    24 45.83%
DL5600                ==     19    20 95.00%      19    22 86.36%
DV2700                ==     11    20 55.00%      11    23 47.83%
DR6051                ==     17    20 85.00%      17    21 80.95%
DX1660                ==     20    20 100.00%      20    20 100.00%
DG1542                ==     21    21 100.00%      21    24 87.50%
DH4040                ==     12    21 57.14%      12    18 66.67%
DA1543                ==      7    21 33.33%       7    22 31.82%
DT4500                ==     19    19 100.00%      19    19 100.00%
DT4880                ==      7    20 35.00%       7    18 38.89%
DN6051                ==     12    18 66.67%      12    24 50.00%
DD4440                ==     17    21 80.95%      17    24 70.83%
DY4240                ==     20    20 100.00%      20    24 83.33%
DL5360                ==     16    20 80.00%      16    20 80.00%
DR1181                ==     16    21 76.19%      16    23 69.57%
DX6321                ==     21    21 100.00%      21    21 100.00%
DM5220                ==      6    19 31.58%       6    20 30.00%
DF5880                ==     14    18 77.78%      14    19 73.68%
DS6745                ==     11    24 45.83%      11    29 37.93%
DL1540                ==     12    24 50.00%      12    30 40.00%
DT2600                ==     21    21 100.00%      21    21 100.00%
DR6282                ==     16    21 76.19%      16    24 66.67%
DR1500                ==     17    20 85.00%      17    20 85.00%
DP4440                ==     16    21 76.19%      16    21 76.19%
DH8100                ==     12    21 57.14%      12    22 54.55%
DF1660                ==     21    21 100.00%      21    23 91.30%
DQ4050                ==     21    21 100.00%      21    21 100.00%
DW3000                ==     17    21 80.95%      17    21 80.95%
DS4440                ==     17    25 68.00%      17    26 65.38%
DI5080                ==      7    20 35.00%       7    20 35.00%
DX4880                ==     16    20 80.00%      16    20 80.00%
DD1140                ==     21    21 100.00%      21    21 100.00%
DP3880                ==     18    20 90.00%      18    20 90.00%
DA5280                ==     20    21 95.24%      20    23 86.96%
DC8101                ==      0    18  0.00%       0    23  0.00%
DF5980                ==     19    19 100.00%      19    19 100.00%
DD5120                ==     16    19 84.21%      16    18 88.89%
DH5880                ==     12    20 60.00%      12    22 54.55%
DE4500                ==      7    20 35.00%       7    25 28.00%
DK0740                ==     17    21 80.95%      17    24 70.83%
DC2700                ==     12    20 60.00%      12    19 63.16%
DH3200                ==     12    20 60.00%      12    24 50.00%
DW5880                ==     11    19 57.89%      11    19 57.89%
DT6280                ==     20    20 100.00%      20    20 100.00%
DD7560                ==      7    21 33.33%       7    26 26.92%
DK6050                ==     17    21 80.95%      17    25 68.00%
DS4240                ==     18    26 69.23%      18    26 69.23%
DX3200                ==     10    20 50.00%      10    23 43.48%
DR1780                ==      7    21 33.33%       7    24 29.17%
DK7680                ==     16    21 76.19%      16    22 72.73%
DW5100                ==     17    20 85.00%      17    20 85.00%
DY6743                ==      9    20 45.00%       9    22 40.91%
DH3240                ==     20    20 100.00%      20    23 86.96%
DF5900                ==      9    19 47.37%       9    18 50.00%
DF1540                ==     21    21 100.00%      21    21 100.00%
DF5960                ==     19    19 100.00%      19    19 100.00%
DS1570                ==     23    26 88.46%      23    29 79.31%
DE2520                ==     20    21 95.24%      20    23 86.96%
DK0260                ==     12    20 60.00%      12    26 46.15%
DC1540                ==     12    20 60.00%      12    19 63.16%
DG1350                ==     15    21 71.43%      15    24 62.50%
DG4760                ==     11    20 55.00%      11    17 64.71%
DI2570                ==     21    21 100.00%      21    21 100.00%
DF1140                ==     12    21 57.14%      12    23 52.17%
DS1660                ==     23    26 88.46%      23    27 85.19%
DL3881                ==     17    23 73.91%      17    23 73.91%
DH5560                ==     11    21 52.38%      11    21 52.38%
DS6322                ==     16    24 66.67%      16    21 76.19%
DG1180                ==     21    21 100.00%      21    22 95.45%
DD2920                ==     12    21 57.14%      12    25 48.00%
DC4880                ==     19    20 95.00%      19    20 95.00%
DV2640                ==     11    20 55.00%      11    24 45.83%
DY7740                ==     21    21 100.00%      21    21 100.00%
DX4980                ==     18    20 90.00%      18    22 81.82%
DS6280                ==     24    24 100.00%      24    27 88.89%
DV1500                ==     12    21 57.14%      12    22 54.55%
DL4050                ==     21    22 95.45%      21    25 84.00%


Overall prediction accuracy (708 sequences, 52632 positions)
   10642/14793 trusted pairs predicted (71.94% sensitivity)
   10642/16056 predicted pairs correct (66.28% PPV)
```
