## Supplementary material for "What does it take to learn the rules of RNA base pairing? A lot less than you may think": 00README

```
#-------------------------------------------------------------------------
# Data for Figure_2
#-------------------------------------------------------------------------
(a) 
supplemental_material/experiments/g6_optimize_param_conus_rnabench_RNaseP.50.C_uniform/losses_i99.pdf
(b) 
supplemental_material/experiments/g6_optimize_param_conus_rnabench_RNaseP.50.C_uniform/trna1415_annote_2of2.noss.mea/acc_f1_i99.pdf
(c) 
supplemental_material/experiments/g6_optimize_param_conus_rnabench_RNaseP.50.C_uniform/g6_params_i0.pdf
supplemental_material/experiments/g6_optimize_param_conus_rnabench_RNaseP.50.C_uniform/g6_params_i99.pdf

#-------------------------------------------------------------------------
# Data for Figure_3
#-------------------------------------------------------------------------
(a)
supplemental_material/experiments/g6_optimize_param_TORNADO_7Fam.len0_400.nsq400_random/losses_i99.pdf
(b)
supplemental_material/experiments/g6_optimize_param_TORNADO_7Fam.len0_400.nsq400_random/trna1415_annote_2of2.noss.mea/acc_f1_i99.pdf
(c)
supplemental_material/experiments/g6_optimize_param_TORNADO_7Fam.len0_400.nsq400_random/g6_params_i0.pdf
supplemental_material/experiments/g6_optimize_param_TORNADO_7Fam.len0_400.nsq400_random/g6_params_i99.pdf


#-------------------------------------------------------------------------
# Data for Figure_4
#-------------------------------------------------------------------------
(a)
supplemental_material/experiments/g6_optimize_param_conus_rnabench_RNaseP_uniform_shuffle/g6_params_i99.pdf
supplemental_material/experiments/g6_optimize_param_conus_rnabench_RNaseP_uniform_shuffle/losses_i99.pdf
supplemental_material/experiments/g6_optimize_param_conus_rnabench_RNaseP_uniform_shuffle/trna1415_annote_2of2.noss.mea/acc_found_i99.pdf


(b)
supplemental_material/experiments/g5_optimize_param_conus_rnabench_RNaseP_uniform/g5_params_i99.pdf
supplemental_material/experiments/g5_optimize_param_conus_rnabench_RNaseP_uniform/losses_i99.pdf
supplemental_material/experiments/g5_optimize_param_conus_rnabench_RNaseP_uniform/trna1415_annote_2of2.noss.mea/acc_f1_i99.pdf


#-------------------------------------------------------------------------
# Data for Figure_5
#-------------------------------------------------------------------------
(a)
supplemental_material/experiments/g6_optimize_param_conus_rnabench_RNaseP_uniform/g6_params_i99.pdf
supplemental_material/experiments/g6_optimize_param_conus_rnabench_RNaseP_uniform/losses_i99.pdf

(b)
supplemental_material/experiments/g6_optimize_param_conus_rnabench_RNaseP_uniform_shuffle/g6_params_i99.pdf
supplemental_material/experiments/g6_optimize_param_conus_rnabench_RNaseP_uniform_shuffle/losses_i99.pdf

(c)
supplemental_material/experiments/g6_optimize_param_S288C_chrII_YBL001C.rm_v1.200_uniform/g6_params_i99.pdf
supplemental_material/experiments/g6_optimize_param_S288C_chrII_YBL001C.rm_v1.200_uniform/losses_i99.pdf


(d)
supplemental_material/experiments/g6_optimize_param_S288C_chrV_YER019C-A.rm_v1.200_uniform/g6_params_i99.pdf
supplemental_material/experiments/g6_optimize_param_S288C_chrV_YER019C-A.rm_v1.200_uniform/losses_i99.pdf


#-------------------------------------------------------------------------
# Data for Figure_S1
#-------------------------------------------------------------------------
(a) 
supplemental_material/experiments/g6_optimize_param_conus_rnabench_RNaseP.25.A_uniform/losses_i99.pdf
(b) 
supplemental_material/experiments/g6_optimize_param_conus_rnabench_RNaseP.25.A_uniform/trna1415_annote_2of2.noss.mea/acc_f1_i99.pdf
(c) 
supplemental_material/experiments/g6_optimize_param_conus_rnabench_RNaseP.25.A_uniform/g6_params_i0.pdf
supplemental_material/experiments/g6_optimize_param_conus_rnabench_RNaseP.25.A_uniform/g6_params_i99.pdf
```
