## Supplementary material for "What does it take to learn the rules of RNA base pairing? A lot less than you may think": CHANGELOG

```
R-scape v2.0.4.g  July 2024
	fixes a bug that was producing wrong results when running R-scape on alignments collected in the same file

R-scape v2.0.4.h  July 2024
	introduces option --CWC to calculate covariation using only pairs that conform with being Watson-Crick base pairs: A-U, U-A, C-G, G-C, G-U, U-G

R-scape v2.0.4.h  July 2024
	fixed bug in option --Rfam to display only nested covariations
	
R-scape v2.0.4.k  Sep 2024
	fixed bug in options --RFAFs --RAFSa 
	

R-scape v2.0.5 Sep 2024
	(1) Designe decision for how to treat gaps in the construction of the null models in function  msamanip_ShuffleTreeSubstitutions() msamanip.c was reverted.
	    Null alignments were too similar to the input alignment reducing the number significant base pairs.
	(2) Power curves have been recalculated using Rfam.15.0.seed.3D.sto. Now power is higher for the same number of changes.
	(3) Consequently in CaCoFold, the power threshold to decide that a base pair cannot form has been lowered.
	(4) The calculation of marginal probabilities in correlators.c has been modified, such that pairs of columns w/o  any Res-Res sequence result in zero covariation.
	All these changes affect almost exclusively alignments with many gaps

R-scape v2.0.5.a Sep 2024
	fixes a configuration issue with R2R in some systems

R-scape v2.0.5.b Oct 2024
	(1) reverted the single-residue probabilities to being marginals of paired ones
	(2) fixed an issue with rnaview which by default compared all strings as capitalized and it was failing for PDB file 8cgv which uses lower letter for chains: a,b,c,d,...

R-scape v2.0.5.c Nov 2024
	change affects only the prep file created with option --prep. No results are changed.
	
R-scape v2.0.5.d Nov 2024
	change affects only the prep file created with option --prep. No results are changed.

R-scape v2.0.5.e Nov 2024
	change affects only the prep file created with option --prep. No results are changed.

R-scape v2.0.5.f Nov 2024
	change affects only the prep file created with option --prep. No results are changed.

R-scape v2.5.1 December 2024
        officially introducing CaCoFold-R3D. paper version

R-scape v2.5.2 December 2024
        adding annotation to identify protein-coding exons covariation
	
R-scape v2.5.4 Jan 2024
        bug fixed when identify protein-coding exons covariation
	cacofold: G6X and G6XS were ambiguous S->LS|L|end is now S->LS|end

R-scape v2.5.5 Jan 2024
        bug fixed when identify protein-coding exons covariation
R-scape v2.5.6 Jan 2024
        bug fixed when identify protein-coding exons covariation

R-scape v2.5.7 February 2025
        msa names and seqnames edited to identify more characters not recognized by Fasttree
	added jax/python code to implement differentiable folding algorithms.

R-scape v2.5.9 July 2025
	fixed an issue with R2R that failed compilation in some OSs.
	
R-scape v2.6.0 July 2025
	adds JAX code to optimizie scfg parameters
	adds TORNADO as a li
	
```
