## Supplementary material for "What does it take to learn the rules of RNA base pairing? A lot less than you may think": config.guess

```
#! /bin/sh
# Attempt to guess a canonical system name.
#   Copyright 1992-2023 Free Software Foundation, Inc.

# shellcheck disable=SC2006,SC2268 # see below for rationale

timestamp='2023-07-20'

# This file is free software; you can redistribute it and/or modify it
# under the terms of the GNU General Public License as published by
# the Free Software Foundation, either version 3 of the License, or
# (at your option) any later version.
#
# This program is distributed in the hope that it will be useful, but
# WITHOUT ANY WARRANTY; without even the implied warranty of
# MERCHANTABILITY or FITNESS FOR A PARTICULAR PURPOSE.  See the GNU
# General Public License for more details.
#
# You should have received a copy of the GNU General Public License
# along with this program; if not, see <https://www.gnu.org/licenses/>.
#
# As a special exception to the GNU General Public License, if you
# distribute this file as part of a program that contains a
# configuration script generated by Autoconf, you may include it under
# the same distribution terms that you use for the rest of that
# program.  This Exception is an additional permission under section 7
# of the GNU General Public License, version 3 ("GPLv3").
#
# Originally written by Per Bothner; maintained since 2000 by Ben Elliston.
#
# You can get the latest version of this script from:
# https://git.savannah.gnu.org/cgit/config.git/plain/config.guess
#
# Please send patches to <config-patches@gnu.org>.


# The "shellcheck disable" line above the timestamp inhibits complaints
# about features and limitations of the classic Bourne shell that were
# superseded or lifted in POSIX.  However, this script identifies a wide
# variety of pre-POSIX systems that do not have POSIX shells at all, and
# even some reasonably current systems (Solaris 10 as case-in-point) still
# have a pre-POSIX /bin/sh.


me=`echo "$0" | sed -e 's,.*/,,'`

usage="\
Usage: $0 [OPTION]

Output the configuration name of the system '$me' is run on.

Options:
  -h, --help         print this help, then exit
  -t, --time-stamp   print date of last modification, then exit
  -v, --version      print version number, then exit

Report bugs and patches to <config-patches@gnu.org>."

version="\
GNU config.guess ($timestamp)

Originally written by Per Bothner.
Copyright 1992-2023 Free Software Foundation, Inc.

This is free software; see the source for copying conditions.  There is NO
warranty; not even for MERCHANTABILITY or FITNESS FOR A PARTICULAR PURPOSE."

help="
Try '$me --help' for more information."

# Parse command line
while test $# -gt 0 ; do
  case $1 in
    --time-stamp | --time* | -t )
       echo "$timestamp" ; exit ;;
    --version | -v )
       echo "$version" ; exit ;;
    --help | --h* | -h )
       echo "$usage"; exit ;;
    -- )     # Stop option processing
       shift; break ;;
    - )	# Use stdin as input.
       break ;;
    -* )
       echo "$me: invalid option $1$help" >&2
       exit 1 ;;
    * )
       break ;;
  esac
done

if test $# != 0; then
  echo "$me: too many arguments$help" >&2
  exit 1
fi

# Just in case it came from the environment.
GUESS=

# CC_FOR_BUILD -- compiler used by this script. Note that the use of a
# compiler to aid in system detection is discouraged as it requires
# temporary files to be created and, as you can see below, it is a
# headache to deal with in a portable fashion.

# Historically, 'CC_FOR_BUILD' used to be named 'HOST_CC'. We still
# use 'HOST_CC' if defined, but it is deprecated.

# Portable tmp directory creation inspired by the Autoconf team.

tmp=
# shellcheck disable=SC2172
trap 'test -z "$tmp" || rm -fr "$tmp"' 0 1 2 13 15

set_cc_for_build() {
    # prevent multiple calls if $tmp is already set
    test "$tmp" && return 0
    : "${TMPDIR=/tmp}"
    # shellcheck disable=SC2039,SC3028
    { tmp=`(umask 077 && mktemp -d "$TMPDIR/cgXXXXXX") 2>/dev/null` && test -n "$tmp" && test -d "$tmp" ; } ||
	{ test -n "$RANDOM" && tmp=$TMPDIR/cg$$-$RANDOM && (umask 077 && mkdir "$tmp" 2>/dev/null) ; } ||
	{ tmp=$TMPDIR/cg-$$ && (umask 077 && mkdir "$tmp" 2>/dev/null) && echo "Warning: creating insecure temp directory" >&2 ; } ||
	{ echo "$me: cannot create a temporary directory in $TMPDIR" >&2 ; exit 1 ; }
    dummy=$tmp/dummy
    case ${CC_FOR_BUILD-},${HOST_CC-},${CC-} in
	,,)    echo "int x;" > "$dummy.c"
	       for driver in cc gcc c89 c99 ; do
		   if ($driver -c -o "$dummy.o" "$dummy.c") >/dev/null 2>&1 ; then
		       CC_FOR_BUILD=$driver
		       break
		   fi
	       done
	       if test x"$CC_FOR_BUILD" = x ; then
		   CC_FOR_BUILD=no_compiler_found
	       fi
	       ;;
	,,*)   CC_FOR_BUILD=$CC ;;
	,*,*)  CC_FOR_BUILD=$HOST_CC ;;
    esac
}

# This is needed to find uname on a Pyramid OSx when run in the BSD universe.
# (ghazi@noc.rutgers.edu 1994-08-24)
if test -f /.attbin/uname ; then
	PATH=$PATH:/.attbin ; export PATH
fi

UNAME_MACHINE=`(uname -m) 2>/dev/null` || UNAME_MACHINE=unknown
UNAME_RELEASE=`(uname -r) 2>/dev/null` || UNAME_RELEASE=unknown
UNAME_SYSTEM=`(uname -s) 2>/dev/null` || UNAME_SYSTEM=unknown
UNAME_VERSION=`(uname -v) 2>/dev/null` || UNAME_VERSION=unknown

case $UNAME_SYSTEM in
Linux|GNU|GNU/*)
	LIBC=unknown

	set_cc_for_build
	cat <<-EOF > "$dummy.c"
	#include <features.h>
	#if defined(__UCLIBC__)
	LIBC=uclibc
	#elif defined(__dietlibc__)
	LIBC=dietlibc
	#elif defined(__GLIBC__)
	LIBC=gnu
	#else
	#include <stdarg.h>
	/* First heuristic to detect musl libc.  */
	#ifdef __DEFINED_va_list
	LIBC=musl
	#endif
	#endif
	EOF
	cc_set_libc=`$CC_FOR_BUILD -E "$dummy.c" 2>/dev/null | grep '^LIBC' | sed 's, ,,g'`
	eval "$cc_set_libc"

	# Second heuristic to detect musl libc.
	if [ "$LIBC" = unknown ] &&
	   command -v ldd >/dev/null &&
	   ldd --version 2>&1 | grep -q ^musl; then
		LIBC=musl
	fi

	# If the system lacks a compiler, then just pick glibc.
	# We could probably try harder.
	if [ "$LIBC" = unknown ]; then
		LIBC=gnu
	fi
	;;
esac

# Note: order is significant - the case branches are not exclusive.

case $UNAME_MACHINE:$UNAME_SYSTEM:$UNAME_RELEASE:$UNAME_VERSION in
    *:NetBSD:*:*)
	# NetBSD (nbsd) targets should (where applicable) match one or
	# more of the tuples: *-*-netbsdelf*, *-*-netbsdaout*,
	# *-*-netbsdecoff* and *-*-netbsd*.  For targets that recently
	# switched to ELF, *-*-netbsd* would select the old
	# object file format.  This provides both forward
	# compatibility and a consistent mechanism for selecting the
	# object file format.
	#
	# Note: NetBSD doesn't particularly care about the vendor
	# portion of the name.  We always set it to "unknown".
	UNAME_MACHINE_ARCH=`(uname -p 2>/dev/null || \
	    /sbin/sysctl -n hw.machine_arch 2>/dev/null || \
	    /usr/sbin/sysctl -n hw.machine_arch 2>/dev/null || \
	    echo unknown)`
	case $UNAME_MACHINE_ARCH in
	    aarch64eb) machine=aarch64_be-unknown ;;
	    armeb) machine=armeb-unknown ;;
	    arm*) machine=arm-unknown ;;
	    sh3el) machine=shl-unknown ;;
	    sh3eb) machine=sh-unknown ;;
	    sh5el) machine=sh5le-unknown ;;
	    earmv*)
		arch=`echo "$UNAME_MACHINE_ARCH" | sed -e 's,^e\(armv[0-9]\).*$,\1,'`
		endian=`echo "$UNAME_MACHINE_ARCH" | sed -ne 's,^.*\(eb\)$,\1,p'`
		machine=${arch}${endian}-unknown
		;;
	    *) machine=$UNAME_MACHINE_ARCH-unknown ;;
	esac
	# The Operating System including object format, if it has switched
	# to ELF recently (or will in the future) and ABI.
	case $UNAME_MACHINE_ARCH in
	    earm*)
		os=netbsdelf
		;;
	    arm*|i386|m68k|ns32k|sh3*|sparc|vax)
		set_cc_for_build
		if echo __ELF__ | $CC_FOR_BUILD -E - 2>/dev/null \
			| grep -q __ELF__
		then
		    # Once all utilities can be ECOFF (netbsdecoff) or a.out (netbsdaout).
		    # Return netbsd for either.  FIX?
		    os=netbsd
		else
		    os=netbsdelf
		fi
		;;
	    *)
		os=netbsd
		;;
	esac
	# Determine ABI tags.
	case $UNAME_MACHINE_ARCH in
	    earm*)
		expr='s/^earmv[0-9]/-eabi/;s/eb$//'
		abi=`echo "$UNAME_MACHINE_ARCH" | sed -e "$expr"`
		;;
	esac
	# The OS release
	# Debian GNU/NetBSD machines have a different userland, and
	# thus, need a distinct triplet. However, they do not need
	# kernel version information, so it can be replaced with a
	# suitable tag, in the style of linux-gnu.
	case $UNAME_VERSION in
	    Debian*)
		release='-gnu'
		;;
	    *)
		release=`echo "$UNAME_RELEASE" | sed -e 's/[-_].*//' | cut -d. -f1,2`
		;;
	esac
	# Since CPU_TYPE-MANUFACTURER-KERNEL-OPERATING_SYSTEM:
	# contains redundant information, the shorter form:
	# CPU_TYPE-MANUFACTURER-OPERATING_SYSTEM is used.
	GUESS=$machine-${os}${release}${abi-}
	;;
    *:Bitrig:*:*)
	UNAME_MACHINE_ARCH=`arch | sed 's/Bitrig.//'`
	GUESS=$UNAME_MACHINE_ARCH-unknown-bitrig$UNAME_RELEASE
	;;
    *:OpenBSD:*:*)
	UNAME_MACHINE_ARCH=`arch | sed 's/OpenBSD.//'`
	GUESS=$UNAME_MACHINE_ARCH-unknown-openbsd$UNAME_RELEASE
	;;
    *:SecBSD:*:*)
	UNAME_MACHINE_ARCH=`arch | sed 's/SecBSD.//'`
	GUESS=$UNAME_MACHINE_ARCH-unknown-secbsd$UNAME_RELEASE
	;;
    *:LibertyBSD:*:*)
	UNAME_MACHINE_ARCH=`arch | sed 's/^.*BSD\.//'`
	GUESS=$UNAME_MACHINE_ARCH-unknown-libertybsd$UNAME_RELEASE
	;;
    *:MidnightBSD:*:*)
	GUESS=$UNAME_MACHINE-unknown-midnightbsd$UNAME_RELEASE
	;;
    *:ekkoBSD:*:*)
	GUESS=$UNAME_MACHINE-unknown-ekkobsd$UNAME_RELEASE
	;;
    *:SolidBSD:*:*)
	GUESS=$UNAME_MACHINE-unknown-solidbsd$UNAME_RELEASE
	;;
    *:OS108:*:*)
	GUESS=$UNAME_MACHINE-unknown-os108_$UNAME_RELEASE
	;;
    macppc:MirBSD:*:*)
	GUESS=powerpc-unknown-mirbsd$UNAME_RELEASE
	;;
    *:MirBSD:*:*)
	GUESS=$UNAME_MACHINE-unknown-mirbsd$UNAME_RELEASE
	;;
    *:Sortix:*:*)
	GUESS=$UNAME_MACHINE-unknown-sortix
	;;
    *:Twizzler:*:*)
	GUESS=$UNAME_MACHINE-unknown-twizzler
	;;
    *:Redox:*:*)
	GUESS=$UNAME_MACHINE-unknown-redox
	;;
    mips:OSF1:*.*)
	GUESS=mips-dec-osf1
	;;
    alpha:OSF1:*:*)
	# Reset EXIT trap before exiting to avoid spurious non-zero exit code.
	trap '' 0
	case $UNAME_RELEASE in
	*4.0)
		UNAME_RELEASE=`/usr/sbin/sizer -v | awk '{print $3}'`
		;;
	*5.*)
		UNAME_RELEASE=`/usr/sbin/sizer -v | awk '{print $4}'`
		;;
	esac
	# According to Compaq, /usr/sbin/psrinfo has been available on
	# OSF/1 and Tru64 systems produced since 1995.  I hope that
	# covers most systems running today.  This code pipes the CPU
	# types through head -n 1, so we only detect the type of CPU 0.
	ALPHA_CPU_TYPE=`/usr/sbin/psrinfo -v | sed -n -e 's/^  The alpha \(.*\) processor.*$/\1/p' | head -n 1`
	case $ALPHA_CPU_TYPE in
	    "EV4 (21064)")
		UNAME_MACHINE=alpha ;;
	    "EV4.5 (21064)")
		UNAME_MACHINE=alpha ;;
	    "LCA4 (21066/21068)")
		UNAME_MACHINE=alpha ;;
	    "EV5 (21164)")
		UNAME_MACHINE=alphaev5 ;;
	    "EV5.6 (21164A)")
		UNAME_MACHINE=alphaev56 ;;
	    "EV5.6 (21164PC)")
		UNAME_MACHINE=alphapca56 ;;
	    "EV5.7 (21164PC)")
		UNAME_MACHINE=alphapca57 ;;
	    "EV6 (21264)")
		UNAME_MACHINE=alphaev6 ;;
	    "EV6.7 (21264A)")
		UNAME_MACHINE=alphaev67 ;;
	    "EV6.8CB (21264C)")
		UNAME_MACHINE=alphaev68 ;;
	    "EV6.8AL (21264B)")
		UNAME_MACHINE=alphaev68 ;;
	    "EV6.8CX (21264D)")
		UNAME_MACHINE=alphaev68 ;;
	    "EV6.9A (21264/EV69A)")
		UNAME_MACHINE=alphaev69 ;;
	    "EV7 (21364)")
		UNAME_MACHINE=alphaev7 ;;
	    "EV7.9 (21364A)")
		UNAME_MACHINE=alphaev79 ;;
	esac
	# A Pn.n version is a patched version.
	# A Vn.n version is a released version.
	# A Tn.n version is a released field test version.
	# A Xn.n version is an unreleased experimental baselevel.
	# 1.2 uses "1.2" for uname -r.
	OSF_REL=`echo "$UNAME_RELEASE" | sed -e 's/^[PVTX]//' | tr ABCDEFGHIJKLMNOPQRSTUVWXYZ abcdefghijklmnopqrstuvwxyz`
	GUESS=$UNAME_MACHINE-dec-osf$OSF_REL
	;;
    Amiga*:UNIX_System_V:4.0:*)
	GUESS=m68k-unknown-sysv4
	;;
    *:[Aa]miga[Oo][Ss]:*:*)
	GUESS=$UNAME_MACHINE-unknown-amigaos
	;;
    *:[Mm]orph[Oo][Ss]:*:*)
	GUESS=$UNAME_MACHINE-unknown-morphos
	;;
    *:OS/390:*:*)
	GUESS=i370-ibm-openedition
	;;
    *:z/VM:*:*)
	GUESS=s390-ibm-zvmoe
	;;
    *:OS400:*:*)
	GUESS=powerpc-ibm-os400
	;;
    arm:RISC*:1.[012]*:*|arm:riscix:1.[012]*:*)
	GUESS=arm-acorn-riscix$UNAME_RELEASE
	;;
    arm*:riscos:*:*|arm*:RISCOS:*:*)
	GUESS=arm-unknown-riscos
	;;
    SR2?01:HI-UX/MPP:*:* | SR8000:HI-UX/MPP:*:*)
	GUESS=hppa1.1-hitachi-hiuxmpp
	;;
    Pyramid*:OSx*:*:* | MIS*:OSx*:*:* | MIS*:SMP_DC-OSx*:*:*)
	# akee@wpdis03.wpafb.af.mil (Earle F. Ake) contributed MIS and NILE.
	case `(/bin/universe) 2>/dev/null` in
	    att) GUESS=pyramid-pyramid-sysv3 ;;
	    *)   GUESS=pyramid-pyramid-bsd   ;;
	esac
	;;
    NILE*:*:*:dcosx)
	GUESS=pyramid-pyramid-svr4
	;;
    DRS?6000:unix:4.0:6*)
	GUESS=sparc-icl-nx6
	;;
    DRS?6000:UNIX_SV:4.2*:7* | DRS?6000:isis:4.2*:7*)
	case `/usr/bin/uname -p` in
	    sparc) GUESS=sparc-icl-nx7 ;;
	esac
	;;
    s390x:SunOS:*:*)
	SUN_REL=`echo "$UNAME_RELEASE" | sed -e 's/[^.]*//'`
	GUESS=$UNAME_MACHINE-ibm-solaris2$SUN_REL
	;;
    sun4H:SunOS:5.*:*)
	SUN_REL=`echo "$UNAME_RELEASE" | sed -e 's/[^.]*//'`
	GUESS=sparc-hal-solaris2$SUN_REL
	;;
    sun4*:SunOS:5.*:* | tadpole*:SunOS:5.*:*)
	SUN_REL=`echo "$UNAME_RELEASE" | sed -e 's/[^.]*//'`
	GUESS=sparc-sun-solaris2$SUN_REL
	;;
    i86pc:AuroraUX:5.*:* | i86xen:AuroraUX:5.*:*)
	GUESS=i386-pc-auroraux$UNAME_RELEASE
	;;
    i86pc:SunOS:5.*:* | i86xen:SunOS:5.*:*)
	set_cc_for_build
	SUN_ARCH=i386
	# If there is a compiler, see if it is configured for 64-bit objects.
	# Note that the Sun cc does not turn __LP64__ into 1 like gcc does.
	# This test works for both compilers.
	if test "$CC_FOR_BUILD" != no_compiler_found; then
	    if (echo '#ifdef __amd64'; echo IS_64BIT_ARCH; echo '#endif') | \
		(CCOPTS="" $CC_FOR_BUILD -m64 -E - 2>/dev/null) | \
		grep IS_64BIT_ARCH >/dev/null
	    then
		SUN_ARCH=x86_64
	    fi
	fi
	SUN_REL=`echo "$UNAME_RELEASE" | sed -e 's/[^.]*//'`
	GUESS=$SUN_ARCH-pc-solaris2$SUN_REL
	;;
    sun4*:SunOS:6*:*)
	# According to config.sub, this is the proper way to canonicalize
	# SunOS6.  Hard to guess exactly what SunOS6 will be like, but
	# it's likely to be more like Solaris than SunOS4.
	SUN_REL=`echo "$UNAME_RELEASE" | sed -e 's/[^.]*//'`
	GUESS=sparc-sun-solaris3$SUN_REL
	;;
    sun4*:SunOS:*:*)
	case `/usr/bin/arch -k` in
	    Series*|S4*)
		UNAME_RELEASE=`uname -v`
		;;
	esac
	# Japanese Language versions have a version number like '4.1.3-JL'.
	SUN_REL=`echo "$UNAME_RELEASE" | sed -e 's/-/_/'`
	GUESS=sparc-sun-sunos$SUN_REL
	;;
    sun3*:SunOS:*:*)
	GUESS=m68k-sun-sunos$UNAME_RELEASE
	;;
    sun*:*:4.2BSD:*)
	UNAME_RELEASE=`(sed 1q /etc/motd | awk '{print substr($5,1,3)}') 2>/dev/null`
	test "x$UNAME_RELEASE" = x && UNAME_RELEASE=3
	case `/bin/arch` in
	    sun3)
		GUESS=m68k-sun-sunos$UNAME_RELEASE
		;;
	    sun4)
		GUESS=sparc-sun-sunos$UNAME_RELEASE
		;;
	esac
	;;
    aushp:SunOS:*:*)
	GUESS=sparc-auspex-sunos$UNAME_RELEASE
	;;
    # The situation for MiNT is a little confusing.  The machine name
    # can be virtually everything (everything which is not
    # "atarist" or "atariste" at least should have a processor
    # > m68000).  The system name ranges from "MiNT" over "FreeMiNT"
    # to the lowercase version "mint" (or "freemint").  Finally
    # the system name "TOS" denotes a system which is actually not
    # MiNT.  But MiNT is downward compatible to TOS, so this should
    # be no problem.
    atarist[e]:*MiNT:*:* | atarist[e]:*mint:*:* | atarist[e]:*TOS:*:*)
	GUESS=m68k-atari-mint$UNAME_RELEASE
	;;
    atari*:*MiNT:*:* | atari*:*mint:*:* | atarist[e]:*TOS:*:*)
	GUESS=m68k-atari-mint$UNAME_RELEASE
	;;
    *falcon*:*MiNT:*:* | *falcon*:*mint:*:* | *falcon*:*TOS:*:*)
	GUESS=m68k-atari-mint$UNAME_RELEASE
	;;
    milan*:*MiNT:*:* | milan*:*mint:*:* | *milan*:*TOS:*:*)
	GUESS=m68k-milan-mint$UNAME_RELEASE
	;;
    hades*:*MiNT:*:* | hades*:*mint:*:* | *hades*:*TOS:*:*)
	GUESS=m68k-hades-mint$UNAME_RELEASE
	;;
    *:*MiNT:*:* | *:*mint:*:* | *:*TOS:*:*)
	GUESS=m68k-unknown-mint$UNAME_RELEASE
	;;
    m68k:machten:*:*)
	GUESS=m68k-apple-machten$UNAME_RELEASE
	;;
    powerpc:machten:*:*)
	GUESS=powerpc-apple-machten$UNAME_RELEASE
	;;
    RISC*:Mach:*:*)
	GUESS=mips-dec-mach_bsd4.3
	;;
    RISC*:ULTRIX:*:*)
	GUESS=mips-dec-ultrix$UNAME_RELEASE
	;;
    VAX*:ULTRIX*:*:*)
	GUESS=vax-dec-ultrix$UNAME_RELEASE
	;;
    2020:CLIX:*:* | 2430:CLIX:*:*)
	GUESS=clipper-intergraph-clix$UNAME_RELEASE
	;;
    mips:*:*:UMIPS | mips:*:*:RISCos)
	set_cc_for_build
	sed 's/^	//' << EOF > "$dummy.c"
#ifdef __cplusplus
#include <stdio.h>  /* for printf() prototype */
	int main (int argc, char *argv[]) {
#else
	int main (argc, argv) int argc; char *argv[]; {
#endif
	#if defined (host_mips) && defined (MIPSEB)
	#if defined (SYSTYPE_SYSV)
	  printf ("mips-mips-riscos%ssysv\\n", argv[1]); exit (0);
	#endif
	#if defined (SYSTYPE_SVR4)
	  printf ("mips-mips-riscos%ssvr4\\n", argv[1]); exit (0);
	#endif
	#if defined (SYSTYPE_BSD43) || defined(SYSTYPE_BSD)
	  printf ("mips-mips-riscos%sbsd\\n", argv[1]); exit (0);
	#endif
	#endif
	  exit (-1);
	}
EOF
	$CC_FOR_BUILD -o "$dummy" "$dummy.c" &&
	  dummyarg=`echo "$UNAME_RELEASE" | sed -n 's/\([0-9]*\).*/\1/p'` &&
	  SYSTEM_NAME=`"$dummy" "$dummyarg"` &&
	    { echo "$SYSTEM_NAME"; exit; }
	GUESS=mips-mips-riscos$UNAME_RELEASE
	;;
    Motorola:PowerMAX_OS:*:*)
	GUESS=powerpc-motorola-powermax
	;;
    Motorola:*:4.3:PL8-*)
	GUESS=powerpc-harris-powermax
	;;
    Night_Hawk:*:*:PowerMAX_OS | Synergy:PowerMAX_OS:*:*)
	GUESS=powerpc-harris-powermax
	;;
    Night_Hawk:Power_UNIX:*:*)
	GUESS=powerpc-harris-powerunix
	;;
    m88k:CX/UX:7*:*)
	GUESS=m88k-harris-cxux7
	;;
    m88k:*:4*:R4*)
	GUESS=m88k-motorola-sysv4
	;;
    m88k:*:3*:R3*)
	GUESS=m88k-motorola-sysv3
	;;
    AViiON:dgux:*:*)
	# DG/UX returns AViiON for all architectures
	UNAME_PROCESSOR=`/usr/bin/uname -p`
	if test "$UNAME_PROCESSOR" = mc88100 || test "$UNAME_PROCESSOR" = mc88110
	then
	    if test "$TARGET_BINARY_INTERFACE"x = m88kdguxelfx || \
	       test "$TARGET_BINARY_INTERFACE"x = x
	    then
		GUESS=m88k-dg-dgux$UNAME_RELEASE
	    else
		GUESS=m88k-dg-dguxbcs$UNAME_RELEASE
	    fi
	else
	    GUESS=i586-dg-dgux$UNAME_RELEASE
	fi
	;;
    M88*:DolphinOS:*:*)	# DolphinOS (SVR3)
	GUESS=m88k-dolphin-sysv3
	;;
    M88*:*:R3*:*)
	# Delta 88k system running SVR3
	GUESS=m88k-motorola-sysv3
	;;
    XD88*:*:*:*) # Tektronix XD88 system running UTekV (SVR3)
	GUESS=m88k-tektronix-sysv3
	;;
    Tek43[0-9][0-9]:UTek:*:*) # Tektronix 4300 system running UTek (BSD)
	GUESS=m68k-tektronix-bsd
	;;
    *:IRIX*:*:*)
	IRIX_REL=`echo "$UNAME_RELEASE" | sed -e 's/-/_/g'`
	GUESS=mips-sgi-irix$IRIX_REL
	;;
    ????????:AIX?:[12].1:2)   # AIX 2.2.1 or AIX 2.1.1 is RT/PC AIX.
	GUESS=romp-ibm-aix    # uname -m gives an 8 hex-code CPU id
	;;                    # Note that: echo "'`uname -s`'" gives 'AIX '
    i*86:AIX:*:*)
	GUESS=i386-ibm-aix
	;;
    ia64:AIX:*:*)
	if test -x /usr/bin/oslevel ; then
		IBM_REV=`/usr/bin/oslevel`
	else
		IBM_REV=$UNAME_VERSION.$UNAME_RELEASE
	fi
	GUESS=$UNAME_MACHINE-ibm-aix$IBM_REV
	;;
    *:AIX:2:3)
	if grep bos325 /usr/include/stdio.h >/dev/null 2>&1; then
		set_cc_for_build
		sed 's/^		//' << EOF > "$dummy.c"
		#include <sys/systemcfg.h>

		main()
			{
			if (!__power_pc())
				exit(1);
			puts("powerpc-ibm-aix3.2.5");
			exit(0);
			}
EOF
		if $CC_FOR_BUILD -o "$dummy" "$dummy.c" && SYSTEM_NAME=`"$dummy"`
		then
			GUESS=$SYSTEM_NAME
		else
			GUESS=rs6000-ibm-aix3.2.5
		fi
	elif grep bos324 /usr/include/stdio.h >/dev/null 2>&1; then
		GUESS=rs6000-ibm-aix3.2.4
	else
		GUESS=rs6000-ibm-aix3.2
	fi
	;;
    *:AIX:*:[4567])
	IBM_CPU_ID=`/usr/sbin/lsdev -C -c processor -S available | sed 1q | awk '{ print $1 }'`
	if /usr/sbin/lsattr -El "$IBM_CPU_ID" | grep ' POWER' >/dev/null 2>&1; then
		IBM_ARCH=rs6000
	else
		IBM_ARCH=powerpc
	fi
	if test -x /usr/bin/lslpp ; then
		IBM_REV=`/usr/bin/lslpp -Lqc bos.rte.libc | \
			   awk -F: '{ print $3 }' | sed s/[0-9]*$/0/`
	else
		IBM_REV=$UNAME_VERSION.$UNAME_RELEASE
	fi
	GUESS=$IBM_ARCH-ibm-aix$IBM_REV
	;;
    *:AIX:*:*)
	GUESS=rs6000-ibm-aix
	;;
    ibmrt:4.4BSD:*|romp-ibm:4.4BSD:*)
	GUESS=romp-ibm-bsd4.4
	;;
    ibmrt:*BSD:*|romp-ibm:BSD:*)            # covers RT/PC BSD and
	GUESS=romp-ibm-bsd$UNAME_RELEASE    # 4.3 with uname added to
	;;                                  # report: romp-ibm BSD 4.3
    *:BOSX:*:*)
	GUESS=rs6000-bull-bosx
	;;
    DPX/2?00:B.O.S.:*:*)
	GUESS=m68k-bull-sysv3
	;;
    9000/[34]??:4.3bsd:1.*:*)
	GUESS=m68k-hp-bsd
	;;
    hp300:4.4BSD:*:* | 9000/[34]??:4.3bsd:2.*:*)
	GUESS=m68k-hp-bsd4.4
	;;
    9000/[34678]??:HP-UX:*:*)
	HPUX_REV=`echo "$UNAME_RELEASE" | sed -e 's/[^.]*.[0B]*//'`
	case $UNAME_MACHINE in
	    9000/31?)            HP_ARCH=m68000 ;;
	    9000/[34]??)         HP_ARCH=m68k ;;
	    9000/[678][0-9][0-9])
		if test -x /usr/bin/getconf; then
		    sc_cpu_version=`/usr/bin/getconf SC_CPU_VERSION 2>/dev/null`
		    sc_kernel_bits=`/usr/bin/getconf SC_KERNEL_BITS 2>/dev/null`
		    case $sc_cpu_version in
		      523) HP_ARCH=hppa1.0 ;; # CPU_PA_RISC1_0
		      528) HP_ARCH=hppa1.1 ;; # CPU_PA_RISC1_1
		      532)                      # CPU_PA_RISC2_0
			case $sc_kernel_bits in
			  32) HP_ARCH=hppa2.0n ;;
			  64) HP_ARCH=hppa2.0w ;;
			  '') HP_ARCH=hppa2.0 ;;   # HP-UX 10.20
			esac ;;
		    esac
		fi
		if test "$HP_ARCH" = ""; then
		    set_cc_for_build
		    sed 's/^		//' << EOF > "$dummy.c"

		#define _HPUX_SOURCE
		#include <stdlib.h>
		#include <unistd.h>

		int main ()
		{
		#if defined(_SC_KERNEL_BITS)
		    long bits = sysconf(_SC_KERNEL_BITS);
		#endif
		    long cpu  = sysconf (_SC_CPU_VERSION);

		    switch (cpu)
			{
			case CPU_PA_RISC1_0: puts ("hppa1.0"); break;
			case CPU_PA_RISC1_1: puts ("hppa1.1"); break;
			case CPU_PA_RISC2_0:
		#if defined(_SC_KERNEL_BITS)
			    switch (bits)
				{
				case 64: puts ("hppa2.0w"); break;
				case 32: puts ("hppa2.0n"); break;
				default: puts ("hppa2.0"); break;
				} break;
		#else  /* !defined(_SC_KERNEL_BITS) */
			    puts ("hppa2.0"); break;
		#endif
			default: puts ("hppa1.0"); break;
			}
		    exit (0);
		}
EOF
		    (CCOPTS="" $CC_FOR_BUILD -o "$dummy" "$dummy.c" 2>/dev/null) && HP_ARCH=`"$dummy"`
		    test -z "$HP_ARCH" && HP_ARCH=hppa
		fi ;;
	esac
	if test "$HP_ARCH" = hppa2.0w
	then
	    set_cc_for_build

	    # hppa2.0w-hp-hpux* has a 64-bit kernel and a compiler generating
	    # 32-bit code.  hppa64-hp-hpux* has the same kernel and a compiler
	    # generating 64-bit code.  GNU and HP use different nomenclature:
	    #
	    # $ CC_FOR_BUILD=cc ./config.guess
	    # => hppa2.0w-hp-hpux11.23
	    # $ CC_FOR_BUILD="cc +DA2.0w" ./config.guess
	    # => hppa64-hp-hpux11.23

	    if echo __LP64__ | (CCOPTS="" $CC_FOR_BUILD -E - 2>/dev/null) |
		grep -q __LP64__
	    then
		HP_ARCH=hppa2.0w
	    else
		HP_ARCH=hppa64
	    fi
	fi
	GUESS=$HP_ARCH-hp-hpux$HPUX_REV
	;;
    ia64:HP-UX:*:*)
	HPUX_REV=`echo "$UNAME_RELEASE" | sed -e 's/[^.]*.[0B]*//'`
	GUESS=ia64-hp-hpux$HPUX_REV
	;;
    3050*:HI-UX:*:*)
	set_cc_for_build
	sed 's/^	//' << EOF > "$dummy.c"
	#include <unistd.h>
	int
	main ()
	{
	  long cpu = sysconf (_SC_CPU_VERSION);
	  /* The order matters, because CPU_IS_HP_MC68K erroneously returns
	     true for CPU_PA_RISC1_0.  CPU_IS_PA_RISC returns correct
	     results, however.  */
	  if (CPU_IS_PA_RISC (cpu))
	    {
	      switch (cpu)
		{
		  case CPU_PA_RISC1_0: puts ("hppa1.0-hitachi-hiuxwe2"); break;
		  case CPU_PA_RISC1_1: puts ("hppa1.1-hitachi-hiuxwe2"); break;
		  case CPU_PA_RISC2_0: puts ("hppa2.0-hitachi-hiuxwe2"); break;
		  default: puts ("hppa-hitachi-hiuxwe2"); break;
		}
	    }
	  else if (CPU_IS_HP_MC68K (cpu))
	    puts ("m68k-hitachi-hiuxwe2");
	  else puts ("unknown-hitachi-hiuxwe2");
	  exit (0);
	}
EOF
	$CC_FOR_BUILD -o "$dummy" "$dummy.c" && SYSTEM_NAME=`"$dummy"` &&
		{ echo "$SYSTEM_NAME"; exit; }
	GUESS=unknown-hitachi-hiuxwe2
	;;
    9000/7??:4.3bsd:*:* | 9000/8?[79]:4.3bsd:*:*)
	GUESS=hppa1.1-hp-bsd
	;;
    9000/8??:4.3bsd:*:*)
	GUESS=hppa1.0-hp-bsd
	;;
    *9??*:MPE/iX:*:* | *3000*:MPE/iX:*:*)
	GUESS=hppa1.0-hp-mpeix
	;;
    hp7??:OSF1:*:* | hp8?[79]:OSF1:*:*)
	GUESS=hppa1.1-hp-osf
	;;
    hp8??:OSF1:*:*)
	GUESS=hppa1.0-hp-osf
	;;
    i*86:OSF1:*:*)
	if test -x /usr/sbin/sysversion ; then
	    GUESS=$UNAME_MACHINE-unknown-osf1mk
	else
	    GUESS=$UNAME_MACHINE-unknown-osf1
	fi
	;;
    parisc*:Lites*:*:*)
	GUESS=hppa1.1-hp-lites
	;;
    C1*:ConvexOS:*:* | convex:ConvexOS:C1*:*)
	GUESS=c1-convex-bsd
	;;
    C2*:ConvexOS:*:* | convex:ConvexOS:C2*:*)
	if getsysinfo -f scalar_acc
	then echo c32-convex-bsd
	else echo c2-convex-bsd
	fi
	exit ;;
    C34*:ConvexOS:*:* | convex:ConvexOS:C34*:*)
	GUESS=c34-convex-bsd
	;;
    C38*:ConvexOS:*:* | convex:ConvexOS:C38*:*)
	GUESS=c38-convex-bsd
	;;
    C4*:ConvexOS:*:* | convex:ConvexOS:C4*:*)
	GUESS=c4-convex-bsd
	;;
    CRAY*Y-MP:*:*:*)
	CRAY_REL=`echo "$UNAME_RELEASE" | sed -e 's/\.[^.]*$/.X/'`
	GUESS=ymp-cray-unicos$CRAY_REL
	;;
    CRAY*[A-Z]90:*:*:*)
	echo "$UNAME_MACHINE"-cray-unicos"$UNAME_RELEASE" \
	| sed -e 's/CRAY.*\([A-Z]90\)/\1/' \
	      -e y/ABCDEFGHIJKLMNOPQRSTUVWXYZ/abcdefghijklmnopqrstuvwxyz/ \
	      -e 's/\.[^.]*$/.X/'
	exit ;;
    CRAY*TS:*:*:*)
	CRAY_REL=`echo "$UNAME_RELEASE" | sed -e 's/\.[^.]*$/.X/'`
	GUESS=t90-cray-unicos$CRAY_REL
	;;
    CRAY*T3E:*:*:*)
	CRAY_REL=`echo "$UNAME_RELEASE" | sed -e 's/\.[^.]*$/.X/'`
	GUESS=alphaev5-cray-unicosmk$CRAY_REL
	;;
    CRAY*SV1:*:*:*)
	CRAY_REL=`echo "$UNAME_RELEASE" | sed -e 's/\.[^.]*$/.X/'`
	GUESS=sv1-cray-unicos$CRAY_REL
	;;
    *:UNICOS/mp:*:*)
	CRAY_REL=`echo "$UNAME_RELEASE" | sed -e 's/\.[^.]*$/.X/'`
	GUESS=craynv-cray-unicosmp$CRAY_REL
	;;
    F30[01]:UNIX_System_V:*:* | F700:UNIX_System_V:*:*)
	FUJITSU_PROC=`uname -m | tr ABCDEFGHIJKLMNOPQRSTUVWXYZ abcdefghijklmnopqrstuvwxyz`
	FUJITSU_SYS=`uname -p | tr ABCDEFGHIJKLMNOPQRSTUVWXYZ abcdefghijklmnopqrstuvwxyz | sed -e 's/\///'`
	FUJITSU_REL=`echo "$UNAME_RELEASE" | sed -e 's/ /_/'`
	GUESS=${FUJITSU_PROC}-fujitsu-${FUJITSU_SYS}${FUJITSU_REL}
	;;
    5000:UNIX_System_V:4.*:*)
	FUJITSU_SYS=`uname -p | tr ABCDEFGHIJKLMNOPQRSTUVWXYZ abcdefghijklmnopqrstuvwxyz | sed -e 's/\///'`
	FUJITSU_REL=`echo "$UNAME_RELEASE" | tr ABCDEFGHIJKLMNOPQRSTUVWXYZ abcdefghijklmnopqrstuvwxyz | sed -e 's/ /_/'`
	GUESS=sparc-fujitsu-${FUJITSU_SYS}${FUJITSU_REL}
	;;
    i*86:BSD/386:*:* | i*86:BSD/OS:*:* | *:Ascend\ Embedded/OS:*:*)
	GUESS=$UNAME_MACHINE-pc-bsdi$UNAME_RELEASE
	;;
    sparc*:BSD/OS:*:*)
	GUESS=sparc-unknown-bsdi$UNAME_RELEASE
	;;
    *:BSD/OS:*:*)
	GUESS=$UNAME_MACHINE-unknown-bsdi$UNAME_RELEASE
	;;
    arm:FreeBSD:*:*)
	UNAME_PROCESSOR=`uname -p`
	set_cc_for_build
	if echo __ARM_PCS_VFP | $CC_FOR_BUILD -E - 2>/dev/null \
	    | grep -q __ARM_PCS_VFP
	then
	    FREEBSD_REL=`echo "$UNAME_RELEASE" | sed -e 's/[-(].*//'`
	    GUESS=$UNAME_PROCESSOR-unknown-freebsd$FREEBSD_REL-gnueabi
	else
	    FREEBSD_REL=`echo "$UNAME_RELEASE" | sed -e 's/[-(].*//'`
	    GUESS=$UNAME_PROCESSOR-unknown-freebsd$FREEBSD_REL-gnueabihf
	fi
	;;
    *:FreeBSD:*:*)
	UNAME_PROCESSOR=`/usr/bin/uname -p`
	case $UNAME_PROCESSOR in
	    amd64)
		UNAME_PROCESSOR=x86_64 ;;
	    i386)
		UNAME_PROCESSOR=i586 ;;
	esac
	FREEBSD_REL=`echo "$UNAME_RELEASE" | sed -e 's/[-(].*//'`
	GUESS=$UNAME_PROCESSOR-unknown-freebsd$FREEBSD_REL
	;;
    i*:CYGWIN*:*)
	GUESS=$UNAME_MACHINE-pc-cygwin
	;;
    *:MINGW64*:*)
	GUESS=$UNAME_MACHINE-pc-mingw64
	;;
    *:MINGW*:*)
	GUESS=$UNAME_MACHINE-pc-mingw32
	;;
    *:MSYS*:*)
	GUESS=$UNAME_MACHINE-pc-msys
	;;
    i*:PW*:*)
	GUESS=$UNAME_MACHINE-pc-pw32
	;;
    *:SerenityOS:*:*)
        GUESS=$UNAME_MACHINE-pc-serenity
        ;;
    *:Interix*:*)
	case $UNAME_MACHINE in
	    x86)
		GUESS=i586-pc-interix$UNAME_RELEASE
		;;
	    authenticamd | genuineintel | EM64T)
		GUESS=x86_64-unknown-interix$UNAME_RELEASE
		;;
	    IA64)
		GUESS=ia64-unknown-interix$UNAME_RELEASE
		;;
	esac ;;
    i*:UWIN*:*)
	GUESS=$UNAME_MACHINE-pc-uwin
	;;
    amd64:CYGWIN*:*:* | x86_64:CYGWIN*:*:*)
	GUESS=x86_64-pc-cygwin
	;;
    prep*:SunOS:5.*:*)
	SUN_REL=`echo "$UNAME_RELEASE" | sed -e 's/[^.]*//'`
	GUESS=powerpcle-unknown-solaris2$SUN_REL
	;;
    *:GNU:*:*)
	# the GNU system
	GNU_ARCH=`echo "$UNAME_MACHINE" | sed -e 's,[-/].*$,,'`
	GNU_REL=`echo "$UNAME_RELEASE" | sed -e 's,/.*$,,'`
	GUESS=$GNU_ARCH-unknown-$LIBC$GNU_REL
	;;
    *:GNU/*:*:*)
	# other systems with GNU libc and userland
	GNU_SYS=`echo "$UNAME_SYSTEM" | sed 's,^[^/]*/,,' | tr "[:upper:]" "[:lower:]"`
	GNU_REL=`echo "$UNAME_RELEASE" | sed -e 's/[-(].*//'`
	GUESS=$UNAME_MACHINE-unknown-$GNU_SYS$GNU_REL-$LIBC
	;;
    x86_64:[Mm]anagarm:*:*|i?86:[Mm]anagarm:*:*)
	GUESS="$UNAME_MACHINE-pc-managarm-mlibc"
	;;
    *:[Mm]anagarm:*:*)
	GUESS="$UNAME_MACHINE-unknown-managarm-mlibc"
	;;
    *:Minix:*:*)
	GUESS=$UNAME_MACHINE-unknown-minix
	;;
    aarch64:Linux:*:*)
	set_cc_for_build
	CPU=$UNAME_MACHINE
	LIBCABI=$LIBC
	if test "$CC_FOR_BUILD" != no_compiler_found; then
	    ABI=64
	    sed 's/^	    //' << EOF > "$dummy.c"
	    #ifdef __ARM_EABI__
	    #ifdef __ARM_PCS_VFP
	    ABI=eabihf
	    #else
	    ABI=eabi
	    #endif
	    #endif
EOF
	    cc_set_abi=`$CC_FOR_BUILD -E "$dummy.c" 2>/dev/null | grep '^ABI' | sed 's, ,,g'`
	    eval "$cc_set_abi"
	    case $ABI in
		eabi | eabihf) CPU=armv8l; LIBCABI=$LIBC$ABI ;;
	    esac
	fi
	GUESS=$CPU-unknown-linux-$LIBCABI
	;;
    aarch64_be:Linux:*:*)
	UNAME_MACHINE=aarch64_be
	GUESS=$UNAME_MACHINE-unknown-linux-$LIBC
	;;
    alpha:Linux:*:*)
	case `sed -n '/^cpu model/s/^.*: \(.*\)/\1/p' /proc/cpuinfo 2>/dev/null` in
	  EV5)   UNAME_MACHINE=alphaev5 ;;
	  EV56)  UNAME_MACHINE=alphaev56 ;;
	  PCA56) UNAME_MACHINE=alphapca56 ;;
	  PCA57) UNAME_MACHINE=alphapca56 ;;
	  EV6)   UNAME_MACHINE=alphaev6 ;;
	  EV67)  UNAME_MACHINE=alphaev67 ;;
	  EV68*) UNAME_MACHINE=alphaev68 ;;
	esac
	objdump --private-headers /bin/sh | grep -q ld.so.1
	if test "$?" = 0 ; then LIBC=gnulibc1 ; fi
	GUESS=$UNAME_MACHINE-unknown-linux-$LIBC
	;;
    arc:Linux:*:* | arceb:Linux:*:* | arc32:Linux:*:* | arc64:Linux:*:*)
	GUESS=$UNAME_MACHINE-unknown-linux-$LIBC
	;;
    arm*:Linux:*:*)
	set_cc_for_build
	if echo __ARM_EABI__ | $CC_FOR_BUILD -E - 2>/dev/null \
	    | grep -q __ARM_EABI__
	then
	    GUESS=$UNAME_MACHINE-unknown-linux-$LIBC
	else
	    if echo __ARM_PCS_VFP | $CC_FOR_BUILD -E - 2>/dev/null \
		| grep -q __ARM_PCS_VFP
	    then
		GUESS=$UNAME_MACHINE-unknown-linux-${LIBC}eabi
	    else
		GUESS=$UNAME_MACHINE-unknown-linux-${LIBC}eabihf
	    fi
	fi
	;;
    avr32*:Linux:*:*)
	GUESS=$UNAME_MACHINE-unknown-linux-$LIBC
	;;
    cris:Linux:*:*)
	GUESS=$UNAME_MACHINE-axis-linux-$LIBC
	;;
    crisv32:Linux:*:*)
	GUESS=$UNAME_MACHINE-axis-linux-$LIBC
	;;
    e2k:Linux:*:*)
	GUESS=$UNAME_MACHINE-unknown-linux-$LIBC
	;;
    frv:Linux:*:*)
	GUESS=$UNAME_MACHINE-unknown-linux-$LIBC
	;;
    hexagon:Linux:*:*)
	GUESS=$UNAME_MACHINE-unknown-linux-$LIBC
	;;
    i*86:Linux:*:*)
	GUESS=$UNAME_MACHINE-pc-linux-$LIBC
	;;
    ia64:Linux:*:*)
	GUESS=$UNAME_MACHINE-unknown-linux-$LIBC
	;;
    k1om:Linux:*:*)
	GUESS=$UNAME_MACHINE-unknown-linux-$LIBC
	;;
    kvx:Linux:*:*)
	GUESS=$UNAME_MACHINE-unknown-linux-$LIBC
	;;
    kvx:cos:*:*)
	GUESS=$UNAME_MACHINE-unknown-cos
	;;
    kvx:mbr:*:*)
	GUESS=$UNAME_MACHINE-unknown-mbr
	;;
    loongarch32:Linux:*:* | loongarch64:Linux:*:*)
	GUESS=$UNAME_MACHINE-unknown-linux-$LIBC
	;;
    m32r*:Linux:*:*)
	GUESS=$UNAME_MACHINE-unknown-linux-$LIBC
	;;
    m68*:Linux:*:*)
	GUESS=$UNAME_MACHINE-unknown-linux-$LIBC
	;;
    mips:Linux:*:* | mips64:Linux:*:*)
	set_cc_for_build
	IS_GLIBC=0
	test x"${LIBC}" = xgnu && IS_GLIBC=1
	sed 's/^	//' << EOF > "$dummy.c"
	#undef CPU
	#undef mips
	#undef mipsel
	#undef mips64
	#undef mips64el
	#if ${IS_GLIBC} && defined(_ABI64)
	LIBCABI=gnuabi64
	#else
	#if ${IS_GLIBC} && defined(_ABIN32)
	LIBCABI=gnuabin32
	#else
	LIBCABI=${LIBC}
	#endif
	#endif

	#if ${IS_GLIBC} && defined(__mips64) && defined(__mips_isa_rev) && __mips_isa_rev>=6
	CPU=mipsisa64r6
	#else
	#if ${IS_GLIBC} && !defined(__mips64) && defined(__mips_isa_rev) && __mips_isa_rev>=6
	CPU=mipsisa32r6
	#else
	#if defined(__mips64)
	CPU=mips64
	#else
	CPU=mips
	#endif
	#endif
	#endif

	#if defined(__MIPSEL__) || defined(__MIPSEL) || defined(_MIPSEL) || defined(MIPSEL)
	MIPS_ENDIAN=el
	#else
	#if defined(__MIPSEB__) || defined(__MIPSEB) || defined(_MIPSEB) || defined(MIPSEB)
	MIPS_ENDIAN=
	#else
	MIPS_ENDIAN=
	#endif
	#endif
EOF
	cc_set_vars=`$CC_FOR_BUILD -E "$dummy.c" 2>/dev/null | grep '^CPU\|^MIPS_ENDIAN\|^LIBCABI'`
	eval "$cc_set_vars"
	test "x$CPU" != x && { echo "$CPU${MIPS_ENDIAN}-unknown-linux-$LIBCABI"; exit; }
	;;
    mips64el:Linux:*:*)
	GUESS=$UNAME_MACHINE-unknown-linux-$LIBC
	;;
    openrisc*:Linux:*:*)
	GUESS=or1k-unknown-linux-$LIBC
	;;
    or32:Linux:*:* | or1k*:Linux:*:*)
	GUESS=$UNAME_MACHINE-unknown-linux-$LIBC
	;;
    padre:Linux:*:*)
	GUESS=sparc-unknown-linux-$LIBC
	;;
    parisc64:Linux:*:* | hppa64:Linux:*:*)
	GUESS=hppa64-unknown-linux-$LIBC
	;;
    parisc:Linux:*:* | hppa:Linux:*:*)
	# Look for CPU level
	case `grep '^cpu[^a-z]*:' /proc/cpuinfo 2>/dev/null | cut -d' ' -f2` in
	  PA7*) GUESS=hppa1.1-unknown-linux-$LIBC ;;
	  PA8*) GUESS=hppa2.0-unknown-linux-$LIBC ;;
	  *)    GUESS=hppa-unknown-linux-$LIBC ;;
	esac
	;;
    ppc64:Linux:*:*)
	GUESS=powerpc64-unknown-linux-$LIBC
	;;
    ppc:Linux:*:*)
	GUESS=powerpc-unknown-linux-$LIBC
	;;
    ppc64le:Linux:*:*)
	GUESS=powerpc64le-unknown-linux-$LIBC
	;;
    ppcle:Linux:*:*)
	GUESS=powerpcle-unknown-linux-$LIBC
	;;
    riscv32:Linux:*:* | riscv32be:Linux:*:* | riscv64:Linux:*:* | riscv64be:Linux:*:*)
	GUESS=$UNAME_MACHINE-unknown-linux-$LIBC
	;;
    s390:Linux:*:* | s390x:Linux:*:*)
	GUESS=$UNAME_MACHINE-ibm-linux-$LIBC
	;;
    sh64*:Linux:*:*)
	GUESS=$UNAME_MACHINE-unknown-linux-$LIBC
	;;
    sh*:Linux:*:*)
	GUESS=$UNAME_MACHINE-unknown-linux-$LIBC
	;;
    sparc:Linux:*:* | sparc64:Linux:*:*)
	GUESS=$UNAME_MACHINE-unknown-linux-$LIBC
	;;
    tile*:Linux:*:*)
	GUESS=$UNAME_MACHINE-unknown-linux-$LIBC
	;;
    vax:Linux:*:*)
	GUESS=$UNAME_MACHINE-dec-linux-$LIBC
	;;
    x86_64:Linux:*:*)
	set_cc_for_build
	CPU=$UNAME_MACHINE
	LIBCABI=$LIBC
	if test "$CC_FOR_BUILD" != no_compiler_found; then
	    ABI=64
	    sed 's/^	    //' << EOF > "$dummy.c"
	    #ifdef __i386__
	    ABI=x86
	    #else
	    #ifdef __ILP32__
	    ABI=x32
	    #endif
	    #endif
EOF
	    cc_set_abi=`$CC_FOR_BUILD -E "$dummy.c" 2>/dev/null | grep '^ABI' | sed 's, ,,g'`
	    eval "$cc_set_abi"
	    case $ABI in
		x86) CPU=i686 ;;
		x32) LIBCABI=${LIBC}x32 ;;
	    esac
	fi
	GUESS=$CPU-pc-linux-$LIBCABI
	;;
    xtensa*:Linux:*:*)
	GUESS=$UNAME_MACHINE-unknown-linux-$LIBC
	;;
    i*86:DYNIX/ptx:4*:*)
	# ptx 4.0 does uname -s correctly, with DYNIX/ptx in there.
	# earlier versions are messed up and put the nodename in both
	# sysname and nodename.
	GUESS=i386-sequent-sysv4
	;;
    i*86:UNIX_SV:4.2MP:2.*)
	# Unixware is an offshoot of SVR4, but it has its own version
	# number series starting with 2...
	# I am not positive that other SVR4 systems won't match this,
	# I just have to hope.  -- rms.
	# Use sysv4.2uw... so that sysv4* matches it.
	GUESS=$UNAME_MACHINE-pc-sysv4.2uw$UNAME_VERSION
	;;
    i*86:OS/2:*:*)
	# If we were able to find 'uname', then EMX Unix compatibility
	# is probably installed.
	GUESS=$UNAME_MACHINE-pc-os2-emx
	;;
    i*86:XTS-300:*:STOP)
	GUESS=$UNAME_MACHINE-unknown-stop
	;;
    i*86:atheos:*:*)
	GUESS=$UNAME_MACHINE-unknown-atheos
	;;
    i*86:syllable:*:*)
	GUESS=$UNAME_MACHINE-pc-syllable
	;;
    i*86:LynxOS:2.*:* | i*86:LynxOS:3.[01]*:* | i*86:LynxOS:4.[02]*:*)
	GUESS=i386-unknown-lynxos$UNAME_RELEASE
	;;
    i*86:*DOS:*:*)
	GUESS=$UNAME_MACHINE-pc-msdosdjgpp
	;;
    i*86:*:4.*:*)
	UNAME_REL=`echo "$UNAME_RELEASE" | sed 's/\/MP$//'`
	if grep Novell /usr/include/link.h >/dev/null 2>/dev/null; then
		GUESS=$UNAME_MACHINE-univel-sysv$UNAME_REL
	else
		GUESS=$UNAME_MACHINE-pc-sysv$UNAME_REL
	fi
	;;
    i*86:*:5:[678]*)
	# UnixWare 7.x, OpenUNIX and OpenServer 6.
	case `/bin/uname -X | grep "^Machine"` in
	    *486*)	     UNAME_MACHINE=i486 ;;
	    *Pentium)	     UNAME_MACHINE=i586 ;;
	    *Pent*|*Celeron) UNAME_MACHINE=i686 ;;
	esac
	GUESS=$UNAME_MACHINE-unknown-sysv${UNAME_RELEASE}${UNAME_SYSTEM}${UNAME_VERSION}
	;;
    i*86:*:3.2:*)
	if test -f /usr/options/cb.name; then
		UNAME_REL=`sed -n 's/.*Version //p' </usr/options/cb.name`
		GUESS=$UNAME_MACHINE-pc-isc$UNAME_REL
	elif /bin/uname -X 2>/dev/null >/dev/null ; then
		UNAME_REL=`(/bin/uname -X|grep Release|sed -e 's/.*= //')`
		(/bin/uname -X|grep i80486 >/dev/null) && UNAME_MACHINE=i486
		(/bin/uname -X|grep '^Machine.*Pentium' >/dev/null) \
			&& UNAME_MACHINE=i586
		(/bin/uname -X|grep '^Machine.*Pent *II' >/dev/null) \
			&& UNAME_MACHINE=i686
		(/bin/uname -X|grep '^Machine.*Pentium Pro' >/dev/null) \
			&& UNAME_MACHINE=i686
		GUESS=$UNAME_MACHINE-pc-sco$UNAME_REL
	else
		GUESS=$UNAME_MACHINE-pc-sysv32
	fi
	;;
    pc:*:*:*)
	# Left here for compatibility:
	# uname -m prints for DJGPP always 'pc', but it prints nothing about
	# the processor, so we play safe by assuming i586.
	# Note: whatever this is, it MUST be the same as what config.sub
	# prints for the "djgpp" host, or else GDB configure will decide that
	# this is a cross-build.
	GUESS=i586-pc-msdosdjgpp
	;;
    Intel:Mach:3*:*)
	GUESS=i386-pc-mach3
	;;
    paragon:*:*:*)
	GUESS=i860-intel-osf1
	;;
    i860:*:4.*:*) # i860-SVR4
	if grep Stardent /usr/include/sys/uadmin.h >/dev/null 2>&1 ; then
	  GUESS=i860-stardent-sysv$UNAME_RELEASE    # Stardent Vistra i860-SVR4
	else # Add other i860-SVR4 vendors below as they are discovered.
	  GUESS=i860-unknown-sysv$UNAME_RELEASE     # Unknown i860-SVR4
	fi
	;;
    mini*:CTIX:SYS*5:*)
	# "miniframe"
	GUESS=m68010-convergent-sysv
	;;
    mc68k:UNIX:SYSTEM5:3.51m)
	GUESS=m68k-convergent-sysv
	;;
    M680?0:D-NIX:5.3:*)
	GUESS=m68k-diab-dnix
	;;
    M68*:*:R3V[5678]*:*)
	test -r /sysV68 && { echo 'm68k-motorola-sysv'; exit; } ;;
    3[345]??:*:4.0:3.0 | 3[34]??A:*:4.0:3.0 | 3[34]??,*:*:4.0:3.0 | 3[34]??/*:*:4.0:3.0 | 4400:*:4.0:3.0 | 4850:*:4.0:3.0 | SKA40:*:4.0:3.0 | SDS2:*:4.0:3.0 | SHG2:*:4.0:3.0 | S7501*:*:4.0:3.0)
	OS_REL=''
	test -r /etc/.relid \
	&& OS_REL=.`sed -n 's/[^ ]* [^ ]* \([0-9][0-9]\).*/\1/p' < /etc/.relid`
	/bin/uname -p 2>/dev/null | grep 86 >/dev/null \
	  && { echo i486-ncr-sysv4.3"$OS_REL"; exit; }
	/bin/uname -p 2>/dev/null | /bin/grep entium >/dev/null \
	  && { echo i586-ncr-sysv4.3"$OS_REL"; exit; } ;;
    3[34]??:*:4.0:* | 3[34]??,*:*:4.0:*)
	/bin/uname -p 2>/dev/null | grep 86 >/dev/null \
	  && { echo i486-ncr-sysv4; exit; } ;;
    NCR*:*:4.2:* | MPRAS*:*:4.2:*)
	OS_REL='.3'
	test -r /etc/.relid \
	    && OS_REL=.`sed -n 's/[^ ]* [^ ]* \([0-9][0-9]\).*/\1/p' < /etc/.relid`
	/bin/uname -p 2>/dev/null | grep 86 >/dev/null \
	    && { echo i486-ncr-sysv4.3"$OS_REL"; exit; }
	/bin/uname -p 2>/dev/null | /bin/grep entium >/dev/null \
	    && { echo i586-ncr-sysv4.3"$OS_REL"; exit; }
	/bin/uname -p 2>/dev/null | /bin/grep pteron >/dev/null \
	    && { echo i586-ncr-sysv4.3"$OS_REL"; exit; } ;;
    m68*:LynxOS:2.*:* | m68*:LynxOS:3.0*:*)
	GUESS=m68k-unknown-lynxos$UNAME_RELEASE
	;;
    mc68030:UNIX_System_V:4.*:*)
	GUESS=m68k-atari-sysv4
	;;
    TSUNAMI:LynxOS:2.*:*)
	GUESS=sparc-unknown-lynxos$UNAME_RELEASE
	;;
    rs6000:LynxOS:2.*:*)
	GUESS=rs6000-unknown-lynxos$UNAME_RELEASE
	;;
    PowerPC:LynxOS:2.*:* | PowerPC:LynxOS:3.[01]*:* | PowerPC:LynxOS:4.[02]*:*)
	GUESS=powerpc-unknown-lynxos$UNAME_RELEASE
	;;
    SM[BE]S:UNIX_SV:*:*)
	GUESS=mips-dde-sysv$UNAME_RELEASE
	;;
    RM*:ReliantUNIX-*:*:*)
	GUESS=mips-sni-sysv4
	;;
    RM*:SINIX-*:*:*)
	GUESS=mips-sni-sysv4
	;;
    *:SINIX-*:*:*)
	if uname -p 2>/dev/null >/dev/null ; then
		UNAME_MACHINE=`(uname -p) 2>/dev/null`
		GUESS=$UNAME_MACHINE-sni-sysv4
	else
		GUESS=ns32k-sni-sysv
	fi
	;;
    PENTIUM:*:4.0*:*)	# Unisys 'ClearPath HMP IX 4000' SVR4/MP effort
			# says <Richard.M.Bartel@ccMail.Census.GOV>
	GUESS=i586-unisys-sysv4
	;;
    *:UNIX_System_V:4*:FTX*)
	# From Gerald Hewes <hewes@openmarket.com>.
	# How about differentiating between stratus architectures? -djm
	GUESS=hppa1.1-stratus-sysv4
	;;
    *:*:*:FTX*)
	# From seanf@swdc.stratus.com.
	GUESS=i860-stratus-sysv4
	;;
    i*86:VOS:*:*)
	# From Paul.Green@stratus.com.
	GUESS=$UNAME_MACHINE-stratus-vos
	;;
    *:VOS:*:*)
	# From Paul.Green@stratus.com.
	GUESS=hppa1.1-stratus-vos
	;;
    mc68*:A/UX:*:*)
	GUESS=m68k-apple-aux$UNAME_RELEASE
	;;
    news*:NEWS-OS:6*:*)
	GUESS=mips-sony-newsos6
	;;
    R[34]000:*System_V*:*:* | R4000:UNIX_SYSV:*:* | R*000:UNIX_SV:*:*)
	if test -d /usr/nec; then
		GUESS=mips-nec-sysv$UNAME_RELEASE
	else
		GUESS=mips-unknown-sysv$UNAME_RELEASE
	fi
	;;
    BeBox:BeOS:*:*)	# BeOS running on hardware made by Be, PPC only.
	GUESS=powerpc-be-beos
	;;
    BeMac:BeOS:*:*)	# BeOS running on Mac or Mac clone, PPC only.
	GUESS=powerpc-apple-beos
	;;
    BePC:BeOS:*:*)	# BeOS running on Intel PC compatible.
	GUESS=i586-pc-beos
	;;
    BePC:Haiku:*:*)	# Haiku running on Intel PC compatible.
	GUESS=i586-pc-haiku
	;;
    ppc:Haiku:*:*)	# Haiku running on Apple PowerPC
	GUESS=powerpc-apple-haiku
	;;
    *:Haiku:*:*)	# Haiku modern gcc (not bound by BeOS compat)
	GUESS=$UNAME_MACHINE-unknown-haiku
	;;
    SX-4:SUPER-UX:*:*)
	GUESS=sx4-nec-superux$UNAME_RELEASE
	;;
    SX-5:SUPER-UX:*:*)
	GUESS=sx5-nec-superux$UNAME_RELEASE
	;;
    SX-6:SUPER-UX:*:*)
	GUESS=sx6-nec-superux$UNAME_RELEASE
	;;
    SX-7:SUPER-UX:*:*)
	GUESS=sx7-nec-superux$UNAME_RELEASE
	;;
    SX-8:SUPER-UX:*:*)
	GUESS=sx8-nec-superux$UNAME_RELEASE
	;;
    SX-8R:SUPER-UX:*:*)
	GUESS=sx8r-nec-superux$UNAME_RELEASE
	;;
    SX-ACE:SUPER-UX:*:*)
	GUESS=sxace-nec-superux$UNAME_RELEASE
	;;
    Power*:Rhapsody:*:*)
	GUESS=powerpc-apple-rhapsody$UNAME_RELEASE
	;;
    *:Rhapsody:*:*)
	GUESS=$UNAME_MACHINE-apple-rhapsody$UNAME_RELEASE
	;;
    arm64:Darwin:*:*)
	GUESS=aarch64-apple-darwin$UNAME_RELEASE
	;;
    *:Darwin:*:*)
	UNAME_PROCESSOR=`uname -p`
	case $UNAME_PROCESSOR in
	    unknown) UNAME_PROCESSOR=powerpc ;;
	esac
	if command -v xcode-select > /dev/null 2> /dev/null && \
		! xcode-select --print-path > /dev/null 2> /dev/null ; then
	    # Avoid executing cc if there is no toolchain installed as
	    # cc will be a stub that puts up a graphical alert
	    # prompting the user to install developer tools.
	    CC_FOR_BUILD=no_compiler_found
	else
	    set_cc_for_build
	fi
	if test "$CC_FOR_BUILD" != no_compiler_found; then
	    if (echo '#ifdef __LP64__'; echo IS_64BIT_ARCH; echo '#endif') | \
		   (CCOPTS="" $CC_FOR_BUILD -E - 2>/dev/null) | \
		   grep IS_64BIT_ARCH >/dev/null
	    then
		case $UNAME_PROCESSOR in
		    i386) UNAME_PROCESSOR=x86_64 ;;
		    powerpc) UNAME_PROCESSOR=powerpc64 ;;
		esac
	    fi
	    # On 10.4-10.6 one might compile for PowerPC via gcc -arch ppc
	    if (echo '#ifdef __POWERPC__'; echo IS_PPC; echo '#endif') | \
		   (CCOPTS="" $CC_FOR_BUILD -E - 2>/dev/null) | \
		   grep IS_PPC >/dev/null
	    then
		UNAME_PROCESSOR=powerpc
	    fi
	elif test "$UNAME_PROCESSOR" = i386 ; then
	    # uname -m returns i386 or x86_64
	    UNAME_PROCESSOR=$UNAME_MACHINE
	fi
	GUESS=$UNAME_PROCESSOR-apple-darwin$UNAME_RELEASE
	;;
    *:procnto*:*:* | *:QNX:[0123456789]*:*)
	UNAME_PROCESSOR=`uname -p`
	if test "$UNAME_PROCESSOR" = x86; then
		UNAME_PROCESSOR=i386
		UNAME_MACHINE=pc
	fi
	GUESS=$UNAME_PROCESSOR-$UNAME_MACHINE-nto-qnx$UNAME_RELEASE
	;;
    *:QNX:*:4*)
	GUESS=i386-pc-qnx
	;;
    NEO-*:NONSTOP_KERNEL:*:*)
	GUESS=neo-tandem-nsk$UNAME_RELEASE
	;;
    NSE-*:NONSTOP_KERNEL:*:*)
	GUESS=nse-tandem-nsk$UNAME_RELEASE
	;;
    NSR-*:NONSTOP_KERNEL:*:*)
	GUESS=nsr-tandem-nsk$UNAME_RELEASE
	;;
    NSV-*:NONSTOP_KERNEL:*:*)
	GUESS=nsv-tandem-nsk$UNAME_RELEASE
	;;
    NSX-*:NONSTOP_KERNEL:*:*)
	GUESS=nsx-tandem-nsk$UNAME_RELEASE
	;;
    *:NonStop-UX:*:*)
	GUESS=mips-compaq-nonstopux
	;;
    BS2000:POSIX*:*:*)
	GUESS=bs2000-siemens-sysv
	;;
    DS/*:UNIX_System_V:*:*)
	GUESS=$UNAME_MACHINE-$UNAME_SYSTEM-$UNAME_RELEASE
	;;
    *:Plan9:*:*)
	# "uname -m" is not consistent, so use $cputype instead. 386
	# is converted to i386 for consistency with other x86
	# operating systems.
	if test "${cputype-}" = 386; then
	    UNAME_MACHINE=i386
	elif test "x${cputype-}" != x; then
	    UNAME_MACHINE=$cputype
	fi
	GUESS=$UNAME_MACHINE-unknown-plan9
	;;
    *:TOPS-10:*:*)
	GUESS=pdp10-unknown-tops10
	;;
    *:TENEX:*:*)
	GUESS=pdp10-unknown-tenex
	;;
    KS10:TOPS-20:*:* | KL10:TOPS-20:*:* | TYPE4:TOPS-20:*:*)
	GUESS=pdp10-dec-tops20
	;;
    XKL-1:TOPS-20:*:* | TYPE5:TOPS-20:*:*)
	GUESS=pdp10-xkl-tops20
	;;
    *:TOPS-20:*:*)
	GUESS=pdp10-unknown-tops20
	;;
    *:ITS:*:*)
	GUESS=pdp10-unknown-its
	;;
    SEI:*:*:SEIUX)
	GUESS=mips-sei-seiux$UNAME_RELEASE
	;;
    *:DragonFly:*:*)
	DRAGONFLY_REL=`echo "$UNAME_RELEASE" | sed -e 's/[-(].*//'`
	GUESS=$UNAME_MACHINE-unknown-dragonfly$DRAGONFLY_REL
	;;
    *:*VMS:*:*)
	UNAME_MACHINE=`(uname -p) 2>/dev/null`
	case $UNAME_MACHINE in
	    A*) GUESS=alpha-dec-vms ;;
	    I*) GUESS=ia64-dec-vms ;;
	    V*) GUESS=vax-dec-vms ;;
	esac ;;
    *:XENIX:*:SysV)
	GUESS=i386-pc-xenix
	;;
    i*86:skyos:*:*)
	SKYOS_REL=`echo "$UNAME_RELEASE" | sed -e 's/ .*$//'`
	GUESS=$UNAME_MACHINE-pc-skyos$SKYOS_REL
	;;
    i*86:rdos:*:*)
	GUESS=$UNAME_MACHINE-pc-rdos
	;;
    i*86:Fiwix:*:*)
	GUESS=$UNAME_MACHINE-pc-fiwix
	;;
    *:AROS:*:*)
	GUESS=$UNAME_MACHINE-unknown-aros
	;;
    x86_64:VMkernel:*:*)
	GUESS=$UNAME_MACHINE-unknown-esx
	;;
    amd64:Isilon\ OneFS:*:*)
	GUESS=x86_64-unknown-onefs
	;;
    *:Unleashed:*:*)
	GUESS=$UNAME_MACHINE-unknown-unleashed$UNAME_RELEASE
	;;
esac

# Do we have a guess based on uname results?
if test "x$GUESS" != x; then
    echo "$GUESS"
    exit
fi

# No uname command or uname output not recognized.
set_cc_for_build
cat > "$dummy.c" <<EOF
#ifdef _SEQUENT_
#include <sys/types.h>
#include <sys/utsname.h>
#endif
#if defined(ultrix) || defined(_ultrix) || defined(__ultrix) || defined(__ultrix__)
#if defined (vax) || defined (__vax) || defined (__vax__) || defined(mips) || defined(__mips) || defined(__mips__) || defined(MIPS) || defined(__MIPS__)
#include <signal.h>
#if defined(_SIZE_T_) || defined(SIGLOST)
#include <sys/utsname.h>
#endif
#endif
#endif
main ()
{
#if defined (sony)
#if defined (MIPSEB)
  /* BFD wants "bsd" instead of "newsos".  Perhaps BFD should be changed,
     I don't know....  */
  printf ("mips-sony-bsd\n"); exit (0);
#else
#include <sys/param.h>
  printf ("m68k-sony-newsos%s\n",
#ifdef NEWSOS4
  "4"
#else
  ""
#endif
  ); exit (0);
#endif
#endif

#if defined (NeXT)
#if !defined (__ARCHITECTURE__)
#define __ARCHITECTURE__ "m68k"
#endif
  int version;
  version=`(hostinfo | sed -n 's/.*NeXT Mach \([0-9]*\).*/\1/p') 2>/dev/null`;
  if (version < 4)
    printf ("%s-next-nextstep%d\n", __ARCHITECTURE__, version);
  else
    printf ("%s-next-openstep%d\n", __ARCHITECTURE__, version);
  exit (0);
#endif

#if defined (MULTIMAX) || defined (n16)
#if defined (UMAXV)
  printf ("ns32k-encore-sysv\n"); exit (0);
#else
#if defined (CMU)
  printf ("ns32k-encore-mach\n"); exit (0);
#else
  printf ("ns32k-encore-bsd\n"); exit (0);
#endif
#endif
#endif

#if defined (__386BSD__)
  printf ("i386-pc-bsd\n"); exit (0);
#endif

#if defined (sequent)
#if defined (i386)
  printf ("i386-sequent-dynix\n"); exit (0);
#endif
#if defined (ns32000)
  printf ("ns32k-sequent-dynix\n"); exit (0);
#endif
#endif

#if defined (_SEQUENT_)
  struct utsname un;

  uname(&un);
  if (strncmp(un.version, "V2", 2) == 0) {
    printf ("i386-sequent-ptx2\n"); exit (0);
  }
  if (strncmp(un.version, "V1", 2) == 0) { /* XXX is V1 correct? */
    printf ("i386-sequent-ptx1\n"); exit (0);
  }
  printf ("i386-sequent-ptx\n"); exit (0);
#endif

#if defined (vax)
#if !defined (ultrix)
#include <sys/param.h>
#if defined (BSD)
#if BSD == 43
  printf ("vax-dec-bsd4.3\n"); exit (0);
#else
#if BSD == 199006
  printf ("vax-dec-bsd4.3reno\n"); exit (0);
#else
  printf ("vax-dec-bsd\n"); exit (0);
#endif
#endif
#else
  printf ("vax-dec-bsd\n"); exit (0);
#endif
#else
#if defined(_SIZE_T_) || defined(SIGLOST)
  struct utsname un;
  uname (&un);
  printf ("vax-dec-ultrix%s\n", un.release); exit (0);
#else
  printf ("vax-dec-ultrix\n"); exit (0);
#endif
#endif
#endif
#if defined(ultrix) || defined(_ultrix) || defined(__ultrix) || defined(__ultrix__)
#if defined(mips) || defined(__mips) || defined(__mips__) || defined(MIPS) || defined(__MIPS__)
#if defined(_SIZE_T_) || defined(SIGLOST)
  struct utsname *un;
  uname (&un);
  printf ("mips-dec-ultrix%s\n", un.release); exit (0);
#else
  printf ("mips-dec-ultrix\n"); exit (0);
#endif
#endif
#endif

#if defined (alliant) && defined (i860)
  printf ("i860-alliant-bsd\n"); exit (0);
#endif

  exit (1);
}
EOF

$CC_FOR_BUILD -o "$dummy" "$dummy.c" 2>/dev/null && SYSTEM_NAME=`"$dummy"` &&
	{ echo "$SYSTEM_NAME"; exit; }

# Apollos put the system type in the environment.
test -d /usr/apollo && { echo "$ISP-apollo-$SYSTYPE"; exit; }

echo "$0: unable to guess system type" >&2

case $UNAME_MACHINE:$UNAME_SYSTEM in
    mips:Linux | mips64:Linux)
	# If we got here on MIPS GNU/Linux, output extra information.
	cat >&2 <<EOF

NOTE: MIPS GNU/Linux systems require a C compiler to fully recognize
the system type. Please install a C compiler and try again.
EOF
	;;
esac

cat >&2 <<EOF

This script (version $timestamp), has failed to recognize the
operating system you are using. If your script is old, overwrite *all*
copies of config.guess and config.sub with the latest versions from:

  https://git.savannah.gnu.org/cgit/config.git/plain/config.guess
and
  https://git.savannah.gnu.org/cgit/config.git/plain/config.sub
EOF

our_year=`echo $timestamp | sed 's,-.*,,'`
thisyear=`date +%Y`
# shellcheck disable=SC2003
script_age=`expr "$thisyear" - "$our_year"`
if test "$script_age" -lt 3 ; then
   cat >&2 <<EOF

If $0 has already been updated, send the following data and any
information you think might be pertinent to config-patches@gnu.org to
provide the necessary information to handle your system.

config.guess timestamp = $timestamp

uname -m = `(uname -m) 2>/dev/null || echo unknown`
uname -r = `(uname -r) 2>/dev/null || echo unknown`
uname -s = `(uname -s) 2>/dev/null || echo unknown`
uname -v = `(uname -v) 2>/dev/null || echo unknown`

/usr/bin/uname -p = `(/usr/bin/uname -p) 2>/dev/null`
/bin/uname -X     = `(/bin/uname -X) 2>/dev/null`

hostinfo               = `(hostinfo) 2>/dev/null`
/bin/universe          = `(/bin/universe) 2>/dev/null`
/usr/bin/arch -k       = `(/usr/bin/arch -k) 2>/dev/null`
/bin/arch              = `(/bin/arch) 2>/dev/null`
/usr/bin/oslevel       = `(/usr/bin/oslevel) 2>/dev/null`
/usr/convex/getsysinfo = `(/usr/convex/getsysinfo) 2>/dev/null`

UNAME_MACHINE = "$UNAME_MACHINE"
UNAME_RELEASE = "$UNAME_RELEASE"
UNAME_SYSTEM  = "$UNAME_SYSTEM"
UNAME_VERSION = "$UNAME_VERSION"
EOF
fi

exit 1

# Local variables:
# eval: (add-hook 'before-save-hook 'time-stamp)
# time-stamp-start: "timestamp='"
# time-stamp-format: "%:y-%02m-%02d"
# time-stamp-end: "'"
# End:
```
