## Supplementary material for "What does it take to learn the rules of RNA base pairing? A lot less than you may think": config.log

```
This file contains any messages produced by compilers while
running configure, to aid debugging if configure makes a mistake.

It was created by R-scape configure 2.6.0, which was
generated by GNU Autoconf 2.72.  Invocation command line was

  $ ./configure

## --------- ##
## Platform. ##
## --------- ##

hostname = dhcp-10-250-77-71.harvard.edu
uname -m = arm64
uname -r = 23.1.0
uname -s = Darwin
uname -v = Darwin Kernel Version 23.1.0: Mon Oct  9 21:33:00 PDT 2023; root:xnu-10002.41.9~7/RELEASE_ARM64_T6031

/usr/bin/uname -p = arm
/bin/uname -X     = unknown

/bin/arch              = unknown
/usr/bin/arch -k       = unknown
/usr/convex/getsysinfo = unknown
/usr/bin/hostinfo      = Mach kernel version:
	 Darwin Kernel Version 23.1.0: Mon Oct  9 21:33:00 PDT 2023; root:xnu-10002.41.9~7/RELEASE_ARM64_T6031
Kernel configured for up to 16 processors.
16 processors are physically available.
16 processors are logically available.
Processor type: arm64e (ARM64E)
Processors active: 0 1 2 3 4 5 6 7 8 9 10 11 12 13 14 15
Primary memory available: 128.00 gigabytes
Default processor set: 1015 tasks, 7398 threads, 16 processors
Load average: 2.45, Mach factor: 13.54
/bin/machine           = unknown
/usr/bin/oslevel       = unknown
/bin/universe          = unknown

PATH: /Users/erivas/.gem/ruby/3.0.0/bin/
PATH: /opt/homebrew/opt/ruby@3.0/bin/
PATH: /opt/homebrew/opt/ruby/bin/
PATH: /Library/Frameworks/Python.framework/Versions/3.12/bin/
PATH: /Users/erivas/anaconda3/bin/
PATH: /Users/erivas/anaconda3/condabin/
PATH: /Library/Frameworks/Python.framework/Versions/3.9/bin/
PATH: /opt/local/bin/
PATH: /opt/local/sbin/
PATH: /Users/erivas/anaconda/bin/
PATH: /Users/erivas/.juliaup/bin/
PATH: /opt/homebrew/opt/ruby/bin/
PATH: /usr/local/opt/openjdk/bin/
PATH: /usr/local/opt/ruby/bin/
PATH: /Users/erivas/alien-src/x3dna/x3dna-v2.4/bin/
PATH: /Users/erivas/perl5/bin/
PATH: /opt/local/libexec/gnubin/
PATH: /opt/homebrew/opt/ruby/bin/
PATH: /usr/local/bin/
PATH: /System/Cryptexes/App/usr/bin/
PATH: /usr/bin/
PATH: /bin/
PATH: /usr/sbin/
PATH: /sbin/
PATH: /var/run/com.apple.security.cryptexd/codex.system/bootstrap/usr/local/bin/
PATH: /var/run/com.apple.security.cryptexd/codex.system/bootstrap/usr/bin/
PATH: /var/run/com.apple.security.cryptexd/codex.system/bootstrap/usr/appleinternal/bin/
PATH: /Library/Apple/usr/bin/
PATH: /Library/TeX/texbin/
PATH: /opt/homebrew/bin/
PATH: /usr/local/bin/
PATH: /usr/local/bin/
PATH: /System/Cryptexes/App/usr/bin/
PATH: /usr/bin/
PATH: /bin/
PATH: /usr/sbin/
PATH: /sbin/
PATH: /var/run/com.apple.security.cryptexd/codex.system/bootstrap/usr/local/bin/
PATH: /var/run/com.apple.security.cryptexd/codex.system/bootstrap/usr/bin/
PATH: /var/run/com.apple.security.cryptexd/codex.system/bootstrap/usr/appleinternal/bin/
PATH: /Library/Apple/usr/bin/
PATH: /Library/TeX/texbin/
PATH: /Users/erivas/anaconda3/bin/
PATH: /usr/bin/
PATH: /Users/erivas/alien-src/go/go1.9/bin/
PATH: /bin/
PATH: /Users/erivas/.local/bin/


## ----------- ##
## Core tests. ##
## ----------- ##

configure:2578: looking for aux files: install-sh config.guess config.sub
configure:2591:  trying ./
configure:2602:   ./install-sh found
configure:2620:   ./config.guess found
configure:2620:   ./config.sub found
configure:2732: Configuring R-scape for your system.
configure:2957: checking build system type
configure:2973: result: aarch64-apple-darwin23.1.0
configure:2993: checking host system type
configure:3008: result: aarch64-apple-darwin23.1.0
configure:3241: checking whether to compile using MPI
configure:3248: result: no
configure:3423: checking for gcc
configure:3444: found /usr/bin/gcc
configure:3456: result: gcc
configure:3815: checking for C compiler version
configure:3824: gcc --version >&5
Apple clang version 15.0.0 (clang-1500.3.9.4)
Target: arm64-apple-darwin23.1.0
Thread model: posix
InstalledDir: /Applications/Xcode.app/Contents/Developer/Toolchains/XcodeDefault.xctoolchain/usr/bin
configure:3835: $? = 0
configure:3824: gcc -v >&5
Apple clang version 15.0.0 (clang-1500.3.9.4)
Target: arm64-apple-darwin23.1.0
Thread model: posix
InstalledDir: /Applications/Xcode.app/Contents/Developer/Toolchains/XcodeDefault.xctoolchain/usr/bin
configure:3835: $? = 0
configure:3824: gcc -V >&5
clang: error: argument to '-V' is missing (expected 1 value)
clang: error: no input files
configure:3835: $? = 1
configure:3824: gcc -qversion >&5
clang: error: unknown argument '-qversion'; did you mean '--version'?
clang: error: no input files
configure:3835: $? = 1
configure:3824: gcc -version >&5
clang: error: unknown argument '-version'; did you mean '--version'?
clang: error: no input files
configure:3835: $? = 1
configure:3855: checking whether the C compiler works
configure:3877: gcc    conftest.c  >&5
configure:3881: $? = 0
configure:3932: result: yes
configure:3936: checking for C compiler default output file name
configure:3938: result: a.out
configure:3944: checking for suffix of executables
configure:3951: gcc -o conftest    conftest.c  >&5
configure:3955: $? = 0
configure:3979: result: 
configure:4003: checking whether we are cross compiling
configure:4011: gcc -o conftest    conftest.c  >&5
configure:4015: $? = 0
configure:4022: ./conftest
configure:4026: $? = 0
configure:4041: result: no
configure:4047: checking for suffix of object files
configure:4070: gcc -c   conftest.c >&5
configure:4074: $? = 0
configure:4098: result: o
configure:4102: checking whether the compiler supports GNU C
configure:4122: gcc -c   conftest.c >&5
configure:4122: $? = 0
configure:4134: result: yes
configure:4145: checking whether gcc accepts -g
configure:4166: gcc -c -g  conftest.c >&5
configure:4166: $? = 0
configure:4213: result: yes
configure:4233: checking for gcc option to enable C11 features
configure:4248: gcc  -c -g -O2  conftest.c >&5
configure:4248: $? = 0
configure:4267: result: none needed
configure:4580: checking for gcc
configure:4613: result: gcc
configure:4972: checking for C compiler version
configure:4981: gcc --version >&5
Apple clang version 15.0.0 (clang-1500.3.9.4)
Target: arm64-apple-darwin23.1.0
Thread model: posix
InstalledDir: /Applications/Xcode.app/Contents/Developer/Toolchains/XcodeDefault.xctoolchain/usr/bin
configure:4992: $? = 0
configure:4981: gcc -v >&5
Apple clang version 15.0.0 (clang-1500.3.9.4)
Target: arm64-apple-darwin23.1.0
Thread model: posix
InstalledDir: /Applications/Xcode.app/Contents/Developer/Toolchains/XcodeDefault.xctoolchain/usr/bin
configure:4992: $? = 0
configure:4981: gcc -V >&5
clang: error: argument to '-V' is missing (expected 1 value)
clang: error: no input files
configure:4992: $? = 1
configure:4981: gcc -qversion >&5
clang: error: unknown argument '-qversion'; did you mean '--version'?
clang: error: no input files
configure:4992: $? = 1
configure:4981: gcc -version >&5
clang: error: unknown argument '-version'; did you mean '--version'?
clang: error: no input files
configure:4992: $? = 1
configure:4996: checking whether the compiler supports GNU C
configure:5028: result: yes
configure:5039: checking whether gcc accepts -g
configure:5107: result: yes
configure:5127: checking for gcc option to enable C11 features
configure:5161: result: none needed
configure:5284: checking how to run the C preprocessor
configure:5310: gcc -E  conftest.c
configure:5310: $? = 0
configure:5326: gcc -E  conftest.c
conftest.c:35:10: fatal error: 'ac_nonexistent.h' file not found
#include <ac_nonexistent.h>
         ^~~~~~~~~~~~~~~~~~
1 error generated.
configure:5326: $? = 1
configure: failed program was:
| /* confdefs.h */
| #define PACKAGE_NAME "R-scape"
| #define PACKAGE_TARNAME "R-scape"
| #define PACKAGE_VERSION "2.6.0"
| #define PACKAGE_STRING "R-scape 2.6.0"
| #define PACKAGE_BUGREPORT "elenarivas@fas.harvard.edu"
| #define PACKAGE_URL ""
| #define E2MSA_DATE "MARCH 2017"
| #define E2MSA_COPYRIGHT "Copyright (C) 2017-2024 Elena Rivas, Harvard University."
| #define E2MSA_LICENSE "Freely distributed under the GNU General Public License (GPLv3)."
| #define E2MSA_VERSION "0.1.0"
| #define E2MSA_URL "http://selab.org/"
| #define RSCAPE_NAME "R-scape"
| #define RSCAPE_DATE "July 2025"
| #define RSCAPE_COPYRIGHT "Copyright (C) 2017-2025 Elena Rivas, Harvard University."
| #define RSCAPE_LICENSE "Freely distributed under the GNU General Public License (GPLv3)."
| #define RSCAPE_VERSION "2.6.0"
| #define RSCAPE_URL "http://rivaslab.org/"
| #define RSCAPE_HOME "/Users/erivas/src/Mysrc/R-scape/versions/rscape/rscape_v2.6"
| #define RSCAPE_BIN "/Users/erivas/src/Mysrc/R-scape/versions/rscape/rscape_v2.6/bin"
| #define RSCAPE_SHARE "/Users/erivas/src/Mysrc/R-scape/versions/rscape/rscape_v2.6/share"
| #define RSCAPE_DATA "/Users/erivas/src/Mysrc/R-scape/versions/rscape/rscape_v2.6/data"
| #define RVIEW_NAME "R-view"
| #define RVIEW_DATE "Feb 2023"
| #define RVIEW_COPYRIGHT "Copyright (C) 2018-2024 Elena Rivas, Harvard University."
| #define RVIEW_LICENSE "Freely distributed under the GNU General Public License (GPLv3)."
| #define RVIEW_VERSION "0.1"
| #define RVIEW_URL "http://rivaslab.org/"
| #define RVIEW_HOME "/Users/erivas/src/Mysrc/R-scape/versions/rscape/rscape_v2.6/lib/R-view"
| #define RVIEW_BIN ""
| #define RNAVIEW_HOME "/Users/erivas/src/Mysrc/R-scape/versions/rscape/rscape_v2.6/lib/RNAVIEW"
| #define eslDEBUGLEVEL 0
| #define GAPASCHAR 0
| /* end confdefs.h.  */
| #include <ac_nonexistent.h>
configure:5355: result: gcc -E
configure:5369: gcc -E  conftest.c
configure:5369: $? = 0
configure:5385: gcc -E  conftest.c
conftest.c:35:10: fatal error: 'ac_nonexistent.h' file not found
#include <ac_nonexistent.h>
         ^~~~~~~~~~~~~~~~~~
1 error generated.
configure:5385: $? = 1
configure: failed program was:
| /* confdefs.h */
| #define PACKAGE_NAME "R-scape"
| #define PACKAGE_TARNAME "R-scape"
| #define PACKAGE_VERSION "2.6.0"
| #define PACKAGE_STRING "R-scape 2.6.0"
| #define PACKAGE_BUGREPORT "elenarivas@fas.harvard.edu"
| #define PACKAGE_URL ""
| #define E2MSA_DATE "MARCH 2017"
| #define E2MSA_COPYRIGHT "Copyright (C) 2017-2024 Elena Rivas, Harvard University."
| #define E2MSA_LICENSE "Freely distributed under the GNU General Public License (GPLv3)."
| #define E2MSA_VERSION "0.1.0"
| #define E2MSA_URL "http://selab.org/"
| #define RSCAPE_NAME "R-scape"
| #define RSCAPE_DATE "July 2025"
| #define RSCAPE_COPYRIGHT "Copyright (C) 2017-2025 Elena Rivas, Harvard University."
| #define RSCAPE_LICENSE "Freely distributed under the GNU General Public License (GPLv3)."
| #define RSCAPE_VERSION "2.6.0"
| #define RSCAPE_URL "http://rivaslab.org/"
| #define RSCAPE_HOME "/Users/erivas/src/Mysrc/R-scape/versions/rscape/rscape_v2.6"
| #define RSCAPE_BIN "/Users/erivas/src/Mysrc/R-scape/versions/rscape/rscape_v2.6/bin"
| #define RSCAPE_SHARE "/Users/erivas/src/Mysrc/R-scape/versions/rscape/rscape_v2.6/share"
| #define RSCAPE_DATA "/Users/erivas/src/Mysrc/R-scape/versions/rscape/rscape_v2.6/data"
| #define RVIEW_NAME "R-view"
| #define RVIEW_DATE "Feb 2023"
| #define RVIEW_COPYRIGHT "Copyright (C) 2018-2024 Elena Rivas, Harvard University."
| #define RVIEW_LICENSE "Freely distributed under the GNU General Public License (GPLv3)."
| #define RVIEW_VERSION "0.1"
| #define RVIEW_URL "http://rivaslab.org/"
| #define RVIEW_HOME "/Users/erivas/src/Mysrc/R-scape/versions/rscape/rscape_v2.6/lib/R-view"
| #define RVIEW_BIN ""
| #define RNAVIEW_HOME "/Users/erivas/src/Mysrc/R-scape/versions/rscape/rscape_v2.6/lib/RNAVIEW"
| #define eslDEBUGLEVEL 0
| #define GAPASCHAR 0
| /* end confdefs.h.  */
| #include <ac_nonexistent.h>
configure:5432: checking for a BSD-compatible install
configure:5506: result: /usr/bin/install -c
configure:5566: checking for ranlib
configure:5587: found /usr/bin/ranlib
configure:5599: result: ranlib
configure:5623: checking for ar
configure:5647: found /usr/bin/ar
configure:5661: result: /usr/bin/ar
configure:5669: checking whether ln -s works
configure:5673: result: yes
configure:5845: checking for a sed that does not truncate output
configure:5917: result: /usr/bin/sed
configure:5923: checking for egrep -e
configure:6053: result: /usr/bin/grep -E
configure:6223: checking whether gcc is Clang
configure:6251: result: yes
configure:6317: checking whether pthreads work with "-pthread" and "-lpthread"
configure:6429: gcc -o conftest -g -O2 -O3 -pthread   conftest.c -lpthread  >&5
configure:6429: $? = 0
configure:6439: result: yes
configure:6488: checking whether Clang needs flag to prevent "argument unused" warning when linking with -pthread
configure:6515: gcc -o conftest -Werror -Wunknown-warning-option  -pthread -g -O2 -O3   conftest.c  >&5
configure:6515: $? = 0
configure:6522: (gcc -c -Werror -Wunknown-warning-option  -pthread -g -O2 -O3  conftest.c >&5) && (echo ==== >&5) && (gcc -o conftest -Werror -Wunknown-warning-option  -pthread -g -O2 -O3   conftest.o  >&5)
====
configure:6522: $? = 0
configure:6543: result: no
configure:6563: checking for joinable pthread attribute
configure:6582: gcc -o conftest -g -O2 -O3 -pthread   conftest.c -lpthread  >&5
configure:6582: $? = 0
configure:6592: result: PTHREAD_CREATE_JOINABLE
configure:6605: checking whether more special flags are required for pthreads
configure:6620: result: no
configure:6629: checking for PTHREAD_PRIO_INHERIT
configure:6647: gcc -o conftest -g -O2 -O3 -pthread   conftest.c -lpthread  >&5
configure:6647: $? = 0
configure:6659: result: yes
configure:6874: checking whether gcc can compile our NEON code
configure:6907: gcc -o conftest -g -O2 -O3   conftest.c  >&5
configure:6907: $? = 0
configure:6935: gcc -o conftest -g -O2 -O3   conftest.c  >&5
configure:6935: $? = 0
configure:6959: result: yes, aarch64 flavor
configure:7005: checking whether gcc can compile our Altivec/VMX code
configure:7037: gcc -o conftest -g -O2 -O3   conftest.c  >&5
In file included from conftest.c:41:
/Applications/Xcode.app/Contents/Developer/Toolchains/XcodeDefault.xctoolchain/usr/lib/clang/15.0.0/include/altivec.h:13:2: error: "AltiVec support not enabled"
#error "AltiVec support not enabled"
 ^
/Applications/Xcode.app/Contents/Developer/Toolchains/XcodeDefault.xctoolchain/usr/lib/clang/15.0.0/include/altivec.h:50:19: error: unknown type name 'vector'
static __inline__ vector signed char __ATTRS_o_ai vec_perm(
                  ^
/Applications/Xcode.app/Contents/Developer/Toolchains/XcodeDefault.xctoolchain/usr/lib/clang/15.0.0/include/altivec.h:51:5: error: unknown type name 'vector'
    vector signed char __a, vector signed char __b, vector unsigned char __c);
    ^
/Applications/Xcode.app/Contents/Developer/Toolchains/XcodeDefault.xctoolchain/usr/lib/clang/15.0.0/include/altivec.h:51:29: error: unknown type name 'vector'
    vector signed char __a, vector signed char __b, vector unsigned char __c);
                            ^
/Applications/Xcode.app/Contents/Developer/Toolchains/XcodeDefault.xctoolchain/usr/lib/clang/15.0.0/include/altivec.h:51:53: error: unknown type name 'vector'
    vector signed char __a, vector signed char __b, vector unsigned char __c);
                                                    ^
/Applications/Xcode.app/Contents/Developer/Toolchains/XcodeDefault.xctoolchain/usr/lib/clang/15.0.0/include/altivec.h:53:19: error: unknown type name 'vector'
static __inline__ vector unsigned char __ATTRS_o_ai
                  ^
/Applications/Xcode.app/Contents/Developer/Toolchains/XcodeDefault.xctoolchain/usr/lib/clang/15.0.0/include/altivec.h:54:10: error: unknown type name 'vector'
vec_perm(vector unsigned char __a, vector unsigned char __b,
         ^
/Applications/Xcode.app/Contents/Developer/Toolchains/XcodeDefault.xctoolchain/usr/lib/clang/15.0.0/include/altivec.h:54:36: error: unknown type name 'vector'
vec_perm(vector unsigned char __a, vector unsigned char __b,
                                   ^
/Applications/Xcode.app/Contents/Developer/Toolchains/XcodeDefault.xctoolchain/usr/lib/clang/15.0.0/include/altivec.h:55:10: error: unknown type name 'vector'
         vector unsigned char __c);
         ^
/Applications/Xcode.app/Contents/Developer/Toolchains/XcodeDefault.xctoolchain/usr/lib/clang/15.0.0/include/altivec.h:57:19: error: unknown type name 'vector'
static __inline__ vector bool char __ATTRS_o_ai
                  ^
/Applications/Xcode.app/Contents/Developer/Toolchains/XcodeDefault.xctoolchain/usr/lib/clang/15.0.0/include/altivec.h:57:8: error: 'inline' can only appear on functions
static __inline__ vector bool char __ATTRS_o_ai
       ^
/Applications/Xcode.app/Contents/Developer/Toolchains/XcodeDefault.xctoolchain/usr/lib/clang/15.0.0/include/altivec.h:57:30: error: expected ';' after top level declarator
static __inline__ vector bool char __ATTRS_o_ai
                             ^
/Applications/Xcode.app/Contents/Developer/Toolchains/XcodeDefault.xctoolchain/usr/lib/clang/15.0.0/include/altivec.h:58:10: error: unknown type name 'vector'
vec_perm(vector bool char __a, vector bool char __b, vector unsigned char __c);
         ^
/Applications/Xcode.app/Contents/Developer/Toolchains/XcodeDefault.xctoolchain/usr/lib/clang/15.0.0/include/altivec.h:58:22: error: expected ')'
vec_perm(vector bool char __a, vector bool char __b, vector unsigned char __c);
                     ^
/Applications/Xcode.app/Contents/Developer/Toolchains/XcodeDefault.xctoolchain/usr/lib/clang/15.0.0/include/altivec.h:58:9: note: to match this '('
vec_perm(vector bool char __a, vector bool char __b, vector unsigned char __c);
        ^
/Applications/Xcode.app/Contents/Developer/Toolchains/XcodeDefault.xctoolchain/usr/lib/clang/15.0.0/include/altivec.h:60:19: error: unknown type name 'vector'
static __inline__ vector short __ATTRS_o_ai vec_perm(vector signed short __a,
                  ^
/Applications/Xcode.app/Contents/Developer/Toolchains/XcodeDefault.xctoolchain/usr/lib/clang/15.0.0/include/altivec.h:60:54: error: unknown type name 'vector'
static __inline__ vector short __ATTRS_o_ai vec_perm(vector signed short __a,
                                                     ^
/Applications/Xcode.app/Contents/Developer/Toolchains/XcodeDefault.xctoolchain/usr/lib/clang/15.0.0/include/altivec.h:61:54: error: unknown type name 'vector'
                                                     vector signed short __b,
                                                     ^
/Applications/Xcode.app/Contents/Developer/Toolchains/XcodeDefault.xctoolchain/usr/lib/clang/15.0.0/include/altivec.h:62:54: error: unknown type name 'vector'
                                                     vector unsigned char __c);
                                                     ^
/Applications/Xcode.app/Contents/Developer/Toolchains/XcodeDefault.xctoolchain/usr/lib/clang/15.0.0/include/altivec.h:64:19: error: unknown type name 'vector'
static __inline__ vector unsigned short __ATTRS_o_ai
                  ^
fatal error: too many errors emitted, stopping now [-ferror-limit=]
20 errors generated.
configure:7037: $? = 1
configure: failed program was:
| /* confdefs.h */
| #define PACKAGE_NAME "R-scape"
| #define PACKAGE_TARNAME "R-scape"
| #define PACKAGE_VERSION "2.6.0"
| #define PACKAGE_STRING "R-scape 2.6.0"
| #define PACKAGE_BUGREPORT "elenarivas@fas.harvard.edu"
| #define PACKAGE_URL ""
| #define E2MSA_DATE "MARCH 2017"
| #define E2MSA_COPYRIGHT "Copyright (C) 2017-2024 Elena Rivas, Harvard University."
| #define E2MSA_LICENSE "Freely distributed under the GNU General Public License (GPLv3)."
| #define E2MSA_VERSION "0.1.0"
| #define E2MSA_URL "http://selab.org/"
| #define RSCAPE_NAME "R-scape"
| #define RSCAPE_DATE "July 2025"
| #define RSCAPE_COPYRIGHT "Copyright (C) 2017-2025 Elena Rivas, Harvard University."
| #define RSCAPE_LICENSE "Freely distributed under the GNU General Public License (GPLv3)."
| #define RSCAPE_VERSION "2.6.0"
| #define RSCAPE_URL "http://rivaslab.org/"
| #define RSCAPE_HOME "/Users/erivas/src/Mysrc/R-scape/versions/rscape/rscape_v2.6"
| #define RSCAPE_BIN "/Users/erivas/src/Mysrc/R-scape/versions/rscape/rscape_v2.6/bin"
| #define RSCAPE_SHARE "/Users/erivas/src/Mysrc/R-scape/versions/rscape/rscape_v2.6/share"
| #define RSCAPE_DATA "/Users/erivas/src/Mysrc/R-scape/versions/rscape/rscape_v2.6/data"
| #define RVIEW_NAME "R-view"
| #define RVIEW_DATE "Feb 2023"
| #define RVIEW_COPYRIGHT "Copyright (C) 2018-2024 Elena Rivas, Harvard University."
| #define RVIEW_LICENSE "Freely distributed under the GNU General Public License (GPLv3)."
| #define RVIEW_VERSION "0.1"
| #define RVIEW_URL "http://rivaslab.org/"
| #define RVIEW_HOME "/Users/erivas/src/Mysrc/R-scape/versions/rscape/rscape_v2.6/lib/R-view"
| #define RVIEW_BIN ""
| #define RNAVIEW_HOME "/Users/erivas/src/Mysrc/R-scape/versions/rscape/rscape_v2.6/lib/RNAVIEW"
| #define eslDEBUGLEVEL 0
| #define GAPASCHAR 0
| #define HAVE_PTHREAD_PRIO_INHERIT 1
| #define HAVE_PTHREAD 1
| #define HMMER_THREADS 1
| #define eslENABLE_NEON 1
| #define eslHAVE_NEON_AARCH64 1
| /* end confdefs.h.  */
| 
| #include <altivec.h>
| #include <stdint.h>
| int stub_vmx(void) {
| vector signed int v1,v2;
| union { vector signed int v; int32_t x[4]; } v3;
| v1   = vec_splat_s32(6);
| v2   = vec_splat_s32(12);
| v3.v = vec_add(v1,v2);
| return (int) v3.x[0];}
| int main(void) { if (stub_vmx() != 18) return 1; else return 0; }
| 
configure:7037: gcc -o conftest -g -O2 -O3 -maltivec   conftest.c  >&5
clang: warning: argument unused during compilation: '-maltivec' [-Wunused-command-line-argument]
In file included from conftest.c:41:
/Applications/Xcode.app/Contents/Developer/Toolchains/XcodeDefault.xctoolchain/usr/lib/clang/15.0.0/include/altivec.h:13:2: error: "AltiVec support not enabled"
#error "AltiVec support not enabled"
 ^
/Applications/Xcode.app/Contents/Developer/Toolchains/XcodeDefault.xctoolchain/usr/lib/clang/15.0.0/include/altivec.h:50:19: error: unknown type name 'vector'
static __inline__ vector signed char __ATTRS_o_ai vec_perm(
                  ^
/Applications/Xcode.app/Contents/Developer/Toolchains/XcodeDefault.xctoolchain/usr/lib/clang/15.0.0/include/altivec.h:51:5: error: unknown type name 'vector'
    vector signed char __a, vector signed char __b, vector unsigned char __c);
    ^
/Applications/Xcode.app/Contents/Developer/Toolchains/XcodeDefault.xctoolchain/usr/lib/clang/15.0.0/include/altivec.h:51:29: error: unknown type name 'vector'
    vector signed char __a, vector signed char __b, vector unsigned char __c);
                            ^
/Applications/Xcode.app/Contents/Developer/Toolchains/XcodeDefault.xctoolchain/usr/lib/clang/15.0.0/include/altivec.h:51:53: error: unknown type name 'vector'
    vector signed char __a, vector signed char __b, vector unsigned char __c);
                                                    ^
/Applications/Xcode.app/Contents/Developer/Toolchains/XcodeDefault.xctoolchain/usr/lib/clang/15.0.0/include/altivec.h:53:19: error: unknown type name 'vector'
static __inline__ vector unsigned char __ATTRS_o_ai
                  ^
/Applications/Xcode.app/Contents/Developer/Toolchains/XcodeDefault.xctoolchain/usr/lib/clang/15.0.0/include/altivec.h:54:10: error: unknown type name 'vector'
vec_perm(vector unsigned char __a, vector unsigned char __b,
         ^
/Applications/Xcode.app/Contents/Developer/Toolchains/XcodeDefault.xctoolchain/usr/lib/clang/15.0.0/include/altivec.h:54:36: error: unknown type name 'vector'
vec_perm(vector unsigned char __a, vector unsigned char __b,
                                   ^
/Applications/Xcode.app/Contents/Developer/Toolchains/XcodeDefault.xctoolchain/usr/lib/clang/15.0.0/include/altivec.h:55:10: error: unknown type name 'vector'
         vector unsigned char __c);
         ^
/Applications/Xcode.app/Contents/Developer/Toolchains/XcodeDefault.xctoolchain/usr/lib/clang/15.0.0/include/altivec.h:57:19: error: unknown type name 'vector'
static __inline__ vector bool char __ATTRS_o_ai
                  ^
/Applications/Xcode.app/Contents/Developer/Toolchains/XcodeDefault.xctoolchain/usr/lib/clang/15.0.0/include/altivec.h:57:8: error: 'inline' can only appear on functions
static __inline__ vector bool char __ATTRS_o_ai
       ^
/Applications/Xcode.app/Contents/Developer/Toolchains/XcodeDefault.xctoolchain/usr/lib/clang/15.0.0/include/altivec.h:57:30: error: expected ';' after top level declarator
static __inline__ vector bool char __ATTRS_o_ai
                             ^
/Applications/Xcode.app/Contents/Developer/Toolchains/XcodeDefault.xctoolchain/usr/lib/clang/15.0.0/include/altivec.h:58:10: error: unknown type name 'vector'
vec_perm(vector bool char __a, vector bool char __b, vector unsigned char __c);
         ^
/Applications/Xcode.app/Contents/Developer/Toolchains/XcodeDefault.xctoolchain/usr/lib/clang/15.0.0/include/altivec.h:58:22: error: expected ')'
vec_perm(vector bool char __a, vector bool char __b, vector unsigned char __c);
                     ^
/Applications/Xcode.app/Contents/Developer/Toolchains/XcodeDefault.xctoolchain/usr/lib/clang/15.0.0/include/altivec.h:58:9: note: to match this '('
vec_perm(vector bool char __a, vector bool char __b, vector unsigned char __c);
        ^
/Applications/Xcode.app/Contents/Developer/Toolchains/XcodeDefault.xctoolchain/usr/lib/clang/15.0.0/include/altivec.h:60:19: error: unknown type name 'vector'
static __inline__ vector short __ATTRS_o_ai vec_perm(vector signed short __a,
                  ^
/Applications/Xcode.app/Contents/Developer/Toolchains/XcodeDefault.xctoolchain/usr/lib/clang/15.0.0/include/altivec.h:60:54: error: unknown type name 'vector'
static __inline__ vector short __ATTRS_o_ai vec_perm(vector signed short __a,
                                                     ^
/Applications/Xcode.app/Contents/Developer/Toolchains/XcodeDefault.xctoolchain/usr/lib/clang/15.0.0/include/altivec.h:61:54: error: unknown type name 'vector'
                                                     vector signed short __b,
                                                     ^
/Applications/Xcode.app/Contents/Developer/Toolchains/XcodeDefault.xctoolchain/usr/lib/clang/15.0.0/include/altivec.h:62:54: error: unknown type name 'vector'
                                                     vector unsigned char __c);
                                                     ^
/Applications/Xcode.app/Contents/Developer/Toolchains/XcodeDefault.xctoolchain/usr/lib/clang/15.0.0/include/altivec.h:64:19: error: unknown type name 'vector'
static __inline__ vector unsigned short __ATTRS_o_ai
                  ^
fatal error: too many errors emitted, stopping now [-ferror-limit=]
20 errors generated.
configure:7037: $? = 1
configure: failed program was:
| /* confdefs.h */
| #define PACKAGE_NAME "R-scape"
| #define PACKAGE_TARNAME "R-scape"
| #define PACKAGE_VERSION "2.6.0"
| #define PACKAGE_STRING "R-scape 2.6.0"
| #define PACKAGE_BUGREPORT "elenarivas@fas.harvard.edu"
| #define PACKAGE_URL ""
| #define E2MSA_DATE "MARCH 2017"
| #define E2MSA_COPYRIGHT "Copyright (C) 2017-2024 Elena Rivas, Harvard University."
| #define E2MSA_LICENSE "Freely distributed under the GNU General Public License (GPLv3)."
| #define E2MSA_VERSION "0.1.0"
| #define E2MSA_URL "http://selab.org/"
| #define RSCAPE_NAME "R-scape"
| #define RSCAPE_DATE "July 2025"
| #define RSCAPE_COPYRIGHT "Copyright (C) 2017-2025 Elena Rivas, Harvard University."
| #define RSCAPE_LICENSE "Freely distributed under the GNU General Public License (GPLv3)."
| #define RSCAPE_VERSION "2.6.0"
| #define RSCAPE_URL "http://rivaslab.org/"
| #define RSCAPE_HOME "/Users/erivas/src/Mysrc/R-scape/versions/rscape/rscape_v2.6"
| #define RSCAPE_BIN "/Users/erivas/src/Mysrc/R-scape/versions/rscape/rscape_v2.6/bin"
| #define RSCAPE_SHARE "/Users/erivas/src/Mysrc/R-scape/versions/rscape/rscape_v2.6/share"
| #define RSCAPE_DATA "/Users/erivas/src/Mysrc/R-scape/versions/rscape/rscape_v2.6/data"
| #define RVIEW_NAME "R-view"
| #define RVIEW_DATE "Feb 2023"
| #define RVIEW_COPYRIGHT "Copyright (C) 2018-2024 Elena Rivas, Harvard University."
| #define RVIEW_LICENSE "Freely distributed under the GNU General Public License (GPLv3)."
| #define RVIEW_VERSION "0.1"
| #define RVIEW_URL "http://rivaslab.org/"
| #define RVIEW_HOME "/Users/erivas/src/Mysrc/R-scape/versions/rscape/rscape_v2.6/lib/R-view"
| #define RVIEW_BIN ""
| #define RNAVIEW_HOME "/Users/erivas/src/Mysrc/R-scape/versions/rscape/rscape_v2.6/lib/RNAVIEW"
| #define eslDEBUGLEVEL 0
| #define GAPASCHAR 0
| #define HAVE_PTHREAD_PRIO_INHERIT 1
| #define HAVE_PTHREAD 1
| #define HMMER_THREADS 1
| #define eslENABLE_NEON 1
| #define eslHAVE_NEON_AARCH64 1
| /* end confdefs.h.  */
| 
| #include <altivec.h>
| #include <stdint.h>
| int stub_vmx(void) {
| vector signed int v1,v2;
| union { vector signed int v; int32_t x[4]; } v3;
| v1   = vec_splat_s32(6);
| v2   = vec_splat_s32(12);
| v3.v = vec_add(v1,v2);
| return (int) v3.x[0];}
| int main(void) { if (stub_vmx() != 18) return 1; else return 0; }
| 
configure:7037: gcc -o conftest -g -O2 -O3 -faltivec   conftest.c  >&5
clang: error: the clang compiler does not support 'faltivec', please use -maltivec and include altivec.h explicitly
configure:7037: $? = 1
configure: failed program was:
| /* confdefs.h */
| #define PACKAGE_NAME "R-scape"
| #define PACKAGE_TARNAME "R-scape"
| #define PACKAGE_VERSION "2.6.0"
| #define PACKAGE_STRING "R-scape 2.6.0"
| #define PACKAGE_BUGREPORT "elenarivas@fas.harvard.edu"
| #define PACKAGE_URL ""
| #define E2MSA_DATE "MARCH 2017"
| #define E2MSA_COPYRIGHT "Copyright (C) 2017-2024 Elena Rivas, Harvard University."
| #define E2MSA_LICENSE "Freely distributed under the GNU General Public License (GPLv3)."
| #define E2MSA_VERSION "0.1.0"
| #define E2MSA_URL "http://selab.org/"
| #define RSCAPE_NAME "R-scape"
| #define RSCAPE_DATE "July 2025"
| #define RSCAPE_COPYRIGHT "Copyright (C) 2017-2025 Elena Rivas, Harvard University."
| #define RSCAPE_LICENSE "Freely distributed under the GNU General Public License (GPLv3)."
| #define RSCAPE_VERSION "2.6.0"
| #define RSCAPE_URL "http://rivaslab.org/"
| #define RSCAPE_HOME "/Users/erivas/src/Mysrc/R-scape/versions/rscape/rscape_v2.6"
| #define RSCAPE_BIN "/Users/erivas/src/Mysrc/R-scape/versions/rscape/rscape_v2.6/bin"
| #define RSCAPE_SHARE "/Users/erivas/src/Mysrc/R-scape/versions/rscape/rscape_v2.6/share"
| #define RSCAPE_DATA "/Users/erivas/src/Mysrc/R-scape/versions/rscape/rscape_v2.6/data"
| #define RVIEW_NAME "R-view"
| #define RVIEW_DATE "Feb 2023"
| #define RVIEW_COPYRIGHT "Copyright (C) 2018-2024 Elena Rivas, Harvard University."
| #define RVIEW_LICENSE "Freely distributed under the GNU General Public License (GPLv3)."
| #define RVIEW_VERSION "0.1"
| #define RVIEW_URL "http://rivaslab.org/"
| #define RVIEW_HOME "/Users/erivas/src/Mysrc/R-scape/versions/rscape/rscape_v2.6/lib/R-view"
| #define RVIEW_BIN ""
| #define RNAVIEW_HOME "/Users/erivas/src/Mysrc/R-scape/versions/rscape/rscape_v2.6/lib/RNAVIEW"
| #define eslDEBUGLEVEL 0
| #define GAPASCHAR 0
| #define HAVE_PTHREAD_PRIO_INHERIT 1
| #define HAVE_PTHREAD 1
| #define HMMER_THREADS 1
| #define eslENABLE_NEON 1
| #define eslHAVE_NEON_AARCH64 1
| /* end confdefs.h.  */
| 
| #include <altivec.h>
| #include <stdint.h>
| int stub_vmx(void) {
| vector signed int v1,v2;
| union { vector signed int v; int32_t x[4]; } v3;
| v1   = vec_splat_s32(6);
| v2   = vec_splat_s32(12);
| v3.v = vec_add(v1,v2);
| return (int) v3.x[0];}
| int main(void) { if (stub_vmx() != 18) return 1; else return 0; }
| 
configure:7047: result: no
configure:7091: checking whether gcc can compile our SSE code
configure:7123: gcc -o conftest -g -O2 -O3   conftest.c  >&5
In file included from conftest.c:41:
In file included from /Applications/Xcode.app/Contents/Developer/Toolchains/XcodeDefault.xctoolchain/usr/lib/clang/15.0.0/include/x86intrin.h:15:
/Applications/Xcode.app/Contents/Developer/Toolchains/XcodeDefault.xctoolchain/usr/lib/clang/15.0.0/include/immintrin.h:14:2: error: "This header is only meant to be used on x86 and x64 architecture"
#error "This header is only meant to be used on x86 and x64 architecture"
 ^
In file included from conftest.c:41:
In file included from /Applications/Xcode.app/Contents/Developer/Toolchains/XcodeDefault.xctoolchain/usr/lib/clang/15.0.0/include/x86intrin.h:15:
In file included from /Applications/Xcode.app/Contents/Developer/Toolchains/XcodeDefault.xctoolchain/usr/lib/clang/15.0.0/include/immintrin.h:17:
In file included from /Applications/Xcode.app/Contents/Developer/Toolchains/XcodeDefault.xctoolchain/usr/lib/clang/15.0.0/include/x86gprintrin.h:15:
/Applications/Xcode.app/Contents/Developer/Toolchains/XcodeDefault.xctoolchain/usr/lib/clang/15.0.0/include/hresetintrin.h:42:27: error: invalid input constraint 'a' in asm
  __asm__ ("hreset $0" :: "a"(__eax));
                          ^
In file included from conftest.c:41:
In file included from /Applications/Xcode.app/Contents/Developer/Toolchains/XcodeDefault.xctoolchain/usr/lib/clang/15.0.0/include/x86intrin.h:15:
In file included from /Applications/Xcode.app/Contents/Developer/Toolchains/XcodeDefault.xctoolchain/usr/lib/clang/15.0.0/include/immintrin.h:21:
/Applications/Xcode.app/Contents/Developer/Toolchains/XcodeDefault.xctoolchain/usr/lib/clang/15.0.0/include/mmintrin.h:14:2: error: "This header is only meant to be used on x86 and x64 architecture"
#error "This header is only meant to be used on x86 and x64 architecture"
 ^
/Applications/Xcode.app/Contents/Developer/Toolchains/XcodeDefault.xctoolchain/usr/lib/clang/15.0.0/include/mmintrin.h:54:12: error: invalid conversion between vector type '__m64' (vector of 1 'long long' value) and integer type 'int' of different size
    return (__m64)__builtin_ia32_vec_init_v2si(__i, 0);
           ^~~~~~~~~~~~~~~~~~~~~~~~~~~~~~~~~~~~~~~~~~~
/Applications/Xcode.app/Contents/Developer/Toolchains/XcodeDefault.xctoolchain/usr/lib/clang/15.0.0/include/mmintrin.h:133:12: error: invalid conversion between vector type '__m64' (vector of 1 'long long' value) and integer type 'int' of different size
    return (__m64)__builtin_ia32_packsswb((__v4hi)__m1, (__v4hi)__m2);
           ^~~~~~~~~~~~~~~~~~~~~~~~~~~~~~~~~~~~~~~~~~~~~~~~~~~~~~~~~~
/Applications/Xcode.app/Contents/Developer/Toolchains/XcodeDefault.xctoolchain/usr/lib/clang/15.0.0/include/mmintrin.h:163:12: error: invalid conversion between vector type '__m64' (vector of 1 'long long' value) and integer type 'int' of different size
    return (__m64)__builtin_ia32_packssdw((__v2si)__m1, (__v2si)__m2);
           ^~~~~~~~~~~~~~~~~~~~~~~~~~~~~~~~~~~~~~~~~~~~~~~~~~~~~~~~~~
/Applications/Xcode.app/Contents/Developer/Toolchains/XcodeDefault.xctoolchain/usr/lib/clang/15.0.0/include/mmintrin.h:193:12: error: invalid conversion between vector type '__m64' (vector of 1 'long long' value) and integer type 'int' of different size
    return (__m64)__builtin_ia32_packuswb((__v4hi)__m1, (__v4hi)__m2);
           ^~~~~~~~~~~~~~~~~~~~~~~~~~~~~~~~~~~~~~~~~~~~~~~~~~~~~~~~~~
/Applications/Xcode.app/Contents/Developer/Toolchains/XcodeDefault.xctoolchain/usr/lib/clang/15.0.0/include/mmintrin.h:220:12: error: invalid conversion between vector type '__m64' (vector of 1 'long long' value) and integer type 'int' of different size
    return (__m64)__builtin_ia32_punpckhbw((__v8qi)__m1, (__v8qi)__m2);
           ^~~~~~~~~~~~~~~~~~~~~~~~~~~~~~~~~~~~~~~~~~~~~~~~~~~~~~~~~~~
/Applications/Xcode.app/Contents/Developer/Toolchains/XcodeDefault.xctoolchain/usr/lib/clang/15.0.0/include/mmintrin.h:243:12: error: invalid conversion between vector type '__m64' (vector of 1 'long long' value) and integer type 'int' of different size
    return (__m64)__builtin_ia32_punpckhwd((__v4hi)__m1, (__v4hi)__m2);
           ^~~~~~~~~~~~~~~~~~~~~~~~~~~~~~~~~~~~~~~~~~~~~~~~~~~~~~~~~~~
/Applications/Xcode.app/Contents/Developer/Toolchains/XcodeDefault.xctoolchain/usr/lib/clang/15.0.0/include/mmintrin.h:264:12: error: invalid conversion between vector type '__m64' (vector of 1 'long long' value) and integer type 'int' of different size
    return (__m64)__builtin_ia32_punpckhdq((__v2si)__m1, (__v2si)__m2);
           ^~~~~~~~~~~~~~~~~~~~~~~~~~~~~~~~~~~~~~~~~~~~~~~~~~~~~~~~~~~
/Applications/Xcode.app/Contents/Developer/Toolchains/XcodeDefault.xctoolchain/usr/lib/clang/15.0.0/include/mmintrin.h:291:12: error: invalid conversion between vector type '__m64' (vector of 1 'long long' value) and integer type 'int' of different size
    return (__m64)__builtin_ia32_punpcklbw((__v8qi)__m1, (__v8qi)__m2);
           ^~~~~~~~~~~~~~~~~~~~~~~~~~~~~~~~~~~~~~~~~~~~~~~~~~~~~~~~~~~
/Applications/Xcode.app/Contents/Developer/Toolchains/XcodeDefault.xctoolchain/usr/lib/clang/15.0.0/include/mmintrin.h:314:12: error: invalid conversion between vector type '__m64' (vector of 1 'long long' value) and integer type 'int' of different size
    return (__m64)__builtin_ia32_punpcklwd((__v4hi)__m1, (__v4hi)__m2);
           ^~~~~~~~~~~~~~~~~~~~~~~~~~~~~~~~~~~~~~~~~~~~~~~~~~~~~~~~~~~
/Applications/Xcode.app/Contents/Developer/Toolchains/XcodeDefault.xctoolchain/usr/lib/clang/15.0.0/include/mmintrin.h:335:12: error: invalid conversion between vector type '__m64' (vector of 1 'long long' value) and integer type 'int' of different size
    return (__m64)__builtin_ia32_punpckldq((__v2si)__m1, (__v2si)__m2);
           ^~~~~~~~~~~~~~~~~~~~~~~~~~~~~~~~~~~~~~~~~~~~~~~~~~~~~~~~~~~
/Applications/Xcode.app/Contents/Developer/Toolchains/XcodeDefault.xctoolchain/usr/lib/clang/15.0.0/include/mmintrin.h:356:12: error: invalid conversion between vector type '__m64' (vector of 1 'long long' value) and integer type 'int' of different size
    return (__m64)__builtin_ia32_paddb((__v8qi)__m1, (__v8qi)__m2);
           ^~~~~~~~~~~~~~~~~~~~~~~~~~~~~~~~~~~~~~~~~~~~~~~~~~~~~~~
/Applications/Xcode.app/Contents/Developer/Toolchains/XcodeDefault.xctoolchain/usr/lib/clang/15.0.0/include/mmintrin.h:377:12: error: invalid conversion between vector type '__m64' (vector of 1 'long long' value) and integer type 'int' of different size
    return (__m64)__builtin_ia32_paddw((__v4hi)__m1, (__v4hi)__m2);
           ^~~~~~~~~~~~~~~~~~~~~~~~~~~~~~~~~~~~~~~~~~~~~~~~~~~~~~~
/Applications/Xcode.app/Contents/Developer/Toolchains/XcodeDefault.xctoolchain/usr/lib/clang/15.0.0/include/mmintrin.h:398:12: error: invalid conversion between vector type '__m64' (vector of 1 'long long' value) and integer type 'int' of different size
    return (__m64)__builtin_ia32_paddd((__v2si)__m1, (__v2si)__m2);
           ^~~~~~~~~~~~~~~~~~~~~~~~~~~~~~~~~~~~~~~~~~~~~~~~~~~~~~~
/Applications/Xcode.app/Contents/Developer/Toolchains/XcodeDefault.xctoolchain/usr/lib/clang/15.0.0/include/mmintrin.h:420:12: error: invalid conversion between vector type '__m64' (vector of 1 'long long' value) and integer type 'int' of different size
    return (__m64)__builtin_ia32_paddsb((__v8qi)__m1, (__v8qi)__m2);
           ^~~~~~~~~~~~~~~~~~~~~~~~~~~~~~~~~~~~~~~~~~~~~~~~~~~~~~~~
/Applications/Xcode.app/Contents/Developer/Toolchains/XcodeDefault.xctoolchain/usr/lib/clang/15.0.0/include/mmintrin.h:443:12: error: invalid conversion between vector type '__m64' (vector of 1 'long long' value) and integer type 'int' of different size
    return (__m64)__builtin_ia32_paddsw((__v4hi)__m1, (__v4hi)__m2);
           ^~~~~~~~~~~~~~~~~~~~~~~~~~~~~~~~~~~~~~~~~~~~~~~~~~~~~~~~
/Applications/Xcode.app/Contents/Developer/Toolchains/XcodeDefault.xctoolchain/usr/lib/clang/15.0.0/include/mmintrin.h:465:12: error: invalid conversion between vector type '__m64' (vector of 1 'long long' value) and integer type 'int' of different size
    return (__m64)__builtin_ia32_paddusb((__v8qi)__m1, (__v8qi)__m2);
           ^~~~~~~~~~~~~~~~~~~~~~~~~~~~~~~~~~~~~~~~~~~~~~~~~~~~~~~~~
fatal error: too many errors emitted, stopping now [-ferror-limit=]
20 errors generated.
configure:7123: $? = 1
configure: failed program was:
| /* confdefs.h */
| #define PACKAGE_NAME "R-scape"
| #define PACKAGE_TARNAME "R-scape"
| #define PACKAGE_VERSION "2.6.0"
| #define PACKAGE_STRING "R-scape 2.6.0"
| #define PACKAGE_BUGREPORT "elenarivas@fas.harvard.edu"
| #define PACKAGE_URL ""
| #define E2MSA_DATE "MARCH 2017"
| #define E2MSA_COPYRIGHT "Copyright (C) 2017-2024 Elena Rivas, Harvard University."
| #define E2MSA_LICENSE "Freely distributed under the GNU General Public License (GPLv3)."
| #define E2MSA_VERSION "0.1.0"
| #define E2MSA_URL "http://selab.org/"
| #define RSCAPE_NAME "R-scape"
| #define RSCAPE_DATE "July 2025"
| #define RSCAPE_COPYRIGHT "Copyright (C) 2017-2025 Elena Rivas, Harvard University."
| #define RSCAPE_LICENSE "Freely distributed under the GNU General Public License (GPLv3)."
| #define RSCAPE_VERSION "2.6.0"
| #define RSCAPE_URL "http://rivaslab.org/"
| #define RSCAPE_HOME "/Users/erivas/src/Mysrc/R-scape/versions/rscape/rscape_v2.6"
| #define RSCAPE_BIN "/Users/erivas/src/Mysrc/R-scape/versions/rscape/rscape_v2.6/bin"
| #define RSCAPE_SHARE "/Users/erivas/src/Mysrc/R-scape/versions/rscape/rscape_v2.6/share"
| #define RSCAPE_DATA "/Users/erivas/src/Mysrc/R-scape/versions/rscape/rscape_v2.6/data"
| #define RVIEW_NAME "R-view"
| #define RVIEW_DATE "Feb 2023"
| #define RVIEW_COPYRIGHT "Copyright (C) 2018-2024 Elena Rivas, Harvard University."
| #define RVIEW_LICENSE "Freely distributed under the GNU General Public License (GPLv3)."
| #define RVIEW_VERSION "0.1"
| #define RVIEW_URL "http://rivaslab.org/"
| #define RVIEW_HOME "/Users/erivas/src/Mysrc/R-scape/versions/rscape/rscape_v2.6/lib/R-view"
| #define RVIEW_BIN ""
| #define RNAVIEW_HOME "/Users/erivas/src/Mysrc/R-scape/versions/rscape/rscape_v2.6/lib/RNAVIEW"
| #define eslDEBUGLEVEL 0
| #define GAPASCHAR 0
| #define HAVE_PTHREAD_PRIO_INHERIT 1
| #define HAVE_PTHREAD 1
| #define HMMER_THREADS 1
| #define eslENABLE_NEON 1
| #define eslHAVE_NEON_AARCH64 1
| /* end confdefs.h.  */
| 
| #include <x86intrin.h>
| #include <stdint.h>
| int stub_sse(void) {
| __m128i v1 = _mm_set1_epi32(42);
| __m128i v2 = _mm_set1_epi32(86);
| union { __m128i v; int32_t x[4]; } v3;
| v3.v = _mm_add_epi32(v1, v2);
| return (int) v3.x[0];
| }
| int main(void) { if (stub_sse() != 128) return 1; else return 0; }
| 
configure:7123: gcc -o conftest -g -O2 -O3 -msse2   conftest.c  >&5
clang: warning: argument unused during compilation: '-msse2' [-Wunused-command-line-argument]
In file included from conftest.c:41:
In file included from /Applications/Xcode.app/Contents/Developer/Toolchains/XcodeDefault.xctoolchain/usr/lib/clang/15.0.0/include/x86intrin.h:15:
/Applications/Xcode.app/Contents/Developer/Toolchains/XcodeDefault.xctoolchain/usr/lib/clang/15.0.0/include/immintrin.h:14:2: error: "This header is only meant to be used on x86 and x64 architecture"
#error "This header is only meant to be used on x86 and x64 architecture"
 ^
In file included from conftest.c:41:
In file included from /Applications/Xcode.app/Contents/Developer/Toolchains/XcodeDefault.xctoolchain/usr/lib/clang/15.0.0/include/x86intrin.h:15:
In file included from /Applications/Xcode.app/Contents/Developer/Toolchains/XcodeDefault.xctoolchain/usr/lib/clang/15.0.0/include/immintrin.h:17:
In file included from /Applications/Xcode.app/Contents/Developer/Toolchains/XcodeDefault.xctoolchain/usr/lib/clang/15.0.0/include/x86gprintrin.h:15:
/Applications/Xcode.app/Contents/Developer/Toolchains/XcodeDefault.xctoolchain/usr/lib/clang/15.0.0/include/hresetintrin.h:42:27: error: invalid input constraint 'a' in asm
  __asm__ ("hreset $0" :: "a"(__eax));
                          ^
In file included from conftest.c:41:
In file included from /Applications/Xcode.app/Contents/Developer/Toolchains/XcodeDefault.xctoolchain/usr/lib/clang/15.0.0/include/x86intrin.h:15:
In file included from /Applications/Xcode.app/Contents/Developer/Toolchains/XcodeDefault.xctoolchain/usr/lib/clang/15.0.0/include/immintrin.h:21:
/Applications/Xcode.app/Contents/Developer/Toolchains/XcodeDefault.xctoolchain/usr/lib/clang/15.0.0/include/mmintrin.h:14:2: error: "This header is only meant to be used on x86 and x64 architecture"
#error "This header is only meant to be used on x86 and x64 architecture"
 ^
/Applications/Xcode.app/Contents/Developer/Toolchains/XcodeDefault.xctoolchain/usr/lib/clang/15.0.0/include/mmintrin.h:54:12: error: invalid conversion between vector type '__m64' (vector of 1 'long long' value) and integer type 'int' of different size
    return (__m64)__builtin_ia32_vec_init_v2si(__i, 0);
           ^~~~~~~~~~~~~~~~~~~~~~~~~~~~~~~~~~~~~~~~~~~
/Applications/Xcode.app/Contents/Developer/Toolchains/XcodeDefault.xctoolchain/usr/lib/clang/15.0.0/include/mmintrin.h:133:12: error: invalid conversion between vector type '__m64' (vector of 1 'long long' value) and integer type 'int' of different size
    return (__m64)__builtin_ia32_packsswb((__v4hi)__m1, (__v4hi)__m2);
           ^~~~~~~~~~~~~~~~~~~~~~~~~~~~~~~~~~~~~~~~~~~~~~~~~~~~~~~~~~
/Applications/Xcode.app/Contents/Developer/Toolchains/XcodeDefault.xctoolchain/usr/lib/clang/15.0.0/include/mmintrin.h:163:12: error: invalid conversion between vector type '__m64' (vector of 1 'long long' value) and integer type 'int' of different size
    return (__m64)__builtin_ia32_packssdw((__v2si)__m1, (__v2si)__m2);
           ^~~~~~~~~~~~~~~~~~~~~~~~~~~~~~~~~~~~~~~~~~~~~~~~~~~~~~~~~~
/Applications/Xcode.app/Contents/Developer/Toolchains/XcodeDefault.xctoolchain/usr/lib/clang/15.0.0/include/mmintrin.h:193:12: error: invalid conversion between vector type '__m64' (vector of 1 'long long' value) and integer type 'int' of different size
    return (__m64)__builtin_ia32_packuswb((__v4hi)__m1, (__v4hi)__m2);
           ^~~~~~~~~~~~~~~~~~~~~~~~~~~~~~~~~~~~~~~~~~~~~~~~~~~~~~~~~~
/Applications/Xcode.app/Contents/Developer/Toolchains/XcodeDefault.xctoolchain/usr/lib/clang/15.0.0/include/mmintrin.h:220:12: error: invalid conversion between vector type '__m64' (vector of 1 'long long' value) and integer type 'int' of different size
    return (__m64)__builtin_ia32_punpckhbw((__v8qi)__m1, (__v8qi)__m2);
           ^~~~~~~~~~~~~~~~~~~~~~~~~~~~~~~~~~~~~~~~~~~~~~~~~~~~~~~~~~~
/Applications/Xcode.app/Contents/Developer/Toolchains/XcodeDefault.xctoolchain/usr/lib/clang/15.0.0/include/mmintrin.h:243:12: error: invalid conversion between vector type '__m64' (vector of 1 'long long' value) and integer type 'int' of different size
    return (__m64)__builtin_ia32_punpckhwd((__v4hi)__m1, (__v4hi)__m2);
           ^~~~~~~~~~~~~~~~~~~~~~~~~~~~~~~~~~~~~~~~~~~~~~~~~~~~~~~~~~~
/Applications/Xcode.app/Contents/Developer/Toolchains/XcodeDefault.xctoolchain/usr/lib/clang/15.0.0/include/mmintrin.h:264:12: error: invalid conversion between vector type '__m64' (vector of 1 'long long' value) and integer type 'int' of different size
    return (__m64)__builtin_ia32_punpckhdq((__v2si)__m1, (__v2si)__m2);
           ^~~~~~~~~~~~~~~~~~~~~~~~~~~~~~~~~~~~~~~~~~~~~~~~~~~~~~~~~~~
/Applications/Xcode.app/Contents/Developer/Toolchains/XcodeDefault.xctoolchain/usr/lib/clang/15.0.0/include/mmintrin.h:291:12: error: invalid conversion between vector type '__m64' (vector of 1 'long long' value) and integer type 'int' of different size
    return (__m64)__builtin_ia32_punpcklbw((__v8qi)__m1, (__v8qi)__m2);
           ^~~~~~~~~~~~~~~~~~~~~~~~~~~~~~~~~~~~~~~~~~~~~~~~~~~~~~~~~~~
/Applications/Xcode.app/Contents/Developer/Toolchains/XcodeDefault.xctoolchain/usr/lib/clang/15.0.0/include/mmintrin.h:314:12: error: invalid conversion between vector type '__m64' (vector of 1 'long long' value) and integer type 'int' of different size
    return (__m64)__builtin_ia32_punpcklwd((__v4hi)__m1, (__v4hi)__m2);
           ^~~~~~~~~~~~~~~~~~~~~~~~~~~~~~~~~~~~~~~~~~~~~~~~~~~~~~~~~~~
/Applications/Xcode.app/Contents/Developer/Toolchains/XcodeDefault.xctoolchain/usr/lib/clang/15.0.0/include/mmintrin.h:335:12: error: invalid conversion between vector type '__m64' (vector of 1 'long long' value) and integer type 'int' of different size
    return (__m64)__builtin_ia32_punpckldq((__v2si)__m1, (__v2si)__m2);
           ^~~~~~~~~~~~~~~~~~~~~~~~~~~~~~~~~~~~~~~~~~~~~~~~~~~~~~~~~~~
/Applications/Xcode.app/Contents/Developer/Toolchains/XcodeDefault.xctoolchain/usr/lib/clang/15.0.0/include/mmintrin.h:356:12: error: invalid conversion between vector type '__m64' (vector of 1 'long long' value) and integer type 'int' of different size
    return (__m64)__builtin_ia32_paddb((__v8qi)__m1, (__v8qi)__m2);
           ^~~~~~~~~~~~~~~~~~~~~~~~~~~~~~~~~~~~~~~~~~~~~~~~~~~~~~~
/Applications/Xcode.app/Contents/Developer/Toolchains/XcodeDefault.xctoolchain/usr/lib/clang/15.0.0/include/mmintrin.h:377:12: error: invalid conversion between vector type '__m64' (vector of 1 'long long' value) and integer type 'int' of different size
    return (__m64)__builtin_ia32_paddw((__v4hi)__m1, (__v4hi)__m2);
           ^~~~~~~~~~~~~~~~~~~~~~~~~~~~~~~~~~~~~~~~~~~~~~~~~~~~~~~
/Applications/Xcode.app/Contents/Developer/Toolchains/XcodeDefault.xctoolchain/usr/lib/clang/15.0.0/include/mmintrin.h:398:12: error: invalid conversion between vector type '__m64' (vector of 1 'long long' value) and integer type 'int' of different size
    return (__m64)__builtin_ia32_paddd((__v2si)__m1, (__v2si)__m2);
           ^~~~~~~~~~~~~~~~~~~~~~~~~~~~~~~~~~~~~~~~~~~~~~~~~~~~~~~
/Applications/Xcode.app/Contents/Developer/Toolchains/XcodeDefault.xctoolchain/usr/lib/clang/15.0.0/include/mmintrin.h:420:12: error: invalid conversion between vector type '__m64' (vector of 1 'long long' value) and integer type 'int' of different size
    return (__m64)__builtin_ia32_paddsb((__v8qi)__m1, (__v8qi)__m2);
           ^~~~~~~~~~~~~~~~~~~~~~~~~~~~~~~~~~~~~~~~~~~~~~~~~~~~~~~~
/Applications/Xcode.app/Contents/Developer/Toolchains/XcodeDefault.xctoolchain/usr/lib/clang/15.0.0/include/mmintrin.h:443:12: error: invalid conversion between vector type '__m64' (vector of 1 'long long' value) and integer type 'int' of different size
    return (__m64)__builtin_ia32_paddsw((__v4hi)__m1, (__v4hi)__m2);
           ^~~~~~~~~~~~~~~~~~~~~~~~~~~~~~~~~~~~~~~~~~~~~~~~~~~~~~~~
/Applications/Xcode.app/Contents/Developer/Toolchains/XcodeDefault.xctoolchain/usr/lib/clang/15.0.0/include/mmintrin.h:465:12: error: invalid conversion between vector type '__m64' (vector of 1 'long long' value) and integer type 'int' of different size
    return (__m64)__builtin_ia32_paddusb((__v8qi)__m1, (__v8qi)__m2);
           ^~~~~~~~~~~~~~~~~~~~~~~~~~~~~~~~~~~~~~~~~~~~~~~~~~~~~~~~~
fatal error: too many errors emitted, stopping now [-ferror-limit=]
20 errors generated.
configure:7123: $? = 1
configure: failed program was:
| /* confdefs.h */
| #define PACKAGE_NAME "R-scape"
| #define PACKAGE_TARNAME "R-scape"
| #define PACKAGE_VERSION "2.6.0"
| #define PACKAGE_STRING "R-scape 2.6.0"
| #define PACKAGE_BUGREPORT "elenarivas@fas.harvard.edu"
| #define PACKAGE_URL ""
| #define E2MSA_DATE "MARCH 2017"
| #define E2MSA_COPYRIGHT "Copyright (C) 2017-2024 Elena Rivas, Harvard University."
| #define E2MSA_LICENSE "Freely distributed under the GNU General Public License (GPLv3)."
| #define E2MSA_VERSION "0.1.0"
| #define E2MSA_URL "http://selab.org/"
| #define RSCAPE_NAME "R-scape"
| #define RSCAPE_DATE "July 2025"
| #define RSCAPE_COPYRIGHT "Copyright (C) 2017-2025 Elena Rivas, Harvard University."
| #define RSCAPE_LICENSE "Freely distributed under the GNU General Public License (GPLv3)."
| #define RSCAPE_VERSION "2.6.0"
| #define RSCAPE_URL "http://rivaslab.org/"
| #define RSCAPE_HOME "/Users/erivas/src/Mysrc/R-scape/versions/rscape/rscape_v2.6"
| #define RSCAPE_BIN "/Users/erivas/src/Mysrc/R-scape/versions/rscape/rscape_v2.6/bin"
| #define RSCAPE_SHARE "/Users/erivas/src/Mysrc/R-scape/versions/rscape/rscape_v2.6/share"
| #define RSCAPE_DATA "/Users/erivas/src/Mysrc/R-scape/versions/rscape/rscape_v2.6/data"
| #define RVIEW_NAME "R-view"
| #define RVIEW_DATE "Feb 2023"
| #define RVIEW_COPYRIGHT "Copyright (C) 2018-2024 Elena Rivas, Harvard University."
| #define RVIEW_LICENSE "Freely distributed under the GNU General Public License (GPLv3)."
| #define RVIEW_VERSION "0.1"
| #define RVIEW_URL "http://rivaslab.org/"
| #define RVIEW_HOME "/Users/erivas/src/Mysrc/R-scape/versions/rscape/rscape_v2.6/lib/R-view"
| #define RVIEW_BIN ""
| #define RNAVIEW_HOME "/Users/erivas/src/Mysrc/R-scape/versions/rscape/rscape_v2.6/lib/RNAVIEW"
| #define eslDEBUGLEVEL 0
| #define GAPASCHAR 0
| #define HAVE_PTHREAD_PRIO_INHERIT 1
| #define HAVE_PTHREAD 1
| #define HMMER_THREADS 1
| #define eslENABLE_NEON 1
| #define eslHAVE_NEON_AARCH64 1
| /* end confdefs.h.  */
| 
| #include <x86intrin.h>
| #include <stdint.h>
| int stub_sse(void) {
| __m128i v1 = _mm_set1_epi32(42);
| __m128i v2 = _mm_set1_epi32(86);
| union { __m128i v; int32_t x[4]; } v3;
| v3.v = _mm_add_epi32(v1, v2);
| return (int) v3.x[0];
| }
| int main(void) { if (stub_sse() != 128) return 1; else return 0; }
| 
configure:7133: result: no
configure:7177: Activating ARM Neon vector DP implementation
configure:7252: checking compiler support --start-group
configure:7267: gcc -o conftest -g -O2 -O3  -Wl,--start-group -Wl,--end-group  conftest.c  >&5
ld: unknown options: --start-group --end-group 
clang: error: linker command failed with exit code 1 (use -v to see invocation)
configure:7267: $? = 1
configure: failed program was:
| /* confdefs.h */
| #define PACKAGE_NAME "R-scape"
| #define PACKAGE_TARNAME "R-scape"
| #define PACKAGE_VERSION "2.6.0"
| #define PACKAGE_STRING "R-scape 2.6.0"
| #define PACKAGE_BUGREPORT "elenarivas@fas.harvard.edu"
| #define PACKAGE_URL ""
| #define E2MSA_DATE "MARCH 2017"
| #define E2MSA_COPYRIGHT "Copyright (C) 2017-2024 Elena Rivas, Harvard University."
| #define E2MSA_LICENSE "Freely distributed under the GNU General Public License (GPLv3)."
| #define E2MSA_VERSION "0.1.0"
| #define E2MSA_URL "http://selab.org/"
| #define RSCAPE_NAME "R-scape"
| #define RSCAPE_DATE "July 2025"
| #define RSCAPE_COPYRIGHT "Copyright (C) 2017-2025 Elena Rivas, Harvard University."
| #define RSCAPE_LICENSE "Freely distributed under the GNU General Public License (GPLv3)."
| #define RSCAPE_VERSION "2.6.0"
| #define RSCAPE_URL "http://rivaslab.org/"
| #define RSCAPE_HOME "/Users/erivas/src/Mysrc/R-scape/versions/rscape/rscape_v2.6"
| #define RSCAPE_BIN "/Users/erivas/src/Mysrc/R-scape/versions/rscape/rscape_v2.6/bin"
| #define RSCAPE_SHARE "/Users/erivas/src/Mysrc/R-scape/versions/rscape/rscape_v2.6/share"
| #define RSCAPE_DATA "/Users/erivas/src/Mysrc/R-scape/versions/rscape/rscape_v2.6/data"
| #define RVIEW_NAME "R-view"
| #define RVIEW_DATE "Feb 2023"
| #define RVIEW_COPYRIGHT "Copyright (C) 2018-2024 Elena Rivas, Harvard University."
| #define RVIEW_LICENSE "Freely distributed under the GNU General Public License (GPLv3)."
| #define RVIEW_VERSION "0.1"
| #define RVIEW_URL "http://rivaslab.org/"
| #define RVIEW_HOME "/Users/erivas/src/Mysrc/R-scape/versions/rscape/rscape_v2.6/lib/R-view"
| #define RVIEW_BIN ""
| #define RNAVIEW_HOME "/Users/erivas/src/Mysrc/R-scape/versions/rscape/rscape_v2.6/lib/RNAVIEW"
| #define eslDEBUGLEVEL 0
| #define GAPASCHAR 0
| #define HAVE_PTHREAD_PRIO_INHERIT 1
| #define HAVE_PTHREAD 1
| #define HMMER_THREADS 1
| #define eslENABLE_NEON 1
| #define eslHAVE_NEON_AARCH64 1
| /* end confdefs.h.  */
| 
| int
| main (void)
| {
| 
|   ;
|   return 0;
| }
configure:7274: result: no
configure:7293: checking for gzip
configure:7316: found /usr/bin/gzip
configure:7330: result: /usr/bin/gzip
configure:7355: checking for python3
configure:7378: found /Library/Frameworks/Python.framework/Versions/3.12/bin/python3
configure:7391: result: /Library/Frameworks/Python.framework/Versions/3.12/bin/python3
configure:7414: checking for library containing clock_gettime
configure:7450: gcc -o conftest -g -O2 -O3   conftest.c  >&5
configure:7450: $? = 0
configure:7472: result: none required
configure:7491: checking for stdio.h
configure:7491: gcc -c -g -O2 -O3  conftest.c >&5
configure:7491: $? = 0
configure:7491: result: yes
configure:7491: checking for stdlib.h
configure:7491: gcc -c -g -O2 -O3  conftest.c >&5
configure:7491: $? = 0
configure:7491: result: yes
configure:7491: checking for string.h
configure:7491: gcc -c -g -O2 -O3  conftest.c >&5
configure:7491: $? = 0
configure:7491: result: yes
configure:7491: checking for inttypes.h
configure:7491: gcc -c -g -O2 -O3  conftest.c >&5
configure:7491: $? = 0
configure:7491: result: yes
configure:7491: checking for stdint.h
configure:7491: gcc -c -g -O2 -O3  conftest.c >&5
configure:7491: $? = 0
configure:7491: result: yes
configure:7491: checking for strings.h
configure:7491: gcc -c -g -O2 -O3  conftest.c >&5
configure:7491: $? = 0
configure:7491: result: yes
configure:7491: checking for sys/stat.h
configure:7491: gcc -c -g -O2 -O3  conftest.c >&5
configure:7491: $? = 0
configure:7491: result: yes
configure:7491: checking for sys/types.h
configure:7491: gcc -c -g -O2 -O3  conftest.c >&5
configure:7491: $? = 0
configure:7491: result: yes
configure:7491: checking for unistd.h
configure:7491: gcc -c -g -O2 -O3  conftest.c >&5
configure:7491: $? = 0
configure:7491: result: yes
configure:7516: checking for endian.h
configure:7516: gcc -c -g -O2 -O3  conftest.c >&5
conftest.c:79:10: fatal error: 'endian.h' file not found
#include <endian.h>
         ^~~~~~~~~~
1 error generated.
configure:7516: $? = 1
configure: failed program was:
| /* confdefs.h */
| #define PACKAGE_NAME "R-scape"
| #define PACKAGE_TARNAME "R-scape"
| #define PACKAGE_VERSION "2.6.0"
| #define PACKAGE_STRING "R-scape 2.6.0"
| #define PACKAGE_BUGREPORT "elenarivas@fas.harvard.edu"
| #define PACKAGE_URL ""
| #define E2MSA_DATE "MARCH 2017"
| #define E2MSA_COPYRIGHT "Copyright (C) 2017-2024 Elena Rivas, Harvard University."
| #define E2MSA_LICENSE "Freely distributed under the GNU General Public License (GPLv3)."
| #define E2MSA_VERSION "0.1.0"
| #define E2MSA_URL "http://selab.org/"
| #define RSCAPE_NAME "R-scape"
| #define RSCAPE_DATE "July 2025"
| #define RSCAPE_COPYRIGHT "Copyright (C) 2017-2025 Elena Rivas, Harvard University."
| #define RSCAPE_LICENSE "Freely distributed under the GNU General Public License (GPLv3)."
| #define RSCAPE_VERSION "2.6.0"
| #define RSCAPE_URL "http://rivaslab.org/"
| #define RSCAPE_HOME "/Users/erivas/src/Mysrc/R-scape/versions/rscape/rscape_v2.6"
| #define RSCAPE_BIN "/Users/erivas/src/Mysrc/R-scape/versions/rscape/rscape_v2.6/bin"
| #define RSCAPE_SHARE "/Users/erivas/src/Mysrc/R-scape/versions/rscape/rscape_v2.6/share"
| #define RSCAPE_DATA "/Users/erivas/src/Mysrc/R-scape/versions/rscape/rscape_v2.6/data"
| #define RVIEW_NAME "R-view"
| #define RVIEW_DATE "Feb 2023"
| #define RVIEW_COPYRIGHT "Copyright (C) 2018-2024 Elena Rivas, Harvard University."
| #define RVIEW_LICENSE "Freely distributed under the GNU General Public License (GPLv3)."
| #define RVIEW_VERSION "0.1"
| #define RVIEW_URL "http://rivaslab.org/"
| #define RVIEW_HOME "/Users/erivas/src/Mysrc/R-scape/versions/rscape/rscape_v2.6/lib/R-view"
| #define RVIEW_BIN ""
| #define RNAVIEW_HOME "/Users/erivas/src/Mysrc/R-scape/versions/rscape/rscape_v2.6/lib/RNAVIEW"
| #define eslDEBUGLEVEL 0
| #define GAPASCHAR 0
| #define HAVE_PTHREAD_PRIO_INHERIT 1
| #define HAVE_PTHREAD 1
| #define HMMER_THREADS 1
| #define eslENABLE_NEON 1
| #define eslHAVE_NEON_AARCH64 1
| #define HAVE_GZIP 1
| #define HAVE_STDIO_H 1
| #define HAVE_STDLIB_H 1
| #define HAVE_STRING_H 1
| #define HAVE_INTTYPES_H 1
| #define HAVE_STDINT_H 1
| #define HAVE_STRINGS_H 1
| #define HAVE_SYS_STAT_H 1
| #define HAVE_SYS_TYPES_H 1
| #define HAVE_UNISTD_H 1
| #define STDC_HEADERS 1
| /* end confdefs.h.  */
| #include <stddef.h>
| #ifdef HAVE_STDIO_H
| # include <stdio.h>
| #endif
| #ifdef HAVE_STDLIB_H
| # include <stdlib.h>
| #endif
| #ifdef HAVE_STRING_H
| # include <string.h>
| #endif
| #ifdef HAVE_INTTYPES_H
| # include <inttypes.h>
| #endif
| #ifdef HAVE_STDINT_H
| # include <stdint.h>
| #endif
| #ifdef HAVE_STRINGS_H
| # include <strings.h>
| #endif
| #ifdef HAVE_SYS_TYPES_H
| # include <sys/types.h>
| #endif
| #ifdef HAVE_SYS_STAT_H
| # include <sys/stat.h>
| #endif
| #ifdef HAVE_UNISTD_H
| # include <unistd.h>
| #endif
| #include <endian.h>
configure:7516: result: no
configure:7522: checking for inttypes.h
configure:7522: result: yes
configure:7528: checking for stdint.h
configure:7528: result: yes
configure:7534: checking for unistd.h
configure:7534: result: yes
configure:7540: checking for sys/types.h
configure:7540: result: yes
configure:7546: checking for netinet/in.h
configure:7546: gcc -c -g -O2 -O3  conftest.c >&5
configure:7546: $? = 0
configure:7546: result: yes
configure:7557: checking for sys/param.h
configure:7557: gcc -c -g -O2 -O3  conftest.c >&5
configure:7557: $? = 0
configure:7557: result: yes
configure:7564: checking for sys/sysctl.h
configure:7564: gcc -c -g -O2 -O3  conftest.c >&5
configure:7564: $? = 0
configure:7564: result: yes
configure:7582: checking for arm_neon.h
configure:7582: gcc -c -g -O2 -O3    conftest.c >&5
configure:7582: $? = 0
configure:7582: result: yes
configure:7615: checking for uint8_t
configure:7615: gcc -c -g -O2 -O3  conftest.c >&5
configure:7615: $? = 0
configure:7615: result: yes
configure:7627: checking for uint16_t
configure:7627: gcc -c -g -O2 -O3  conftest.c >&5
configure:7627: $? = 0
configure:7627: result: yes
configure:7637: checking for uint32_t
configure:7637: gcc -c -g -O2 -O3  conftest.c >&5
configure:7637: $? = 0
configure:7637: result: yes
configure:7649: checking for uint64_t
configure:7649: gcc -c -g -O2 -O3  conftest.c >&5
configure:7649: $? = 0
configure:7649: result: yes
configure:7661: checking for off_t
configure:7661: gcc -c -g -O2 -O3  conftest.c >&5
configure:7661: $? = 0
configure:7661: gcc -c -g -O2 -O3  conftest.c >&5
conftest.c:90:20: error: expected expression
if (sizeof ((off_t)))
                   ^
1 error generated.
configure:7661: $? = 1
configure: failed program was:
| /* confdefs.h */
| #define PACKAGE_NAME "R-scape"
| #define PACKAGE_TARNAME "R-scape"
| #define PACKAGE_VERSION "2.6.0"
| #define PACKAGE_STRING "R-scape 2.6.0"
| #define PACKAGE_BUGREPORT "elenarivas@fas.harvard.edu"
| #define PACKAGE_URL ""
| #define E2MSA_DATE "MARCH 2017"
| #define E2MSA_COPYRIGHT "Copyright (C) 2017-2024 Elena Rivas, Harvard University."
| #define E2MSA_LICENSE "Freely distributed under the GNU General Public License (GPLv3)."
| #define E2MSA_VERSION "0.1.0"
| #define E2MSA_URL "http://selab.org/"
| #define RSCAPE_NAME "R-scape"
| #define RSCAPE_DATE "July 2025"
| #define RSCAPE_COPYRIGHT "Copyright (C) 2017-2025 Elena Rivas, Harvard University."
| #define RSCAPE_LICENSE "Freely distributed under the GNU General Public License (GPLv3)."
| #define RSCAPE_VERSION "2.6.0"
| #define RSCAPE_URL "http://rivaslab.org/"
| #define RSCAPE_HOME "/Users/erivas/src/Mysrc/R-scape/versions/rscape/rscape_v2.6"
| #define RSCAPE_BIN "/Users/erivas/src/Mysrc/R-scape/versions/rscape/rscape_v2.6/bin"
| #define RSCAPE_SHARE "/Users/erivas/src/Mysrc/R-scape/versions/rscape/rscape_v2.6/share"
| #define RSCAPE_DATA "/Users/erivas/src/Mysrc/R-scape/versions/rscape/rscape_v2.6/data"
| #define RVIEW_NAME "R-view"
| #define RVIEW_DATE "Feb 2023"
| #define RVIEW_COPYRIGHT "Copyright (C) 2018-2024 Elena Rivas, Harvard University."
| #define RVIEW_LICENSE "Freely distributed under the GNU General Public License (GPLv3)."
| #define RVIEW_VERSION "0.1"
| #define RVIEW_URL "http://rivaslab.org/"
| #define RVIEW_HOME "/Users/erivas/src/Mysrc/R-scape/versions/rscape/rscape_v2.6/lib/R-view"
| #define RVIEW_BIN ""
| #define RNAVIEW_HOME "/Users/erivas/src/Mysrc/R-scape/versions/rscape/rscape_v2.6/lib/RNAVIEW"
| #define eslDEBUGLEVEL 0
| #define GAPASCHAR 0
| #define HAVE_PTHREAD_PRIO_INHERIT 1
| #define HAVE_PTHREAD 1
| #define HMMER_THREADS 1
| #define eslENABLE_NEON 1
| #define eslHAVE_NEON_AARCH64 1
| #define HAVE_GZIP 1
| #define HAVE_STDIO_H 1
| #define HAVE_STDLIB_H 1
| #define HAVE_STRING_H 1
| #define HAVE_INTTYPES_H 1
| #define HAVE_STDINT_H 1
| #define HAVE_STRINGS_H 1
| #define HAVE_SYS_STAT_H 1
| #define HAVE_SYS_TYPES_H 1
| #define HAVE_UNISTD_H 1
| #define STDC_HEADERS 1
| #define HAVE_INTTYPES_H 1
| #define HAVE_STDINT_H 1
| #define HAVE_UNISTD_H 1
| #define HAVE_SYS_TYPES_H 1
| #define HAVE_NETINET_IN_H 1
| #define HAVE_SYS_PARAM_H 1
| #define HAVE_SYS_SYSCTL_H 1
| #define HAVE_ARM_NEON_H 1
| /* end confdefs.h.  */
| #include <stddef.h>
| #ifdef HAVE_STDIO_H
| # include <stdio.h>
| #endif
| #ifdef HAVE_STDLIB_H
| # include <stdlib.h>
| #endif
| #ifdef HAVE_STRING_H
| # include <string.h>
| #endif
| #ifdef HAVE_INTTYPES_H
| # include <inttypes.h>
| #endif
| #ifdef HAVE_STDINT_H
| # include <stdint.h>
| #endif
| #ifdef HAVE_STRINGS_H
| # include <strings.h>
| #endif
| #ifdef HAVE_SYS_TYPES_H
| # include <sys/types.h>
| #endif
| #ifdef HAVE_SYS_STAT_H
| # include <sys/stat.h>
| #endif
| #ifdef HAVE_UNISTD_H
| # include <unistd.h>
| #endif
| int
| main (void)
| {
| if (sizeof ((off_t)))
| 	    return 0;
|   ;
|   return 0;
| }
configure:7661: result: yes
configure:7682: checking whether byte ordering is bigendian
configure:7698: gcc -c -g -O2 -O3  conftest.c >&5
configure:7698: $? = 0
configure:7744: gcc -c -g -O2 -O3  conftest.c >&5
configure:7744: $? = 0
configure:7763: gcc -c -g -O2 -O3  conftest.c >&5
conftest.c:66:4: error: use of undeclared identifier 'not'
                 not big endian
                 ^
1 error generated.
configure:7763: $? = 1
configure: failed program was:
| /* confdefs.h */
| #define PACKAGE_NAME "R-scape"
| #define PACKAGE_TARNAME "R-scape"
| #define PACKAGE_VERSION "2.6.0"
| #define PACKAGE_STRING "R-scape 2.6.0"
| #define PACKAGE_BUGREPORT "elenarivas@fas.harvard.edu"
| #define PACKAGE_URL ""
| #define E2MSA_DATE "MARCH 2017"
| #define E2MSA_COPYRIGHT "Copyright (C) 2017-2024 Elena Rivas, Harvard University."
| #define E2MSA_LICENSE "Freely distributed under the GNU General Public License (GPLv3)."
| #define E2MSA_VERSION "0.1.0"
| #define E2MSA_URL "http://selab.org/"
| #define RSCAPE_NAME "R-scape"
| #define RSCAPE_DATE "July 2025"
| #define RSCAPE_COPYRIGHT "Copyright (C) 2017-2025 Elena Rivas, Harvard University."
| #define RSCAPE_LICENSE "Freely distributed under the GNU General Public License (GPLv3)."
| #define RSCAPE_VERSION "2.6.0"
| #define RSCAPE_URL "http://rivaslab.org/"
| #define RSCAPE_HOME "/Users/erivas/src/Mysrc/R-scape/versions/rscape/rscape_v2.6"
| #define RSCAPE_BIN "/Users/erivas/src/Mysrc/R-scape/versions/rscape/rscape_v2.6/bin"
| #define RSCAPE_SHARE "/Users/erivas/src/Mysrc/R-scape/versions/rscape/rscape_v2.6/share"
| #define RSCAPE_DATA "/Users/erivas/src/Mysrc/R-scape/versions/rscape/rscape_v2.6/data"
| #define RVIEW_NAME "R-view"
| #define RVIEW_DATE "Feb 2023"
| #define RVIEW_COPYRIGHT "Copyright (C) 2018-2024 Elena Rivas, Harvard University."
| #define RVIEW_LICENSE "Freely distributed under the GNU General Public License (GPLv3)."
| #define RVIEW_VERSION "0.1"
| #define RVIEW_URL "http://rivaslab.org/"
| #define RVIEW_HOME "/Users/erivas/src/Mysrc/R-scape/versions/rscape/rscape_v2.6/lib/R-view"
| #define RVIEW_BIN ""
| #define RNAVIEW_HOME "/Users/erivas/src/Mysrc/R-scape/versions/rscape/rscape_v2.6/lib/RNAVIEW"
| #define eslDEBUGLEVEL 0
| #define GAPASCHAR 0
| #define HAVE_PTHREAD_PRIO_INHERIT 1
| #define HAVE_PTHREAD 1
| #define HMMER_THREADS 1
| #define eslENABLE_NEON 1
| #define eslHAVE_NEON_AARCH64 1
| #define HAVE_GZIP 1
| #define HAVE_STDIO_H 1
| #define HAVE_STDLIB_H 1
| #define HAVE_STRING_H 1
| #define HAVE_INTTYPES_H 1
| #define HAVE_STDINT_H 1
| #define HAVE_STRINGS_H 1
| #define HAVE_SYS_STAT_H 1
| #define HAVE_SYS_TYPES_H 1
| #define HAVE_UNISTD_H 1
| #define STDC_HEADERS 1
| #define HAVE_INTTYPES_H 1
| #define HAVE_STDINT_H 1
| #define HAVE_UNISTD_H 1
| #define HAVE_SYS_TYPES_H 1
| #define HAVE_NETINET_IN_H 1
| #define HAVE_SYS_PARAM_H 1
| #define HAVE_SYS_SYSCTL_H 1
| #define HAVE_ARM_NEON_H 1
| /* end confdefs.h.  */
| #include <sys/types.h>
| 		#include <sys/param.h>
| 
| int
| main (void)
| {
| #if BYTE_ORDER != BIG_ENDIAN
| 		 not big endian
| 		#endif
| 
|   ;
|   return 0;
| }
configure:7904: result: no
configure:7923: checking whether C compiler accepts -mlittle-endian
configure:7943: gcc -c -g -O2 -O3  -mlittle-endian  conftest.c >&5
configure:7943: $? = 0
configure:7955: result: yes
configure:8008: checking for __attribute__((noreturn))
configure:8030: gcc -o conftest -g -O2 -O3   conftest.c  >&5
configure:8030: $? = 0
configure:8048: result: yes
configure:8079: checking for __attribute__((format))
configure:8101: gcc -o conftest -g -O2 -O3   conftest.c  >&5
configure:8101: $? = 0
configure:8119: result: yes
configure:8139: checking for mkstemp
configure:8139: gcc -o conftest -g -O2 -O3   conftest.c  >&5
configure:8139: $? = 0
configure:8139: result: yes
configure:8146: checking for popen
configure:8146: gcc -o conftest -g -O2 -O3   conftest.c  >&5
configure:8146: $? = 0
configure:8146: result: yes
configure:8153: checking for putenv
configure:8153: gcc -o conftest -g -O2 -O3   conftest.c  >&5
configure:8153: $? = 0
configure:8153: result: yes
configure:8160: checking for strcasecmp
configure:8160: gcc -o conftest -g -O2 -O3   conftest.c  >&5
conftest.c:80:6: warning: incompatible redeclaration of library function 'strcasecmp' [-Wincompatible-library-redeclaration]
char strcasecmp (void);
     ^
conftest.c:80:6: note: 'strcasecmp' is a builtin with type 'int (const char *, const char *)'
1 warning generated.
configure:8160: $? = 0
configure:8160: result: yes
configure:8167: checking for strsep
configure:8167: gcc -o conftest -g -O2 -O3   conftest.c  >&5
configure:8167: $? = 0
configure:8167: result: yes
configure:8174: checking for times
configure:8174: gcc -o conftest -g -O2 -O3   conftest.c  >&5
configure:8174: $? = 0
configure:8174: result: yes
configure:8181: checking for getpid
configure:8181: gcc -o conftest -g -O2 -O3   conftest.c  >&5
configure:8181: $? = 0
configure:8181: result: yes
configure:8188: checking for sysctl
configure:8188: gcc -o conftest -g -O2 -O3   conftest.c  >&5
configure:8188: $? = 0
configure:8188: result: yes
configure:8195: checking for sysconf
configure:8195: gcc -o conftest -g -O2 -O3   conftest.c  >&5
configure:8195: $? = 0
configure:8195: result: yes
configure:8202: checking for getcwd
configure:8202: gcc -o conftest -g -O2 -O3   conftest.c  >&5
configure:8202: $? = 0
configure:8202: result: yes
configure:8209: checking for chmod
configure:8209: gcc -o conftest -g -O2 -O3   conftest.c  >&5
configure:8209: $? = 0
configure:8209: result: yes
configure:8216: checking for stat
configure:8216: gcc -o conftest -g -O2 -O3   conftest.c  >&5
configure:8216: $? = 0
configure:8216: result: yes
configure:8223: checking for fstat
configure:8223: gcc -o conftest -g -O2 -O3   conftest.c  >&5
configure:8223: $? = 0
configure:8223: result: yes
configure:8230: checking for erfc
configure:8230: gcc -o conftest -g -O2 -O3   conftest.c  >&5
conftest.c:90:6: warning: incompatible redeclaration of library function 'erfc' [-Wincompatible-library-redeclaration]
char erfc (void);
     ^
conftest.c:90:6: note: 'erfc' is a builtin with type 'double (double)'
1 warning generated.
configure:8230: $? = 0
configure:8230: result: yes
configure:8241: checking for ntohs
configure:8241: gcc -o conftest -g -O2 -O3   conftest.c  >&5
configure:8241: $? = 0
configure:8241: result: yes
configure:8305: checking for ntohl
configure:8305: gcc -o conftest -g -O2 -O3   conftest.c  >&5
configure:8305: $? = 0
configure:8305: result: yes
configure:8369: checking for htons
configure:8369: gcc -o conftest -g -O2 -O3   conftest.c  >&5
configure:8369: $? = 0
configure:8369: result: yes
configure:8433: checking for htonl
configure:8433: gcc -o conftest -g -O2 -O3   conftest.c  >&5
configure:8433: $? = 0
configure:8433: result: yes
configure:8494: checking for library containing socket
configure:8530: gcc -o conftest -g -O2 -O3   conftest.c  >&5
configure:8530: $? = 0
configure:8552: result: none required
configure:8561: checking for library containing inet_pton
configure:8597: gcc -o conftest -g -O2 -O3   conftest.c  >&5
configure:8597: $? = 0
configure:8619: result: none required
configure:8629: checking for declarations of fseeko and ftello
configure:8662: gcc -c -g -O2 -O3  conftest.c >&5
configure:8662: $? = 0
configure:8708: result: yes
configure:8734: checking for gcc option to enable large file support
configure:8769: gcc -c -g -O2 -O3  conftest.c >&5
configure:8769: $? = 0
configure:8775: gcc -DFTYPE=ino_t -c -g -O2 -O3  conftest.c >&5
configure:8775: $? = 0
configure:8800: result: none needed
configure:9052: creating ./config.status

## ---------------------- ##
## Running config.status. ##
## ---------------------- ##

This file was extended by R-scape config.status 2.6.0, which was
generated by GNU Autoconf 2.72.  Invocation command line was

  CONFIG_FILES    = 
  CONFIG_HEADERS  = 
  CONFIG_LINKS    = 
  CONFIG_COMMANDS = 
  $ ./config.status 

on dhcp-10-250-77-71.harvard.edu

config.status:939: creating Makefile
config.status:939: creating src/Makefile
config.status:939: creating lib/FastTree/src/Makefile
config.status:939: creating lib/R2R/R2R-current/src/Makefile
config.status:939: creating lib/RNAVIEW/src/Makefile
config.status:939: creating lib/hmmer/libdivsufsort/Makefile
config.status:939: creating lib/hmmer/easel/Makefile
config.status:939: creating lib/hmmer/Makefile
config.status:939: creating lib/infernal/Makefile
config.status:939: creating lib/tornado/Makefile
config.status:939: creating lib/R-view/src/Makefile
config.status:939: creating src/e2_config.h
config.status:1114: src/e2_config.h is unchanged
config.status:939: creating src/rscape_config.h
config.status:1114: src/rscape_config.h is unchanged
config.status:939: creating lib/R-view/src/rview_config.h
config.status:1114: lib/R-view/src/rview_config.h is unchanged
config.status:939: creating lib/RNAVIEW/src/rnaview_config.h
config.status:1114: lib/RNAVIEW/src/rnaview_config.h is unchanged
configure:10293: === configuring in lib/R2R/R2R-current (/Users/erivas/src/Mysrc/R-scape/versions/rscape/rscape_v2.6/lib/R2R/R2R-current)
configure:10354: running /bin/sh ./configure --disable-option-checking '--prefix=/Users/erivas/src/Mysrc/R-scape/versions/rscape/rscape_v2.6'  --cache-file=/dev/null --srcdir=.
configure:10293: === configuring in lib/hmmer (/Users/erivas/src/Mysrc/R-scape/versions/rscape/rscape_v2.6/lib/hmmer)
configure:10354: running /bin/sh ./configure --disable-option-checking '--prefix=/Users/erivas/src/Mysrc/R-scape/versions/rscape/rscape_v2.6'  --cache-file=/dev/null --srcdir=.
configure:10293: === configuring in lib/hmmer/easel (/Users/erivas/src/Mysrc/R-scape/versions/rscape/rscape_v2.6/lib/hmmer/easel)
configure:10354: running /bin/sh ./configure --disable-option-checking '--prefix=/Users/erivas/src/Mysrc/R-scape/versions/rscape/rscape_v2.6'  --cache-file=/dev/null --srcdir=.
configure:10293: === configuring in lib/infernal (/Users/erivas/src/Mysrc/R-scape/versions/rscape/rscape_v2.6/lib/infernal)
configure:10354: running /bin/sh ./configure --disable-option-checking '--prefix=/Users/erivas/src/Mysrc/R-scape/versions/rscape/rscape_v2.6'  --cache-file=/dev/null --srcdir=.
configure:10293: === configuring in lib/tornado (/Users/erivas/src/Mysrc/R-scape/versions/rscape/rscape_v2.6/lib/tornado)
configure:10354: running /bin/sh ./configure --disable-option-checking '--prefix=/Users/erivas/src/Mysrc/R-scape/versions/rscape/rscape_v2.6'  --cache-file=/dev/null --srcdir=.

## ---------------- ##
## Cache variables. ##
## ---------------- ##

ac_cv_build=aarch64-apple-darwin23.1.0
ac_cv_c_bigendian=no
ac_cv_c_compiler_gnu=yes
ac_cv_c_uint16_t=yes
ac_cv_c_uint32_t=yes
ac_cv_c_uint64_t=yes
ac_cv_c_uint8_t=yes
ac_cv_env_CC_set=
ac_cv_env_CC_value=
ac_cv_env_CFLAGS_set=
ac_cv_env_CFLAGS_value=
ac_cv_env_CPPFLAGS_set=
ac_cv_env_CPPFLAGS_value=
ac_cv_env_CPP_set=
ac_cv_env_CPP_value=
ac_cv_env_LDFLAGS_set=
ac_cv_env_LDFLAGS_value=
ac_cv_env_LIBS_set=
ac_cv_env_LIBS_value=
ac_cv_env_MPICC_set=
ac_cv_env_MPICC_value=
ac_cv_env_PIC_CFLAGS_set=
ac_cv_env_PIC_CFLAGS_value=
ac_cv_env_build_alias_set=
ac_cv_env_build_alias_value=
ac_cv_env_host_alias_set=
ac_cv_env_host_alias_value=
ac_cv_env_target_alias_set=
ac_cv_env_target_alias_value=
ac_cv_func_chmod=yes
ac_cv_func_erfc=yes
ac_cv_func_fseeko_ftello=yes
ac_cv_func_fstat=yes
ac_cv_func_getcwd=yes
ac_cv_func_getpid=yes
ac_cv_func_htonl=yes
ac_cv_func_htons=yes
ac_cv_func_mkstemp=yes
ac_cv_func_ntohl=yes
ac_cv_func_ntohs=yes
ac_cv_func_popen=yes
ac_cv_func_putenv=yes
ac_cv_func_stat=yes
ac_cv_func_strcasecmp=yes
ac_cv_func_strsep=yes
ac_cv_func_sysconf=yes
ac_cv_func_sysctl=yes
ac_cv_func_times=yes
ac_cv_header_arm_neon_h=yes
ac_cv_header_endian_h=no
ac_cv_header_inttypes_h=yes
ac_cv_header_netinet_in_h=yes
ac_cv_header_stdint_h=yes
ac_cv_header_stdio_h=yes
ac_cv_header_stdlib_h=yes
ac_cv_header_string_h=yes
ac_cv_header_strings_h=yes
ac_cv_header_sys_param_h=yes
ac_cv_header_sys_stat_h=yes
ac_cv_header_sys_sysctl_h=yes
ac_cv_header_sys_types_h=yes
ac_cv_header_unistd_h=yes
ac_cv_host=aarch64-apple-darwin23.1.0
ac_cv_objext=o
ac_cv_path_AR=/usr/bin/ar
ac_cv_path_EGREP_TRADITIONAL='/usr/bin/grep -E'
ac_cv_path_HAVE_GZIP=/usr/bin/gzip
ac_cv_path_PYTHON3=/Library/Frameworks/Python.framework/Versions/3.12/bin/python3
ac_cv_path_SED=/usr/bin/sed
ac_cv_path_install='/usr/bin/install -c'
ac_cv_prog_CPP='gcc -E'
ac_cv_prog_ac_ct_CC=gcc
ac_cv_prog_ac_ct_RANLIB=ranlib
ac_cv_prog_cc_c11=
ac_cv_prog_cc_g=yes
ac_cv_prog_cc_stdc=
ac_cv_search_clock_gettime='none required'
ac_cv_search_inet_pton='none required'
ac_cv_search_socket='none required'
ac_cv_sys_largefile_opts='none needed'
ac_cv_type_off_t=yes
ax_cv_PTHREAD_CLANG=yes
ax_cv_PTHREAD_CLANG_NO_WARN_FLAG=no
ax_cv_PTHREAD_JOINABLE_ATTR=PTHREAD_CREATE_JOINABLE
ax_cv_PTHREAD_PRIO_INHERIT=yes
ax_cv_PTHREAD_SPECIAL_FLAGS=no
ax_cv_check_cflags__mlittle_endian=yes
ax_cv_have_func_attribute_format=yes
ax_cv_have_func_attribute_noreturn=yes

## ----------------- ##
## Output variables. ##
## ----------------- ##

AR='/usr/bin/ar'
AVX512_CFLAGS=''
AVX_CFLAGS=''
CC='gcc'
CFLAGS='-g -O2 -O3'
CPP='gcc -E'
CPPFLAGS=''
DEFS='-DHAVE_CONFIG_H'
E2MSA_COPYRIGHT='Copyright (C) 2017-2024 Elena Rivas, Harvard University.'
E2MSA_DATE='MARCH 2017'
E2MSA_ESLDIR='lib/hmmer/easel'
E2MSA_HMMERDIR='lib/hmmer/src'
E2MSA_LICENSE='Freely distributed under the GNU General Public License (GPLv3).'
E2MSA_SADIR='lib/hmmer/libdivsufsort'
E2MSA_URL='http://selab.org/'
E2MSA_VERSION='0.1.0'
ECHO_C='\c'
ECHO_N=''
ECHO_T=''
EXEEXT=''
GROUPHMMERLIBS='-lhmmer -lhmmerimpl'
HAVE_GZIP='/usr/bin/gzip'
HMMERIMPLLIB='impl_neon/libhmmerimpl.a'
IMPL_CHOICE='neon'
INSTALL_DATA='${INSTALL} -m 644'
INSTALL_PROGRAM='${INSTALL}'
INSTALL_SCRIPT='${INSTALL}'
LDFLAGS=''
LIBGSL=''
LIBOBJS=''
LIBS=''
LN_S='ln -s'
LTLIBOBJS=''
MPICC=''
MPI_BENCHMARKS=''
MPI_UTESTS=''
NEON_CFLAGS=' -mlittle-endian'
OBJEXT='o'
PACKAGE_BUGREPORT='elenarivas@fas.harvard.edu'
PACKAGE_NAME='R-scape'
PACKAGE_STRING='R-scape 2.6.0'
PACKAGE_TARNAME='R-scape'
PACKAGE_URL=''
PACKAGE_VERSION='2.6.0'
PATH_SEPARATOR=':'
PIC_CFLAGS=''
PTHREAD_CC='gcc'
PTHREAD_CFLAGS='-pthread'
PTHREAD_CXX=''
PTHREAD_LIBS='-lpthread'
PYTHON3='/Library/Frameworks/Python.framework/Versions/3.12/bin/python3'
RANLIB='ranlib'
RSCAPE_BIN='/Users/erivas/src/Mysrc/R-scape/versions/rscape/rscape_v2.6/bin'
RSCAPE_COPYRIGHT='Copyright (C) 2017-2025 Elena Rivas, Harvard University.'
RSCAPE_DATA='/Users/erivas/src/Mysrc/R-scape/versions/rscape/rscape_v2.6/data'
RSCAPE_DATE='July 2025'
RSCAPE_ESLDIR='lib/hmmer/easel'
RSCAPE_FASTTREEDIR='lib/FastTree/src'
RSCAPE_HMMERDIR='lib/hmmer'
RSCAPE_HOME='/Users/erivas/src/Mysrc/R-scape/versions/rscape/rscape_v2.6'
RSCAPE_IMPLDIR=''
RSCAPE_INFERNALDIR='lib/infernal'
RSCAPE_LICENSE='Freely distributed under the GNU General Public License (GPLv3).'
RSCAPE_NAME='R-scape'
RSCAPE_R2RDIR='lib/R2R/R2R-current'
RSCAPE_RNAVIEWDIR='lib/RNAVIEW/src'
RSCAPE_SADIR='lib/hmmer/libdivsufsort'
RSCAPE_SHARE='/Users/erivas/src/Mysrc/R-scape/versions/rscape/rscape_v2.6/share'
RSCAPE_TORNADODIR='lib/tornado'
RSCAPE_URL='http://rivaslab.org/'
RSCAPE_VERSION='2.6.0'
RVIEW_COPYRIGHT='Copyright (C) 2018-2024 Elena Rivas, Harvard University.'
RVIEW_DATE='Feb 2023'
RVIEW_DIR='lib/R-view/src'
RVIEW_HOME='/Users/erivas/src/Mysrc/R-scape/versions/rscape/rscape_v2.6/lib/R-view'
RVIEW_LICENSE='Freely distributed under the GNU General Public License (GPLv3).'
RVIEW_NAME='R-view'
RVIEW_URL='http://rivaslab.org/'
RVIEW_VERSION='0.1'
SED='/usr/bin/sed'
SHELL='/bin/sh'
SSE4_CFLAGS=''
SSE_CFLAGS=''
VMX_CFLAGS=''
ac_ct_CC='gcc'
ax_pthread_config=''
bindir='${exec_prefix}/bin'
build='aarch64-apple-darwin23.1.0'
build_alias=''
build_cpu='aarch64'
build_os='darwin23.1.0'
build_vendor='apple'
datadir='${datarootdir}'
datarootdir='${prefix}/share'
docdir='${datarootdir}/doc/${PACKAGE_TARNAME}'
dvidir='${docdir}'
exec_prefix='${prefix}'
host='aarch64-apple-darwin23.1.0'
host_alias=''
host_cpu='aarch64'
host_os='darwin23.1.0'
host_vendor='apple'
htmldir='${docdir}'
includedir='${prefix}/include'
infodir='${datarootdir}/info'
libdir='${exec_prefix}/lib'
libexecdir='${exec_prefix}/libexec'
localedir='${datarootdir}/locale'
localstatedir='${prefix}/var'
mandir='${datarootdir}/man'
oldincludedir='/usr/include'
pdfdir='${docdir}'
prefix='/Users/erivas/src/Mysrc/R-scape/versions/rscape/rscape_v2.6'
program_transform_name='s,x,x,'
psdir='${docdir}'
runstatedir='${localstatedir}/run'
sbindir='${exec_prefix}/sbin'
sharedstatedir='${prefix}/com'
subdirs=' lib/R2R/R2R-current lib/hmmer lib/hmmer/easel lib/infernal lib/tornado'
sysconfdir='${prefix}/etc'
target_alias=''

## ----------- ##
## confdefs.h. ##
## ----------- ##

/* confdefs.h */
#define PACKAGE_NAME "R-scape"
#define PACKAGE_TARNAME "R-scape"
#define PACKAGE_VERSION "2.6.0"
#define PACKAGE_STRING "R-scape 2.6.0"
#define PACKAGE_BUGREPORT "elenarivas@fas.harvard.edu"
#define PACKAGE_URL ""
#define E2MSA_DATE "MARCH 2017"
#define E2MSA_COPYRIGHT "Copyright (C) 2017-2024 Elena Rivas, Harvard University."
#define E2MSA_LICENSE "Freely distributed under the GNU General Public License (GPLv3)."
#define E2MSA_VERSION "0.1.0"
#define E2MSA_URL "http://selab.org/"
#define RSCAPE_NAME "R-scape"
#define RSCAPE_DATE "July 2025"
#define RSCAPE_COPYRIGHT "Copyright (C) 2017-2025 Elena Rivas, Harvard University."
#define RSCAPE_LICENSE "Freely distributed under the GNU General Public License (GPLv3)."
#define RSCAPE_VERSION "2.6.0"
#define RSCAPE_URL "http://rivaslab.org/"
#define RSCAPE_HOME "/Users/erivas/src/Mysrc/R-scape/versions/rscape/rscape_v2.6"
#define RSCAPE_BIN "/Users/erivas/src/Mysrc/R-scape/versions/rscape/rscape_v2.6/bin"
#define RSCAPE_SHARE "/Users/erivas/src/Mysrc/R-scape/versions/rscape/rscape_v2.6/share"
#define RSCAPE_DATA "/Users/erivas/src/Mysrc/R-scape/versions/rscape/rscape_v2.6/data"
#define RVIEW_NAME "R-view"
#define RVIEW_DATE "Feb 2023"
#define RVIEW_COPYRIGHT "Copyright (C) 2018-2024 Elena Rivas, Harvard University."
#define RVIEW_LICENSE "Freely distributed under the GNU General Public License (GPLv3)."
#define RVIEW_VERSION "0.1"
#define RVIEW_URL "http://rivaslab.org/"
#define RVIEW_HOME "/Users/erivas/src/Mysrc/R-scape/versions/rscape/rscape_v2.6/lib/R-view"
#define RVIEW_BIN ""
#define RNAVIEW_HOME "/Users/erivas/src/Mysrc/R-scape/versions/rscape/rscape_v2.6/lib/RNAVIEW"
#define eslDEBUGLEVEL 0
#define GAPASCHAR 0
#define HAVE_PTHREAD_PRIO_INHERIT 1
#define HAVE_PTHREAD 1
#define HMMER_THREADS 1
#define eslENABLE_NEON 1
#define eslHAVE_NEON_AARCH64 1
#define HAVE_GZIP 1
#define HAVE_STDIO_H 1
#define HAVE_STDLIB_H 1
#define HAVE_STRING_H 1
#define HAVE_INTTYPES_H 1
#define HAVE_STDINT_H 1
#define HAVE_STRINGS_H 1
#define HAVE_SYS_STAT_H 1
#define HAVE_SYS_TYPES_H 1
#define HAVE_UNISTD_H 1
#define STDC_HEADERS 1
#define HAVE_INTTYPES_H 1
#define HAVE_STDINT_H 1
#define HAVE_UNISTD_H 1
#define HAVE_SYS_TYPES_H 1
#define HAVE_NETINET_IN_H 1
#define HAVE_SYS_PARAM_H 1
#define HAVE_SYS_SYSCTL_H 1
#define HAVE_ARM_NEON_H 1
#define HAVE_FUNC_ATTRIBUTE_NORETURN 1
#define HAVE_FUNC_ATTRIBUTE_FORMAT 1
#define HAVE_MKSTEMP 1
#define HAVE_POPEN 1
#define HAVE_PUTENV 1
#define HAVE_STRCASECMP 1
#define HAVE_STRSEP 1
#define HAVE_TIMES 1
#define HAVE_GETPID 1
#define HAVE_SYSCTL 1
#define HAVE_SYSCONF 1
#define HAVE_GETCWD 1
#define HAVE_CHMOD 1
#define HAVE_STAT 1
#define HAVE_FSTAT 1
#define HAVE_ERFC 1
#define HAVE_NTOHS 1
#define HAVE_NTOHL 1
#define HAVE_HTONS 1
#define HAVE_HTONL 1
#define HAVE_FSEEKO 1

configure: exit 0
```
