## Supplementary material for "What does it take to learn the rules of RNA base pairing? A lot less than you may think": config.status

```
#! /bin/sh
# Generated by configure.
# Run this file to recreate the current configuration.
# Compiler output produced by configure, useful for debugging
# configure, is in config.log if it exists.

debug=false
ac_cs_recheck=false
ac_cs_silent=false

SHELL=${CONFIG_SHELL-/bin/sh}
export SHELL
## -------------------- ##
## M4sh Initialization. ##
## -------------------- ##

# Be more Bourne compatible
DUALCASE=1; export DUALCASE # for MKS sh
if test ${ZSH_VERSION+y} && (emulate sh) >/dev/null 2>&1
then :
  emulate sh
  NULLCMD=:
  # Pre-4.2 versions of Zsh do word splitting on ${1+"$@"}, which
  # is contrary to our usage.  Disable this feature.
  alias -g '${1+"$@"}'='"$@"'
  setopt NO_GLOB_SUBST
else case e in #(
  e) case `(set -o) 2>/dev/null` in #(
  *posix*) :
    set -o posix ;; #(
  *) :
     ;;
esac ;;
esac
fi


# Reset variables that may have inherited troublesome values from
# the environment.

# IFS needs to be set, to space, tab, and newline, in precisely that order.
# (If _AS_PATH_WALK were called with IFS unset, it would have the
# side effect of setting IFS to empty, thus disabling word splitting.)
# Quoting is to prevent editors from complaining about space-tab.
as_nl='
'
export as_nl
IFS=" ""	$as_nl"

PS1='$ '
PS2='> '
PS4='+ '

# Ensure predictable behavior from utilities with locale-dependent output.
LC_ALL=C
export LC_ALL
LANGUAGE=C
export LANGUAGE

# We cannot yet rely on "unset" to work, but we need these variables
# to be unset--not just set to an empty or harmless value--now, to
# avoid bugs in old shells (e.g. pre-3.0 UWIN ksh).  This construct
# also avoids known problems related to "unset" and subshell syntax
# in other old shells (e.g. bash 2.01 and pdksh 5.2.14).
for as_var in BASH_ENV ENV MAIL MAILPATH CDPATH
do eval test \${$as_var+y} \
  && ( (unset $as_var) || exit 1) >/dev/null 2>&1 && unset $as_var || :
done

# Ensure that fds 0, 1, and 2 are open.
if (exec 3>&0) 2>/dev/null; then :; else exec 0</dev/null; fi
if (exec 3>&1) 2>/dev/null; then :; else exec 1>/dev/null; fi
if (exec 3>&2)            ; then :; else exec 2>/dev/null; fi

# The user is always right.
if ${PATH_SEPARATOR+false} :; then
  PATH_SEPARATOR=:
  (PATH='/bin;/bin'; FPATH=$PATH; sh -c :) >/dev/null 2>&1 && {
    (PATH='/bin:/bin'; FPATH=$PATH; sh -c :) >/dev/null 2>&1 ||
      PATH_SEPARATOR=';'
  }
fi


# Find who we are.  Look in the path if we contain no directory separator.
as_myself=
case $0 in #((
  *[\\/]* ) as_myself=$0 ;;
  *) as_save_IFS=$IFS; IFS=$PATH_SEPARATOR
for as_dir in $PATH
do
  IFS=$as_save_IFS
  case $as_dir in #(((
    '') as_dir=./ ;;
    */) ;;
    *) as_dir=$as_dir/ ;;
  esac
    test -r "$as_dir$0" && as_myself=$as_dir$0 && break
  done
IFS=$as_save_IFS

     ;;
esac
# We did not find ourselves, most probably we were run as 'sh COMMAND'
# in which case we are not to be found in the path.
if test "x$as_myself" = x; then
  as_myself=$0
fi
if test ! -f "$as_myself"; then
  printf "%s\n" "$as_myself: error: cannot find myself; rerun with an absolute file name" >&2
  exit 1
fi


# as_fn_error STATUS ERROR [LINENO LOG_FD]
# ----------------------------------------
# Output "`basename $0`: error: ERROR" to stderr. If LINENO and LOG_FD are
# provided, also output the error to LOG_FD, referencing LINENO. Then exit the
# script with STATUS, using 1 if that was 0.
as_fn_error ()
{
  as_status=$1; test $as_status -eq 0 && as_status=1
  if test "$4"; then
    as_lineno=${as_lineno-"$3"} as_lineno_stack=as_lineno_stack=$as_lineno_stack
    printf "%s\n" "$as_me:${as_lineno-$LINENO}: error: $2" >&$4
  fi
  printf "%s\n" "$as_me: error: $2" >&2
  as_fn_exit $as_status
} # as_fn_error


# as_fn_set_status STATUS
# -----------------------
# Set $? to STATUS, without forking.
as_fn_set_status ()
{
  return $1
} # as_fn_set_status

# as_fn_exit STATUS
# -----------------
# Exit the shell with STATUS, even in a "trap 0" or "set -e" context.
as_fn_exit ()
{
  set +e
  as_fn_set_status $1
  exit $1
} # as_fn_exit

# as_fn_unset VAR
# ---------------
# Portably unset VAR.
as_fn_unset ()
{
  { eval $1=; unset $1;}
}
as_unset=as_fn_unset

# as_fn_append VAR VALUE
# ----------------------
# Append the text in VALUE to the end of the definition contained in VAR. Take
# advantage of any shell optimizations that allow amortized linear growth over
# repeated appends, instead of the typical quadratic growth present in naive
# implementations.
if (eval "as_var=1; as_var+=2; test x\$as_var = x12") 2>/dev/null
then :
  eval 'as_fn_append ()
  {
    eval $1+=\$2
  }'
else case e in #(
  e) as_fn_append ()
  {
    eval $1=\$$1\$2
  } ;;
esac
fi # as_fn_append

# as_fn_arith ARG...
# ------------------
# Perform arithmetic evaluation on the ARGs, and store the result in the
# global $as_val. Take advantage of shells that can avoid forks. The arguments
# must be portable across $(()) and expr.
if (eval "test \$(( 1 + 1 )) = 2") 2>/dev/null
then :
  eval 'as_fn_arith ()
  {
    as_val=$(( $* ))
  }'
else case e in #(
  e) as_fn_arith ()
  {
    as_val=`expr "$@" || test $? -eq 1`
  } ;;
esac
fi # as_fn_arith


if expr a : '\(a\)' >/dev/null 2>&1 &&
   test "X`expr 00001 : '.*\(...\)'`" = X001; then
  as_expr=expr
else
  as_expr=false
fi

if (basename -- /) >/dev/null 2>&1 && test "X`basename -- / 2>&1`" = "X/"; then
  as_basename=basename
else
  as_basename=false
fi

if (as_dir=`dirname -- /` && test "X$as_dir" = X/) >/dev/null 2>&1; then
  as_dirname=dirname
else
  as_dirname=false
fi

as_me=`$as_basename -- "$0" ||
$as_expr X/"$0" : '.*/\([^/][^/]*\)/*$' \| \
	 X"$0" : 'X\(//\)$' \| \
	 X"$0" : 'X\(/\)' \| . 2>/dev/null ||
printf "%s\n" X/"$0" |
    sed '/^.*\/\([^/][^/]*\)\/*$/{
	    s//\1/
	    q
	  }
	  /^X\/\(\/\/\)$/{
	    s//\1/
	    q
	  }
	  /^X\/\(\/\).*/{
	    s//\1/
	    q
	  }
	  s/.*/./; q'`

# Avoid depending upon Character Ranges.
as_cr_letters='abcdefghijklmnopqrstuvwxyz'
as_cr_LETTERS='ABCDEFGHIJKLMNOPQRSTUVWXYZ'
as_cr_Letters=$as_cr_letters$as_cr_LETTERS
as_cr_digits='0123456789'
as_cr_alnum=$as_cr_Letters$as_cr_digits


# Determine whether it's possible to make 'echo' print without a newline.
# These variables are no longer used directly by Autoconf, but are AC_SUBSTed
# for compatibility with existing Makefiles.
ECHO_C= ECHO_N= ECHO_T=
case `echo -n x` in #(((((
-n*)
  case `echo 'xy\c'` in
  *c*) ECHO_T='	';;	# ECHO_T is single tab character.
  xy)  ECHO_C='\c';;
  *)   echo `echo ksh88 bug on AIX 6.1` > /dev/null
       ECHO_T='	';;
  esac;;
*)
  ECHO_N='-n';;
esac

# For backward compatibility with old third-party macros, we provide
# the shell variables $as_echo and $as_echo_n.  New code should use
# AS_ECHO(["message"]) and AS_ECHO_N(["message"]), respectively.
as_echo='printf %s\n'
as_echo_n='printf %s'

rm -f conf$$ conf$$.exe conf$$.file
if test -d conf$$.dir; then
  rm -f conf$$.dir/conf$$.file
else
  rm -f conf$$.dir
  mkdir conf$$.dir 2>/dev/null
fi
if (echo >conf$$.file) 2>/dev/null; then
  if ln -s conf$$.file conf$$ 2>/dev/null; then
    as_ln_s='ln -s'
    # ... but there are two gotchas:
    # 1) On MSYS, both 'ln -s file dir' and 'ln file dir' fail.
    # 2) DJGPP < 2.04 has no symlinks; 'ln -s' creates a wrapper executable.
    # In both cases, we have to default to 'cp -pR'.
    ln -s conf$$.file conf$$.dir 2>/dev/null && test ! -f conf$$.exe ||
      as_ln_s='cp -pR'
  elif ln conf$$.file conf$$ 2>/dev/null; then
    as_ln_s=ln
  else
    as_ln_s='cp -pR'
  fi
else
  as_ln_s='cp -pR'
fi
rm -f conf$$ conf$$.exe conf$$.dir/conf$$.file conf$$.file
rmdir conf$$.dir 2>/dev/null


# as_fn_mkdir_p
# -------------
# Create "$as_dir" as a directory, including parents if necessary.
as_fn_mkdir_p ()
{

  case $as_dir in #(
  -*) as_dir=./$as_dir;;
  esac
  test -d "$as_dir" || eval $as_mkdir_p || {
    as_dirs=
    while :; do
      case $as_dir in #(
      *\'*) as_qdir=`printf "%s\n" "$as_dir" | sed "s/'/'\\\\\\\\''/g"`;; #'(
      *) as_qdir=$as_dir;;
      esac
      as_dirs="'$as_qdir' $as_dirs"
      as_dir=`$as_dirname -- "$as_dir" ||
$as_expr X"$as_dir" : 'X\(.*[^/]\)//*[^/][^/]*/*$' \| \
	 X"$as_dir" : 'X\(//\)[^/]' \| \
	 X"$as_dir" : 'X\(//\)$' \| \
	 X"$as_dir" : 'X\(/\)' \| . 2>/dev/null ||
printf "%s\n" X"$as_dir" |
    sed '/^X\(.*[^/]\)\/\/*[^/][^/]*\/*$/{
	    s//\1/
	    q
	  }
	  /^X\(\/\/\)[^/].*/{
	    s//\1/
	    q
	  }
	  /^X\(\/\/\)$/{
	    s//\1/
	    q
	  }
	  /^X\(\/\).*/{
	    s//\1/
	    q
	  }
	  s/.*/./; q'`
      test -d "$as_dir" && break
    done
    test -z "$as_dirs" || eval "mkdir $as_dirs"
  } || test -d "$as_dir" || as_fn_error $? "cannot create directory $as_dir"


} # as_fn_mkdir_p
if mkdir -p . 2>/dev/null; then
  as_mkdir_p='mkdir -p "$as_dir"'
else
  test -d ./-p && rmdir ./-p
  as_mkdir_p=false
fi


# as_fn_executable_p FILE
# -----------------------
# Test if FILE is an executable regular file.
as_fn_executable_p ()
{
  test -f "$1" && test -x "$1"
} # as_fn_executable_p
as_test_x='test -x'
as_executable_p=as_fn_executable_p

# Sed expression to map a string onto a valid CPP name.
as_sed_cpp="y%*$as_cr_letters%P$as_cr_LETTERS%;s%[^_$as_cr_alnum]%_%g"
as_tr_cpp="eval sed '$as_sed_cpp'" # deprecated

# Sed expression to map a string onto a valid variable name.
as_sed_sh="y%*+%pp%;s%[^_$as_cr_alnum]%_%g"
as_tr_sh="eval sed '$as_sed_sh'" # deprecated


exec 6>&1
## ----------------------------------- ##
## Main body of $CONFIG_STATUS script. ##
## ----------------------------------- ##
# Save the log message, to keep $0 and so on meaningful, and to
# report actual input values of CONFIG_FILES etc. instead of their
# values after options handling.
ac_log="
This file was extended by R-scape $as_me 2.6.0, which was
generated by GNU Autoconf 2.72.  Invocation command line was

  CONFIG_FILES    = $CONFIG_FILES
  CONFIG_HEADERS  = $CONFIG_HEADERS
  CONFIG_LINKS    = $CONFIG_LINKS
  CONFIG_COMMANDS = $CONFIG_COMMANDS
  $ $0 $@

on `(hostname || uname -n) 2>/dev/null | sed 1q`
"

# Files that config.status was made for.
config_files=" Makefile src/Makefile lib/FastTree/src/Makefile lib/R2R/R2R-current/src/Makefile lib/RNAVIEW/src/Makefile lib/hmmer/libdivsufsort/Makefile lib/hmmer/easel/Makefile lib/hmmer/Makefile lib/infernal/Makefile lib/tornado/Makefile lib/R-view/src/Makefile"
config_headers=" src/e2_config.h src/rscape_config.h lib/R-view/src/rview_config.h lib/RNAVIEW/src/rnaview_config.h"

ac_cs_usage="\
'$as_me' instantiates files and other configuration actions
from templates according to the current configuration.  Unless the files
and actions are specified as TAGs, all are instantiated by default.

Usage: $0 [OPTION]... [TAG]...

  -h, --help       print this help, then exit
  -V, --version    print version number and configuration settings, then exit
      --config     print configuration, then exit
  -q, --quiet, --silent
                   do not print progress messages
  -d, --debug      don't remove temporary files
      --recheck    update $as_me by reconfiguring in the same conditions
      --file=FILE[:TEMPLATE]
                   instantiate the configuration file FILE
      --header=FILE[:TEMPLATE]
                   instantiate the configuration header FILE

Configuration files:
$config_files

Configuration headers:
$config_headers

Report bugs to <elenarivas@fas.harvard.edu>."

ac_cs_config=''
ac_cs_version="\
R-scape config.status 2.6.0
configured by ./configure, generated by GNU Autoconf 2.72,
  with options \"$ac_cs_config\"

Copyright (C) 2023 Free Software Foundation, Inc.
This config.status script is free software; the Free Software Foundation
gives unlimited permission to copy, distribute and modify it."

ac_pwd='/Users/erivas/src/Mysrc/R-scape/versions/rscape/rscape_v2.6'
srcdir='.'
INSTALL='/usr/bin/install -c'
test -n "$AWK" || AWK=awk
# The default lists apply if the user does not specify any file.
ac_need_defaults=:
while test $# != 0
do
  case $1 in
  --*=?*)
    ac_option=`expr "X$1" : 'X\([^=]*\)='`
    ac_optarg=`expr "X$1" : 'X[^=]*=\(.*\)'`
    ac_shift=:
    ;;
  --*=)
    ac_option=`expr "X$1" : 'X\([^=]*\)='`
    ac_optarg=
    ac_shift=:
    ;;
  *)
    ac_option=$1
    ac_optarg=$2
    ac_shift=shift
    ;;
  esac

  case $ac_option in
  # Handling of the options.
  -recheck | --recheck | --rechec | --reche | --rech | --rec | --re | --r)
    ac_cs_recheck=: ;;
  --version | --versio | --versi | --vers | --ver | --ve | --v | -V )
    printf "%s\n" "$ac_cs_version"; exit ;;
  --config | --confi | --conf | --con | --co | --c )
    printf "%s\n" "$ac_cs_config"; exit ;;
  --debug | --debu | --deb | --de | --d | -d )
    debug=: ;;
  --file | --fil | --fi | --f )
    $ac_shift
    case $ac_optarg in
    *\'*) ac_optarg=`printf "%s\n" "$ac_optarg" | sed "s/'/'\\\\\\\\''/g"` ;;
    '') as_fn_error $? "missing file argument" ;;
    esac
    as_fn_append CONFIG_FILES " '$ac_optarg'"
    ac_need_defaults=false;;
  --header | --heade | --head | --hea )
    $ac_shift
    case $ac_optarg in
    *\'*) ac_optarg=`printf "%s\n" "$ac_optarg" | sed "s/'/'\\\\\\\\''/g"` ;;
    esac
    as_fn_append CONFIG_HEADERS " '$ac_optarg'"
    ac_need_defaults=false;;
  --he | --h)
    # Conflict between --help and --header
    as_fn_error $? "ambiguous option: '$1'
Try '$0 --help' for more information.";;
  --help | --hel | -h )
    printf "%s\n" "$ac_cs_usage"; exit ;;
  -q | -quiet | --quiet | --quie | --qui | --qu | --q \
  | -silent | --silent | --silen | --sile | --sil | --si | --s)
    ac_cs_silent=: ;;

  # This is an error.
  -*) as_fn_error $? "unrecognized option: '$1'
Try '$0 --help' for more information." ;;

  *) as_fn_append ac_config_targets " $1"
     ac_need_defaults=false ;;

  esac
  shift
done

ac_configure_extra_args=

if $ac_cs_silent; then
  exec 6>/dev/null
  ac_configure_extra_args="$ac_configure_extra_args --silent"
fi

if $ac_cs_recheck; then
  set X /bin/sh './configure'  $ac_configure_extra_args --no-create --no-recursion
  shift
  \printf "%s\n" "running CONFIG_SHELL=/bin/sh $*" >&6
  CONFIG_SHELL='/bin/sh'
  export CONFIG_SHELL
  exec "$@"
fi

exec 5>>config.log
{
  echo
  sed 'h;s/./-/g;s/^.../## /;s/...$/ ##/;p;x;p;x' <<_ASBOX
## Running $as_me. ##
_ASBOX
  printf "%s\n" "$ac_log"
} >&5


# Handling of arguments.
for ac_config_target in $ac_config_targets
do
  case $ac_config_target in
    "src/e2_config.h") CONFIG_HEADERS="$CONFIG_HEADERS src/e2_config.h" ;;
    "src/rscape_config.h") CONFIG_HEADERS="$CONFIG_HEADERS src/rscape_config.h" ;;
    "lib/R-view/src/rview_config.h") CONFIG_HEADERS="$CONFIG_HEADERS lib/R-view/src/rview_config.h" ;;
    "lib/RNAVIEW/src/rnaview_config.h") CONFIG_HEADERS="$CONFIG_HEADERS lib/RNAVIEW/src/rnaview_config.h" ;;
    "Makefile") CONFIG_FILES="$CONFIG_FILES Makefile" ;;
    "src/Makefile") CONFIG_FILES="$CONFIG_FILES src/Makefile" ;;
    "lib/FastTree/src/Makefile") CONFIG_FILES="$CONFIG_FILES lib/FastTree/src/Makefile" ;;
    "lib/R2R/R2R-current/src/Makefile") CONFIG_FILES="$CONFIG_FILES lib/R2R/R2R-current/src/Makefile" ;;
    "lib/RNAVIEW/src/Makefile") CONFIG_FILES="$CONFIG_FILES lib/RNAVIEW/src/Makefile" ;;
    "lib/hmmer/libdivsufsort/Makefile") CONFIG_FILES="$CONFIG_FILES lib/hmmer/libdivsufsort/Makefile" ;;
    "lib/hmmer/easel/Makefile") CONFIG_FILES="$CONFIG_FILES lib/hmmer/easel/Makefile" ;;
    "lib/hmmer/Makefile") CONFIG_FILES="$CONFIG_FILES lib/hmmer/Makefile" ;;
    "lib/infernal/Makefile") CONFIG_FILES="$CONFIG_FILES lib/infernal/Makefile" ;;
    "lib/tornado/Makefile") CONFIG_FILES="$CONFIG_FILES lib/tornado/Makefile" ;;
    "lib/R-view/src/Makefile") CONFIG_FILES="$CONFIG_FILES lib/R-view/src/Makefile" ;;

  *) as_fn_error $? "invalid argument: '$ac_config_target'" "$LINENO" 5;;
  esac
done


# If the user did not use the arguments to specify the items to instantiate,
# then the envvar interface is used.  Set only those that are not.
# We use the long form for the default assignment because of an extremely
# bizarre bug on SunOS 4.1.3.
if $ac_need_defaults; then
  test ${CONFIG_FILES+y} || CONFIG_FILES=$config_files
  test ${CONFIG_HEADERS+y} || CONFIG_HEADERS=$config_headers
fi

# Have a temporary directory for convenience.  Make it in the build tree
# simply because there is no reason against having it here, and in addition,
# creating and moving files from /tmp can sometimes cause problems.
# Hook for its removal unless debugging.
# Note that there is a small window in which the directory will not be cleaned:
# after its creation but before its name has been assigned to '$tmp'.
$debug ||
{
  tmp= ac_tmp=
  trap 'exit_status=$?
  : "${ac_tmp:=$tmp}"
  { test ! -d "$ac_tmp" || rm -fr "$ac_tmp"; } && exit $exit_status
' 0
  trap 'as_fn_exit 1' 1 2 13 15
}
# Create a (secure) tmp directory for tmp files.

{
  tmp=`(umask 077 && mktemp -d "./confXXXXXX") 2>/dev/null` &&
  test -d "$tmp"
}  ||
{
  tmp=./conf$$-$RANDOM
  (umask 077 && mkdir "$tmp")
} || as_fn_error $? "cannot create a temporary directory in ." "$LINENO" 5
ac_tmp=$tmp

# Set up the scripts for CONFIG_FILES section.
# No need to generate them if there are no CONFIG_FILES.
# This happens for instance with './config.status config.h'.
if test -n "$CONFIG_FILES"; then


ac_cr=`echo X | tr X '\015'`
# On cygwin, bash can eat \r inside `` if the user requested igncr.
# But we know of no other shell where ac_cr would be empty at this
# point, so we can use a bashism as a fallback.
if test "x$ac_cr" = x; then
  eval ac_cr=\$\'\\r\'
fi
ac_cs_awk_cr=`$AWK 'BEGIN { print "a\rb" }' </dev/null 2>/dev/null`
if test "$ac_cs_awk_cr" = "a${ac_cr}b"; then
  ac_cs_awk_cr='\\r'
else
  ac_cs_awk_cr=$ac_cr
fi

echo 'BEGIN {' >"$ac_tmp/subs1.awk" &&
cat >>"$ac_tmp/subs1.awk" <<\_ACAWK &&
S["LTLIBOBJS"]=""
S["LIBOBJS"]=""
S["subdirs"]=" lib/R2R/R2R-current lib/hmmer lib/hmmer/easel lib/infernal lib/tornado"
S["LIBGSL"]=""
S["PYTHON3"]="/Library/Frameworks/Python.framework/Versions/3.12/bin/python3"
S["HAVE_GZIP"]="/usr/bin/gzip"
S["GROUPHMMERLIBS"]="-lhmmer -lhmmerimpl"
S["VMX_CFLAGS"]=""
S["AVX512_CFLAGS"]=""
S["AVX_CFLAGS"]=""
S["SSE4_CFLAGS"]=""
S["SSE_CFLAGS"]=""
S["RSCAPE_IMPLDIR"]=""
S["IMPL_CHOICE"]="neon"
S["NEON_CFLAGS"]=" -mlittle-endian"
S["HMMERIMPLLIB"]="impl_neon/libhmmerimpl.a"
S["PTHREAD_CFLAGS"]="-pthread"
S["PTHREAD_LIBS"]="-lpthread"
S["PTHREAD_CXX"]=""
S["PTHREAD_CC"]="gcc"
S["ax_pthread_config"]=""
S["SED"]="/usr/bin/sed"
S["PIC_CFLAGS"]=""
S["LN_S"]="ln -s"
S["AR"]="/usr/bin/ar"
S["RANLIB"]="ranlib"
S["INSTALL_DATA"]="${INSTALL} -m 644"
S["INSTALL_SCRIPT"]="${INSTALL}"
S["INSTALL_PROGRAM"]="${INSTALL}"
S["CPP"]="gcc -E"
S["MPI_BENCHMARKS"]=""
S["MPI_UTESTS"]=""
S["OBJEXT"]="o"
S["EXEEXT"]=""
S["CPPFLAGS"]=""
S["LDFLAGS"]=""
S["CFLAGS"]="-g -O2 -O3"
S["ac_ct_CC"]="gcc"
S["CC"]="gcc"
S["MPICC"]=""
S["host_os"]="darwin23.1.0"
S["host_vendor"]="apple"
S["host_cpu"]="aarch64"
S["host"]="aarch64-apple-darwin23.1.0"
S["build_os"]="darwin23.1.0"
S["build_vendor"]="apple"
S["build_cpu"]="aarch64"
S["build"]="aarch64-apple-darwin23.1.0"
S["RVIEW_HOME"]="/Users/erivas/src/Mysrc/R-scape/versions/rscape/rscape_v2.6/lib/R-view"
S["RVIEW_DIR"]="lib/R-view/src"
S["RVIEW_URL"]="http://rivaslab.org/"
S["RVIEW_VERSION"]="0.1"
S["RVIEW_LICENSE"]="Freely distributed under the GNU General Public License (GPLv3)."
S["RVIEW_COPYRIGHT"]="Copyright (C) 2018-2024 Elena Rivas, Harvard University."
S["RVIEW_DATE"]="Feb 2023"
S["RVIEW_NAME"]="R-view"
S["RSCAPE_DATA"]="/Users/erivas/src/Mysrc/R-scape/versions/rscape/rscape_v2.6/data"
S["RSCAPE_SHARE"]="/Users/erivas/src/Mysrc/R-scape/versions/rscape/rscape_v2.6/share"
S["RSCAPE_BIN"]="/Users/erivas/src/Mysrc/R-scape/versions/rscape/rscape_v2.6/bin"
S["RSCAPE_HOME"]="/Users/erivas/src/Mysrc/R-scape/versions/rscape/rscape_v2.6"
S["RSCAPE_SADIR"]="lib/hmmer/libdivsufsort"
S["RSCAPE_TORNADODIR"]="lib/tornado"
S["RSCAPE_INFERNALDIR"]="lib/infernal"
S["RSCAPE_ESLDIR"]="lib/hmmer/easel"
S["RSCAPE_HMMERDIR"]="lib/hmmer"
S["RSCAPE_RNAVIEWDIR"]="lib/RNAVIEW/src"
S["RSCAPE_R2RDIR"]="lib/R2R/R2R-current"
S["RSCAPE_FASTTREEDIR"]="lib/FastTree/src"
S["RSCAPE_URL"]="http://rivaslab.org/"
S["RSCAPE_VERSION"]="2.6.0"
S["RSCAPE_LICENSE"]="Freely distributed under the GNU General Public License (GPLv3)."
S["RSCAPE_COPYRIGHT"]="Copyright (C) 2017-2025 Elena Rivas, Harvard University."
S["RSCAPE_DATE"]="July 2025"
S["RSCAPE_NAME"]="R-scape"
S["E2MSA_HMMERDIR"]="lib/hmmer/src"
S["E2MSA_SADIR"]="lib/hmmer/libdivsufsort"
S["E2MSA_ESLDIR"]="lib/hmmer/easel"
S["E2MSA_URL"]="http://selab.org/"
S["E2MSA_VERSION"]="0.1.0"
S["E2MSA_LICENSE"]="Freely distributed under the GNU General Public License (GPLv3)."
S["E2MSA_COPYRIGHT"]="Copyright (C) 2017-2024 Elena Rivas, Harvard University."
S["E2MSA_DATE"]="MARCH 2017"
S["target_alias"]=""
S["host_alias"]=""
S["build_alias"]=""
S["LIBS"]=""
S["ECHO_T"]=""
S["ECHO_N"]=""
S["ECHO_C"]="\\c"
S["DEFS"]="-DHAVE_CONFIG_H"
S["mandir"]="${datarootdir}/man"
S["localedir"]="${datarootdir}/locale"
S["libdir"]="${exec_prefix}/lib"
S["psdir"]="${docdir}"
S["pdfdir"]="${docdir}"
S["dvidir"]="${docdir}"
S["htmldir"]="${docdir}"
S["infodir"]="${datarootdir}/info"
S["docdir"]="${datarootdir}/doc/${PACKAGE_TARNAME}"
S["oldincludedir"]="/usr/include"
S["includedir"]="${prefix}/include"
S["runstatedir"]="${localstatedir}/run"
S["localstatedir"]="${prefix}/var"
S["sharedstatedir"]="${prefix}/com"
S["sysconfdir"]="${prefix}/etc"
S["datadir"]="${datarootdir}"
S["datarootdir"]="${prefix}/share"
S["libexecdir"]="${exec_prefix}/libexec"
S["sbindir"]="${exec_prefix}/sbin"
S["bindir"]="${exec_prefix}/bin"
S["program_transform_name"]="s,x,x,"
S["prefix"]="/Users/erivas/src/Mysrc/R-scape/versions/rscape/rscape_v2.6"
S["exec_prefix"]="${prefix}"
S["PACKAGE_URL"]=""
S["PACKAGE_BUGREPORT"]="elenarivas@fas.harvard.edu"
S["PACKAGE_STRING"]="R-scape 2.6.0"
S["PACKAGE_VERSION"]="2.6.0"
S["PACKAGE_TARNAME"]="R-scape"
S["PACKAGE_NAME"]="R-scape"
S["PATH_SEPARATOR"]=":"
S["SHELL"]="/bin/sh"
_ACAWK
cat >>"$ac_tmp/subs1.awk" <<_ACAWK &&
  for (key in S) S_is_set[key] = 1
  FS = ""

}
{
  line = $ 0
  nfields = split(line, field, "@")
  substed = 0
  len = length(field[1])
  for (i = 2; i < nfields; i++) {
    key = field[i]
    keylen = length(key)
    if (S_is_set[key]) {
      value = S[key]
      line = substr(line, 1, len) "" value "" substr(line, len + keylen + 3)
      len += length(value) + length(field[++i])
      substed = 1
    } else
      len += 1 + keylen
  }

  print line
}

_ACAWK
if sed "s/$ac_cr//" < /dev/null > /dev/null 2>&1; then
  sed "s/$ac_cr\$//; s/$ac_cr/$ac_cs_awk_cr/g"
else
  cat
fi < "$ac_tmp/subs1.awk" > "$ac_tmp/subs.awk" \
  || as_fn_error $? "could not setup config files machinery" "$LINENO" 5
fi # test -n "$CONFIG_FILES"

# Set up the scripts for CONFIG_HEADERS section.
# No need to generate them if there are no CONFIG_HEADERS.
# This happens for instance with './config.status Makefile'.
if test -n "$CONFIG_HEADERS"; then
cat >"$ac_tmp/defines.awk" <<\_ACAWK ||
BEGIN {
D["PACKAGE_NAME"]=" \"R-scape\""
D["PACKAGE_TARNAME"]=" \"R-scape\""
D["PACKAGE_VERSION"]=" \"2.6.0\""
D["PACKAGE_STRING"]=" \"R-scape 2.6.0\""
D["PACKAGE_BUGREPORT"]=" \"elenarivas@fas.harvard.edu\""
D["PACKAGE_URL"]=" \"\""
D["E2MSA_DATE"]=" \"MARCH 2017\""
D["E2MSA_COPYRIGHT"]=" \"Copyright (C) 2017-2024 Elena Rivas, Harvard University.\""
D["E2MSA_LICENSE"]=" \"Freely distributed under the GNU General Public License (GPLv3).\""
D["E2MSA_VERSION"]=" \"0.1.0\""
D["E2MSA_URL"]=" \"http://selab.org/\""
D["RSCAPE_NAME"]=" \"R-scape\""
D["RSCAPE_DATE"]=" \"July 2025\""
D["RSCAPE_COPYRIGHT"]=" \"Copyright (C) 2017-2025 Elena Rivas, Harvard University.\""
D["RSCAPE_LICENSE"]=" \"Freely distributed under the GNU General Public License (GPLv3).\""
D["RSCAPE_VERSION"]=" \"2.6.0\""
D["RSCAPE_URL"]=" \"http://rivaslab.org/\""
D["RSCAPE_HOME"]=" \"/Users/erivas/src/Mysrc/R-scape/versions/rscape/rscape_v2.6\""
D["RSCAPE_BIN"]=" \"/Users/erivas/src/Mysrc/R-scape/versions/rscape/rscape_v2.6/bin\""
D["RSCAPE_SHARE"]=" \"/Users/erivas/src/Mysrc/R-scape/versions/rscape/rscape_v2.6/share\""
D["RSCAPE_DATA"]=" \"/Users/erivas/src/Mysrc/R-scape/versions/rscape/rscape_v2.6/data\""
D["RVIEW_NAME"]=" \"R-view\""
D["RVIEW_DATE"]=" \"Feb 2023\""
D["RVIEW_COPYRIGHT"]=" \"Copyright (C) 2018-2024 Elena Rivas, Harvard University.\""
D["RVIEW_LICENSE"]=" \"Freely distributed under the GNU General Public License (GPLv3).\""
D["RVIEW_VERSION"]=" \"0.1\""
D["RVIEW_URL"]=" \"http://rivaslab.org/\""
D["RVIEW_HOME"]=" \"/Users/erivas/src/Mysrc/R-scape/versions/rscape/rscape_v2.6/lib/R-view\""
D["RVIEW_BIN"]=" \"\""
D["RNAVIEW_HOME"]=" \"/Users/erivas/src/Mysrc/R-scape/versions/rscape/rscape_v2.6/lib/RNAVIEW\""
D["eslDEBUGLEVEL"]=" 0"
D["GAPASCHAR"]=" 0"
D["HAVE_PTHREAD_PRIO_INHERIT"]=" 1"
D["HAVE_PTHREAD"]=" 1"
D["HMMER_THREADS"]=" 1"
D["eslENABLE_NEON"]=" 1"
D["eslHAVE_NEON_AARCH64"]=" 1"
D["HAVE_GZIP"]=" 1"
D["HAVE_STDIO_H"]=" 1"
D["HAVE_STDLIB_H"]=" 1"
D["HAVE_STRING_H"]=" 1"
D["HAVE_INTTYPES_H"]=" 1"
D["HAVE_STDINT_H"]=" 1"
D["HAVE_STRINGS_H"]=" 1"
D["HAVE_SYS_STAT_H"]=" 1"
D["HAVE_SYS_TYPES_H"]=" 1"
D["HAVE_UNISTD_H"]=" 1"
D["STDC_HEADERS"]=" 1"
D["HAVE_INTTYPES_H"]=" 1"
D["HAVE_STDINT_H"]=" 1"
D["HAVE_UNISTD_H"]=" 1"
D["HAVE_SYS_TYPES_H"]=" 1"
D["HAVE_NETINET_IN_H"]=" 1"
D["HAVE_SYS_PARAM_H"]=" 1"
D["HAVE_SYS_SYSCTL_H"]=" 1"
D["HAVE_ARM_NEON_H"]=" 1"
D["HAVE_FUNC_ATTRIBUTE_NORETURN"]=" 1"
D["HAVE_FUNC_ATTRIBUTE_FORMAT"]=" 1"
D["HAVE_MKSTEMP"]=" 1"
D["HAVE_POPEN"]=" 1"
D["HAVE_PUTENV"]=" 1"
D["HAVE_STRCASECMP"]=" 1"
D["HAVE_STRSEP"]=" 1"
D["HAVE_TIMES"]=" 1"
D["HAVE_GETPID"]=" 1"
D["HAVE_SYSCTL"]=" 1"
D["HAVE_SYSCONF"]=" 1"
D["HAVE_GETCWD"]=" 1"
D["HAVE_CHMOD"]=" 1"
D["HAVE_STAT"]=" 1"
D["HAVE_FSTAT"]=" 1"
D["HAVE_ERFC"]=" 1"
D["HAVE_NTOHS"]=" 1"
D["HAVE_NTOHL"]=" 1"
D["HAVE_HTONS"]=" 1"
D["HAVE_HTONL"]=" 1"
D["HAVE_FSEEKO"]=" 1"
  for (key in D) D_is_set[key] = 1
  FS = ""
}
/^[\t ]*#[\t ]*(define|undef)[\t ]+[_abcdefghijklmnopqrstuvwxyzABCDEFGHIJKLMNOPQRSTUVWXYZ][_abcdefghijklmnopqrstuvwxyzABCDEFGHIJKLMNOPQRSTUVWXYZ0123456789]*([\t (]|$)/ {
  line = $ 0
  split(line, arg, " ")
  if (arg[1] == "#") {
    defundef = arg[2]
    mac1 = arg[3]
  } else {
    defundef = substr(arg[1], 2)
    mac1 = arg[2]
  }
  split(mac1, mac2, "(") #)
  macro = mac2[1]
  prefix = substr(line, 1, index(line, defundef) - 1)
  if (D_is_set[macro]) {
    # Preserve the white space surrounding the "#".
    print prefix "define", macro P[macro] D[macro]
    next
  } else {
    # Replace #undef with comments.  This is necessary, for example,
    # in the case of _POSIX_SOURCE, which is predefined and required
    # on some systems where configure will not decide to define it.
    if (defundef == "undef") {
      print "/*", prefix defundef, macro, "*/"
      next
    }
  }
}
{ print }
_ACAWK
  as_fn_error $? "could not setup config headers machinery" "$LINENO" 5
fi # test -n "$CONFIG_HEADERS"


eval set X "  :F $CONFIG_FILES  :H $CONFIG_HEADERS    "
shift
for ac_tag
do
  case $ac_tag in
  :[FHLC]) ac_mode=$ac_tag; continue;;
  esac
  case $ac_mode$ac_tag in
  :[FHL]*:*);;
  :L* | :C*:*) as_fn_error $? "invalid tag '$ac_tag'" "$LINENO" 5;;
  :[FH]-) ac_tag=-:-;;
  :[FH]*) ac_tag=$ac_tag:$ac_tag.in;;
  esac
  ac_save_IFS=$IFS
  IFS=:
  set x $ac_tag
  IFS=$ac_save_IFS
  shift
  ac_file=$1
  shift

  case $ac_mode in
  :L) ac_source=$1;;
  :[FH])
    ac_file_inputs=
    for ac_f
    do
      case $ac_f in
      -) ac_f="$ac_tmp/stdin";;
      *) # Look for the file first in the build tree, then in the source tree
	 # (if the path is not absolute).  The absolute path cannot be DOS-style,
	 # because $ac_f cannot contain ':'.
	 test -f "$ac_f" ||
	   case $ac_f in
	   [\\/$]*) false;;
	   *) test -f "$srcdir/$ac_f" && ac_f="$srcdir/$ac_f";;
	   esac ||
	   as_fn_error 1 "cannot find input file: '$ac_f'" "$LINENO" 5;;
      esac
      case $ac_f in *\'*) ac_f=`printf "%s\n" "$ac_f" | sed "s/'/'\\\\\\\\''/g"`;; esac
      as_fn_append ac_file_inputs " '$ac_f'"
    done

    # Let's still pretend it is 'configure' which instantiates (i.e., don't
    # use $as_me), people would be surprised to read:
    #    /* config.h.  Generated by config.status.  */
    configure_input='Generated from '`
	  printf "%s\n" "$*" | sed 's|^[^:]*/||;s|:[^:]*/|, |g'
	`' by configure.'
    if test x"$ac_file" != x-; then
      configure_input="$ac_file.  $configure_input"
      { printf "%s\n" "$as_me:${as_lineno-$LINENO}: creating $ac_file" >&5
printf "%s\n" "$as_me: creating $ac_file" >&6;}
    fi
    # Neutralize special characters interpreted by sed in replacement strings.
    case $configure_input in #(
    *\&* | *\|* | *\\* )
       ac_sed_conf_input=`printf "%s\n" "$configure_input" |
       sed 's/[\\\\&|]/\\\\&/g'`;; #(
    *) ac_sed_conf_input=$configure_input;;
    esac

    case $ac_tag in
    *:-:* | *:-) cat >"$ac_tmp/stdin" \
      || as_fn_error $? "could not create $ac_file" "$LINENO" 5 ;;
    esac
    ;;
  esac

  ac_dir=`$as_dirname -- "$ac_file" ||
$as_expr X"$ac_file" : 'X\(.*[^/]\)//*[^/][^/]*/*$' \| \
	 X"$ac_file" : 'X\(//\)[^/]' \| \
	 X"$ac_file" : 'X\(//\)$' \| \
	 X"$ac_file" : 'X\(/\)' \| . 2>/dev/null ||
printf "%s\n" X"$ac_file" |
    sed '/^X\(.*[^/]\)\/\/*[^/][^/]*\/*$/{
	    s//\1/
	    q
	  }
	  /^X\(\/\/\)[^/].*/{
	    s//\1/
	    q
	  }
	  /^X\(\/\/\)$/{
	    s//\1/
	    q
	  }
	  /^X\(\/\).*/{
	    s//\1/
	    q
	  }
	  s/.*/./; q'`
  as_dir="$ac_dir"; as_fn_mkdir_p
  ac_builddir=.

case "$ac_dir" in
.) ac_dir_suffix= ac_top_builddir_sub=. ac_top_build_prefix= ;;
*)
  ac_dir_suffix=/`printf "%s\n" "$ac_dir" | sed 's|^\.[\\/]||'`
  # A ".." for each directory in $ac_dir_suffix.
  ac_top_builddir_sub=`printf "%s\n" "$ac_dir_suffix" | sed 's|/[^\\/]*|/..|g;s|/||'`
  case $ac_top_builddir_sub in
  "") ac_top_builddir_sub=. ac_top_build_prefix= ;;
  *)  ac_top_build_prefix=$ac_top_builddir_sub/ ;;
  esac ;;
esac
ac_abs_top_builddir=$ac_pwd
ac_abs_builddir=$ac_pwd$ac_dir_suffix
# for backward compatibility:
ac_top_builddir=$ac_top_build_prefix

case $srcdir in
  .)  # We are building in place.
    ac_srcdir=.
    ac_top_srcdir=$ac_top_builddir_sub
    ac_abs_top_srcdir=$ac_pwd ;;
  [\\/]* | ?:[\\/]* )  # Absolute name.
    ac_srcdir=$srcdir$ac_dir_suffix;
    ac_top_srcdir=$srcdir
    ac_abs_top_srcdir=$srcdir ;;
  *) # Relative name.
    ac_srcdir=$ac_top_build_prefix$srcdir$ac_dir_suffix
    ac_top_srcdir=$ac_top_build_prefix$srcdir
    ac_abs_top_srcdir=$ac_pwd/$srcdir ;;
esac
ac_abs_srcdir=$ac_abs_top_srcdir$ac_dir_suffix


  case $ac_mode in
  :F)
  #
  # CONFIG_FILE
  #

  case $INSTALL in
  [\\/$]* | ?:[\\/]* ) ac_INSTALL=$INSTALL ;;
  *) ac_INSTALL=$ac_top_build_prefix$INSTALL ;;
  esac
# If the template does not know about datarootdir, expand it.
# FIXME: This hack should be removed a few years after 2.60.
ac_datarootdir_hack=; ac_datarootdir_seen=
ac_sed_dataroot='
/datarootdir/ {
  p
  q
}
/@datadir@/p
/@docdir@/p
/@infodir@/p
/@localedir@/p
/@mandir@/p'
case `eval "sed -n \"\$ac_sed_dataroot\" $ac_file_inputs"` in
*datarootdir*) ac_datarootdir_seen=yes;;
*@datadir@*|*@docdir@*|*@infodir@*|*@localedir@*|*@mandir@*)
  { printf "%s\n" "$as_me:${as_lineno-$LINENO}: WARNING: $ac_file_inputs seems to ignore the --datarootdir setting" >&5
printf "%s\n" "$as_me: WARNING: $ac_file_inputs seems to ignore the --datarootdir setting" >&2;}
  ac_datarootdir_hack='
  s&@datadir@&${datarootdir}&g
  s&@docdir@&${datarootdir}/doc/${PACKAGE_TARNAME}&g
  s&@infodir@&${datarootdir}/info&g
  s&@localedir@&${datarootdir}/locale&g
  s&@mandir@&${datarootdir}/man&g
  s&\${datarootdir}&${prefix}/share&g' ;;
esac
ac_sed_extra="/^[	 ]*VPATH[	 ]*=[	 ]*/{
h
s///
s/^/:/
s/[	 ]*$/:/
s/:\$(srcdir):/:/g
s/:\${srcdir}:/:/g
s/:@srcdir@:/:/g
s/^:*//
s/:*$//
x
s/\(=[	 ]*\).*/\1/
G
s/\n//
s/^[^=]*=[	 ]*$//
}

:t
/@[a-zA-Z_][a-zA-Z_0-9]*@/!b
s|@configure_input@|$ac_sed_conf_input|;t t
s&@top_builddir@&$ac_top_builddir_sub&;t t
s&@top_build_prefix@&$ac_top_build_prefix&;t t
s&@srcdir@&$ac_srcdir&;t t
s&@abs_srcdir@&$ac_abs_srcdir&;t t
s&@top_srcdir@&$ac_top_srcdir&;t t
s&@abs_top_srcdir@&$ac_abs_top_srcdir&;t t
s&@builddir@&$ac_builddir&;t t
s&@abs_builddir@&$ac_abs_builddir&;t t
s&@abs_top_builddir@&$ac_abs_top_builddir&;t t
s&@INSTALL@&$ac_INSTALL&;t t
$ac_datarootdir_hack
"
eval sed \"\$ac_sed_extra\" "$ac_file_inputs" | $AWK -f "$ac_tmp/subs.awk" \
  >$ac_tmp/out || as_fn_error $? "could not create $ac_file" "$LINENO" 5

test -z "$ac_datarootdir_hack$ac_datarootdir_seen" &&
  { ac_out=`sed -n '/\${datarootdir}/p' "$ac_tmp/out"`; test -n "$ac_out"; } &&
  { ac_out=`sed -n '/^[	 ]*datarootdir[	 ]*:*=/p' \
      "$ac_tmp/out"`; test -z "$ac_out"; } &&
  { printf "%s\n" "$as_me:${as_lineno-$LINENO}: WARNING: $ac_file contains a reference to the variable 'datarootdir'
which seems to be undefined.  Please make sure it is defined" >&5
printf "%s\n" "$as_me: WARNING: $ac_file contains a reference to the variable 'datarootdir'
which seems to be undefined.  Please make sure it is defined" >&2;}

  rm -f "$ac_tmp/stdin"
  case $ac_file in
  -) cat "$ac_tmp/out" && rm -f "$ac_tmp/out";;
  *) rm -f "$ac_file" && mv "$ac_tmp/out" "$ac_file";;
  esac \
  || as_fn_error $? "could not create $ac_file" "$LINENO" 5
 ;;
  :H)
  #
  # CONFIG_HEADER
  #
  if test x"$ac_file" != x-; then
    {
      printf "%s\n" "/* $configure_input  */" >&1 \
      && eval '$AWK -f "$ac_tmp/defines.awk"' "$ac_file_inputs"
    } >"$ac_tmp/config.h" \
      || as_fn_error $? "could not create $ac_file" "$LINENO" 5
    if diff "$ac_file" "$ac_tmp/config.h" >/dev/null 2>&1; then
      { printf "%s\n" "$as_me:${as_lineno-$LINENO}: $ac_file is unchanged" >&5
printf "%s\n" "$as_me: $ac_file is unchanged" >&6;}
    else
      rm -f "$ac_file"
      mv "$ac_tmp/config.h" "$ac_file" \
	|| as_fn_error $? "could not create $ac_file" "$LINENO" 5
    fi
  else
    printf "%s\n" "/* $configure_input  */" >&1 \
      && eval '$AWK -f "$ac_tmp/defines.awk"' "$ac_file_inputs" \
      || as_fn_error $? "could not create -" "$LINENO" 5
  fi
 ;;


  esac

done # for ac_tag


as_fn_exit 0
```
