## Supplementary material for "What does it take to learn the rules of RNA base pairing? A lot less than you may think": configure.ac

```
# Process this file with autoconf to produce the R-scape configure script.
#
# Autoconf 2.61 has a bug in AC_FUNC_FSEEKO; don't use it.
# Process this file with autoconf to produce the Easel configuration script.
# 
# reminders to save re-reading autoconf manual for the n'th time:
#   output variables:
#      - are defined here as normal shell variables, e.g. FOO="my string"
#      - are made into output variables by calling AC_SUBST(FOO)
#      - any occurrence of @FOO@ in an output file is then substituted
#        This only happens in files we assign w/ AC_CONFIG_FILES;
#        such as our Makefile.in's, for example.
#
#   C preprocessor symbols:
#      - are defined here by calling AC_DEFINE(FOO) or AC_DEFINE(FOO, [42])
#      - then #undef FOO lines in easel.h.in become #define FOO or #define FOO 42
#        This only happens in header files that we assign
#        w/ AC_CONFIG_HEADERS, such as easel.h.in
#
# Contents:
#   1. autoconf requirements
#   2. AC_INIT
#   3. info on the package
#   4. process ./configure command line
#   5. checks for programs, including ${CC}, ${CFLAGS}
#   6. checks for libraries
#   7. checks for header files
#   8. checks for types
#   9. checks for structures
#  10. checks for compiler characteristics
#  11. checks for library functions
#  12. checks for system services
#  13. AC_CONFIG_FILES
#  14. AC_OUTPUT
#
# This obeys "standard configure.ac layout" according to autoconf manual.
#
# To update config.guess and config.sub from GNU:
#    wget -O config.guess 'http://git.savannah.gnu.org/gitweb/?p=config.git;a=blob_plain;f=config.guess;hb=HEAD'
#    wget -O config.sub   'http://git.savannah.gnu.org/gitweb/?p=config.git;a=blob_plain;f=config.sub;hb=HEAD'
#
# Use full 3-arg form of AC_DEFINE() macros. autoheader chokes if you
# don't.  We don't use autoheader (we only use autoconf, out of the
# GNU build tools, to limit complexity) but some packagers do, such
# as Debian.


################################################################
# 1. autoconf requirements
################################################################

# Autoconf 2.61 (circa 2006) has a bug in AC_FUNC_FSEEKO; don't use it. 2.63 was released in 2008.
AC_PREREQ([2.71])

# Our extra macros are with Easel, in easel/m4
# Though it's sort of standard to expect them in m4/. Hope nobody gets confused.
#
m4_include([lib/hmmer/easel/m4/ax_check_gnu_make.m4])

m4_include([lib/hmmer/easel/m4/ax_compiler_vendor.m4])
m4_include([lib/hmmer/easel/m4/ax_check_compile_flag.m4])
m4_include([lib/hmmer/easel/m4/ax_gcc_func_attribute.m4])

m4_include([lib/hmmer/easel/m4/esl_neon.m4])
m4_include([lib/hmmer/easel/m4/esl_sse.m4])
m4_include([lib/hmmer/easel/m4/esl_vmx.m4])

m4_include([lib/hmmer/easel/m4/ax_prog_cc_mpi.m4])
m4_include([lib/hmmer/easel/m4/ax_pthread.m4])

m4_include([lib/hmmer/easel/m4/esl_pic_flags.m4])


################################################################
# 2. AC_INIT
################################################################
AC_INIT([R-scape], [2.6.0], [elenarivas@fas.harvard.edu], [R-scape])
AC_MSG_NOTICE([Configuring R-scape for your system.])

# remember if the user is overriding CFLAGS
esl_cflags_env_set=no
if test x"$CFLAGS" != x; then
  esl_cflags_env_set=yes
fi


################################################################
# 3. Info on the package
################################################################
#
# AC_INIT args set these output variables and preprocessor symbols:
#     PACKAGE_NAME      <package>     e.g. "HMMER"
#     PACKAGE_VERSION   <version>     e.g. "3.2"
#     PACKAGE_BUGREPORT <bug-report>  e.g. "sean@eddylab.org"
#     PACKAGE_TARNAME   <tarname>     e.g. "hmmer"
# From them, AC_INIT automatically derives one more:
#     PACKAGE_STRING    <package> <version>, e.g. "HMMER 3.2"
# and we define additional output variables of our own:
#     HMMER_DATE        release date: e.g. "August 2017"
#     HMMER_COPYRIGHT   one-line copyright string
#     HMMER_LICENSE     one-line license string
#     HMMER_VERSION     copy of version code, e.g. "3.2"
#     HMMER_URL         URL home for HMMER.
# And we have to define the relevant package variables for Easel as well.
#
# We avoid using AC_INIT's PACKAGE_ variables anywhere, because we want to be able
# to use HMMER as a library inside other packages, with no name clashes.
################################################################

E2MSA_DATE="MARCH 2017"
E2MSA_COPYRIGHT="Copyright (C) 2017-2024 Elena Rivas, Harvard University."
E2MSA_LICENSE="Freely distributed under the GNU General Public License (GPLv3)."
E2MSA_VERSION="0.1.0"
E2MSA_URL="http://selab.org/"
E2MSA_ESLDIR="lib/hmmer/easel"
E2MSA_SADIR="lib/hmmer/libdivsufsort"

E2MSA_HMMERDIR="lib/hmmer/src"

RSCAPE_NAME="R-scape"
RSCAPE_DATE="July 2025"
RSCAPE_COPYRIGHT="Copyright (C) 2017-2025 Elena Rivas, Harvard University."
RSCAPE_LICENSE="Freely distributed under the GNU General Public License (GPLv3)."
RSCAPE_VERSION=$PACKAGE_VERSION
RSCAPE_URL="http://rivaslab.org/"

RSCAPE_FASTTREEDIR="lib/FastTree/src"
RSCAPE_R2RDIR="lib/R2R/R2R-current"
RSCAPE_RNAVIEWDIR="lib/RNAVIEW/src"
RSCAPE_HMMERDIR="lib/hmmer"
RSCAPE_ESLDIR="lib/hmmer/easel"
RSCAPE_INFERNALDIR="lib/infernal"
RSCAPE_TORNADODIR="lib/tornado"
RSCAPE_SADIR="lib/hmmer/libdivsufsort"

RVIEW_NAME="R-view"
RVIEW_DATE="Feb 2023"
RVIEW_COPYRIGHT="Copyright (C) 2018-2024 Elena Rivas, Harvard University."
RVIEW_LICENSE="Freely distributed under the GNU General Public License (GPLv3)."
RVIEW_VERSION="0.1"
RVIEW_URL="http://rivaslab.org/"
RVIEW_DIR="lib/R-view/src"


RSCAPE_HOME="`pwd`"        #magic to get full path to current directory
AC_PREFIX_DEFAULT("`pwd`") #changes the prefix default from /usr/bin to RSCAPE_HOME

if  test "$prefix" = NONE ; then 
  RSCAPE_BIN="`pwd`/bin"
else
  RSCAPE_BIN=${prefix}/bin
fi

if  test "$prefix" = NONE ; then 
  RSCAPE_SHARE="`pwd`/share"
else
  RSCAPE_SHARE=${prefix}/share
fi

if  test "$prefix" = NONE ; then 
  RSCAPE_DATA="`pwd`/data"
else
  RSCAPE_DATA=${prefix}/data
fi

E2MSA_HOME="`pwd`"        #magic to get full path to current directory
AC_PREFIX_DEFAULT("`pwd`") #changes the prefix default from /usr/bin to E2MSA_HOME

if  test "$prefix" = NONE ; then 
  E2MSA_BIN="`pwd`/bin"
else
  E2MSA_BIN=${prefix}/bin
fi


RNAVIEW_HOME="`pwd`"        #magic to get full path to current directory
AC_PREFIX_DEFAULT("`pwd`") #changes the prefix default from /usr/bin to E2MSA_HOME

if  test "$prefix" = NONE ; then 
  RNAVIEW_HOME="`pwd`/lib/RNAVIEW"
else
  RNAVIEW_HOME=${prefix}/lib/RNAVIEW
fi

RVIEW_HOME="`pwd`"        #magic to get full path to current directory
AC_PREFIX_DEFAULT("`pwd`") #changes the prefix default from /usr/bin to E2MSA_HOME

if  test "$prefix" = NONE ; then 
  RVIEW_HOME="`pwd`/lib/R-view"
else
  RVIEW_HOME=${prefix}/lib/R-view
fi

# Output variables  (AC_OUTPUT replaces @var@ in input files, such as Makefiles)
AC_SUBST(E2MSA_DATE)
AC_SUBST(E2MSA_COPYRIGHT)
AC_SUBST(E2MSA_LICENSE)
AC_SUBST(E2MSA_VERSION)
AC_SUBST(E2MSA_URL)
AC_SUBST(E2MSA_ESLDIR)
AC_SUBST(E2MSA_SADIR)
AC_SUBST(E2MSA_HMMERDIR)

AC_SUBST(RSCAPE_NAME)
AC_SUBST(RSCAPE_DATE)
AC_SUBST(RSCAPE_COPYRIGHT)
AC_SUBST(RSCAPE_LICENSE)
AC_SUBST(RSCAPE_VERSION)
AC_SUBST(RSCAPE_URL)
AC_SUBST(RSCAPE_FASTTREEDIR)
AC_SUBST(RSCAPE_R2RDIR)
AC_SUBST(RSCAPE_RNAVIEWDIR)
AC_SUBST(RSCAPE_HMMERDIR)
AC_SUBST(RSCAPE_ESLDIR)
AC_SUBST(RSCAPE_INFERNALDIR)
AC_SUBST(RSCAPE_TORNADODIR)
AC_SUBST(RSCAPE_SADIR)
AC_SUBST(RSCAPE_HOME)
AC_SUBST(RSCAPE_BIN)
AC_SUBST(RSCAPE_SHARE)
AC_SUBST(RSCAPE_DATA)

AC_SUBST(RVIEW_NAME)
AC_SUBST(RVIEW_DATE)
AC_SUBST(RVIEW_COPYRIGHT)
AC_SUBST(RVIEW_LICENSE)
AC_SUBST(RVIEW_VERSION)
AC_SUBST(RVIEW_URL)
AC_SUBST(RVIEW_DIR)
AC_SUBST(RVIEW_HOME)


# Preprocessor symbols (replace #undefs in e2_config.h)
AC_DEFINE_UNQUOTED(E2MSA_DATE,      "$E2MSA_DATE")
AC_DEFINE_UNQUOTED(E2MSA_COPYRIGHT, "$E2MSA_COPYRIGHT")
AC_DEFINE_UNQUOTED(E2MSA_LICENSE,   "$E2MSA_LICENSE")
AC_DEFINE_UNQUOTED(E2MSA_VERSION,   "$E2MSA_VERSION")
AC_DEFINE_UNQUOTED(E2MSA_URL,       "$E2MSA_URL")

# Preprocessor symbols (replace #undefs in rscape_config.h)
AC_DEFINE_UNQUOTED(RSCAPE_NAME,      "$RSCAPE_NAME")
AC_DEFINE_UNQUOTED(RSCAPE_DATE,      "$RSCAPE_DATE")
AC_DEFINE_UNQUOTED(RSCAPE_COPYRIGHT, "$RSCAPE_COPYRIGHT")
AC_DEFINE_UNQUOTED(RSCAPE_LICENSE,   "$RSCAPE_LICENSE")
AC_DEFINE_UNQUOTED(RSCAPE_VERSION,   "$RSCAPE_VERSION")
AC_DEFINE_UNQUOTED(RSCAPE_URL,       "$RSCAPE_URL")
AC_DEFINE_UNQUOTED(RSCAPE_HOME,      "$RSCAPE_HOME")
AC_DEFINE_UNQUOTED(RSCAPE_BIN,       "$RSCAPE_BIN")
AC_DEFINE_UNQUOTED(RSCAPE_SHARE,     "$RSCAPE_SHARE")
AC_DEFINE_UNQUOTED(RSCAPE_DATA,      "$RSCAPE_DATA")

AC_DEFINE_UNQUOTED(RVIEW_NAME,      "$RVIEW_NAME")
AC_DEFINE_UNQUOTED(RVIEW_DATE,      "$RVIEW_DATE")
AC_DEFINE_UNQUOTED(RVIEW_COPYRIGHT, "$RVIEW_COPYRIGHT")
AC_DEFINE_UNQUOTED(RVIEW_LICENSE,   "$RVIEW_LICENSE")
AC_DEFINE_UNQUOTED(RVIEW_VERSION,   "$RVIEW_VERSION")
AC_DEFINE_UNQUOTED(RVIEW_URL,       "$RVIEW_URL")
AC_DEFINE_UNQUOTED(RVIEW_HOME,      "$RVIEW_HOME")
AC_DEFINE_UNQUOTED(RVIEW_BIN,       "$RVIEW_BIN")

AC_DEFINE_UNQUOTED(RNAVIEW_HOME,    "$RNAVIEW_HOME")

# Figure out what host we're compiling on.
# Three GNU scripts must be included in the distro: 
#       install.sh, config.guess, config.sub
# This sets four shell variables:
#       host            example: i686-pc-linux-gnu      
#       host_cpu        example: i686
#       host_vendor     example: pc
#       host_os         example: linux-gnu
AC_CANONICAL_HOST


################################################################
# 4. Process ./configure command line
################################################################

# --enable-debugging      - set basic debugging (level 0)
# --enable-debugging=x    - set debugging level to <x> (1-3)
#
# At all levels, including 0, replaces CFLAGS w/ "-g -Wall" (so it assumes gcc).
# Sets eslDEBUGLEVEL preprocessor symbol, which compiles in debugging support, to 0..3.
#
AC_ARG_ENABLE(debugging,
  [
    AS_HELP_STRING([--enable-debugging],[include debugging code])
    AS_HELP_STRING([--enable-debugging=x],[also set diagnostics verbosity level to <x> (1-3)])
  ],
  enable_debugging=$enableval, 
  enable_debugging=no)

case $enable_debugging in
   yes)  AC_DEFINE(eslDEBUGLEVEL, 1, [debugging on (low verbosity)]);;
     1)  AC_DEFINE(eslDEBUGLEVEL, 1, [debugging on (low verbosity)]);;
     2)  AC_DEFINE(eslDEBUGLEVEL, 2, [debugging on (moderate verbosity)]);;
     3)  AC_DEFINE(eslDEBUGLEVEL, 3, [debugging on (high verbosity)]);;
    no)  AC_DEFINE(eslDEBUGLEVEL, 0, [debugging off]);;
     *)  AC_MSG_ERROR([Unknown argument to --enable-debugging: $enable_debugging]);;
esac

# --enable-gapaschar=no   - Ignore gaps in columns
# --enable-gapaschar=yes  - Enable gaps as an extra character
AC_ARG_ENABLE(gapaschar,
[AS_HELP_STRING([--enable-gapaschar],[enable gaps as an extra character])
AS_HELP_STRING([--enable-gapsaschar=x],[also set diagnostics verbosity level to <x> (1-3)])],
enable_gapaschar=$enableval, enable_gapaschar=no)

case $enable_gapaschar in
   yes)  AC_DEFINE(GAPASCHAR, 1);;
    no)  AC_DEFINE(GAPASCHAR, 0);;
     *)  AC_MSG_ERROR([Unknown argument to --enable-gapaschar: $enable_gapaschar]);;
esac


AC_ARG_ENABLE(gcov,    [AS_HELP_STRING([--enable-gcov],    [compile for code coverage testing])],        enable_gcov=$enableval,    enable_gcov=no)
AC_ARG_ENABLE(gprof,   [AS_HELP_STRING([--enable-gprof],   [compile for gcc code profiling])],           enable_gprof=$enableval,   enable_gprof=no)
AC_ARG_ENABLE(asan,    [AS_HELP_STRING([--enable-asan],    [compile with address sanitizer]) ],          enable_asan=$enableval,    enable_asan=no)
AC_ARG_ENABLE(tsan,    [AS_HELP_STRING([--enable-tsan],    [compile with thread sanitizer]) ],           enable_tsan=$enableval,    enable_tsan=no)
AC_ARG_ENABLE(fortify, [AS_HELP_STRING([--enable-fortify=x],[compile with -D_FORTIFY_SOURCE=x]) ],       enable_fortify=$enableval, enable_fortify=no)

AC_ARG_ENABLE(neon,    [AS_HELP_STRING([--enable-neon],    [enable our ARM Neon vector code])],          enable_neon=$enableval,    enable_neon=check)
AC_ARG_ENABLE(sse,     [AS_HELP_STRING([--enable-sse],     [enable our SSE vector code])],               enable_sse=$enableval,     enable_sse=check)
AC_ARG_ENABLE(vmx,     [AS_HELP_STRING([--enable-vmx],     [enable our Altivec/VMX vector code])],       enable_vmx=$enableval,     enable_vmx=check)

AC_ARG_ENABLE(threads, [AS_HELP_STRING([--enable-threads], [enable POSIX threads parallelization])],     enable_threads=$enableval, enable_threads=check)
AC_ARG_ENABLE(mpi,     [AS_HELP_STRING([--enable-mpi],     [enable MPI parallelization])],               enable_mpi=$enableval,     enable_mpi=no)

AC_ARG_ENABLE(pic,     [AS_HELP_STRING([--enable-pic],     [enable position-independent code])],         enable_pic=$enableval,     enable_pic=no)

AC_ARG_WITH(gsl,       [AS_HELP_STRING([--with-gsl],       [use the GSL, GNU Scientific Library])],      with_gsl=$withval,         with_gsl=no)


# If a vector implementation is force-selected, make sure only one is,
# and turn off checking for the others.
vecsel=0
if test "$enable_neon"    = "yes"; then vecsel=$((vecsel+1)); fi
if test "$enable_sse"     = "yes"; then vecsel=$((vecsel+1)); fi
if test "$enable_vmx"     = "yes"; then vecsel=$((vecsel+1)); fi
if   [[ $vecsel -gt 1 ]]; then
  AC_MSG_ERROR([Select only one implementation: sse, neon or vmx])
elif [[ $vecsel -eq 1 ]]; then
  if test "$enable_neon"  = "check"; then enable_neon="no";  fi
  if test "$enable_sse"   = "check"; then enable_sse="no";   fi
  if test "$enable_vmx"   = "check"; then enable_vmx="no";   fi
fi


################################################################
# 5. Checks for programs, including ${CC} and its ${CFLAGS}
################################################################

# Choose our compiler - which might be mpicc, if enable_mpi is "yes".
#   AX_PROG_CC_MPI will call AC_PROG_CC if enable_mpi is "no".
#
AX_PROG_CC_MPI([test x"$enable_mpi" = xyes],
    [AC_DEFINE(HAVE_MPI,  1, [Use MPI parallelization])
     AC_DEFINE(HMMER_MPI, 1, [Use MPI parallelization])
     AC_SUBST([MPI_UTESTS],     ["mpi_utest"])
     AC_SUBST([MPI_BENCHMARKS], ["mpi_benchmark"])],
    [ if test x"$enable_mpi" = xyes; then
        AC_MSG_ERROR([MPI library not found for --enable-mpi]);
      fi])
AC_PROG_CC
AC_PROG_CPP
AC_PROG_INSTALL
AC_PROG_RANLIB
AC_PATH_PROG([AR], [ar], [:], [$PATH:/usr/ccs/bin:/usr/xpg4/bin])
AC_PROG_LN_S


# Select our default optimization flags in CFLAGS.
#  --enable-gcov, --enable-gprof, and --enable-debugging are mutually exclusive.
#
if test "$enable_gcov" = "yes"; then
   if test "$esl_cflags_env_set" = "yes"; then 
     AC_MSG_ERROR([--enable-gcov overrides CFLAGS, so don't set CFLAGS])
   fi
   CFLAGS="-g -Wall -fprofile-arcs -ftest-coverage"
elif test "$enable_gprof" = "yes"; then
   if test "$esl_cflags_env_set" = "yes"; then 
     AC_MSG_ERROR([--enable-gprof overrides CFLAGS, so don't set CFLAGS])
   fi
   CFLAGS="-O -g -pg"
elif test "$enable_debugging" != "no"; then
   if test "$GCC" = "yes"; then
      CFLAGS="-g -Wall"
   fi
else
   CFLAGS="${CFLAGS} -O3"
fi


# See if we should be passing -D_ENABLE_FORTIFY
if test "$enable_fortify" != "no"; then
  CFLAGS="${CFLAGS} -D_FORTIFY_SOURCE=$enable_fortify"
fi


# Turn on a sanitizer, if asked.
#
if test "$enable_asan" = "yes"; then
  CFLAGS="$CFLAGS -fsanitize=address"
  LDFLAGS="$LDFLAGS -fsanitize=address"
fi
if test "$enable_tsan" = "yes"; then
  if test "$enable_asan" = "yes"; then  
    AC_MSG_FAILURE([The address and thread sanitizers are incompatible. Use only one of --enable-asan and --enable-tsan])
  fi
  CFLAGS="$CFLAGS -fsanitize=threads"
  LDFLAGS="$LDFLAGS -fsanitize=threads"
fi


# PIC (position-independent code) for shared library support
#
if test "$enable_pic" = "yes"; then
   ESL_PIC_FLAGS
fi


# Support for POSIX multithreading (we should generally have this)
#
if test "$enable_threads" != "no"; then
  AX_PTHREAD([
      AC_DEFINE(HAVE_PTHREAD,  1, [Use POSIX threads])
      AC_DEFINE(HMMER_THREADS, 1, [Use POSIX threads])
      AC_SUBST(PTHREAD_LIBS)
      AC_SUBST(PTHREAD_CFLAGS)
    ],[
      if test "$enable_threads" = "yes"; then
        AC_MSG_FAILURE([Unable to compile with POSIX multithreading.])
      fi
      enable_threads=no
    ])
fi


# Support for vector implementations 
#
# If we were explicitly told to enable one ($enable_foo="yes") and we
# can't, fail with an error. 
#
# If we're autodetecting ($enable_foo="check"), set $enable_foo to the
# result ("yes" or "no").
#
# If vector support "foo" is enabled:
#    - define preprocessor symbol eslENABLE_FOO (*config.h.in)
#    - set output variable FOO_CFLAGS, if needed (Makefile.in)
#    - set shell variable $enable_foo to "yes"
#    - set shell variable $impl_choice to "foo"
# and if vector support is available (regardless of whether we
# decide to enable it), the autoconf macros:
#    - set shell variable $esl_have_foo to "yes"
#    - set shell var $esl_foo_cflags to any necessary compiler flags
#
if test "$enable_neon" = "yes" || test "$enable_neon" = "check"; then
  ESL_NEON([
    AC_DEFINE(eslENABLE_NEON, 1, [Enable ARM Neon vector implementation])
    AS_VAR_IF([esl_have_neon_aarch64],[yes],[AC_DEFINE(eslHAVE_NEON_AARCH64, 1, [Set to enable the ARM AARCH64 version of NEON])])
    AC_SUBST([HMMERIMPLLIB], ["impl_neon/libhmmerimpl.a"])
    NEON_CFLAGS="$esl_neon_cflags"
    AC_SUBST(NEON_CFLAGS)
    enable_neon=yes
    impl_choice=neon
    ],[
    if test "$enable_neon" = "yes"; then
      AC_MSG_FAILURE([Unable to compile our ARM Neon implementations. Try another compiler?])
    fi
    enable_neon=no
    ])
fi

if test "$enable_vmx" = "yes" || test "$enable_vmx" = "check"; then
  ESL_VMX([
    AC_DEFINE(eslENABLE_VMX, 1, [Enable Altivec/VMX vector implementation])
    AC_SUBST([HMMERIMPLLIB], ["impl_vmx/libhmmerimpl.a"])
    VMX_CFLAGS=$esl_vmx_cflags
    RSCAPE_IMPLDIR=""
    enable_vmx=yes
    impl_choice=vmx
    ],[
    if test "$enable_vmx" = "yes"; then
      AC_MSG_FAILURE([Unable to compile our Altivec/VMX implementations. Try another compiler?])
    fi
    enable_vmx=no
    ])
fi

if test "$enable_sse" = "yes" || test "$enable_sse" = "check"; then
  ESL_SSE([
    AC_DEFINE(eslENABLE_SSE, 1, [Enable SSE vector implementation])
    AC_SUBST([HMMERIMPLLIB], ["impl_sse/libhmmerimpl.a"])
    SSE_CFLAGS=$esl_sse_cflags
    RSCAPE_IMPLDIR="impl_sse"
    enable_sse=yes
    impl_choice=sse
    ],[
    if test "$enable_sse" = "yes"; then
      AC_MSG_FAILURE([Unable to compile our SSE implementations. Try another compiler?])
    fi
    enable_sse=no
    ])
fi

# R-scape has to have either SSE, Neon or VMX.
case "$impl_choice" in 
neon) AC_MSG_NOTICE([Activating ARM Neon vector DP implementation])
      ;;
sse)  AC_MSG_NOTICE([Activating Intel/AMD SSE vector DP implementation]) 
      ;;
vmx)  AC_MSG_NOTICE([Activating Altivec/VMX vector DP implementation])   
      ;;
*)    AC_MSG_NOTICE([::::::::::--- no vector instruction set ---::::::::::])
      AC_MSG_NOTICE([R-scape requires SSE, NEON or VMX vector instructions.])
      AC_MSG_NOTICE([Supported platforms are x86 (Intel/AMD), ARM (v7 or later) and PowerPC.])
      AC_MSG_ERROR([No supported vectorization found for your machine.])
      ;;
esac
IMPL_CHOICE=$impl_choice
AC_SUBST(IMPL_CHOICE)
AC_SUBST(RSCAPE_IMPLDIR)

# Easel has additional vector implementations that R-scape and HMMER3 do not
# support. Provide blank config for those CFLAGS.
AC_SUBST(SSE_CFLAGS)
AC_SUBST(SSE4_CFLAGS)
AC_SUBST(AVX_CFLAGS)
AC_SUBST(AVX512_CFLAGS)
AC_SUBST(VMX_CFLAGS)
AC_SUBST(NEON_CFLAGS)


# For x86 processors check if the flush to zero macro is available
# in order to avoid the performance penalty dealing with sub-normal
# values in the floating point calculations.
if test "$impl_choice" = "sse"; then
  AC_MSG_CHECKING([whether _MM_SET_FLUSH_ZERO_MODE is supported])
  esl_save_cflags="$CFLAGS"
  CFLAGS="$CFLAGS $SSE_CFLAGS"
  AC_COMPILE_IFELSE(  [AC_LANG_PROGRAM([[#include <xmmintrin.h>]],
 				 [[_MM_SET_FLUSH_ZERO_MODE (_MM_FLUSH_ZERO_ON);
				 ]])],
	[ AC_MSG_RESULT([yes])
          AC_DEFINE([HAVE_FLUSH_ZERO_MODE], 1, [Processor supports flush-to-zero mode])],
	[ AC_MSG_RESULT([no])]
  )
  CFLAGS="$esl_save_cflags"
fi


# Check if the linker supports library groups for recursive libraries
AS_IF([test "x$impl_choice" != xno],
      [AC_MSG_CHECKING([compiler support --start-group])
       LDFLAGS_save=$LDFLAGS
       LDFLAGS="-Wl,--start-group -Wl,--end-group $LDFLAGS"
       AC_LINK_IFELSE([AC_LANG_PROGRAM([],[])],
           [AC_MSG_RESULT([yes])
            AC_SUBST([GROUPHMMERLIBS], ["-Wl,--start-group -lhmmer -lhmmerimpl -Wl,--end-group"])],
           [AC_MSG_RESULT([no])
            AC_SUBST([GROUPHMMERLIBS], ["-lhmmer -lhmmerimpl"])])
       LDFLAGS=$LDFLAGS_save],
      [AC_SUBST([GROUPHMMERLIBS], ["-lhmmer"])])


# Define HAVE_GZIP if gzip is in $PATH (or if HAVE_GZIP is already set)
AC_PATH_PROG(HAVE_GZIP, "gzip", "no")
if test "${HAVE_GZIP}" = "no"; then
  AC_MSG_WARN([gzip not found])
else
  AC_DEFINE(HAVE_GZIP, 1, [Support external gzip decompression])
fi


# We need python, specifically python3, for 'make check' and
# some dev tools. Makefiles check for themselves, but we 
# also check in ./configure, so we don't recommend
# 'make check' to the user if they can't use it.
# 
AC_PATH_PROG([PYTHON3], [python3])

################################################################
# 6. Checks for libraries
#################################################################

# We could check for LIBGSL here, but that check caused problems in the Infernal
# 1.1rc1 release so we took --enable-gsl out. It was really only useful for Easel
# anyway according to Sean. We still need to define LIBGSL though, because Easel
# has files with @LIBGSL@ in them.
LIBGSL=
AC_SUBST([LIBGSL])


# Easel stopwatch high-res timer may try to use clock_gettime,
# which may be in librt
AC_SEARCH_LIBS(clock_gettime, [rt posix4])

################################################################
# 7. Checks for headers
################################################################

# Defines HAVE_SYS_TYPES_H, HAVE_STDINT_H, etc.
AC_CHECK_HEADERS([ \
  endian.h\
  inttypes.h\
  stdint.h\
  unistd.h\
  sys/types.h\
  netinet/in.h
])  

# Check for sysctl.h separately.  On OpenBSD, it requires
# <sys/param.h> and autoconf needs special logic to deal w. this as
# follows.
AC_CHECK_HEADERS([sys/param.h])
AC_CHECK_HEADERS([sys/sysctl.h], [], [], 
[[#ifdef HAVE_SYS_PARAM_H
#include <sys/param.h>
#endif
]])

# arm_neon.h requires the simd cflags and little endian mode
if test "$impl_choice" = "neon"; then
   esl_save_CFLAGS="$CFLAGS"
   esl_save_CPPFLAGS="$CPPFLAGS"
   CFLAGS="$CFLAGS $NEON_CFLAGS"
   CPPFLAGS="$CPPFLAGS $NEON_CFLAGS"
   AC_CHECK_HEADERS([arm_neon.h])
   CFLAGS="$esl_save_CFLAGS"
   CPPFLAGS="$esl_save_CPPFLAGS"
fi

# altivec.h requires the simd cflags
# For reasons I don't understand, this needs to come after any other CHECK_HEADERS().
if test "$impl_choice" = "vmx"; then
   esl_save_CFLAGS="$CFLAGS"
   esl_save_CPPFLAGS="$CPPFLAGS"
   CFLAGS="$CFLAGS $VMX_CFLAGS"
   CPPFLAGS="$CPPFLAGS $VMX_CFLAGS"
   AC_CHECK_HEADERS([altivec.h])
   CFLAGS="$esl_save_CFLAGS"
   CPPFLAGS="$esl_save_CPPFLAGS"
fi


################################################################
# 8. Checks for types
################################################################
AC_TYPE_UINT8_T
AC_TYPE_UINT16_T
AC_TYPE_UINT32_T
AC_TYPE_UINT64_T
AC_TYPE_OFF_T

################################################################
# 9. Checks for structures - currently none
#################################################################


################################################################
# 10. Checks for compiler characteristics
#################################################################

AC_C_BIGENDIAN([
  AC_DEFINE(WORDS_BIGENDIAN, 1, [Set autoconf's default WORDS_BIGENDIAN flag])
  ],[
  if test "$enable_vmx" = "yes"; then
    AC_MSG_NOTICE([::::::::::--- no vector instruction set ---::::::::::])
    AC_MSG_NOTICE([Infernal Altivec/VMX only supports big-endian platforms: e.g. ppc64 not ppc64le])
    AC_MSG_ERROR([No supported vectorization found for your machine.])
  elif test "$enable_neon" = "yes"; then
    AX_CHECK_COMPILE_FLAG([-mlittle-endian], [NEON_CFLAGS="$NEON_CFLAGS -mlittle-endian"], [], [$NEON_CFLAGS])
  fi
  ],[
  if test "$enable_neon" = "yes"; then
    AC_MSG_NOTICE([::::::::::--- no vector instruction set ---::::::::::])
    AC_MSG_NOTICE([Infernal NEON only supports little-endian platforms: e.g. aarch64 not aarch64be])
    AC_MSG_ERROR([No supported vectorization found for your machine.])
  else
    AC_MSG_NOTICE([::::::::::--- no vector instruction set ---::::::::::])
    AC_MSG_NOTICE([Couldn't determine byte order for your platform.])
    AC_MSG_NOTICE([Infernal vector code is sensitive to byte order.])
    AC_MSG_ERROR([No supported vectorization found for your machine.])
  fi
  ])


# __attribute__() tags on function declarations
# HAVE_FUNC_ATTRIBUTE_NORETURN 
#
#   The clang static analyzer can't figure out that some of our
#   varargs-dependent fatal error handlers (esl_fatal(), for example)
#   cannot return. To tell it so, we take advantage of __attribute__
#   tags on function declarations, a non-ISO gcc extension, when
#   available. gcc, clang, and other gcc-like compilers support this.
# 
# This gets set in the Easel esl_config.h.
#
AX_GCC_FUNC_ATTRIBUTE(noreturn)

# HAVE_FUNC_ATTRIBUTE_FORMAT
#   
#   We have some printf()-style functions that use varargs.
#   Apparently when you do something like 
#           int64_t bigint;
#           my_printf("%d", bigint);
#   a compiler can't normally detect the size mismatch between the
#   specifier (%d) and the argument (bigint). Usually this isn't a
#   problem (apparently most platforms cast appropriately) but we had
#   problems on ARM. gcc-like compilers allow declaring an attribute
#   of format(printf, <string_index>, <first-to-check>), enabling the
#   compiler to typecheck printf()-like arguments, and warn appropriately.
#   We only need or use this in development.
#
# This gets set in the Easel esl_config.h.
AX_GCC_FUNC_ATTRIBUTE(format)


################################################################
# 11. Checks for library functions: define HAVE_FOO
################################################################

AC_CHECK_FUNCS(mkstemp)
AC_CHECK_FUNCS(popen)
AC_CHECK_FUNCS(putenv)
AC_CHECK_FUNCS(strcasecmp)
AC_CHECK_FUNCS(strsep)
AC_CHECK_FUNCS(times)
AC_CHECK_FUNCS(getpid)
AC_CHECK_FUNCS(sysctl)
AC_CHECK_FUNCS(sysconf)
AC_CHECK_FUNCS(getcwd)
AC_CHECK_FUNCS(chmod)
AC_CHECK_FUNCS(stat)
AC_CHECK_FUNCS(fstat)
AC_CHECK_FUNCS(erfc)

AC_CHECK_FUNCS(ntohs, , AC_CHECK_LIB(socket, ntohs))
AC_CHECK_FUNCS(ntohl, , AC_CHECK_LIB(socket, ntohl))
AC_CHECK_FUNCS(htons, , AC_CHECK_LIB(socket, htons))
AC_CHECK_FUNCS(htonl, , AC_CHECK_LIB(socket, htonl))
AC_SEARCH_LIBS(socket,    socket)
AC_SEARCH_LIBS(inet_pton, nsl)

AC_FUNC_FSEEKO

#################################################################
# 12. System services
#################################################################
AC_SYS_LARGEFILE


#################################################################
# 13. Config subdirs and files 
#################################################################

AC_CONFIG_HEADERS([
src/e2_config.h
src/rscape_config.h
lib/R-view/src/rview_config.h
lib/RNAVIEW/src/rnaview_config.h
])

AC_CONFIG_SUBDIRS(lib/R2R/R2R-current)
AC_CONFIG_SUBDIRS(lib/hmmer)
AC_CONFIG_SUBDIRS(lib/hmmer/easel)
AC_CONFIG_SUBDIRS(lib/infernal)
AC_CONFIG_SUBDIRS(lib/tornado)

AC_CONFIG_FILES([
Makefile
src/Makefile
lib/FastTree/src/Makefile
lib/R2R/R2R-current/src/Makefile
lib/RNAVIEW/src/Makefile
lib/hmmer/libdivsufsort/Makefile
lib/hmmer/easel/Makefile
lib/hmmer/Makefile
lib/infernal/Makefile
lib/tornado/Makefile
lib/R-view/src/Makefile
])


#################################################################
# 14. AC_OUTPUT
#################################################################
AC_OUTPUT

echo "

R-scape configuration:

     compiler:             ${CC} ${CFLAGS} ${SSE_CFLAGS} ${VMX_CFLAGS} ${NEON_CFLAGS} ${PTHREAD_CFLAGS} ${PIC_CFLAGS}
     host:                 $host
     linker:               ${LDFLAGS}
     libraries:            ${LIBS} ${PTHREAD_LIBS}
     DP implementation:    ${impl_choice}
     python3:              ${ac_cv_path_PYTHON3}"

if test ${PYTHON3}; then echo "
Now do 'make'  to build R-scape, and optionally:
       'make install'  to install programs.
";
else echo "
    (No python3 found, so 'make check' self tests are disabled.)

Now do 'make'  to build R-scape, and optionally:
       'make install'  to install programs.
";
fi
```
