## Supplementary material for "What does it take to learn the rules of RNA base pairing? A lot less than you may think": VT_160.pcond

```
#
#  VT160 
#
# This matrix was produced by scripts written by
# Kai Kneutgen and Tobias Mueller [Mai-2002]
#    ...and modified by Elena Rivas [March-2015]
#
# VT160  transition matrix
#
# Expected Score = -0.746 Half-Bits
# Lowest Score   = -3.800
# Highest Score  = 10.351
# Entropy H      = 0.479 Bits
# %ID            = 26.231 
# %SUBS          = 73.769 
# For further information on the VT substitution model, see 
#
#    Modeling Amino Acid Replacement
#    T. Mueller and M. Vingron
#    Journal of Computational Biology, 7(6):761-776, 2000.  
#
#
#
#    elenarivas@fas.harvard.edu
#
0.2162 0.0340 0.0364 0.0395 0.0134 0.0335 0.0533 0.0712 0.0138 0.0433 0.0602 0.0436 0.0167 0.0198 0.0469 0.0952 0.0722 0.0051 0.0143 0.0714 
0.0522 0.2625 0.0399 0.0346 0.0092 0.0601 0.0534 0.0433 0.0292 0.0248 0.0468 0.1258 0.0131 0.0156 0.0335 0.0565 0.0414 0.0082 0.0176 0.0322 
0.0606 0.0432 0.1921 0.0932 0.0086 0.0423 0.0658 0.0618 0.0304 0.0272 0.0387 0.0700 0.0116 0.0160 0.0298 0.0927 0.0620 0.0038 0.0185 0.0316 
0.0567 0.0320 0.0802 0.2685 0.0054 0.0391 0.1340 0.0573 0.0200 0.0192 0.0322 0.0519 0.0087 0.0111 0.0307 0.0646 0.0438 0.0035 0.0144 0.0267 
0.0714 0.0316 0.0276 0.0206 0.3255 0.0193 0.0270 0.0412 0.0148 0.0397 0.0690 0.0264 0.0149 0.0329 0.0219 0.0742 0.0466 0.0097 0.0285 0.0572 
0.0631 0.0737 0.0479 0.0514 0.0068 0.1764 0.0952 0.0399 0.0351 0.0268 0.0546 0.0885 0.0148 0.0159 0.0422 0.0621 0.0477 0.0061 0.0182 0.0336 
0.0649 0.0424 0.0482 0.1135 0.0060 0.0619 0.2489 0.0483 0.0187 0.0231 0.0392 0.0732 0.0107 0.0121 0.0355 0.0592 0.0437 0.0042 0.0135 0.0327 
0.0836 0.0331 0.0436 0.0468 0.0091 0.0249 0.0466 0.4042 0.0125 0.0203 0.0327 0.0362 0.0092 0.0128 0.0271 0.0732 0.0370 0.0062 0.0106 0.0304 
0.0485 0.0670 0.0636 0.0489 0.0099 0.0658 0.0539 0.0374 0.1875 0.0269 0.0539 0.0570 0.0135 0.0306 0.0370 0.0583 0.0426 0.0067 0.0599 0.0312 
0.0562 0.0206 0.0212 0.0174 0.0095 0.0182 0.0246 0.0221 0.0098 0.2289 0.1657 0.0261 0.0375 0.0421 0.0201 0.0379 0.0500 0.0060 0.0195 0.1665 
0.0473 0.0239 0.0184 0.0178 0.0101 0.0229 0.0255 0.0218 0.0120 0.1004 0.3516 0.0258 0.0417 0.0598 0.0249 0.0369 0.0361 0.0095 0.0246 0.0890 
0.0566 0.1070 0.0544 0.0471 0.0064 0.0612 0.0783 0.0399 0.0211 0.0263 0.0429 0.2317 0.0140 0.0146 0.0343 0.0604 0.0497 0.0053 0.0157 0.0332 
0.0583 0.0300 0.0246 0.0216 0.0097 0.0276 0.0309 0.0275 0.0135 0.0992 0.1837 0.0376 0.1539 0.0427 0.0223 0.0441 0.0518 0.0088 0.0213 0.0909 
0.0367 0.0188 0.0180 0.0146 0.0116 0.0157 0.0188 0.0204 0.0162 0.0603 0.1409 0.0208 0.0225 0.3324 0.0168 0.0361 0.0285 0.0180 0.0950 0.0577 
0.0755 0.0352 0.0291 0.0351 0.0066 0.0361 0.0476 0.0375 0.0169 0.0253 0.0502 0.0430 0.0103 0.0146 0.3617 0.0769 0.0489 0.0043 0.0127 0.0327 
0.1041 0.0400 0.0602 0.0491 0.0154 0.0359 0.0529 0.0680 0.0180 0.0318 0.0506 0.0506 0.0137 0.0209 0.0523 0.1836 0.0870 0.0053 0.0170 0.0436 
0.0985 0.0365 0.0504 0.0415 0.0119 0.0343 0.0488 0.0427 0.0164 0.0518 0.0622 0.0520 0.0201 0.0207 0.0412 0.1085 0.1753 0.0048 0.0165 0.0659 
0.0304 0.0324 0.0139 0.0146 0.0112 0.0194 0.0209 0.0319 0.0114 0.0284 0.0730 0.0248 0.0149 0.0590 0.0160 0.0297 0.0214 0.4590 0.0574 0.0302 
0.0336 0.0270 0.0264 0.0241 0.0131 0.0228 0.0266 0.0214 0.0407 0.0360 0.0743 0.0285 0.0144 0.1216 0.0185 0.0371 0.0289 0.0224 0.3431 0.0392 
0.0829 0.0240 0.0219 0.0215 0.0124 0.0205 0.0310 0.0298 0.0101 0.1460 0.1300 0.0294 0.0302 0.0356 0.0233 0.0462 0.0561 0.0057 0.0190 0.2244 
#
# VT160  background frequences
0.0771 0.0501 0.0462 0.0538 0.0145 0.0409 0.0634 0.0656 0.0219 0.0592 0.0976 0.0592 0.0221 0.0414 0.0477 0.0707 0.0568 0.0127 0.0324 0.0669 
```
