## Supplementary material for "What does it take to learn the rules of RNA base pairing? A lot less than you may think": VTML_40.pcond

```
#
#  VTML40 
#
# This matrix was produced by scripts written by
# Kai Kneutgen and Tobias Mueller [Mai-2002]
#    ...and modified by Elena Rivas [March-2015]
#
# VTML40  transition matrix
#
# Expected Score = -3.940 Half-Bits
# Lowest Score   = -12.466
# Highest Score  = 11.959
# Entropy H      = 2.255 Bits
# %ID            = 69.601 
# %SUBS          = 30.399 
# For further information on the VTML substitution model, see 
#
#    Estimating Amino Acid Substitution Models:
#    A Comparison of Dayhoff's Estimator, the Resolvent Approach and a Maximum Likelihood Method.
#    T. Mueller, R. Spang and M. Vingron
#    Mol Biol Evol 19(1): 8-13. 2002. 
#
#
#    elenarivas@fas.harvard.edu
#
0.6695 0.0105 0.0107 0.0131 0.0101 0.0117 0.0210 0.0331 0.0045 0.0119 0.0168 0.0160 0.0068 0.0056 0.0178 0.0574 0.0349 0.0010 0.0042 0.0434 
0.0154 0.7171 0.0145 0.0028 0.0025 0.0308 0.0064 0.0114 0.0140 0.0063 0.0117 0.1054 0.0051 0.0028 0.0091 0.0170 0.0129 0.0017 0.0056 0.0072 
0.0190 0.0174 0.6587 0.0602 0.0024 0.0185 0.0224 0.0263 0.0170 0.0056 0.0074 0.0332 0.0039 0.0027 0.0066 0.0528 0.0299 0.0008 0.0086 0.0064 
0.0193 0.0028 0.0501 0.7164 0.0005 0.0153 0.0831 0.0196 0.0092 0.0020 0.0020 0.0196 0.0020 0.0006 0.0108 0.0234 0.0155 0.0007 0.0011 0.0060 
0.0485 0.0081 0.0064 0.0015 0.7674 0.0015 0.0020 0.0113 0.0048 0.0187 0.0043 0.0023 0.0090 0.0017 0.0045 0.0374 0.0186 0.0002 0.0128 0.0390 
0.0248 0.0440 0.0221 0.0219 0.0007 0.6035 0.0769 0.0104 0.0233 0.0054 0.0199 0.0548 0.0094 0.0051 0.0149 0.0278 0.0203 0.0003 0.0018 0.0126 
0.0258 0.0054 0.0156 0.0694 0.0005 0.0448 0.6855 0.0149 0.0068 0.0042 0.0095 0.0467 0.0027 0.0011 0.0110 0.0239 0.0160 0.0002 0.0057 0.0104 
0.0358 0.0084 0.0161 0.0144 0.0025 0.0053 0.0131 0.8336 0.0039 0.0011 0.0041 0.0101 0.0016 0.0021 0.0060 0.0258 0.0080 0.0012 0.0020 0.0050 
0.0145 0.0309 0.0312 0.0204 0.0032 0.0359 0.0179 0.0117 0.6768 0.0058 0.0160 0.0209 0.0013 0.0150 0.0097 0.0236 0.0161 0.0032 0.0369 0.0090 
0.0152 0.0055 0.0041 0.0018 0.0050 0.0033 0.0044 0.0013 0.0023 0.6395 0.0923 0.0061 0.0230 0.0152 0.0028 0.0059 0.0198 0.0029 0.0051 0.1446 
0.0144 0.0068 0.0036 0.0011 0.0008 0.0081 0.0066 0.0033 0.0042 0.0617 0.7400 0.0078 0.0349 0.0276 0.0068 0.0078 0.0098 0.0032 0.0081 0.0433 
0.0207 0.0922 0.0242 0.0172 0.0006 0.0335 0.0490 0.0120 0.0083 0.0062 0.0118 0.6457 0.0065 0.0012 0.0120 0.0217 0.0216 0.0013 0.0044 0.0097 
0.0228 0.0115 0.0074 0.0045 0.0062 0.0148 0.0072 0.0050 0.0014 0.0598 0.1358 0.0169 0.5977 0.0295 0.0033 0.0084 0.0237 0.0006 0.0025 0.0411 
0.0105 0.0036 0.0029 0.0007 0.0007 0.0045 0.0016 0.0037 0.0086 0.0222 0.0599 0.0017 0.0165 0.7444 0.0043 0.0116 0.0075 0.0097 0.0679 0.0178 
0.0304 0.0105 0.0063 0.0125 0.0016 0.0120 0.0152 0.0095 0.0051 0.0038 0.0136 0.0158 0.0017 0.0040 0.8041 0.0278 0.0140 0.0012 0.0008 0.0103 
0.0697 0.0140 0.0363 0.0193 0.0094 0.0160 0.0236 0.0289 0.0088 0.0056 0.0110 0.0204 0.0031 0.0075 0.0198 0.6181 0.0690 0.0017 0.0078 0.0101 
0.0475 0.0119 0.0230 0.0143 0.0052 0.0131 0.0177 0.0100 0.0067 0.0211 0.0157 0.0227 0.0097 0.0055 0.0112 0.0774 0.6492 0.0003 0.0047 0.0333 
0.0059 0.0066 0.0027 0.0027 0.0003 0.0008 0.0010 0.0062 0.0056 0.0129 0.0216 0.0060 0.0011 0.0300 0.0041 0.0081 0.0013 0.8473 0.0333 0.0026 
0.0096 0.0087 0.0111 0.0017 0.0061 0.0020 0.0106 0.0042 0.0259 0.0090 0.0217 0.0078 0.0017 0.0835 0.0010 0.0147 0.0078 0.0132 0.7493 0.0103 
0.0473 0.0053 0.0039 0.0044 0.0088 0.0065 0.0092 0.0050 0.0030 0.1231 0.0550 0.0082 0.0134 0.0104 0.0066 0.0090 0.0266 0.0005 0.0049 0.6485 
#
# VTML40  background frequences
0.0777 0.0526 0.0439 0.0527 0.0161 0.0368 0.0631 0.0718 0.0238 0.0606 0.0906 0.0601 0.0233 0.0417 0.0456 0.0639 0.0570 0.0134 0.0339 0.0712 
```
