## Supplementary material for "What does it take to learn the rules of RNA base pairing? A lot less than you may think": 00README

```
Wed Sep  4 17:15:52 EDT 2024

---------------------------------------------------------------------------------------------------------------------------------------------
12 July 2022
update
             recalculating after changing function Tree_Substitutions() in msatree.c

also added option --joinsubs
---------------------------------------------------------------------------------------------------------------------------------------------

---------------------------------------------------------------------------------------------------------------------------------------------
4 Sep 2024
                the changes to Tree_Substitutions() in msatree.c have been reverted.
---------------------------------------------------------------------------------------------------------------------------------------------
       

cd ~/src/Mysrc/R-scape/data/power
~/src/Mysrc/R-scape/bin/R-scape -s --power Rfam.15.0.seed.3D                          --nofigures --outdir R-scape Rfam.15.0.seed.3D.sto  > R-scape/Rfam.15.0.seed.3D.subs.rscape
~/src/Mysrc/R-scape/bin/R-scape -s --power Rfam.15.0.seed.3D             --doublesubs --nofigures --outdir R-scape Rfam.15.0.seed.3D.sto  > R-scape/Rfam.15.0.seed.3D.double.rscape
~/src/Mysrc/R-scape/bin/R-scape -s --power Rfam.15.0.seed.3D             --joinsubs   --nofigures --outdir R-scape Rfam.15.0.seed.3D.sto  > R-scape/Rfam.15.0.seed.3D.join.rscape
~/src/Mysrc/R-scape/bin/R-scape -s --power Rfam.15.0.seed.3D --powergaps              --nofigures --outdir R-scape Rfam.15.0.seed.3D.sto  > R-scape/Rfam.15.0.seed.3D.subs.withgaps.rscape
~/src/Mysrc/R-scape/bin/R-scape -s --power Rfam.15.0.seed.3D --powergaps --doublesubs --nofigures --outdir R-scape Rfam.15.0.seed.3D.sto  > R-scape/Rfam.15.0.seed.3D.double.withgaps.rscape
~/src/Mysrc/R-scape/bin/R-scape -s --power Rfam.15.0.seed.3D --powergaps --joinsubs   --nofigures --outdir R-scape Rfam.15.0.seed.3D.sto  > R-scape/Rfam.15.0.seed.3D.join.withgaps.rscape

~/src/Mysrc/R-scape/bin/R-scape -s --power Rfam.14.0.seed.3D                          --nofigures --outdir R-scape_14.0 Rfam.14.0.seed.3D.sto  > R-scape_14.0/Rfam.14.0.seed.3D.subs.rscape
~/src/Mysrc/R-scape/bin/R-scape -s --power Rfam.14.0.seed.3D             --doublesubs --nofigures --outdir R-scape_14.0 Rfam.14.0.seed.3D.sto  > R-scape_14.0/Rfam.14.0.seed.3D.double.rscape
~/src/Mysrc/R-scape/bin/R-scape -s --power Rfam.14.0.seed.3D             --joinsubs   --nofigures --outdir R-scape_14.0 Rfam.14.0.seed.3D.sto  > R-scape_14.0/Rfam.14.0.seed.3D.join.rscape
~/src/Mysrc/R-scape/bin/R-scape -s --power Rfam.14.0.seed.3D --powergaps              --nofigures --outdir R-scape_14.0 Rfam.14.0.seed.3D.sto  > R-scape_14.0/Rfam.14.0.seed.3D.subs.withgaps.rscape
~/src/Mysrc/R-scape/bin/R-scape -s --power Rfam.14.0.seed.3D --powergaps --doublesubs --nofigures --outdir R-scape_14.0 Rfam.14.0.seed.3D.sto  > R-scape_14.0/Rfam.14.0.seed.3D.double.withgaps.rscape
~/src/Mysrc/R-scape/bin/R-scape -s --power Rfam.14.0.seed.3D --powergaps --joinsubs   --nofigures --outdir R-scape_14.0 Rfam.14.0.seed.3D.sto  > R-scape_14.0/Rfam.14.0.seed.3D.join.withgaps.rscape
cd ../../


--------------------------------------------------------------------------------------------------------------------------------------------------
FIT
R-scape.power.csv used by R-scape 
----------------------------------------------------------------------------------------------------------------------------------------------------------
~/src/Mysrc/R-scape/scripts/power_by_equal_size_bin.pl ~/src/Mysrc/R-scape/data/power/Rfam.15.0.seed.3D.power.subs          > ~/src/Mysrc/R-scape/data/power/Rfam.15.0.seed.3D.power.subs.bin
~/src/Mysrc/R-scape/scripts/power_by_equal_size_bin.pl ~/src/Mysrc/R-scape/data/power/Rfam.15.0.seed.3D.power.subs.withgaps > ~/src/Mysrc/R-scape/data/power/Rfam.15.0.seed.3D.power.subs.withgaps.bin

----------------------------------------------------------------------------
FIT
R-scape.power.csv used by R-scape 
----------------------------------------------------------------------------
python script:                ~/src/Mysrc/R-scape/python/R-scape_power.ipynb

cd ~/src/Mysrc/R-scape
jupyter notebook python/R-scape_power.ipynb


fits:                         data/power/Rfam.15.0.seed.3D.power.subs
                              data/power/Rfam.15.0.seed.3D.power.double
                              data/power/Rfam.15.0.seed.3D.power.join
			      data/power/Rfam.15.0.seed.3D.power.subs.withgaps
                              data/power/Rfam.15.0.seed.3D.power.double.withgaps
                              data/power/Rfam.15.0.seed.3D.power.join.withgaps
			      
to a polynomial to create:    data/power/Rfam.15.0.seed.3D.power.subs.csv
			      data/power/Rfam.15.0.seed.3D.power.double.csv
			      data/power/Rfam.15.0.seed.3D.power.join.csv
			      data/power/Rfam.15.0.seed.3D.power.subs.withgaps.csv
                              data/power/Rfam.15.0.seed.3D.power.double.withgaps.cvs
                              data/power/Rfam.15.0.seed.3D.power.join.withgaps.cvs
			      
			      
# set the power file for R-scape default
#
cd ~/src/Mysrc/R-scape/data/power
rm R-scape.power.subs.csv
ln -s Rfam.15.0.seed.3D.power.subs.csv            R-scape.power.subs.csv
rm R-scape.power.subs.withgaps.csv
ln -s Rfam.15.0.seed.3D.power.subs.withgaps.csv   R-scape.power.subs.withgaps.csv
rm R-scape.power.double.csv
ln -s Rfam.15.0.seed.3D.power.double.csv          R-scape.power.double.csv
rm R-scape.power.double.withgaps.csv
ln -s Rfam.15.0.seed.3D.power.double.withgaps.csv R-scape.power.double.withgaps.csv
rm R-scape.power.join.csv
ln -s Rfam.15.0.seed.3D.power.join.csv            R-scape.power.join.csv
rm R-scape.power.join.withgaps.csv
ln -s Rfam.15.0.seed.3D.power.join.withgaps.csv   R-scape.power.join.withgaps.csv
cd ../../
```
