## Supplementary material for "What does it take to learn the rules of RNA base pairing? A lot less than you may think": RF00001_5S_rRNA.cov

```
#
# Method Target_E-val [cov_min,cov_max] [FP | TP True Found | Sen PPV F] 
# GTp    0.05           [-9.95,1390.93]    [9 | 22 34 31 | 64.71 70.97 67.69] 
#
# #tests = 34 (base pairs) 7226 (others)
# in_given  left_pos       right_pos        score      E-value          pvalue      substitutions      power
#----------------------------------------------------------------------------------------------------------------
*	         3	       229	723.52716	1.25415e-13	3.68868e-15	159		1.00
*	         4	       228	714.36901	1.98682e-13	5.8436e-15	238		1.00
*	         5	       227	1109.21199	4.59597e-22	1.35175e-23	180		1.00
*	         6	       226	880.87349	4.56521e-17	1.34271e-18	123		1.00
*	         7	       225	924.95417	4.95324e-18	1.45683e-19	117		1.00
*	        11	       219	821.09007	9.26719e-16	2.72564e-17	189		1.00
*	        21	       146	992.82165	1.62311e-19	4.77386e-21	96		0.97
*	        22	       144	678.67375	1.19543e-12	3.51598e-14	124		1.00
~	        27	       141	822.46213	1.83554e-13	2.54019e-17	171		1.00
*	        28	       140	1390.92600	3.10194e-28	9.12335e-30	241		1.00
*	        30	       139	1243.03641	5.3962e-25	1.58712e-26	259		1.00
*	        32	       138	1283.71271	6.92609e-26	2.03709e-27	246		1.00
*	        34	       137	1309.13296	1.92313e-26	5.65626e-28	197		1.00
~	        57	       113	613.95016	6.55214e-09	9.06745e-13	67		0.91
*	        71	       108	300.10686	0.000194347	5.7161e-06	83		0.95
*	        72	       106	1232.51886	9.1641e-25	2.69532e-26	125		1.00
*	        73	       105	851.13096	2.04173e-16	6.0051e-18	83		0.95
*	        78	       104	1218.90902	1.81964e-24	5.3519e-26	63		0.91
~	        88	       102	555.13209	1.25529e-07	1.73719e-11	51		0.88
~	       114	       118	316.95973	0.018026	2.4946e-06	100		0.98
*	       153	       212	585.53044	1.28558e-10	3.78112e-12	97		0.97
*	       154	       211	896.39311	2.09156e-17	6.15165e-19	183		1.00
~	       157	       206	326.92845	0.0110319	1.5267e-06	245		1.00
*	       158	       205	830.03874	5.9061e-16	1.73709e-17	120		1.00
*	       159	       204	485.20791	1.95866e-08	5.76077e-10	118		1.00
 	       168	       193	515.73461	9.04212e-07	1.25133e-10	83		0.95
~	       171	       189	1032.73206	4.61867e-18	6.39174e-22	188		1.00
~	       172	       188	691.10526	1.35891e-10	1.88058e-14	126		1.00
~	       173	       187	355.60274	0.00266455	3.68744e-07	147		1.00
*	       177	       185	790.61760	4.29017e-15	1.26181e-16	139		1.00
*	       178	       183	973.92292	4.2066e-19	1.23724e-20	132		1.00
```
