## Supplementary material for "What does it take to learn the rules of RNA base pairing? A lot less than you may think": RF00002_5_8S_rRNA.cov

```
#
# Method Target_E-val [cov_min,cov_max] [FP | TP True Found | Sen PPV F] 
# GTp    0.05           [-9.95,83.89]    [0 | 11 25 11 | 44.00 100.00 61.11] 
#
# #tests = 25 (base pairs) 12065 (others)
# in_given  left_pos       right_pos        score      E-value          pvalue      substitutions      power
#----------------------------------------------------------------------------------------------------------------
*	        43	       128	31.52724	0.042287	0.00169148	11		0.37
*	        44	       127	57.60852	0.000135602	5.42408e-06	10		0.33
*	        71	       110	34.29294	0.0271919	0.00108768	8		0.26
*	       144	       183	50.32415	0.000698067	2.79227e-05	19		0.59
*	       145	       182	66.02960	2.05592e-05	8.22369e-07	16		0.52
*	       146	       181	83.88574	3.72754e-07	1.49102e-08	21		0.63
*	       147	       180	62.73889	4.31413e-05	1.72565e-06	28		0.73
*	       148	       177	51.85994	0.00049299	1.97196e-05	40		0.83
*	       149	       176	62.52522	4.51233e-05	1.80493e-06	32		0.77
*	       150	       175	31.33997	0.0441481	0.00176592	31		0.76
*	       152	       173	44.01105	0.0028673	0.000114692	18		0.56
```
