## Supplementary material for "What does it take to learn the rules of RNA base pairing? A lot less than you may think": RF00002_5_8S_rRNA.helixcov

```
# RMs = 6 L = 207

# RM_HELIX 45-48 57-61, nbp = 4 nbp_cov = 0
# pvals: 0.414119,0.491754,0.0333292,0.047196
# aggregated NONE
NESTED  :::::::::::::::::::::::::::::::::::::::::::<<<<______>>>>:::::::::::::::::::::::::::::::::::::::::::::::::::::::::::::::::::::::::::::::::::::::::::::::::::
        ::::::::::::::::::::::::::::::::::::::::::::::::::::::::::::::::::::::::::::::::::::::::::::::::::::::::::::::::::::::::::::::::::::::::::::::::::::::::::::

# RM_HELIX 81-82 90-91, nbp = 2 nbp_cov = 0
# pvals: 0.17019,0.106927
# aggregated NONE
NESTED  :::::::::::::::::::::::::::::::::::::::::::::::::::::::::::::::::::::::<<____>>:::::::::::::::::::::::::::::::::::::::::::::::::::::::::::::::::::::::::::::
        ::::::::::::::::::::::::::::::::::::::::::::::::::::::::::::::::::::::::::::::::::::::::::::::::::::::::::::::::::::::::::::::::::::::::::::::::::::::::::::

# RM_HELIX 69-71 110-112, nbp = 3 nbp_cov = 1
# pvals: 0.00605873,0.00259719,0.00108768
# aggregated NONE
NESTED  ::::::::::::::::::::::::::::::::::::::::::::::::::::::::::::::::<<<______________________>>>::::::::::::::::::::::::::::::::::::::::::::::::::::::::::::::::
        ::::::::::::::::::::::::::::::::::::::::::::::::::::::::::::::::::<______________________>::::::::::::::::::::::::::::::::::::::::::::::::::::::::::::::::::

# RM_HELIX 41-44 127-130, nbp = 4 nbp_cov = 2
# pvals: 0.418168,0.414119,0.00169148,5.42408e-06
# aggregated NONE
NESTED  :::::::::::::::::::::::::::::::::::::::<<<<_______________________________________________________>>>>::::::::::::::::::::::::::::::::::::::::::::::::::::::
        :::::::::::::::::::::::::::::::::::::::::<<_______________________________________________________>>::::::::::::::::::::::::::::::::::::::::::::::::::::::::

# RM_HELIX 134-136 140-142, nbp = 3 nbp_cov = 0
# pvals: 0.594487,0.280079,0.950174
# aggregated NONE
NESTED  :::::::::::::::::::::::::::::::::::::::::::::::::::::::::::::::::::::::::::::::::::::::::::::::::::::::::<<<___>>>::::::::::::::::::::::::::::::::::::::::::
        ::::::::::::::::::::::::::::::::::::::::::::::::::::::::::::::::::::::::::::::::::::::::::::::::::::::::::::::::::::::::::::::::::::::::::::::::::::::::::::

# RM_HELIX 144-152 173-183, nbp = 9 nbp_cov = 8
# pvals: 2.79227e-05,8.22369e-07,1.49102e-08,1.72565e-06,1.97196e-05,1.80493e-06,0.00176592,0.0199049,0.000114692
# aggregated NONE
NESTED  ::::::::::::::::::::::::::::::::::::::::::::::::::::::::::::::::::::::::::::::::::::::::::::::::::::::::::::::::::<<<<<<<<<______>>>>>>>>>::::::::::::::::::
        ::::::::::::::::::::::::::::::::::::::::::::::::::::::::::::::::::::::::::::::::::::::::::::::::::::::::::::::::::<<<<<<<-<______>->>>>>>>::::::::::::::::::
```
