## Supplementary material for "What does it take to learn the rules of RNA base pairing? A lot less than you may think": RF00003_U1.cov

```
#
# Method Target_E-val [cov_min,cov_max] [FP | TP True Found | Sen PPV F] 
# GTp    0.05           [-9.95,159.00]    [0 | 24 40 24 | 60.00 100.00 75.00] 
#
# #tests = 40 (base pairs) 13821 (others)
# in_given  left_pos       right_pos        score      E-value          pvalue      substitutions      power
#----------------------------------------------------------------------------------------------------------------
*	        13	       154	107.35581	3.33434e-05	8.33584e-07	7		0.21
*	        14	       153	158.99793	1.10424e-08	2.7606e-10	18		0.56
*	        15	       152	106.44000	3.86255e-05	9.65637e-07	14		0.46
*	        18	        55	64.48345	0.0225092	0.00056273	9		0.30
*	        19	        54	66.52938	0.0169963	0.000424907	14		0.46
*	        20	        53	107.36531	3.33434e-05	8.33584e-07	11		0.37
*	        21	        52	61.99932	0.031888	0.000797201	20		0.61
*	        25	        49	123.33877	2.81341e-06	7.03353e-08	21		0.63
*	        26	        48	76.87311	0.00364289	9.10723e-05	18		0.56
*	        27	        47	125.59696	1.98416e-06	4.9604e-08	19		0.59
*	        31	        46	131.54396	7.87701e-07	1.96925e-08	24		0.68
*	        60	       117	134.82428	4.71786e-07	1.17946e-08	19		0.59
*	        61	       116	77.88733	0.00312881	7.82204e-05	14		0.46
*	        74	        93	120.52350	4.34418e-06	1.08604e-07	25		0.69
*	       120	       149	125.73590	1.93849e-06	4.84624e-08	11		0.37
*	       121	       148	64.18962	0.0233749	0.000584373	9		0.30
*	       122	       147	119.75081	4.88017e-06	1.22004e-07	16		0.52
*	       125	       142	118.41349	6.01688e-06	1.50422e-07	28		0.73
*	       127	       138	70.48377	0.00955719	0.00023893	9		0.30
*	       128	       137	61.25884	0.0356396	0.000890989	13		0.43
*	       177	       198	63.01144	0.0275593	0.000688983	13		0.43
*	       182	       195	69.98018	0.0102941	0.000257352	18		0.56
*	       184	       193	67.28585	0.0152801	0.000382003	15		0.49
*	       185	       192	78.44273	0.00287738	7.19345e-05	15		0.49
```
