## Supplementary material for "What does it take to learn the rules of RNA base pairing? A lot less than you may think": RF00003_U1.helixcov

```
# RMs = 9 L = 203

# RM_HELIX 16-32 45-56, nbp = 11 nbp_cov = 8
# pvals: 0.0589929,0.00056273,0.000424907,8.33584e-07,0.000797201,0.337266,7.03353e-08,9.10723e-05,4.9604e-08,1.96925e-08,0.0341895
# aggregated NONE
NESTED  :::::::::::::::<<<<<<-<<<<<__________>>>>>>>>>>>:::::::::::::::::::::::::::::::::::::::::::::::::::::::::::::::::::::::::::::::::::::::::::::::::::::::::::::::::::::::
        ::::::::::::::::<<<<--<<<<____________>>>>->>>>::::::::::::::::::::::::::::::::::::::::::::::::::::::::::::::::::::::::::::::::::::::::::::::::::::::::::::::::::::::::

# RM_HELIX 74-75 92-93, nbp = 2 nbp_cov = 1
# pvals: 1.08604e-07,0.0242767
# aggregated NONE
NESTED  ::::::::::::::::::::::::::::::::::::::::::::::::::::::::::::::<<__________>>:::::::::::::::::::::::::::::::::::::::::::::::::::::::::::::::::::::::::::::::::::::::::::
        ::::::::::::::::::::::::::::::::::::::::::::::::::::::::::::::<____________>:::::::::::::::::::::::::::::::::::::::::::::::::::::::::::::::::::::::::::::::::::::::::::

# RM_HELIX 70-72 96-100, nbp = 3 nbp_cov = 0
# pvals: 0.00867542,0.0101039,0.00640646
# aggregated NONE
NESTED  ::::::::::::::::::::::::::::::::::::::::::::::::::::::::::<<<_________________>>->:::::::::::::::::::::::::::::::::::::::::::::::::::::::::::::::::::::::::::::::::::::
        :::::::::::::::::::::::::::::::::::::::::::::::::::::::::::::::::::::::::::::::::::::::::::::::::::::::::::::::::::::::::::::::::::::::::::::::::::::::::::::::::::::::

# RM_HELIX 60-62 115-117, nbp = 3 nbp_cov = 2
# pvals: 1.17946e-08,7.82204e-05,0.0067239
# aggregated NONE
NESTED  :::::::::::::::::::::::::::::::::::::::::::::::::<<<___________________________________>>>:::::::::::::::::::::::::::::::::::::::::::::::::::::::::::::::::::::::::::::
        :::::::::::::::::::::::::::::::::::::::::::::::::<<_____________________________________>>:::::::::::::::::::::::::::::::::::::::::::::::::::::::::::::::::::::::::::::

# RM_HELIX 124-128 137-143, nbp = 4 nbp_cov = 3
# pvals: 0.0494481,1.50422e-07,0.00023893,0.000890989
# aggregated NONE
NESTED  ::::::::::::::::::::::::::::::::::::::::::::::::::::::::::::::::::::::::::::::::::::::::::::::::<<-<<_______>>->>::::::::::::::::::::::::::::::::::::::::::::::::::::::
        :::::::::::::::::::::::::::::::::::::::::::::::::::::::::::::::::::::::::::::::::::::::::::::::::<-<<_______>>->:::::::::::::::::::::::::::::::::::::::::::::::::::::::

# RM_HELIX 120-122 147-149, nbp = 3 nbp_cov = 3
# pvals: 4.84624e-08,0.000584373,1.22004e-07
# aggregated NONE
NESTED  ::::::::::::::::::::::::::::::::::::::::::::::::::::::::::::::::::::::::::::::::::::::::::::<<<_____________________>>>::::::::::::::::::::::::::::::::::::::::::::::::
        ::::::::::::::::::::::::::::::::::::::::::::::::::::::::::::::::::::::::::::::::::::::::::::<<<_____________________>>>::::::::::::::::::::::::::::::::::::::::::::::::

# RM_HELIX 12-15 152-155, nbp = 4 nbp_cov = 3
# pvals: 0.020637,8.33584e-07,2.7606e-10,9.65637e-07
# aggregated NONE
NESTED  :::::::::::<<<<_________________________________________________________________________________________________________>>>>:::::::::::::::::::::::::::::::::::::::::::
        ::::::::::::<<<_________________________________________________________________________________________________________>>>::::::::::::::::::::::::::::::::::::::::::::

# RM_HELIX 181-185 192-196, nbp = 5 nbp_cov = 3
# pvals: 0.270691,0.000257352,0.0073227,0.000382003,7.19345e-05
# aggregated NONE
NESTED  ::::::::::::::::::::::::::::::::::::::::::::::::::::::::::::::::::::::::::::::::::::::::::::::::::::::::::::::::::::::::::::::::::::::::::::::::::<<<<<____>>>>>:::::::
        :::::::::::::::::::::::::::::::::::::::::::::::::::::::::::::::::::::::::::::::::::::::::::::::::::::::::::::::::::::::::::::::::::::::::::::::::::<-<<____>>->::::::::

# RM_HELIX 173-177 198-202, nbp = 5 nbp_cov = 1
# pvals: 0.00344131,0.0096602,0.0418657,0.00231585,0.000688983
# aggregated NONE
NESTED  :::::::::::::::::::::::::::::::::::::::::::::::::::::::::::::::::::::::::::::::::::::::::::::::::::::::::::::::::::::::::::::::::::::::::::<<<<<_________________>>>>>:
        :::::::::::::::::::::::::::::::::::::::::::::::::::::::::::::::::::::::::::::::::::::::::::::::::::::::::::::::::::::::::::::::::::::::::::::::<_________________>:::::
```
