## Supplementary material for "What does it take to learn the rules of RNA base pairing? A lot less than you may think": RF00003_U1.power

```
# Power analysis of given structure 
#
# Powertype = SINGLE SUBSTITUTIONS
# covary  left_pos      right_pos    substitutions      power
#----------------------------------------------------------------
          12		155		10		0.33
     *    13		154		7		0.21
     *    14		153		18		0.56
     *    15		152		14		0.46
          16		56		11		0.37
     *    18		55		9		0.30
     *    19		54		14		0.46
     *    20		53		11		0.37
     *    21		52		20		0.61
          22		51		23		0.66
     *    25		49		21		0.63
     *    26		48		18		0.56
     *    27		47		19		0.59
     *    31		46		24		0.68
          32		45		16		0.52
     *    60		117		19		0.59
     *    61		116		14		0.46
          62		115		13		0.43
          70		100		17		0.54
          71		98		17		0.54
          72		96		26		0.71
     *    74		93		25		0.69
          75		92		6		0.17
     *    120		149		11		0.37
     *    121		148		9		0.30
     *    122		147		16		0.52
          124		143		20		0.61
     *    125		142		28		0.73
     *    127		138		9		0.30
     *    128		137		13		0.43
          173		202		31		0.76
          174		201		25		0.69
          175		200		8		0.26
          176		199		8		0.26
     *    177		198		13		0.43
          181		196		24		0.68
     *    182		195		18		0.56
          183		194		9		0.30
     *    184		193		15		0.49
     *    185		192		15		0.49
#
# BPAIRS 40
# avg substitutions per BP  16.1
# BPAIRS expected to covary 19.6 +/- 3.0
# BPAIRS observed to covary 24
#
```
