## Supplementary material for "What does it take to learn the rules of RNA base pairing? A lot less than you may think": RF00003_U1.sorted.cov

```
#
# Method Target_E-val [cov_min,cov_max] [FP | TP True Found | Sen PPV F] 
# GTp    0.05         [-9.95,159.00]     [0 | 24 40 24 | 60.00 100.00 75.00] 
#
#       left_pos       right_pos        score          E-value           pvalue       substitutions      power
#--------------------------------------------------------------------------------------------------------------
*	      14	     153	158.99793	1.10424e-08	2.7606e-10	18		0.56
*	      60	     117	134.82428	4.71786e-07	1.17946e-08	19		0.59
*	      31	      46	131.54396	7.87701e-07	1.96925e-08	24		0.68
*	     120	     149	125.73590	1.93849e-06	4.84624e-08	11		0.37
*	      27	      47	125.59696	1.98416e-06	4.9604e-08	19		0.59
*	      25	      49	123.33877	2.81341e-06	7.03353e-08	21		0.63
*	      74	      93	120.52350	4.34418e-06	1.08604e-07	25		0.69
*	     122	     147	119.75081	4.88017e-06	1.22004e-07	16		0.52
*	     125	     142	118.41349	6.01688e-06	1.50422e-07	28		0.73
*	      13	     154	107.35581	3.33434e-05	8.33584e-07	7		0.21
*	      20	      53	107.36531	3.33434e-05	8.33584e-07	11		0.37
*	      15	     152	106.44000	3.86255e-05	9.65637e-07	14		0.46
*	     185	     192	78.44273	0.00287738	7.19345e-05	15		0.49
*	      61	     116	77.88733	0.00312881	7.82204e-05	14		0.46
*	      26	      48	76.87311	0.00364289	9.10723e-05	18		0.56
*	     127	     138	70.48377	0.00955719	0.00023893	9		0.30
*	     182	     195	69.98018	0.0102941	0.000257352	18		0.56
*	     184	     193	67.28585	0.0152801	0.000382003	15		0.49
*	      19	      54	66.52938	0.0169963	0.000424907	14		0.46
*	      18	      55	64.48345	0.0225092	0.00056273	9		0.30
*	     121	     148	64.18962	0.0233749	0.000584373	9		0.30
*	     177	     198	63.01144	0.0275593	0.000688983	13		0.43
*	      21	      52	61.99932	0.031888	0.000797201	20		0.61
*	     128	     137	61.25884	0.0356396	0.000890989	13		0.43
```
