## Supplementary material for "What does it take to learn the rules of RNA base pairing? A lot less than you may think": RF00004_U2.cov

```
#
# Method Target_E-val [cov_min,cov_max] [FP | TP True Found | Sen PPV F] 
# GTp    0.05           [-9.95,444.76]    [6 | 39 45 45 | 86.67 86.67 86.67] 
#
# #tests = 45 (base pairs) 19261 (others)
# in_given  left_pos       right_pos        score      E-value          pvalue      substitutions      power
#----------------------------------------------------------------------------------------------------------------
*	        10	        33	73.02510	0.0374106	0.000831348	14		0.46
~	        15	        16	159.67066	0.000315942	1.64032e-08	26		0.71
 	        16	        59	148.42294	0.00132462	6.87721e-08	24		0.68
 	        16	        76	148.42294	0.00132462	6.87721e-08	24		0.68
*	        19	        28	122.75051	8.0889e-05	1.79753e-06	19		0.59
*	        58	        77	147.28753	3.58289e-06	7.96197e-08	11		0.37
*	        59	        76	351.06009	1.79012e-17	3.97805e-19	26		0.71
*	        60	        75	165.86420	3.34911e-07	7.44246e-09	25		0.69
*	        61	        74	194.38470	8.83564e-09	1.96348e-10	21		0.63
*	        62	        73	117.18514	0.000164716	3.66036e-06	9		0.30
*	        63	        72	103.62266	0.00091725	2.03833e-05	12		0.40
~	        67	       118	178.19062	2.98709e-05	1.55085e-09	28		0.73
~	        69	       116	193.45305	4.24208e-06	2.20242e-10	48		0.87
*	        81	        98	206.37699	1.9105e-09	4.24555e-11	61		0.90
*	        82	        97	444.75863	1.12284e-22	2.4952e-24	64		0.91
*	        83	        96	390.66489	1.13336e-19	2.51857e-21	93		0.96
*	        84	        95	372.85675	1.10315e-18	2.45144e-20	71		0.92
*	        85	        94	344.68656	4.05659e-17	9.01465e-19	78		0.94
*	        86	        93	240.34609	2.50417e-11	5.56482e-13	49		0.87
*	        87	        92	100.33792	0.00139193	3.09317e-05	58		0.89
*	       150	       211	212.81364	8.38665e-10	1.8637e-11	43		0.85
*	       151	       210	394.62226	6.83991e-20	1.51998e-21	74		0.93
*	       152	       209	311.77825	2.71843e-15	6.04095e-17	96		0.97
*	       153	       208	227.52748	1.2839e-10	2.8531e-12	94		0.97
*	       155	       206	240.33129	2.50417e-11	5.56482e-13	105		0.98
*	       156	       205	151.55029	2.0719e-06	4.60423e-08	95		0.97
*	       157	       204	212.89432	8.33329e-10	1.85184e-11	96		0.97
*	       158	       203	108.44342	0.000499603	1.11023e-05	93		0.96
*	       170	       194	243.37615	1.69628e-11	3.76951e-13	69		0.92
*	       171	       193	213.85569	7.33461e-10	1.62991e-11	56		0.89
*	       172	       192	211.65954	9.71276e-10	2.15839e-11	73		0.93
*	       174	       189	88.44006	0.00621653	0.000138145	14		0.46
*	       215	       271	146.31157	4.04366e-06	8.98592e-08	65		0.91
*	       216	       270	377.99527	5.7476e-19	1.27724e-20	63		0.91
 	       217	       220	120.22654	0.0478659	2.48512e-06	40		0.83
*	       217	       269	248.21459	9.13021e-12	2.02894e-13	38		0.82
*	       218	       268	183.93003	3.35165e-08	7.4481e-10	29		0.74
*	       219	       267	241.27911	2.21806e-11	4.92902e-13	63		0.91
*	       220	       266	240.39148	2.48823e-11	5.5294e-13	58		0.89
*	       225	       253	183.97137	3.33034e-08	7.40075e-10	51		0.88
*	       226	       252	246.49179	1.1417e-11	2.5371e-13	80		0.94
*	       227	       251	240.56736	2.42548e-11	5.38996e-13	90		0.96
*	       228	       250	309.52468	3.62404e-15	8.05343e-17	68		0.92
*	       229	       249	280.83417	1.41864e-13	3.15253e-15	52		0.88
*	       230	       248	129.38905	3.49597e-05	7.76882e-07	74		0.93
```
