## Supplementary material for "What does it take to learn the rules of RNA base pairing? A lot less than you may think": RF00004_U2.helixcov

```
# RMs = 7 L = 278

# RM_HELIX 8-19 28-35, nbp = 7 nbp_cov = 2
# pvals: 0.0695328,0.00869937,0.000831348,1,0.0939475,0.0101445,1.79753e-06
# aggregated NONE
NESTED  :::::::<<<-<<<<____>>>>->>>::::::::::::::::::::::::::::::::::::::::::::::::::::::::::::::::::::::::::::::::::::::::::::::::::::::::::::::::::::::::::::::::::::::::::::::::::::::::::::::::::::::::::
        :::::::::<----<____>---->::::::::::::::::::::::::::::::::::::::::::::::::::::::::::::::::::::::::::::::::::::::::::::::::::::::::::::::::::::::::::::::::::::::::::::::::::::::::::::::::::::::::::::

# RM_HELIX 58-63 72-77, nbp = 6 nbp_cov = 6
# pvals: 7.96197e-08,3.97805e-19,7.44246e-09,1.96348e-10,3.66036e-06,2.03833e-05
# aggregated NONE
NESTED  :::::::::::::::::::::::::::::::::::::::::::::::<<<<<<________>>>>>>::::::::::::::::::::::::::::::::::::::::::::::::::::::::::::::::::::::::::::::::::::::::::::::::::::::::::::::::::::::::::::::::::
        :::::::::::::::::::::::::::::::::::::::::::::::<<<<<<________>>>>>>::::::::::::::::::::::::::::::::::::::::::::::::::::::::::::::::::::::::::::::::::::::::::::::::::::::::::::::::::::::::::::::::::

# RM_HELIX 81-87 92-98, nbp = 7 nbp_cov = 7
# pvals: 4.24555e-11,2.4952e-24,2.51857e-21,2.45144e-20,9.01465e-19,5.56482e-13,3.09317e-05
# aggregated NONE
NESTED  ::::::::::::::::::::::::::::::::::::::::::::::::::::::::::::::::::::<<<<<<<___>>>>>>>::::::::::::::::::::::::::::::::::::::::::::::::::::::::::::::::::::::::::::::::::::::::::::::::::::::::::::::::
        ::::::::::::::::::::::::::::::::::::::::::::::::::::::::::::::::::::<<<<<<<___>>>>>>>::::::::::::::::::::::::::::::::::::::::::::::::::::::::::::::::::::::::::::::::::::::::::::::::::::::::::::::::

# RM_HELIX 170-174 189-194, nbp = 5 nbp_cov = 4
# pvals: 3.76951e-13,1.62991e-11,2.15839e-11,0.00716358,0.000138145
# aggregated NONE
NESTED  :::::::::::::::::::::::::::::::::::::::::::::::::::::::::::::::::::::::::::::::::::::::::::::::::::::::::::::::::::::::::::::::<<<<<__>>>>>::::::::::::::::::::::::::::::::::::::::::::::::::::::::::
        :::::::::::::::::::::::::::::::::::::::::::::::::::::::::::::::::::::::::::::::::::::::::::::::::::::::::::::::::::::::::::::::<<<-<__>->>>::::::::::::::::::::::::::::::::::::::::::::::::::::::::::

# RM_HELIX 150-158 203-211, nbp = 8 nbp_cov = 8
# pvals: 1.8637e-11,1.51998e-21,6.04095e-17,2.8531e-12,5.56482e-13,4.60423e-08,1.85184e-11,1.11023e-05
# aggregated NONE
NESTED  ::::::::::::::::::::::::::::::::::::::::::::::::::::::::::::::::::::::::::::::::::::::::::::::::::::::::::::::::::<<<<<<<<____________________>>>>>>>>:::::::::::::::::::::::::::::::::::::::::::::::
        ::::::::::::::::::::::::::::::::::::::::::::::::::::::::::::::::::::::::::::::::::::::::::::::::::::::::::::::::::<<<<<<<<____________________>>>>>>>>:::::::::::::::::::::::::::::::::::::::::::::::

# RM_HELIX 225-230 248-253, nbp = 6 nbp_cov = 6
# pvals: 7.40075e-10,2.5371e-13,5.38996e-13,8.05343e-17,3.15253e-15,7.76882e-07
# aggregated NONE
NESTED  :::::::::::::::::::::::::::::::::::::::::::::::::::::::::::::::::::::::::::::::::::::::::::::::::::::::::::::::::::::::::::::::::::::::::::::::::::::::::::::::<<<<<<___________>>>>>>:::::::::::::::
        :::::::::::::::::::::::::::::::::::::::::::::::::::::::::::::::::::::::::::::::::::::::::::::::::::::::::::::::::::::::::::::::::::::::::::::::::::::::::::::::<<<<<<___________>>>>>>:::::::::::::::

# RM_HELIX 215-220 266-271, nbp = 6 nbp_cov = 6
# pvals: 8.98592e-08,1.27724e-20,2.02894e-13,7.4481e-10,4.92902e-13,5.5294e-13
# aggregated NONE
NESTED  ::::::::::::::::::::::::::::::::::::::::::::::::::::::::::::::::::::::::::::::::::::::::::::::::::::::::::::::::::::::::::::::::::::::::::::::::::::::::<<<<<<__________________________>>>>>>:::::::
        ::::::::::::::::::::::::::::::::::::::::::::::::::::::::::::::::::::::::::::::::::::::::::::::::::::::::::::::::::::::::::::::::::::::::::::::::::::::::<<<<<<__________________________>>>>>>:::::::
```
