## Supplementary material for "What does it take to learn the rules of RNA base pairing? A lot less than you may think": RF00004_U2.sorted.cov

```
#
# Method Target_E-val [cov_min,cov_max] [FP | TP True Found | Sen PPV F] 
# GTp    0.05         [-9.95,444.76]     [6 | 39 45 45 | 86.67 86.67 86.67] 
#
#       left_pos       right_pos        score          E-value           pvalue       substitutions      power
#--------------------------------------------------------------------------------------------------------------
*	      82	      97	444.75863	1.12284e-22	2.4952e-24	64		0.91
*	     151	     210	394.62226	6.83991e-20	1.51998e-21	74		0.93
*	      83	      96	390.66489	1.13336e-19	2.51857e-21	93		0.96
*	     216	     270	377.99527	5.7476e-19	1.27724e-20	63		0.91
*	      84	      95	372.85675	1.10315e-18	2.45144e-20	71		0.92
*	      59	      76	351.06009	1.79012e-17	3.97805e-19	26		0.71
*	      85	      94	344.68656	4.05659e-17	9.01465e-19	78		0.94
*	     152	     209	311.77825	2.71843e-15	6.04095e-17	96		0.97
*	     228	     250	309.52468	3.62404e-15	8.05343e-17	68		0.92
*	     229	     249	280.83417	1.41864e-13	3.15253e-15	52		0.88
*	     217	     269	248.21459	9.13021e-12	2.02894e-13	38		0.82
*	     226	     252	246.49179	1.1417e-11	2.5371e-13	80		0.94
*	     170	     194	243.37615	1.69628e-11	3.76951e-13	69		0.92
*	     219	     267	241.27911	2.21806e-11	4.92902e-13	63		0.91
*	     227	     251	240.56736	2.42548e-11	5.38996e-13	90		0.96
*	     220	     266	240.39148	2.48823e-11	5.5294e-13	58		0.89
*	     155	     206	240.33129	2.50417e-11	5.56482e-13	105		0.98
*	      86	      93	240.34609	2.50417e-11	5.56482e-13	49		0.87
*	     153	     208	227.52748	1.2839e-10	2.8531e-12	94		0.97
*	     171	     193	213.85569	7.33461e-10	1.62991e-11	56		0.89
*	     157	     204	212.89432	8.33329e-10	1.85184e-11	96		0.97
*	     150	     211	212.81364	8.38665e-10	1.8637e-11	43		0.85
*	     172	     192	211.65954	9.71276e-10	2.15839e-11	73		0.93
*	      81	      98	206.37699	1.9105e-09	4.24555e-11	61		0.90
*	      61	      74	194.38470	8.83564e-09	1.96348e-10	21		0.63
*	     225	     253	183.97137	3.33034e-08	7.40075e-10	51		0.88
*	     218	     268	183.93003	3.35165e-08	7.4481e-10	29		0.74
*	      60	      75	165.86420	3.34911e-07	7.44246e-09	25		0.69
*	     156	     205	151.55029	2.0719e-06	4.60423e-08	95		0.97
*	      58	      77	147.28753	3.58289e-06	7.96197e-08	11		0.37
*	     215	     271	146.31157	4.04366e-06	8.98592e-08	65		0.91
~	      69	     116	193.45305	4.24208e-06	2.20242e-10	48		0.87
~	      67	     118	178.19062	2.98709e-05	1.55085e-09	28		0.73
*	     230	     248	129.38905	3.49597e-05	7.76882e-07	74		0.93
*	      19	      28	122.75051	8.0889e-05	1.79753e-06	19		0.59
*	      62	      73	117.18514	0.000164716	3.66036e-06	9		0.30
~	      15	      16	159.67066	0.000315942	1.64032e-08	26		0.71
*	     158	     203	108.44342	0.000499603	1.11023e-05	93		0.96
*	      63	      72	103.62266	0.00091725	2.03833e-05	12		0.40
 	      16	      76	148.42294	0.00132462	6.87721e-08	24		0.68
 	      16	      59	148.42294	0.00132462	6.87721e-08	24		0.68
*	      87	      92	100.33792	0.00139193	3.09317e-05	58		0.89
*	     174	     189	88.44006	0.00621653	0.000138145	14		0.46
*	      10	      33	73.02510	0.0374106	0.000831348	14		0.46
 	     217	     220	120.22654	0.0478659	2.48512e-06	40		0.83
```
