## Supplementary material for "What does it take to learn the rules of RNA base pairing? A lot less than you may think": RF00005_tRNA.power

```
# Power analysis of given structure 
#
# Powertype = SINGLE SUBSTITUTIONS
# covary  left_pos      right_pos    substitutions      power
#----------------------------------------------------------------
     *    1		116		202		1.00
     *    2		115		277		1.00
     *    3		114		296		1.00
     *    4		113		397		1.00
     *    5		112		483		1.00
     *    6		111		483		1.00
     *    7		110		385		1.00
     *    12		32		153		1.00
     *    13		31		110		0.99
     *    14		30		199		1.00
     *    15		29		215		1.00
     *    35		54		497		1.00
     *    37		52		494		1.00
     *    38		51		379		1.00
     *    39		50		252		1.00
     *    40		49		315		1.00
     *    86		108		351		1.00
     *    87		106		468		1.00
     *    88		105		360		1.00
     *    90		104		246		1.00
     *    91		103		75		0.93
#
# BPAIRS 21
# avg substitutions per BP  316.0
# BPAIRS expected to covary 20.9 +/- 0.3
# BPAIRS observed to covary 21
#
```
