## Supplementary material for "What does it take to learn the rules of RNA base pairing? A lot less than you may think": RF00005_tRNA.sorted.cov

```
#
# Method Target_E-val [cov_min,cov_max] [FP | TP True Found | Sen PPV F] 
# GTp    0.05         [-9.95,2208.16]     [16 | 21 21 37 | 100.00 56.76 72.41] 
#
#       left_pos       right_pos        score          E-value           pvalue       substitutions      power
#--------------------------------------------------------------------------------------------------------------
*	      38	      51	2208.16303	3.40377e-41	1.62084e-42	379		1.00
*	       2	     115	2044.17527	3.49476e-38	1.66417e-39	277		1.00
*	       3	     114	1940.65273	2.78153e-36	1.32454e-37	296		1.00
*	      88	     105	1931.43943	4.11322e-36	1.95868e-37	360		1.00
*	      87	     106	1925.71394	5.23453e-36	2.49263e-37	468		1.00
*	      40	      49	1886.80527	2.71271e-35	1.29177e-36	315		1.00
*	       7	     110	1884.62198	2.97725e-35	1.41774e-36	385		1.00
*	      14	      30	1877.31605	4.05423e-35	1.93059e-36	199		1.00
*	      37	      52	1868.87749	5.79601e-35	2.76e-36	494		1.00
*	       4	     113	1799.46005	1.09154e-33	5.19781e-35	397		1.00
*	       5	     112	1784.69306	2.04147e-33	9.72129e-35	483		1.00
*	       6	     111	1771.89342	3.5084e-33	1.67066e-34	483		1.00
*	      13	      31	1547.08653	4.74467e-29	2.25937e-30	110		0.99
*	      86	     108	1511.84721	2.10951e-28	1.00453e-29	351		1.00
*	      39	      50	1405.60276	1.89127e-26	9.00602e-28	252		1.00
*	      35	      54	1304.98216	1.34236e-24	6.39221e-26	497		1.00
*	       1	     116	1302.98872	1.46103e-24	6.9573e-26	202		1.00
*	      90	     104	1277.75851	4.24848e-24	2.02308e-25	246		1.00
*	      12	      32	636.94089	2.76135e-12	1.31493e-13	153		1.00
~	      17	      85	736.88528	5.01123e-12	1.86986e-15	230		1.00
*	      15	      29	552.89945	9.93138e-11	4.72923e-12	215		1.00
~	      23	      95	519.68947	5.22863e-08	1.95098e-11	161		1.00
*	      91	     103	378.57198	1.72532e-07	8.21581e-09	75		0.93
 	      29	      81	347.92513	8.23536e-05	3.07289e-08	229		1.00
~	      22	      23	332.03187	0.000163488	6.1003e-08	151		1.00
~	      10	      30	304.48181	0.000537918	2.00716e-07	195		1.00
 	      15	      81	294.06455	0.000844208	3.15003e-07	250		1.00
~	      10	      14	285.80132	0.00120764	4.50613e-07	194		1.00
~	      22	      95	274.50298	0.00197364	7.36432e-07	158		1.00
~	      46	      47	273.03037	0.00210678	7.86112e-07	125		1.00
~	      45	     118	246.71798	0.00664107	2.47801e-06	191		1.00
~	      22	      94	242.24408	0.0080889	3.01825e-06	142		1.00
~	      41	      48	220.62787	0.0209321	7.8105e-06	223		1.00
~	      10	      15	220.23440	0.0213056	7.94984e-06	213		1.00
~	      46	      48	208.35458	0.0360304	1.34442e-05	173		1.00
~	      23	      96	207.02828	0.0382609	1.42764e-05	287		1.00
~	      95	      96	205.65167	0.0406313	1.51609e-05	294		1.00
```
