## Supplementary material for "What does it take to learn the rules of RNA base pairing? A lot less than you may think": RF00008_Hammerhead_3.power

```
# Power analysis of given structure 
#
# Powertype = SINGLE SUBSTITUTIONS
# covary  left_pos      right_pos    substitutions      power
#----------------------------------------------------------------
          2		84		7		0.21
     *    3		83		25		0.69
     *    4		82		6		0.17
     *    5		81		12		0.40
          6		80		3		0.02
          7		79		0		0.00
     *    10		28		10		0.33
     *    11		27		7		0.21
     *    12		26		15		0.49
     *    13		25		8		0.26
     *    14		24		6		0.17
          36		75		2		0.00
     *    37		74		8		0.26
          38		73		10		0.33
     *    39		72		9		0.30
#
# BPAIRS 15
# avg substitutions per BP  8.5
# BPAIRS expected to covary 3.8 +/- 1.5
# BPAIRS observed to covary 10
#
```
