## Supplementary material for "What does it take to learn the rules of RNA base pairing? A lot less than you may think": RF00008_Hammerhead_3.sorted.cov

```
#
# Method Target_E-val [cov_min,cov_max] [FP | TP True Found | Sen PPV F] 
# GTp    0.05         [-9.95,125.37]     [0 | 10 15 10 | 66.67 100.00 80.00] 
#
#       left_pos       right_pos        score          E-value           pvalue       substitutions      power
#--------------------------------------------------------------------------------------------------------------
*	      12	      26	125.36787	2.61589e-11	1.74393e-12	15		0.49
*	      39	      72	109.12325	4.6919e-09	3.12793e-10	9		0.30
*	       4	      82	101.11587	5.93267e-08	3.95511e-09	6		0.17
*	      37	      74	89.27961	2.455e-06	1.63667e-07	8		0.26
*	       3	      83	82.04143	2.31363e-05	1.54242e-06	25		0.69
*	       5	      81	74.72815	0.00021071	1.40473e-05	12		0.40
*	      14	      24	74.73663	0.00021071	1.40473e-05	6		0.17
*	      13	      25	72.82756	0.00036939	2.4626e-05	8		0.26
*	      10	      28	61.48928	0.00699338	0.000466225	10		0.33
*	      11	      27	58.10103	0.00986842	0.000657895	7		0.21
```
