## Supplementary material for "What does it take to learn the rules of RNA base pairing? A lot less than you may think": RF00010_RNaseP_bact_a.cov

```
#
# Method Target_E-val [cov_min,cov_max] [FP | TP True Found | Sen PPV F] 
# GTp    0.05           [-9.95,950.83]    [7 | 95 114 102 | 83.33 93.14 87.96] 
#
# #tests = 114 (base pairs) 81292 (others)
# in_given  left_pos       right_pos        score      E-value          pvalue      substitutions      power
#----------------------------------------------------------------------------------------------------------------
*	         1	       992	814.79137	1.73644e-28	1.52319e-30	231		1.00
*	         2	       991	837.45813	2.43912e-29	2.13958e-31	143		1.00
*	         3	       990	500.97632	1.04177e-16	9.13834e-19	72		0.92
*	         4	       989	404.56076	4.2884e-13	3.76176e-15	63		0.91
*	         6	       987	713.19300	1.13345e-24	9.94253e-27	192		1.00
*	         7	       986	800.11711	6.16272e-28	5.40589e-30	219		1.00
*	         9	       985	536.05551	5.02431e-18	4.40729e-20	133		1.00
*	        11	       984	505.21123	7.21702e-17	6.33072e-19	130		1.00
*	        13	       983	679.30122	2.11415e-23	1.85452e-25	165		1.00
*	        15	       982	111.65424	0.0338714	0.000297117	128		1.00
*	        17	       979	119.24490	0.0182908	0.000160445	147		1.00
*	        20	       884	280.70004	1.86074e-08	1.63223e-10	71		0.92
*	        21	       883	478.68287	7.14752e-16	6.26976e-18	140		1.00
*	        22	       882	490.54718	2.56877e-16	2.25331e-18	111		0.99
*	        23	       881	596.00905	2.829e-20	2.48158e-22	89		0.96
*	        24	       880	310.99125	1.37416e-09	1.20541e-11	140		1.00
*	        25	       879	416.64966	1.51582e-13	1.32967e-15	122		1.00
*	        26	       878	272.06196	3.91834e-08	3.43714e-10	33		0.78
*	        29	       151	634.74336	9.98212e-22	8.75624e-24	166		1.00
*	        30	       150	205.57351	1.18963e-05	1.04353e-07	171		1.00
*	        31	       149	644.94139	4.13411e-22	3.62641e-24	231		1.00
*	        33	       147	800.20562	6.10967e-28	5.35936e-30	291		1.00
*	        34	       145	669.06745	5.1274e-23	4.49772e-25	281		1.00
*	        37	       143	626.51600	2.02762e-21	1.77861e-23	275		1.00
*	        39	       141	406.05633	3.76771e-13	3.305e-15	296		1.00
*	        40	       140	209.66150	8.36865e-06	7.34092e-08	251		1.00
*	       158	       974	177.12523	0.000136028	1.19323e-06	27		0.72
*	       164	       969	383.45925	2.6485e-12	2.32324e-14	54		0.88
*	       165	       968	439.98442	2.01982e-14	1.77177e-16	46		0.86
*	       167	       629	234.71979	9.736e-07	8.54035e-09	35		0.80
*	       168	       628	606.78255	1.1174e-20	9.80173e-23	58		0.89
*	       180	       749	149.74607	0.00140627	1.23357e-05	137		1.00
 	       181	       747	223.32576	0.0018488	2.27427e-08	105		0.98
*	       182	       747	119.78298	0.0174778	0.000153314	109		0.99
*	       185	       625	623.37187	2.66201e-21	2.3351e-23	148		1.00
*	       187	       624	428.60229	5.38048e-14	4.71972e-16	96		0.97
*	       188	       623	577.72894	1.37516e-19	1.20628e-21	88		0.95
*	       190	       622	226.44020	1.98658e-06	1.74261e-08	57		0.89
*	       191	       621	352.57731	3.80682e-11	3.33931e-13	31		0.76
*	       208	       250	462.97673	2.77281e-15	2.43229e-17	40		0.83
*	       209	       249	592.11424	3.96266e-20	3.47602e-22	49		0.87
 	       209	       573	322.01006	3.78093e-07	4.65104e-12	52		0.88
*	       210	       248	724.37332	4.30453e-25	3.7759e-27	57		0.89
 	       210	       848	220.48264	0.00236149	2.90495e-08	77		0.93
*	       211	       247	249.05264	2.83513e-07	2.48696e-09	16		0.52
*	       212	       246	779.45152	3.67417e-27	3.22295e-29	179		1.00
 	       248	       848	215.79801	0.00353538	4.34898e-08	78		0.94
 	       249	       573	343.59399	5.89873e-08	7.25623e-13	49		0.87
*	       251	       294	838.40402	2.24677e-29	1.97085e-31	54		0.88
*	       252	       292	746.81667	6.181e-26	5.42193e-28	163		1.00
*	       253	       291	620.46586	3.42019e-21	3.00016e-23	113		0.99
*	       254	       290	632.19650	1.24432e-21	1.09151e-23	109		0.99
*	       255	       289	842.31735	1.60363e-29	1.40669e-31	115		0.99
*	       295	       620	191.05468	4.12271e-05	3.61641e-07	17		0.54
*	       296	       619	398.18411	7.4499e-13	6.535e-15	19		0.59
*	       305	       616	533.91626	6.04973e-18	5.30678e-20	36		0.81
*	       309	       611	142.90339	0.0025035	2.19605e-05	50		0.87
*	       326	       492	120.50713	0.0164257	0.000144085	24		0.68
*	       330	       487	221.52988	3.0261e-06	2.65448e-08	45		0.85
*	       335	       483	568.42305	3.07127e-19	2.6941e-21	290		1.00
*	       336	       480	585.30498	7.13122e-20	6.25545e-22	287		1.00
*	       340	       475	626.02120	2.11715e-21	1.85715e-23	307		1.00
*	       343	       473	526.73013	1.1268e-17	9.88419e-20	278		1.00
*	       344	       472	349.06426	5.14807e-11	4.51585e-13	252		1.00
*	       345	       471	284.71053	1.31856e-08	1.15663e-10	228		1.00
*	       511	       551	227.42873	1.82305e-06	1.59916e-08	34		0.79
*	       512	       550	936.37489	4.70933e-33	4.13099e-35	113		0.99
*	       514	       549	346.28596	6.55397e-11	5.7491e-13	41		0.84
~	       556	       593	328.59114	2.1498e-07	2.64454e-12	60		0.90
*	       557	       591	119.93038	0.0172623	0.000151423	18		0.56
*	       558	       588	564.83682	4.19178e-19	3.677e-21	111		0.99
*	       559	       587	650.64044	2.52601e-22	2.2158e-24	168		1.00
*	       560	       586	762.09865	1.6538e-26	1.4507e-28	213		1.00
*	       562	       584	670.19822	4.66237e-23	4.0898e-25	248		1.00
*	       564	       582	500.94953	1.04628e-16	9.17788e-19	261		1.00
*	       566	       580	549.88431	1.52521e-18	1.33791e-20	187		1.00
*	       568	       578	934.01558	5.77062e-33	5.06195e-35	133		1.00
*	       569	       577	253.01024	2.01848e-07	1.7706e-09	46		0.86
*	       634	       804	353.24712	3.59929e-11	3.15728e-13	86		0.95
*	       635	       803	661.73612	9.67813e-23	8.48959e-25	91		0.96
*	       636	       801	495.22623	1.71176e-16	1.50155e-18	78		0.94
*	       637	       797	242.84836	4.85271e-07	4.25677e-09	60		0.90
*	       675	       778	207.13580	1.04152e-05	9.13615e-08	85		0.95
*	       676	       776	794.74385	9.8297e-28	8.62254e-30	174		1.00
*	       677	       775	661.83645	9.59485e-23	8.41653e-25	201		1.00
*	       680	       771	913.07691	3.53236e-32	3.09856e-34	206		1.00
*	       682	       770	771.48687	7.33738e-27	6.4363e-29	194		1.00
*	       683	       769	542.71893	2.8287e-18	2.48132e-20	160		1.00
*	       741	       759	265.39998	6.97504e-08	6.11846e-10	216		1.00
*	       742	       758	408.57158	3.03653e-13	2.66362e-15	200		1.00
*	       743	       757	631.47494	1.32191e-21	1.15957e-23	223		1.00
*	       744	       756	507.38076	5.99392e-17	5.25783e-19	199		1.00
*	       745	       755	171.93522	0.000212135	1.86083e-06	184		1.00
*	       835	       863	204.99220	1.25245e-05	1.09864e-07	69		0.92
*	       836	       861	600.11934	1.98504e-20	1.74127e-22	160		1.00
*	       837	       859	770.22604	8.17476e-27	7.17085e-29	192		1.00
*	       838	       857	950.83016	1.34967e-33	1.18392e-35	256		1.00
*	       840	       854	767.53918	1.03241e-26	9.05624e-29	251		1.00
*	       842	       852	717.31848	7.91775e-25	6.9454e-27	251		1.00
*	       844	       851	787.97033	1.76196e-27	1.54558e-29	196		1.00
*	       845	       850	752.80711	3.67947e-26	3.22761e-28	114		0.99
~	       885	       961	227.08970	0.00133967	1.64798e-08	205		1.00
```
