## Supplementary material for "What does it take to learn the rules of RNA base pairing? A lot less than you may think": RF00010_RNaseP_bact_a.sorted.cov

```
#
# Method Target_E-val [cov_min,cov_max] [FP | TP True Found | Sen PPV F] 
# GTp    0.05         [-9.95,950.83]     [7 | 95 114 102 | 83.33 93.14 87.96] 
#
#       left_pos       right_pos        score          E-value           pvalue       substitutions      power
#--------------------------------------------------------------------------------------------------------------
*	     838	     857	950.83016	1.34967e-33	1.18392e-35	256		1.00
*	     512	     550	936.37489	4.70933e-33	4.13099e-35	113		0.99
*	     568	     578	934.01558	5.77062e-33	5.06195e-35	133		1.00
*	     680	     771	913.07691	3.53236e-32	3.09856e-34	206		1.00
*	     255	     289	842.31735	1.60363e-29	1.40669e-31	115		0.99
*	     251	     294	838.40402	2.24677e-29	1.97085e-31	54		0.88
*	       2	     991	837.45813	2.43912e-29	2.13958e-31	143		1.00
*	       1	     992	814.79137	1.73644e-28	1.52319e-30	231		1.00
*	      33	     147	800.20562	6.10967e-28	5.35936e-30	291		1.00
*	       7	     986	800.11711	6.16272e-28	5.40589e-30	219		1.00
*	     676	     776	794.74385	9.8297e-28	8.62254e-30	174		1.00
*	     844	     851	787.97033	1.76196e-27	1.54558e-29	196		1.00
*	     212	     246	779.45152	3.67417e-27	3.22295e-29	179		1.00
*	     682	     770	771.48687	7.33738e-27	6.4363e-29	194		1.00
*	     837	     859	770.22604	8.17476e-27	7.17085e-29	192		1.00
*	     840	     854	767.53918	1.03241e-26	9.05624e-29	251		1.00
*	     560	     586	762.09865	1.6538e-26	1.4507e-28	213		1.00
*	     845	     850	752.80711	3.67947e-26	3.22761e-28	114		0.99
*	     252	     292	746.81667	6.181e-26	5.42193e-28	163		1.00
*	     210	     248	724.37332	4.30453e-25	3.7759e-27	57		0.89
*	     842	     852	717.31848	7.91775e-25	6.9454e-27	251		1.00
*	       6	     987	713.19300	1.13345e-24	9.94253e-27	192		1.00
*	      13	     983	679.30122	2.11415e-23	1.85452e-25	165		1.00
*	     562	     584	670.19822	4.66237e-23	4.0898e-25	248		1.00
*	      34	     145	669.06745	5.1274e-23	4.49772e-25	281		1.00
*	     677	     775	661.83645	9.59485e-23	8.41653e-25	201		1.00
*	     635	     803	661.73612	9.67813e-23	8.48959e-25	91		0.96
*	     559	     587	650.64044	2.52601e-22	2.2158e-24	168		1.00
*	      31	     149	644.94139	4.13411e-22	3.62641e-24	231		1.00
*	      29	     151	634.74336	9.98212e-22	8.75624e-24	166		1.00
*	     254	     290	632.19650	1.24432e-21	1.09151e-23	109		0.99
*	     743	     757	631.47494	1.32191e-21	1.15957e-23	223		1.00
*	      37	     143	626.51600	2.02762e-21	1.77861e-23	275		1.00
*	     340	     475	626.02120	2.11715e-21	1.85715e-23	307		1.00
*	     185	     625	623.37187	2.66201e-21	2.3351e-23	148		1.00
*	     253	     291	620.46586	3.42019e-21	3.00016e-23	113		0.99
*	     168	     628	606.78255	1.1174e-20	9.80173e-23	58		0.89
*	     836	     861	600.11934	1.98504e-20	1.74127e-22	160		1.00
*	      23	     881	596.00905	2.829e-20	2.48158e-22	89		0.96
*	     209	     249	592.11424	3.96266e-20	3.47602e-22	49		0.87
*	     336	     480	585.30498	7.13122e-20	6.25545e-22	287		1.00
*	     188	     623	577.72894	1.37516e-19	1.20628e-21	88		0.95
*	     335	     483	568.42305	3.07127e-19	2.6941e-21	290		1.00
*	     558	     588	564.83682	4.19178e-19	3.677e-21	111		0.99
*	     566	     580	549.88431	1.52521e-18	1.33791e-20	187		1.00
*	     683	     769	542.71893	2.8287e-18	2.48132e-20	160		1.00
*	       9	     985	536.05551	5.02431e-18	4.40729e-20	133		1.00
*	     305	     616	533.91626	6.04973e-18	5.30678e-20	36		0.81
*	     343	     473	526.73013	1.1268e-17	9.88419e-20	278		1.00
*	     744	     756	507.38076	5.99392e-17	5.25783e-19	199		1.00
*	      11	     984	505.21123	7.21702e-17	6.33072e-19	130		1.00
*	       3	     990	500.97632	1.04177e-16	9.13834e-19	72		0.92
*	     564	     582	500.94953	1.04628e-16	9.17788e-19	261		1.00
*	     636	     801	495.22623	1.71176e-16	1.50155e-18	78		0.94
*	      22	     882	490.54718	2.56877e-16	2.25331e-18	111		0.99
*	      21	     883	478.68287	7.14752e-16	6.26976e-18	140		1.00
*	     208	     250	462.97673	2.77281e-15	2.43229e-17	40		0.83
*	     165	     968	439.98442	2.01982e-14	1.77177e-16	46		0.86
*	     187	     624	428.60229	5.38048e-14	4.71972e-16	96		0.97
*	      25	     879	416.64966	1.51582e-13	1.32967e-15	122		1.00
*	     742	     758	408.57158	3.03653e-13	2.66362e-15	200		1.00
*	      39	     141	406.05633	3.76771e-13	3.305e-15	296		1.00
*	       4	     989	404.56076	4.2884e-13	3.76176e-15	63		0.91
*	     296	     619	398.18411	7.4499e-13	6.535e-15	19		0.59
*	     164	     969	383.45925	2.6485e-12	2.32324e-14	54		0.88
*	     634	     804	353.24712	3.59929e-11	3.15728e-13	86		0.95
*	     191	     621	352.57731	3.80682e-11	3.33931e-13	31		0.76
*	     344	     472	349.06426	5.14807e-11	4.51585e-13	252		1.00
*	     514	     549	346.28596	6.55397e-11	5.7491e-13	41		0.84
*	      24	     880	310.99125	1.37416e-09	1.20541e-11	140		1.00
*	     345	     471	284.71053	1.31856e-08	1.15663e-10	228		1.00
*	      20	     884	280.70004	1.86074e-08	1.63223e-10	71		0.92
*	      26	     878	272.06196	3.91834e-08	3.43714e-10	33		0.78
 	     249	     573	343.59399	5.89873e-08	7.25623e-13	49		0.87
*	     741	     759	265.39998	6.97504e-08	6.11846e-10	216		1.00
*	     569	     577	253.01024	2.01848e-07	1.7706e-09	46		0.86
~	     556	     593	328.59114	2.1498e-07	2.64454e-12	60		0.90
*	     211	     247	249.05264	2.83513e-07	2.48696e-09	16		0.52
 	     209	     573	322.01006	3.78093e-07	4.65104e-12	52		0.88
*	     637	     797	242.84836	4.85271e-07	4.25677e-09	60		0.90
*	     167	     629	234.71979	9.736e-07	8.54035e-09	35		0.80
*	     511	     551	227.42873	1.82305e-06	1.59916e-08	34		0.79
*	     190	     622	226.44020	1.98658e-06	1.74261e-08	57		0.89
*	     330	     487	221.52988	3.0261e-06	2.65448e-08	45		0.85
*	      40	     140	209.66150	8.36865e-06	7.34092e-08	251		1.00
*	     675	     778	207.13580	1.04152e-05	9.13615e-08	85		0.95
*	      30	     150	205.57351	1.18963e-05	1.04353e-07	171		1.00
*	     835	     863	204.99220	1.25245e-05	1.09864e-07	69		0.92
*	     295	     620	191.05468	4.12271e-05	3.61641e-07	17		0.54
*	     158	     974	177.12523	0.000136028	1.19323e-06	27		0.72
*	     745	     755	171.93522	0.000212135	1.86083e-06	184		1.00
~	     885	     961	227.08970	0.00133967	1.64798e-08	205		1.00
*	     180	     749	149.74607	0.00140627	1.23357e-05	137		1.00
 	     181	     747	223.32576	0.0018488	2.27427e-08	105		0.98
 	     210	     848	220.48264	0.00236149	2.90495e-08	77		0.93
*	     309	     611	142.90339	0.0025035	2.19605e-05	50		0.87
 	     248	     848	215.79801	0.00353538	4.34898e-08	78		0.94
*	     326	     492	120.50713	0.0164257	0.000144085	24		0.68
*	     557	     591	119.93038	0.0172623	0.000151423	18		0.56
*	     182	     747	119.78298	0.0174778	0.000153314	109		0.99
*	      17	     979	119.24490	0.0182908	0.000160445	147		1.00
*	      15	     982	111.65424	0.0338714	0.000297117	128		1.00
```
