## Supplementary material for "What does it take to learn the rules of RNA base pairing? A lot less than you may think": RF00002_5_8S_rRNA.power

```
# Power analysis of given structure 
#
# Powertype = JOIN SUBSTITUTIONS
# covary  left_pos      right_pos    subs_join     power_join
#----------------------------------------------------------------
          41		130		0		-1.00
          42		129		0		-1.00
     *    43		128		2		-1.00
     *    44		127		4		-1.00
          45		61		0		-1.00
          46		60		0		-1.00
          47		58		2		-1.00
          48		57		0		-1.00
          69		112		4		-1.00
          70		111		2		-1.00
     *    71		110		2		-1.00
          81		91		2		-1.00
          82		90		4		-1.00
          134		142		0		-1.00
          135		141		2		-1.00
          136		140		1		-1.00
     *    144		183		10		-1.00
     *    145		182		9		-1.00
     *    146		181		10		-1.00
     *    147		180		7		-1.00
     *    148		177		12		-1.00
     *    149		176		8		-1.00
     *    150		175		12		-1.00
          151		174		13		-1.00
     *    152		173		16		-1.00
#
# BPAIRS 25
# avg substitutions per BP  4.9
# BPAIRS expected to covary -25.0 +/- -50.0
# BPAIRS observed to covary 11
#
```
