## Supplementary material for "What does it take to learn the rules of RNA base pairing? A lot less than you may think": RF00003_U1.cov

```
#
# Method Target_E-val [cov_min,cov_max] [FP | TP True Found | Sen PPV F] 
# GTp    0.05           [-9.95,159.22]    [0 | 24 46 24 | 52.17 100.00 68.57] 
#
# #tests = 46 (base pairs) 13815 (others)
# in_given  left_pos       right_pos        score      E-value          pvalue      substitutions      power
#----------------------------------------------------------------------------------------------------------------
*	        13	       154	106.69250	8.30835e-05	1.80616e-06	3		-1.00
*	        14	       153	159.21542	3.01496e-08	6.55427e-10	5		-1.00
*	        15	       152	106.57825	8.43313e-05	1.83329e-06	4		-1.00
*	        18	        55	64.93783	0.0300339	0.000652911	2		-1.00
*	        19	        54	66.86925	0.022697	0.000493413	4		-1.00
*	        20	        53	107.52176	7.31929e-05	1.59115e-06	2		-1.00
*	        21	        52	62.19288	0.0394921	0.000858524	4		-1.00
*	        25	        49	123.53298	6.65571e-06	1.44689e-07	7		-1.00
*	        26	        48	76.71203	0.00655496	0.000142499	5		-1.00
*	        27	        47	126.21693	4.43329e-06	9.63759e-08	5		-1.00
*	        31	        46	129.91061	2.53879e-06	5.5191e-08	6		-1.00
*	        60	       117	135.19955	1.1498e-06	2.49957e-08	8		-1.00
*	        61	       116	78.31982	0.0052415	0.000113946	5		-1.00
*	        74	        93	116.25601	1.97734e-05	4.29857e-07	8		-1.00
*	       120	       149	125.26814	5.1149e-06	1.11193e-07	6		-1.00
*	       121	       148	64.54174	0.0316932	0.000688983	4		-1.00
*	       122	       147	119.62981	1.19609e-05	2.60019e-07	5		-1.00
*	       125	       142	119.14053	1.28934e-05	2.80292e-07	5		-1.00
*	       127	       138	65.74180	0.0260515	0.000566337	4		-1.00
*	       128	       137	61.76701	0.0428108	0.000930669	5		-1.00
*	       177	       198	63.23958	0.037169	0.000808023	6		-1.00
*	       182	       195	71.48268	0.0133251	0.000289676	4		-1.00
*	       184	       193	67.61090	0.0211659	0.000460128	4		-1.00
*	       185	       192	79.03308	0.00474961	0.000103252	2		-1.00
```
