## Supplementary material for "What does it take to learn the rules of RNA base pairing? A lot less than you may think": RF00003_U1.power

```
# Power analysis of given structure
#
# Powertype = JOIN SUBSTITUTIONS
# covary left_pos right_pos subs_join power_join
#----------------------------------------------------------------
12		155		1		-1.00
* 13		154		3		-1.00
* 14		153		5		-1.00
* 15		152		4		-1.00
16		56		1		-1.00
* 18		55		2		-1.00
* 19		54		4		-1.00
* 20		53		2		-1.00
* 21		52		4		-1.00
22		51		2		-1.00
* 25		49		7		-1.00
* 26		48		5		-1.00
* 27		47		5		-1.00
* 31		46		6		-1.00
32		45		0		-1.00
57		118		2		-1.00
* 60		117		8		-1.00
* 61		116		5		-1.00
62		115		3		-1.00
65		105		4		-1.00
67		102		1		-1.00
68		101		3		-1.00
69		100		1		-1.00
71		98		4		-1.00
72		96		5		-1.00
73		95		3		-1.00
* 74		93		8		-1.00
75		92		2		-1.00
* 120		149		6		-1.00
* 121		148		4		-1.00
* 122		147		5		-1.00
123		145		4		-1.00
124		143		3		-1.00
* 125		142		5		-1.00
* 127		138		4		-1.00
* 128		137		5		-1.00
173		202		5		-1.00
174		201		5		-1.00
175		200		2		-1.00
176		199		4		-1.00
* 177		198		6		-1.00
180		197		10		-1.00
* 182		195		4		-1.00
183		194		2		-1.00
* 184		193		4		-1.00
* 185		192		2		-1.00
#
# BPAIRS 46
# avg substitutions per BP 3.9
# BPAIRS expected to covary -46.0 +/- -92.0
# BPAIRS observed to covary 24
#
```
