## Supplementary material for "What does it take to learn the rules of RNA base pairing? A lot less than you may think": RF00005_tRNA.helixcov

```
# RMs = 4 L = 118

# RM_HELIX 12-15 29-32, nbp = 4 nbp_cov = 4
# pvals: 1.31493e-13,2.25937e-30,1.93059e-36,4.72923e-12
# aggregated NONE
NESTED  :::::::::<<<<_________>>>>::::::::::::::::::::::::::::::::::::::::::::::::
        :::::::::<<<<_________>>>>::::::::::::::::::::::::::::::::::::::::::::::::

# RM_HELIX 35-40 49-54, nbp = 5 nbp_cov = 5
# pvals: 6.39221e-26,2.76e-36,1.62084e-42,9.00602e-28,1.29177e-36
# aggregated NONE
NESTED  :::::::::::::::::::::::::::<<<<<_______>>>>>::::::::::::::::::::::::::::::
        :::::::::::::::::::::::::::<<<<<_______>>>>>::::::::::::::::::::::::::::::

# RM_HELIX 86-91 103-108, nbp = 5 nbp_cov = 5
# pvals: 1.00453e-29,2.49263e-37,1.95868e-37,2.02308e-25,8.21581e-09
# aggregated NONE
NESTED  :::::::::::::::::::::::::::::::::::::::::::::::::<<<<<_______>>>>>::::::::
        :::::::::::::::::::::::::::::::::::::::::::::::::<<<<<_______>>>>>::::::::

# RM_HELIX 1-7 110-116, nbp = 7 nbp_cov = 7
# pvals: 6.9573e-26,1.66417e-39,1.32454e-37,5.19781e-35,9.72129e-35,1.67066e-34,1.41774e-36
# aggregated NONE
NESTED  <<<<<<<___________________________________________________________>>>>>>>:
        <<<<<<<___________________________________________________________>>>>>>>:
```
