## Supplementary material for "What does it take to learn the rules of RNA base pairing? A lot less than you may think": RF00005_tRNA.sorted.cov

```
#
# Method Target_E-val [cov_min,cov_max] [FP | TP True Found | Sen PPV F] 
# GTp    0.05         [-9.95,2208.17]     [16 | 21 21 37 | 100.00 56.76 72.41] 
#
#       left_pos       right_pos        score          E-value           pvalue       substitutions      power
#--------------------------------------------------------------------------------------------------------------
*	      38	      51	2208.16534	3.40377e-41	1.62084e-42	163		-1.00
*	       2	     115	2044.17800	3.49476e-38	1.66417e-39	91		-1.00
*	       3	     114	1940.65421	2.78153e-36	1.32454e-37	118		-1.00
*	      88	     105	1931.44169	4.11322e-36	1.95868e-37	131		-1.00
*	      87	     106	1925.71651	5.23453e-36	2.49263e-37	165		-1.00
*	      40	      49	1886.80682	2.71271e-35	1.29177e-36	112		-1.00
*	       7	     110	1884.62456	2.97725e-35	1.41774e-36	166		-1.00
*	      14	      30	1877.31852	4.05423e-35	1.93059e-36	77		-1.00
*	      37	      52	1868.88008	5.79601e-35	2.76e-36	182		-1.00
*	       4	     113	1799.46166	1.09154e-33	5.19781e-35	132		-1.00
*	       5	     112	1784.69410	2.04147e-33	9.72129e-35	162		-1.00
*	       6	     111	1771.89540	3.5084e-33	1.67066e-34	147		-1.00
*	      13	      31	1547.08837	4.74467e-29	2.25937e-30	44		-1.00
*	      86	     108	1511.84921	2.10951e-28	1.00453e-29	108		-1.00
*	      39	      50	1405.60444	1.89127e-26	9.00602e-28	93		-1.00
*	      35	      54	1304.98294	1.34236e-24	6.39221e-26	144		-1.00
*	       1	     116	1302.99022	1.46103e-24	6.9573e-26	55		-1.00
*	      90	     104	1277.76004	4.24848e-24	2.02308e-25	100		-1.00
*	      12	      32	636.94174	2.76135e-12	1.31493e-13	42		-1.00
~	      17	      85	736.88529	5.01123e-12	1.86986e-15	55		-1.00
*	      15	      29	552.89969	9.93138e-11	4.72923e-12	33		-1.00
~	      23	      95	519.68926	5.22863e-08	1.95098e-11	33		-1.00
*	      91	     103	378.57199	1.72532e-07	8.21581e-09	54		-1.00
 	      29	      81	347.92506	8.23536e-05	3.07289e-08	30		-1.00
~	      22	      23	332.03186	0.000163488	6.1003e-08	47		-1.00
~	      10	      30	304.48203	0.000537918	2.00716e-07	29		-1.00
 	      15	      81	294.06480	0.000844208	3.15003e-07	21		-1.00
~	      10	      14	285.80128	0.00120764	4.50613e-07	27		-1.00
~	      22	      95	274.50285	0.00197364	7.36432e-07	21		-1.00
~	      46	      47	273.03024	0.00210678	7.86112e-07	12		-1.00
~	      45	     118	246.71802	0.00664107	2.47801e-06	16		-1.00
~	      22	      94	242.24364	0.0080889	3.01825e-06	19		-1.00
~	      41	      48	220.62821	0.0209321	7.8105e-06	22		-1.00
~	      10	      15	220.23434	0.0213056	7.94984e-06	27		-1.00
~	      46	      48	208.35477	0.0360304	1.34442e-05	8		-1.00
~	      23	      96	207.02805	0.0382609	1.42764e-05	14		-1.00
~	      95	      96	205.65138	0.0406313	1.51609e-05	18		-1.00
```
