## Supplementary material for "What does it take to learn the rules of RNA base pairing? A lot less than you may think": RF00007_U12.power

```
# Power analysis of given structure 
#
# Powertype = JOIN SUBSTITUTIONS
# covary  left_pos      right_pos    subs_join     power_join
#----------------------------------------------------------------
          4		24		0		-1.00
          5		23		0		-1.00
          6		22		0		-1.00
          7		21		0		-1.00
          8		20		0		-1.00
          34		57		2		-1.00
     *    35		56		3		-1.00
     *    36		55		2		-1.00
     *    38		54		4		-1.00
     *    39		53		7		-1.00
          40		52		4		-1.00
     *    41		51		3		-1.00
          42		50		1		-1.00
          64		115		3		-1.00
     *    65		114		9		-1.00
     *    66		113		7		-1.00
     *    67		112		7		-1.00
     *    68		111		5		-1.00
     *    175		269		5		-1.00
          176		268		3		-1.00
          177		267		2		-1.00
     *    178		266		5		-1.00
          179		265		6		-1.00
     *    185		260		2		-1.00
          186		259		1		-1.00
     *    187		258		4		-1.00
     *    188		257		5		-1.00
          189		255		4		-1.00
          192		254		2		-1.00
          193		253		6		-1.00
     *    198		245		5		-1.00
     *    199		244		9		-1.00
     *    203		240		6		-1.00
     *    204		239		5		-1.00
     *    205		238		5		-1.00
     *    206		237		5		-1.00
          207		236		5		-1.00
     *    212		229		6		-1.00
     *    213		228		8		-1.00
     *    214		227		5		-1.00
     *    215		226		5		-1.00
     *    216		225		3		-1.00
#
# BPAIRS 42
# avg substitutions per BP  4.0
# BPAIRS expected to covary -42.0 +/- -84.0
# BPAIRS observed to covary 25
#
```
