## Supplementary material for "What does it take to learn the rules of RNA base pairing? A lot less than you may think": RF00007_U12.sorted.cov

```
#
# Method Target_E-val [cov_min,cov_max] [FP | TP True Found | Sen PPV F] 
# GTp    0.05         [-9.95,101.66]     [0 | 25 42 25 | 59.52 100.00 74.63] 
#
#       left_pos       right_pos        score          E-value           pvalue       substitutions      power
#--------------------------------------------------------------------------------------------------------------
*	      65	     114	101.65828	1.87709e-09	4.46926e-11	9		-1.00
*	      68	     111	94.42804	1.24386e-08	2.96157e-10	5		-1.00
*	      66	     113	89.08706	5.01715e-08	1.19456e-09	7		-1.00
*	     213	     228	85.48222	1.28177e-07	3.05183e-09	8		-1.00
*	      67	     112	79.39456	6.2744e-07	1.49391e-08	7		-1.00
*	      39	      53	77.11876	1.12672e-06	2.68266e-08	7		-1.00
*	      36	      55	74.51379	2.21547e-06	5.27494e-08	2		-1.00
*	      41	      51	70.27785	6.68488e-06	1.59164e-07	3		-1.00
*	     214	     227	68.55131	1.03942e-05	2.47481e-07	5		-1.00
*	      38	      54	62.33935	5.25521e-05	1.25124e-06	4		-1.00
*	     188	     257	58.02669	0.000159817	3.80516e-06	5		-1.00
*	     175	     269	53.93178	0.000460102	1.09548e-05	5		-1.00
*	     187	     258	53.77682	0.000478215	1.13861e-05	4		-1.00
*	     178	     266	51.60825	0.000831119	1.97885e-05	5		-1.00
*	     212	     229	50.44892	0.00113069	2.69211e-05	6		-1.00
*	     185	     260	50.08001	0.00123676	2.94467e-05	2		-1.00
*	     215	     226	49.91989	0.00128519	3.05999e-05	5		-1.00
*	     216	     225	49.00761	0.00161797	3.85232e-05	3		-1.00
*	     205	     238	46.64801	0.00298321	7.10288e-05	5		-1.00
*	     204	     239	46.51419	0.00305998	7.28566e-05	5		-1.00
*	     199	     244	41.64000	0.0104684	0.000249247	9		-1.00
*	     203	     240	40.22978	0.014711	0.000350261	6		-1.00
*	      35	      56	39.76835	0.0163662	0.000389672	3		-1.00
*	     198	     245	38.30525	0.0220683	0.000525436	5		-1.00
*	     206	     237	34.71898	0.048149	0.00114641	5		-1.00
```
