## Supplementary material for "What does it take to learn the rules of RNA base pairing? A lot less than you may think": RF00009_RNaseP_nuc.cov

```
#
# Method Target_E-val [cov_min,cov_max] [FP | TP True Found | Sen PPV F] 
# GTp    0.05           [-9.95,204.45]    [0 | 51 62 51 | 82.26 100.00 90.27] 
#
# #tests = 62 (base pairs) 58249 (others)
# in_given  left_pos       right_pos        score      E-value          pvalue      substitutions      power
#----------------------------------------------------------------------------------------------------------------
*	         1	       845	143.60601	9.30855e-11	1.50138e-12	27		-1.00
*	         2	       844	148.58927	3.47013e-11	5.59699e-13	33		-1.00
*	         3	       843	166.37389	9.97324e-13	1.60859e-14	30		-1.00
*	         4	       842	105.56706	1.8189e-07	2.93371e-09	21		-1.00
*	        11	       836	67.36856	0.000355155	5.7283e-06	20		-1.00
*	        12	       835	78.87677	3.6527e-05	5.89145e-07	17		-1.00
*	        17	       747	47.80904	0.0161081	0.000259807	4		-1.00
*	        18	       746	45.23612	0.0260918	0.000420835	6		-1.00
*	        38	       142	54.07079	0.00483343	7.79585e-05	9		-1.00
*	        39	       141	96.08050	1.20256e-06	1.93961e-08	9		-1.00
*	        40	       140	135.73614	4.49421e-10	7.24872e-12	9		-1.00
*	        41	       139	129.76502	1.47063e-09	2.37198e-11	12		-1.00
*	        42	       138	100.21887	5.27063e-07	8.50102e-09	10		-1.00
*	        71	       111	62.25548	0.000970148	1.56476e-05	10		-1.00
*	        72	       110	93.46101	2.01586e-06	3.25138e-08	13		-1.00
*	        73	       109	89.08549	4.83012e-06	7.79051e-08	12		-1.00
*	        74	       106	111.96959	5.09089e-08	8.21112e-10	13		-1.00
*	        75	       105	156.69636	6.90184e-12	1.1132e-13	16		-1.00
*	        76	       103	85.92551	9.02584e-06	1.45578e-07	19		-1.00
*	       153	       820	73.45433	0.0001064	1.71613e-06	4		-1.00
*	       179	       583	132.36279	8.76077e-10	1.41303e-11	11		-1.00
*	       180	       582	139.08316	2.30528e-10	3.7182e-12	10		-1.00
*	       181	       581	104.25652	2.35562e-07	3.79939e-09	6		-1.00
*	       182	       580	56.10033	0.00324063	5.22682e-05	7		-1.00
*	       286	       301	82.46831	1.78938e-05	2.8861e-07	5		-1.00
*	       287	       300	95.11392	1.45241e-06	2.3426e-08	7		-1.00
*	       289	       299	80.55225	2.60794e-05	4.20636e-07	12		-1.00
*	       290	       298	43.07215	0.0397661	0.000641388	4		-1.00
*	       325	       346	83.12112	1.57297e-05	2.53705e-07	3		-1.00
*	       327	       344	183.31868	3.39107e-14	5.46947e-16	14		-1.00
*	       328	       343	204.45077	4.98125e-16	8.03428e-18	11		-1.00
*	       329	       342	102.77622	3.17439e-07	5.11999e-09	6		-1.00
*	       330	       341	133.84713	6.56255e-10	1.05848e-11	9		-1.00
*	       331	       340	129.41134	1.57682e-09	2.54326e-11	9		-1.00
*	       381	       574	111.72423	5.35058e-08	8.62997e-10	8		-1.00
*	       382	       573	131.65260	1.00719e-09	1.6245e-11	7		-1.00
*	       383	       572	119.65816	1.09929e-08	1.77306e-10	6		-1.00
*	       384	       571	150.47008	2.37596e-11	3.8322e-13	8		-1.00
*	       385	       570	81.40731	2.20353e-05	3.55408e-07	6		-1.00
*	       386	       569	111.23250	5.91037e-08	9.53285e-10	5		-1.00
*	       387	       568	118.20403	1.46722e-08	2.36648e-10	6		-1.00
*	       407	       556	89.59755	4.37366e-06	7.05429e-08	7		-1.00
*	       408	       555	162.15399	2.30477e-12	3.71738e-14	17		-1.00
*	       409	       554	112.82819	4.2986e-08	6.93322e-10	12		-1.00
*	       749	       807	62.02257	0.00101904	1.64362e-05	9		-1.00
*	       750	       806	171.02788	3.9448e-13	6.36258e-15	14		-1.00
*	       751	       805	141.31696	1.47223e-10	2.37456e-12	12		-1.00
*	       752	       803	177.46466	1.08948e-13	1.75723e-15	20		-1.00
*	       753	       801	162.28081	2.25926e-12	3.64397e-14	22		-1.00
*	       755	       800	69.86355	0.00021679	3.49661e-06	23		-1.00
*	       756	       799	77.82363	4.49733e-05	7.25375e-07	27		-1.00
```
