## Supplementary material for "What does it take to learn the rules of RNA base pairing? A lot less than you may think": RF00009_RNaseP_nuc.power

```
# Power analysis of given structure
#
# Powertype = JOIN SUBSTITUTIONS
# covary left_pos right_pos subs_join power_join
#----------------------------------------------------------------
* 1		845		27		-1.00
* 2		844		33		-1.00
* 3		843		30		-1.00
* 4		842		21		-1.00
* 11		836		20		-1.00
* 12		835		17		-1.00
13		834		16		-1.00
16		748		6		-1.00
* 17		747		4		-1.00
* 18		746		6		-1.00
19		745		0		-1.00
20		743		2		-1.00
21		742		5		-1.00
22		741		5		-1.00
* 38		142		9		-1.00
* 39		141		9		-1.00
* 40		140		9		-1.00
* 41		139		12		-1.00
* 42		138		10		-1.00
* 71		111		10		-1.00
* 72		110		13		-1.00
* 73		109		12		-1.00
* 74		106		13		-1.00
* 75		105		16		-1.00
* 76		103		19		-1.00
152		821		2		-1.00
* 153		820		4		-1.00
154		819		2		-1.00
155		818		3		-1.00
156		817		2		-1.00
* 179		583		11		-1.00
* 180		582		10		-1.00
* 181		581		6		-1.00
* 182		580		7		-1.00
* 286		301		5		-1.00
* 287		300		7		-1.00
* 289		299		12		-1.00
* 290		298		4		-1.00
291		297		2		-1.00
* 325		346		3		-1.00
* 327		344		14		-1.00
* 328		343		11		-1.00
* 329		342		6		-1.00
* 330		341		9		-1.00
* 331		340		9		-1.00
* 381		574		8		-1.00
* 382		573		7		-1.00
* 383		572		6		-1.00
* 384		571		8		-1.00
* 385		570		6		-1.00
* 386		569		5		-1.00
* 387		568		6		-1.00
* 407		556		7		-1.00
* 408		555		17		-1.00
* 409		554		12		-1.00
* 749		807		9		-1.00
* 750		806		14		-1.00
* 751		805		12		-1.00
* 752		803		20		-1.00
* 753		801		22		-1.00
* 755		800		23		-1.00
* 756		799		27		-1.00
#
# BPAIRS 62
# avg substitutions per BP 10.7
# BPAIRS expected to covary -62.0 +/- -124.0
# BPAIRS observed to covary 51
#
```
