## Supplementary material for "What does it take to learn the rules of RNA base pairing? A lot less than you may think": RF00010_RNaseP_bact_a.cov

```
#
# Method Target_E-val [cov_min,cov_max] [FP | TP True Found | Sen PPV F] 
# GTp    0.05           [-9.95,950.83]    [7 | 95 114 102 | 83.33 93.14 87.96] 
#
# #tests = 114 (base pairs) 81292 (others)
# in_given  left_pos       right_pos        score      E-value          pvalue      substitutions      power
#----------------------------------------------------------------------------------------------------------------
*	         1	       992	814.79268	1.72972e-28	1.5173e-30	98		-1.00
*	         2	       991	837.46019	2.42936e-29	2.13101e-31	65		-1.00
*	         3	       990	500.97793	1.0397e-16	9.12015e-19	42		-1.00
*	         4	       989	404.56181	4.2823e-13	3.7564e-15	39		-1.00
*	         6	       987	713.19472	1.12976e-24	9.91016e-27	59		-1.00
*	         7	       986	800.11857	6.13943e-28	5.38547e-30	81		-1.00
*	         9	       985	536.05664	5.01326e-18	4.3976e-20	55		-1.00
*	        11	       984	505.21291	7.20247e-17	6.31796e-19	58		-1.00
*	        13	       983	679.30256	2.1077e-23	1.84886e-25	85		-1.00
*	        15	       982	111.65381	0.0338731	0.000297132	29		-1.00
*	        17	       979	119.24492	0.0182917	0.000160454	24		-1.00
*	        20	       884	280.70010	1.85941e-08	1.63106e-10	23		-1.00
*	        21	       883	478.68395	7.13424e-16	6.25811e-18	48		-1.00
*	        22	       882	490.54786	2.56382e-16	2.24896e-18	39		-1.00
*	        23	       881	596.01014	2.82177e-20	2.47524e-22	38		-1.00
*	        24	       880	310.99205	1.37295e-09	1.20434e-11	45		-1.00
*	        25	       879	416.65002	1.50704e-13	1.32197e-15	40		-1.00
*	        26	       878	272.06208	3.91573e-08	3.43486e-10	15		-1.00
*	        29	       151	634.74585	9.95431e-22	8.73185e-24	48		-1.00
*	        30	       150	205.57404	1.18926e-05	1.04321e-07	39		-1.00
*	        31	       149	644.94236	4.12234e-22	3.61609e-24	74		-1.00
*	        33	       147	800.20694	6.08657e-28	5.3391e-30	106		-1.00
*	        34	       145	669.06795	5.11206e-23	4.48427e-25	115		-1.00
*	        37	       143	626.51687	2.02207e-21	1.77375e-23	132		-1.00
*	        39	       141	406.05647	3.76231e-13	3.30027e-15	134		-1.00
*	        40	       140	209.66141	8.3659e-06	7.33851e-08	135		-1.00
*	       158	       974	177.12518	0.000136006	1.19303e-06	12		-1.00
*	       164	       969	383.45966	2.64505e-12	2.32022e-14	23		-1.00
*	       165	       968	439.98478	2.01653e-14	1.76888e-16	17		-1.00
*	       167	       629	234.72037	9.73151e-07	8.53641e-09	15		-1.00
*	       168	       628	606.78457	1.11447e-20	9.77606e-23	25		-1.00
*	       180	       749	149.74653	0.00140621	1.23352e-05	25		-1.00
 	       181	       747	223.32565	0.00184806	2.27336e-08	15		-1.00
*	       182	       747	119.78261	0.0174787	0.000153322	16		-1.00
*	       185	       625	623.37326	2.65478e-21	2.32875e-23	39		-1.00
*	       187	       624	428.60362	5.37207e-14	4.71234e-16	35		-1.00
*	       188	       623	577.73012	1.37179e-19	1.20333e-21	36		-1.00
*	       190	       622	226.44079	1.98575e-06	1.74189e-08	23		-1.00
*	       191	       621	352.57788	3.80255e-11	3.33557e-13	14		-1.00
*	       208	       250	462.97742	2.76792e-15	2.428e-17	13		-1.00
*	       209	       249	592.11498	3.95263e-20	3.46722e-22	23		-1.00
 	       209	       573	322.01087	3.77735e-07	4.64664e-12	8		-1.00
*	       210	       248	724.37569	4.29022e-25	3.76335e-27	28		-1.00
 	       210	       848	220.48328	0.00236058	2.90383e-08	13		-1.00
*	       211	       247	249.05322	2.83361e-07	2.48562e-09	7		-1.00
*	       212	       246	779.45288	3.66074e-27	3.21117e-29	64		-1.00
 	       248	       848	215.79885	0.0035341	4.34742e-08	13		-1.00
 	       249	       573	343.59429	5.89242e-08	7.24846e-13	8		-1.00
*	       251	       294	838.40585	2.23776e-29	1.96295e-31	20		-1.00
*	       252	       292	746.81942	6.15962e-26	5.40318e-28	48		-1.00
*	       253	       291	620.46769	3.41095e-21	2.99206e-23	46		-1.00
*	       254	       290	632.19882	1.24087e-21	1.08848e-23	43		-1.00
*	       255	       289	842.31988	1.59716e-29	1.40101e-31	45		-1.00
*	       295	       620	191.05472	4.12174e-05	3.61557e-07	7		-1.00
*	       296	       619	398.18473	7.43957e-13	6.52594e-15	8		-1.00
*	       305	       616	533.91808	6.03651e-18	5.29519e-20	12		-1.00
*	       309	       611	142.90375	0.00250346	2.19602e-05	4		-1.00
*	       326	       492	120.50716	0.0164265	0.000144092	8		-1.00
*	       330	       487	221.52966	3.02492e-06	2.65344e-08	24		-1.00
*	       335	       483	568.42344	3.06393e-19	2.68766e-21	100		-1.00
*	       336	       480	585.30589	7.11345e-20	6.23987e-22	111		-1.00
*	       340	       475	626.02188	2.11136e-21	1.85207e-23	118		-1.00
*	       343	       473	526.73063	1.12438e-17	9.86301e-20	126		-1.00
*	       344	       472	349.06430	5.1424e-11	4.51087e-13	157		-1.00
*	       345	       471	284.71051	1.31759e-08	1.15578e-10	164		-1.00
*	       511	       551	227.42932	1.82228e-06	1.59849e-08	20		-1.00
*	       512	       550	936.37824	4.68766e-33	4.11199e-35	55		-1.00
*	       514	       549	346.28670	6.54686e-11	5.74286e-13	25		-1.00
~	       556	       593	328.59243	2.14769e-07	2.64194e-12	21		-1.00
*	       557	       591	119.93043	0.0172631	0.000151431	15		-1.00
*	       558	       588	564.83851	4.18185e-19	3.66829e-21	54		-1.00
*	       559	       587	650.64244	2.51874e-22	2.20942e-24	66		-1.00
*	       560	       586	762.10058	1.64082e-26	1.43932e-28	83		-1.00
*	       562	       584	670.19900	4.64839e-23	4.07753e-25	89		-1.00
*	       564	       582	500.95011	1.0397e-16	9.12015e-19	64		-1.00
*	       566	       580	549.88547	1.52174e-18	1.33486e-20	65		-1.00
*	       568	       578	934.01840	5.74415e-33	5.03873e-35	69		-1.00
*	       569	       577	253.01089	2.01735e-07	1.7696e-09	40		-1.00
*	       634	       804	353.24890	3.59524e-11	3.15372e-13	9		-1.00
*	       635	       803	661.73767	9.64961e-23	8.46457e-25	41		-1.00
*	       636	       801	495.22790	1.70841e-16	1.49861e-18	40		-1.00
*	       637	       797	242.84818	4.85026e-07	4.25462e-09	24		-1.00
*	       675	       778	207.13620	1.04119e-05	9.13327e-08	32		-1.00
*	       676	       776	794.74552	9.79287e-28	8.59024e-30	82		-1.00
*	       677	       775	661.83702	9.56656e-23	8.39172e-25	80		-1.00
*	       680	       771	913.07890	3.5166e-32	3.08474e-34	94		-1.00
*	       682	       770	771.48830	7.31092e-27	6.41309e-29	81		-1.00
*	       683	       769	542.71977	2.82237e-18	2.47577e-20	54		-1.00
*	       741	       759	265.40034	6.94073e-08	6.08836e-10	66		-1.00
*	       742	       758	408.57196	3.03214e-13	2.65977e-15	62		-1.00
*	       743	       757	631.47588	1.31826e-21	1.15637e-23	73		-1.00
*	       744	       756	507.38155	5.98177e-17	5.24717e-19	67		-1.00
*	       745	       755	171.93495	0.000212105	1.86057e-06	41		-1.00
*	       835	       863	204.99302	1.25207e-05	1.09831e-07	21		-1.00
*	       836	       861	600.12033	1.97992e-20	1.73678e-22	45		-1.00
*	       837	       859	770.22812	8.14534e-27	7.14504e-29	77		-1.00
*	       838	       857	950.83221	1.34334e-33	1.17837e-35	110		-1.00
*	       840	       854	767.54119	1.02871e-26	9.02379e-29	90		-1.00
*	       842	       852	717.32076	7.89177e-25	6.92261e-27	71		-1.00
*	       844	       851	787.97275	1.75543e-27	1.53985e-29	69		-1.00
*	       845	       850	752.80916	3.66662e-26	3.21633e-28	56		-1.00
~	       885	       961	227.08995	0.00133911	1.64728e-08	31		-1.00
```
