## Supplementary material for "What does it take to learn the rules of RNA base pairing? A lot less than you may think": RF00011_RNaseP_bact_b.sorted.cov

```
#
# Method Target_E-val [cov_min,cov_max] [FP | TP True Found | Sen PPV F] 
# GTp    0.05         [-9.95,217.76]     [2 | 75 105 77 | 71.43 97.40 82.42] 
#
#       left_pos       right_pos        score          E-value           pvalue       substitutions      power
#--------------------------------------------------------------------------------------------------------------
*	     407	     435	217.75681	1.45893e-13	1.38945e-15	19		-1.00
*	     444	     474	216.85809	1.69493e-13	1.61422e-15	18		-1.00
*	     170	     189	215.91947	1.98557e-13	1.89102e-15	20		-1.00
*	     169	     190	210.56322	4.84106e-13	4.61053e-15	19		-1.00
*	     110	     126	207.15281	8.52899e-13	8.12285e-15	15		-1.00
*	     142	     161	204.53052	1.32613e-12	1.26298e-14	13		-1.00
*	     445	     473	204.16319	1.40574e-12	1.3388e-14	26		-1.00
*	     443	     477	197.00680	4.62424e-12	4.40404e-14	10		-1.00
*	      28	      84	192.95987	9.07663e-12	8.64441e-14	26		-1.00
*	     283	     340	190.24475	1.43476e-11	1.36644e-13	16		-1.00
*	     442	     478	188.40102	1.93611e-11	1.84391e-13	13		-1.00
*	     113	     124	187.42752	2.28682e-11	2.17793e-13	12		-1.00
*	     213	     242	187.12669	2.40394e-11	2.28946e-13	22		-1.00
*	     406	     436	186.25522	2.76935e-11	2.63748e-13	17		-1.00
*	     165	     194	186.09778	2.86311e-11	2.72677e-13	12		-1.00
*	     144	     159	179.96204	7.90359e-11	7.52723e-13	13		-1.00
*	     105	     373	173.61072	2.27401e-10	2.16572e-12	8		-1.00
*	     285	     339	173.55219	2.29301e-10	2.18382e-12	11		-1.00
*	      17	     493	171.97611	2.99251e-10	2.85001e-12	8		-1.00
*	     281	     343	168.21425	5.58489e-10	5.31895e-12	19		-1.00
*	     279	     345	167.83683	5.96921e-10	5.68497e-12	13		-1.00
*	     111	     125	165.26224	9.12343e-10	8.68898e-12	15		-1.00
*	     205	     249	165.20718	9.19964e-10	8.76156e-12	18		-1.00
*	     280	     344	163.63771	1.2005e-09	1.14334e-11	19		-1.00
*	     282	     342	161.13126	1.81953e-09	1.73289e-11	17		-1.00
*	     221	     236	154.32836	5.63745e-09	5.369e-11	12		-1.00
*	     215	     241	151.75768	8.61413e-09	8.20394e-11	8		-1.00
*	      27	      85	151.55404	8.90537e-09	8.48131e-11	19		-1.00
*	      29	      83	149.58062	1.24179e-08	1.18266e-10	26		-1.00
*	     440	     479	145.26443	2.53773e-08	2.41689e-10	9		-1.00
*	     286	     338	144.87612	2.71217e-08	2.58301e-10	15		-1.00
*	     135	     369	144.55952	2.85081e-08	2.71506e-10	6		-1.00
*	     204	     250	141.62294	4.65437e-08	4.43273e-10	19		-1.00
*	     500	     556	140.90798	5.22843e-08	4.97946e-10	12		-1.00
*	     143	     160	139.23352	6.93475e-08	6.60452e-10	13		-1.00
*	     405	     437	137.02161	9.99414e-08	9.51823e-10	7		-1.00
*	     409	     433	136.17220	1.15096e-07	1.09615e-09	16		-1.00
*	     508	     551	134.35840	1.552e-07	1.47809e-09	22		-1.00
*	     506	     552	130.79052	2.82161e-07	2.68725e-09	21		-1.00
*	     446	     472	128.05732	4.41724e-07	4.2069e-09	35		-1.00
*	     408	     434	126.65421	5.57269e-07	5.30732e-09	16		-1.00
*	     509	     550	125.47379	6.80066e-07	6.47682e-09	15		-1.00
*	     172	     187	124.64997	7.83081e-07	7.45791e-09	31		-1.00
*	      11	     581	121.97412	1.21547e-06	1.15759e-08	20		-1.00
*	     141	     162	120.53492	1.54596e-06	1.47235e-08	8		-1.00
*	      25	      87	119.26826	1.90209e-06	1.81152e-08	13		-1.00
*	      12	     580	118.87714	2.03254e-06	1.93575e-08	19		-1.00
*	     403	     438	116.64148	2.9516e-06	2.81105e-08	6		-1.00
*	     278	     346	115.06854	3.81631e-06	3.63458e-08	10		-1.00
*	     501	     555	109.78633	9.18373e-06	8.74641e-08	20		-1.00
*	     171	     188	107.90019	1.24758e-05	1.18817e-07	17		-1.00
*	     203	     251	106.54927	1.573e-05	1.4981e-07	15		-1.00
*	      26	      86	106.23388	1.65309e-05	1.57437e-07	15		-1.00
*	     140	     163	104.05729	2.35952e-05	2.24716e-07	8		-1.00
*	     100	     569	101.99369	3.33961e-05	3.18058e-07	7		-1.00
*	     212	     243	99.21653	5.26218e-05	5.0116e-07	16		-1.00
*	      99	     570	98.95435	5.48417e-05	5.22302e-07	12		-1.00
*	     499	     557	96.94051	7.6953e-05	7.32885e-07	12		-1.00
*	      20	     490	90.86291	0.000208885	1.98938e-06	5		-1.00
*	     202	     252	90.53245	0.000221295	2.10757e-06	18		-1.00
*	     222	     235	89.87742	0.000246326	2.34596e-06	7		-1.00
*	     220	     237	88.90340	0.000288077	2.74359e-06	8		-1.00
~	     415	     427	121.66049	0.000874838	1.21666e-08	5		-1.00
*	     381	     395	81.48610	0.000981249	9.34523e-06	3		-1.00
*	     510	     549	77.69616	0.00182981	1.74267e-05	19		-1.00
*	     502	     554	76.73728	0.00213767	2.03588e-05	18		-1.00
*	     145	     158	72.26789	0.00442039	4.20989e-05	5		-1.00
*	     139	     366	70.57367	0.00582831	5.55077e-05	4		-1.00
*	      18	     492	70.20629	0.00616917	5.8754e-05	6		-1.00
*	      19	     491	69.75222	0.00663655	6.32052e-05	6		-1.00
*	     198	     364	69.20874	0.00725557	6.91007e-05	3		-1.00
*	     106	     372	66.47795	0.0113148	0.00010776	4		-1.00
*	     503	     553	63.57838	0.0180091	0.000171516	17		-1.00
*	      16	     494	62.68676	0.0207794	0.000197899	3		-1.00
*	      94	     574	60.40483	0.0296042	0.000281945	4		-1.00
~	      30	      77	98.36573	0.0414712	5.7675e-07	24		-1.00
*	      95	     573	58.09367	0.0423928	0.000403741	3		-1.00
```
