## Supplementary material for "What does it take to learn the rules of RNA base pairing? A lot less than you may think": RF00012_U3.cov

```
#
# Method Target_E-val [cov_min,cov_max] [FP | TP True Found | Sen PPV F] 
# GTp    0.05           [-9.95,121.15]    [0 | 33 63 33 | 52.38 100.00 68.75] 
#
# #tests = 63 (base pairs) 25588 (others)
# in_given  left_pos       right_pos        score      E-value          pvalue      substitutions      power
#----------------------------------------------------------------------------------------------------------------
*	        64	        83	68.73954	0.000138811	2.20334e-06	5		-1.00
*	        65	        82	41.78862	0.0466648	0.000740712	4		-1.00
*	        66	        81	52.08644	0.00580488	9.21409e-05	8		-1.00
*	       109	       313	53.07927	0.00466578	7.40599e-05	5		-1.00
*	       134	       303	88.92664	1.34697e-06	2.13805e-08	6		-1.00
*	       135	       302	104.91321	3.33213e-08	5.28909e-10	12		-1.00
*	       136	       301	94.43604	3.78343e-07	6.00545e-09	10		-1.00
*	       137	       299	94.47912	3.73997e-07	5.93646e-09	10		-1.00
*	       138	       298	77.73276	1.77255e-05	2.81357e-07	10		-1.00
*	       139	       297	92.41663	6.0053e-07	9.53222e-09	12		-1.00
*	       140	       296	70.96999	8.31005e-05	1.31906e-06	13		-1.00
*	       141	       295	106.19584	2.49424e-08	3.95911e-10	16		-1.00
*	       142	       294	104.85964	3.37095e-08	5.35071e-10	10		-1.00
*	       144	       293	83.66445	4.51576e-06	7.16787e-08	8		-1.00
*	       164	       228	52.74051	0.00503727	7.99567e-05	9		-1.00
*	       165	       227	71.40555	7.49863e-05	1.19026e-06	8		-1.00
*	       166	       226	71.61860	7.16382e-05	1.13711e-06	12		-1.00
*	       167	       225	51.75572	0.00619629	9.83538e-05	7		-1.00
*	       172	       221	67.49494	0.000184495	2.92849e-06	19		-1.00
*	       173	       220	56.55094	0.002153	3.41746e-05	14		-1.00
*	       174	       219	58.64892	0.00136233	2.16242e-05	13		-1.00
*	       188	       205	43.51224	0.0327882	0.000520448	12		-1.00
*	       189	       204	104.73011	3.49015e-08	5.53992e-10	19		-1.00
*	       190	       203	99.67298	1.12368e-07	1.78362e-09	17		-1.00
*	       191	       202	121.15338	7.68054e-10	1.21913e-11	12		-1.00
*	       192	       201	104.22329	3.91874e-08	6.22022e-10	20		-1.00
*	       251	       283	94.04367	4.14978e-07	6.58696e-09	17		-1.00
*	       252	       282	97.00978	2.07428e-07	3.29251e-09	14		-1.00
*	       253	       281	62.53819	0.000566639	8.99428e-06	16		-1.00
*	       257	       280	63.65770	0.00043693	6.93539e-06	11		-1.00
*	       259	       278	75.31898	3.07298e-05	4.87774e-07	15		-1.00
*	       261	       277	65.97895	0.000259427	4.11788e-06	13		-1.00
*	       262	       276	55.84597	0.00254351	4.03731e-05	25		-1.00
```
