## Supplementary material for "What does it take to learn the rules of RNA base pairing? A lot less than you may think": RF00012_U3.helixcov

```
# RMs = 10 L = 316

# RM_HELIX 18-23 31-36, nbp = 5 nbp_cov = 0
# pvals: 0.0158707,0.443408,0.450218,0.576987,0.54369
# aggregated NONE
NESTED  ::::::::::::::<<<<<_____>>>>>::::::::::::::::::::::::::::::::::::::::::::::::::::::::::::::::::::::::::::::::::::::::::::::::::::::::::::::::::::::::::::::::::::::::::::::::::::::::::::::::::::::::::::::::::::::::::::::::::::::
        :::::::::::::::::::::::::::::::::::::::::::::::::::::::::::::::::::::::::::::::::::::::::::::::::::::::::::::::::::::::::::::::::::::::::::::::::::::::::::::::::::::::::::::::::::::::::::::::::::::::::::::::::::::::::::::::::::

# RM_HELIX 1-13 40-52, nbp = 11 nbp_cov = 0
# pvals: 0.010099,0.224178,0.321219,0.415916,0.0321371,0.240624,0.024001,0.422679,0.0206659,0.450218,0.450218
# aggregated NONE
NESTED  <<<<<<<<<<<___________________>>>>>>->>>>>:::::::::::::::::::::::::::::::::::::::::::::::::::::::::::::::::::::::::::::::::::::::::::::::::::::::::::::::::::::::::::::::::::::::::::::::::::::::::::::::::::::::::::::::::::::::::
        :::::::::::::::::::::::::::::::::::::::::::::::::::::::::::::::::::::::::::::::::::::::::::::::::::::::::::::::::::::::::::::::::::::::::::::::::::::::::::::::::::::::::::::::::::::::::::::::::::::::::::::::::::::::::::::::::::

# RM_HELIX 64-70 79-83, nbp = 5 nbp_cov = 3
# pvals: 2.20334e-06,0.000740712,9.21409e-05,0.027689,0.000814783
# aggregated NONE
NESTED  :::::::::::::::::::::::::::::::::::::::::::::::::<<<-<<______>>>>>:::::::::::::::::::::::::::::::::::::::::::::::::::::::::::::::::::::::::::::::::::::::::::::::::::::::::::::::::::::::::::::::::::::::::::::::::::::::::::::::::
        :::::::::::::::::::::::::::::::::::::::::::::::::<<<___________>>>:::::::::::::::::::::::::::::::::::::::::::::::::::::::::::::::::::::::::::::::::::::::::::::::::::::::::::::::::::::::::::::::::::::::::::::::::::::::::::::::::

# RM_HELIX 188-192 201-205, nbp = 5 nbp_cov = 5
# pvals: 0.000520448,5.53992e-10,1.78362e-09,1.21913e-11,6.22022e-10
# aggregated NONE
NESTED  ::::::::::::::::::::::::::::::::::::::::::::::::::::::::::::::::::::::::::::::::::::::::::::::::::::::::::::::::::::::::::::::::::::<<<<<______>>>>>:::::::::::::::::::::::::::::::::::::::::::::::::::::::::::::::::::::::::::::::
        ::::::::::::::::::::::::::::::::::::::::::::::::::::::::::::::::::::::::::::::::::::::::::::::::::::::::::::::::::::::::::::::::::::<<<<<______>>>>>:::::::::::::::::::::::::::::::::::::::::::::::::::::::::::::::::::::::::::::::

# RM_HELIX 172-175 218-221, nbp = 4 nbp_cov = 3
# pvals: 2.92849e-06,3.41746e-05,2.16242e-05,0.259007
# aggregated NONE
NESTED  ::::::::::::::::::::::::::::::::::::::::::::::::::::::::::::::::::::::::::::::::::::::::::::::::::::::::::::::::::::::::::::::<<<<_____________________>>>>::::::::::::::::::::::::::::::::::::::::::::::::::::::::::::::::::::::::
        ::::::::::::::::::::::::::::::::::::::::::::::::::::::::::::::::::::::::::::::::::::::::::::::::::::::::::::::::::::::::::::::<<<_______________________>>>::::::::::::::::::::::::::::::::::::::::::::::::::::::::::::::::::::::::

# RM_HELIX 164-167 225-228, nbp = 4 nbp_cov = 4
# pvals: 7.99567e-05,1.19026e-06,1.13711e-06,9.83538e-05
# aggregated NONE
NESTED  ::::::::::::::::::::::::::::::::::::::::::::::::::::::::::::::::::::::::::::::::::::::::::::::::::::::::::::::::::::::::<<<<_________________________________>>>>::::::::::::::::::::::::::::::::::::::::::::::::::::::::::::::::::
        ::::::::::::::::::::::::::::::::::::::::::::::::::::::::::::::::::::::::::::::::::::::::::::::::::::::::::::::::::::::::<<<<_________________________________>>>>::::::::::::::::::::::::::::::::::::::::::::::::::::::::::::::::::

# RM_HELIX 152-154 241-243, nbp = 3 nbp_cov = 0
# pvals: 0.638086,0.162146,0.0587248
# aggregated NONE
NESTED  ::::::::::::::::::::::::::::::::::::::::::::::::::::::::::::::::::::::::::::::::::::::::::::::::::::::::::::::<<<_________________________________________________________>>>::::::::::::::::::::::::::::::::::::::::::::::::::::::
        :::::::::::::::::::::::::::::::::::::::::::::::::::::::::::::::::::::::::::::::::::::::::::::::::::::::::::::::::::::::::::::::::::::::::::::::::::::::::::::::::::::::::::::::::::::::::::::::::::::::::::::::::::::::::::::::::::

# RM_HELIX 246-262 276-288, nbp = 9 nbp_cov = 7
# pvals: 0.0016783,0.00316167,6.58696e-09,3.29251e-09,8.99428e-06,6.93539e-06,4.87774e-07,4.11788e-06,4.03731e-05
# aggregated NONE
NESTED  :::::::::::::::::::::::::::::::::::::::::::::::::::::::::::::::::::::::::::::::::::::::::::::::::::::::::::::::::::::::::::::::::::::::::::::::::::::::::::::::::::::::::::::::<<<<<<<<<_______>>>>>>>->>::::::::::::::::::::::::::
        :::::::::::::::::::::::::::::::::::::::::::::::::::::::::::::::::::::::::::::::::::::::::::::::::::::::::::::::::::::::::::::::::::::::::::::::::::::::::::::::::::::::::::::::::<<<<<<<_______>>>>>>>:::::::::::::::::::::::::::::

# RM_HELIX 134-147 291-303, nbp = 12 nbp_cov = 10
# pvals: 2.13805e-08,5.28909e-10,6.00545e-09,5.93646e-09,2.81357e-07,9.53222e-09,1.31906e-06,3.95911e-10,5.35071e-10,7.16787e-08,0.00897431,0.135472
# aggregated NONE
NESTED  ::::::::::::::::::::::::::::::::::::::::::::::::::::::::::::::::::::::::::::::::::::::::::::::::<<<<<<<<<<<<_______________________________________________________________________________________________>>>>>>>>>>>>::::::::::::
        ::::::::::::::::::::::::::::::::::::::::::::::::::::::::::::::::::::::::::::::::::::::::::::::::<<<<<<<<<<___________________________________________________________________________________________________>>>>>>>>>>::::::::::::

# RM_HELIX 103-110 312-316, nbp = 5 nbp_cov = 1
# pvals: 0.0311957,0.0499084,0.00252037,7.40599e-05,0.222791
# aggregated NONE
NESTED  :::::::::::::::::::::::::::::::::::::::::::::::::::::::::::::::::::::::::::::<<<<<____________________________________________________________________________________________________________________________________________>>>>>
        ::::::::::::::::::::::::::::::::::::::::::::::::::::::::::::::::::::::::::::::::<______________________________________________________________________________________________________________________________________________>:::
```
