## Supplementary material for "What does it take to learn the rules of RNA base pairing? A lot less than you may think": RF00012_U3.power

```
# Power analysis of given structure
#
# Powertype = JOIN SUBSTITUTIONS
# covary left_pos right_pos subs_join power_join
#----------------------------------------------------------------
1		52		0		-1.00
2		51		2		-1.00
3		50		0		-1.00
4		49		0		-1.00
5		48		2		-1.00
8		45		1		-1.00
9		44		3		-1.00
10		43		0		-1.00
11		42		2		-1.00
12		41		0		-1.00
13		40		0		-1.00
18		36		3		-1.00
19		35		0		-1.00
21		33		1		-1.00
22		32		0		-1.00
23		31		0		-1.00
* 64		83		5		-1.00
* 65		82		4		-1.00
* 66		81		8		-1.00
69		80		5		-1.00
70		79		8		-1.00
103		316		6		-1.00
104		315		4		-1.00
105		314		5		-1.00
* 109		313		5		-1.00
110		312		3		-1.00
* 134		303		6		-1.00
* 135		302		12		-1.00
* 136		301		10		-1.00
* 137		299		10		-1.00
* 138		298		10		-1.00
* 139		297		12		-1.00
* 140		296		13		-1.00
* 141		295		16		-1.00
* 142		294		10		-1.00
* 144		293		8		-1.00
145		292		4		-1.00
147		291		3		-1.00
152		243		2		-1.00
153		242		3		-1.00
154		241		6		-1.00
* 164		228		9		-1.00
* 165		227		8		-1.00
* 166		226		12		-1.00
* 167		225		7		-1.00
* 172		221		19		-1.00
* 173		220		14		-1.00
* 174		219		13		-1.00
175		218		10		-1.00
* 188		205		12		-1.00
* 189		204		19		-1.00
* 190		203		17		-1.00
* 191		202		12		-1.00
* 192		201		20		-1.00
246		288		14		-1.00
247		287		10		-1.00
* 251		283		17		-1.00
* 252		282		14		-1.00
* 253		281		16		-1.00
* 257		280		11		-1.00
* 259		278		15		-1.00
* 261		277		13		-1.00
* 262		276		25		-1.00
#
# BPAIRS 63
# avg substitutions per BP 7.9
# BPAIRS expected to covary -63.0 +/- -126.0
# BPAIRS observed to covary 33
#
```
