## Supplementary material for "What does it take to learn the rules of RNA base pairing? A lot less than you may think": RF00013_6S.power

```
# Power analysis of given structure
#
# Powertype = JOIN SUBSTITUTIONS
# covary left_pos right_pos subs_join power_join
#----------------------------------------------------------------
2		260		16		-1.00
* 3		259		14		-1.00
* 4		258		10		-1.00
* 5		257		13		-1.00
* 6		256		14		-1.00
7		255		3		-1.00
8		254		1		-1.00
9		253		7		-1.00
* 10		252		12		-1.00
* 11		251		10		-1.00
* 13		247		11		-1.00
* 14		246		10		-1.00
* 15		245		10		-1.00
16		244		3		-1.00
18		243		2		-1.00
19		242		3		-1.00
* 20		241		6		-1.00
* 39		222		11		-1.00
* 40		221		7		-1.00
* 41		220		8		-1.00
* 42		217		8		-1.00
* 44		215		5		-1.00
* 45		214		8		-1.00
* 46		213		4		-1.00
* 47		210		4		-1.00
48		209		1		-1.00
* 49		208		2		-1.00
70		182		1		-1.00
* 71		181		3		-1.00
* 72		180		7		-1.00
* 74		177		9		-1.00
* 75		176		11		-1.00
* 76		175		15		-1.00
* 77		174		11		-1.00
78		173		5		-1.00
79		172		7		-1.00
81		171		9		-1.00
* 86		168		29		-1.00
* 87		167		27		-1.00
* 88		166		34		-1.00
* 89		164		34		-1.00
* 90		163		32		-1.00
* 92		162		25		-1.00
* 93		161		15		-1.00
* 100		152		6		-1.00
* 101		151		11		-1.00
105		146		12		-1.00
106		145		6		-1.00
* 107		144		10		-1.00
* 108		143		22		-1.00
* 109		142		24		-1.00
* 110		141		34		-1.00
#
# BPAIRS 52
# avg substitutions per BP 11.6
# BPAIRS expected to covary -52.0 +/- -104.0
# BPAIRS observed to covary 38
#
```
