## Supplementary material for "What does it take to learn the rules of RNA base pairing? A lot less than you may think": RF00015_U4.cov

```
#
# Method Target_E-val [cov_min,cov_max] [FP | TP True Found | Sen PPV F] 
# GTp    0.05           [-9.95,336.04]    [0 | 27 28 27 | 96.43 100.00 98.18] 
#
# #tests = 28 (base pairs) 10703 (others)
# in_given  left_pos       right_pos        score      E-value          pvalue      substitutions      power
#----------------------------------------------------------------------------------------------------------------
*	        22	        56	175.37297	1.69654e-08	6.05905e-10	10		-1.00
*	        23	        55	266.85413	5.44222e-14	1.94365e-15	13		-1.00
*	        24	        54	252.56343	3.93686e-13	1.40602e-14	9		-1.00
*	        25	        53	336.04147	3.78344e-18	1.35123e-19	14		-1.00
*	        26	        52	234.02688	5.12395e-12	1.82998e-13	10		-1.00
*	        28	        51	220.06302	3.52701e-11	1.25965e-12	15		-1.00
*	        29	        50	240.04804	2.23449e-12	7.98033e-14	10		-1.00
*	        30	        49	157.85667	1.89721e-07	6.77575e-09	4		-1.00
*	        36	        46	242.61210	1.55948e-12	5.56958e-14	12		-1.00
*	        37	        45	68.35790	0.0293542	0.00104836	3		-1.00
*	        38	        44	192.06120	1.69056e-09	6.0377e-11	6		-1.00
*	       100	       168	157.77180	1.92355e-07	6.86983e-09	5		-1.00
*	       101	       167	128.36140	1.10179e-05	3.93496e-07	9		-1.00
*	       102	       166	182.28653	6.54407e-09	2.33717e-10	18		-1.00
*	       105	       163	169.38133	3.88323e-08	1.38687e-09	20		-1.00
*	       106	       162	207.91790	1.89173e-10	6.75617e-12	26		-1.00
*	       108	       161	155.24523	2.73393e-07	9.76404e-09	17		-1.00
*	       109	       159	65.61282	0.0387476	0.00138384	14		-1.00
*	       110	       158	201.29547	4.74235e-10	1.6937e-11	17		-1.00
*	       112	       157	173.79984	2.11581e-08	7.55645e-10	19		-1.00
*	       113	       156	275.76817	1.58791e-14	5.6711e-16	25		-1.00
*	       114	       155	272.27454	2.57755e-14	9.20554e-16	22		-1.00
*	       116	       151	116.35500	5.72059e-05	2.04307e-06	24		-1.00
*	       181	       257	171.68257	2.82715e-08	1.0097e-09	25		-1.00
*	       182	       256	268.91068	4.09792e-14	1.46354e-15	28		-1.00
*	       183	       255	188.04453	2.9579e-09	1.05639e-10	23		-1.00
*	       184	       254	153.93248	3.2705e-07	1.16804e-08	19		-1.00
```
