## Supplementary material for "What does it take to learn the rules of RNA base pairing? A lot less than you may think": RF00015_U4.power

```
# Power analysis of given structure 
#
# Powertype = JOIN SUBSTITUTIONS
# covary  left_pos      right_pos    subs_join     power_join
#----------------------------------------------------------------
     *    22		56		10		-1.00
     *    23		55		13		-1.00
     *    24		54		9		-1.00
     *    25		53		14		-1.00
     *    26		52		10		-1.00
     *    28		51		15		-1.00
     *    29		50		10		-1.00
     *    30		49		4		-1.00
     *    36		46		12		-1.00
     *    37		45		3		-1.00
     *    38		44		6		-1.00
     *    100		168		5		-1.00
     *    101		167		9		-1.00
     *    102		166		18		-1.00
     *    105		163		20		-1.00
     *    106		162		26		-1.00
     *    108		161		17		-1.00
     *    109		159		14		-1.00
     *    110		158		17		-1.00
     *    112		157		19		-1.00
     *    113		156		25		-1.00
     *    114		155		22		-1.00
          115		152		22		-1.00
     *    116		151		24		-1.00
     *    181		257		25		-1.00
     *    182		256		28		-1.00
     *    183		255		23		-1.00
     *    184		254		19		-1.00
#
# BPAIRS 28
# avg substitutions per BP  15.7
# BPAIRS expected to covary -28.0 +/- -56.0
# BPAIRS observed to covary 27
#
```
