## Supplementary material for "What does it take to learn the rules of RNA base pairing? A lot less than you may think": RF00023_tmRNA.sorted.cov

```
#
# Method Target_E-val [cov_min,cov_max] [FP | TP True Found | Sen PPV F] 
# GTp    0.05         [-9.95,874.85]     [33 | 102 119 135 | 85.71 75.56 80.31] 
#
#       left_pos       right_pos        score          E-value           pvalue       substitutions      power
#--------------------------------------------------------------------------------------------------------------
*	      61	     883	874.84579	6.1854e-33	5.19782e-35	34		-1.00
*	       5	     946	818.49357	1.0865e-30	9.13021e-33	86		-1.00
*	     519	     622	810.66323	2.22191e-30	1.86715e-32	44		-1.00
*	     688	     741	797.31135	7.55951e-30	6.35253e-32	49		-1.00
*	     927	     941	765.20078	1.43581e-28	1.20656e-30	81		-1.00
*	      25	     920	747.40594	7.34659e-28	6.1736e-30	42		-1.00
*	     775	     868	743.26033	1.07493e-27	9.03306e-30	59		-1.00
*	     518	     623	742.49904	1.15677e-27	9.72073e-30	48		-1.00
*	      77	     109	730.17932	3.574e-27	3.00336e-29	45		-1.00
*	      76	     110	693.94384	9.92999e-26	8.34453e-28	36		-1.00
*	     687	     742	663.87234	1.56226e-24	1.31282e-26	47		-1.00
*	     773	     870	651.96315	4.65244e-24	3.90961e-26	36		-1.00
*	     481	     603	638.10884	1.65676e-23	1.39223e-25	59		-1.00
*	     478	     606	631.81598	2.95225e-23	2.48088e-25	47		-1.00
*	     329	     398	628.73107	3.92291e-23	3.29656e-25	40		-1.00
*	      66	      90	621.17179	7.83932e-23	6.58766e-25	28		-1.00
*	     686	     743	586.75368	1.83725e-21	1.54391e-23	42		-1.00
*	     520	     621	585.03671	2.15702e-21	1.81263e-23	34		-1.00
*	     517	     624	583.83042	2.40791e-21	2.02345e-23	40		-1.00
*	      29	     916	583.56790	2.46374e-21	2.07037e-23	31		-1.00
*	     479	     605	579.23810	3.67126e-21	3.0851e-23	30		-1.00
*	     778	     865	577.15929	4.43045e-21	3.72306e-23	43		-1.00
*	      78	     108	570.74375	8.00363e-21	6.72574e-23	33		-1.00
*	      60	     884	570.01607	8.53417e-21	7.17157e-23	17		-1.00
*	      75	     111	561.89589	1.80173e-20	1.51406e-22	33		-1.00
*	     328	     399	561.69192	1.83507e-20	1.54208e-22	50		-1.00
*	     774	     869	556.86175	2.8496e-20	2.39462e-22	43		-1.00
*	     667	     722	542.83062	1.0333e-19	8.68322e-22	51		-1.00
*	     516	     625	541.73323	1.14295e-19	9.60462e-22	35		-1.00
*	       6	     945	541.41856	1.17482e-19	9.87246e-22	83		-1.00
*	     668	     721	534.41279	2.23198e-19	1.87562e-21	47		-1.00
*	     482	     602	509.34012	2.22873e-18	1.87288e-20	44		-1.00
*	     689	     740	507.10661	2.72677e-18	2.2914e-20	49		-1.00
*	     480	     604	507.09440	2.73929e-18	2.30193e-20	34		-1.00
*	     926	     942	503.79353	3.70701e-18	3.11513e-20	56		-1.00
*	     499	     538	498.78361	5.86259e-18	4.92655e-20	46		-1.00
*	      62	     882	493.24031	9.75102e-18	8.19413e-20	14		-1.00
*	     685	     744	479.16075	3.53509e-17	2.97067e-19	33		-1.00
*	     500	     537	471.24992	7.32641e-17	6.15665e-19	47		-1.00
*	     505	     530	446.30531	7.17974e-16	6.03339e-18	41		-1.00
*	     477	     607	438.19898	1.51539e-15	1.27343e-17	27		-1.00
*	      64	      92	428.07782	3.82424e-15	3.21365e-17	17		-1.00
*	     670	     719	425.55971	4.80898e-15	4.04116e-17	59		-1.00
*	     669	     720	424.07698	5.51769e-15	4.63671e-17	51		-1.00
*	      27	     918	423.41637	5.85638e-15	4.92132e-17	25		-1.00
*	      67	      89	421.49623	7.00235e-15	5.88432e-17	15		-1.00
*	      55	     894	421.10825	7.2306e-15	6.07613e-17	24		-1.00
*	     752	     800	406.62203	2.73078e-14	2.29477e-16	43		-1.00
*	     765	     787	405.23009	3.1046e-14	2.60891e-16	41		-1.00
*	     327	     400	402.69796	3.92187e-14	3.29569e-16	32		-1.00
*	     756	     796	396.77557	6.73447e-14	5.65922e-16	59		-1.00
*	     330	     397	395.42961	7.62132e-14	6.40447e-16	34		-1.00
*	      26	     919	381.86212	2.63794e-13	2.21676e-15	26		-1.00
*	     506	     529	379.95890	3.1396e-13	2.63832e-15	38		-1.00
*	      79	     107	367.32318	1.00058e-12	8.40824e-15	27		-1.00
*	     753	     799	366.08674	1.122e-12	9.42853e-15	38		-1.00
*	     754	     798	366.05036	1.122e-12	9.42853e-15	43		-1.00
*	      68	      88	359.47065	2.05402e-12	1.72607e-14	33		-1.00
*	     757	     795	344.10442	8.38183e-12	7.04355e-14	60		-1.00
 	     327	     328	412.73006	1.12015e-11	1.31208e-16	27		-1.00
*	      63	     881	332.31726	2.47048e-11	2.07604e-13	27		-1.00
*	     671	     718	328.71729	3.43553e-11	2.887e-13	51		-1.00
*	      30	     915	328.47232	3.5151e-11	2.95387e-13	22		-1.00
*	     672	     717	323.23528	5.68565e-11	4.77786e-13	43		-1.00
*	     326	     401	321.18239	6.86002e-11	5.76472e-13	34		-1.00
*	     507	     528	318.63544	8.66478e-11	7.28133e-13	32		-1.00
*	     515	     626	316.90953	1.01246e-10	8.50807e-13	23		-1.00
 	     329	     330	387.90654	1.08711e-10	1.27338e-15	31		-1.00
*	      48	     900	316.10317	1.08943e-10	9.15486e-13	31		-1.00
*	     779	     864	315.01203	1.2049e-10	1.01252e-12	23		-1.00
*	      49	     899	314.70375	1.23847e-10	1.04073e-12	36		-1.00
*	     324	     403	307.46141	2.40573e-10	2.02162e-12	42		-1.00
*	      28	     917	306.38140	2.66071e-10	2.23589e-12	10		-1.00
*	     751	     801	306.10395	2.72233e-10	2.28767e-12	32		-1.00
*	     767	     784	291.72056	1.01769e-09	8.55206e-12	25		-1.00
*	     758	     794	289.49087	1.25052e-09	1.05086e-11	55		-1.00
 	      60	     880	356.92831	1.86138e-09	2.18032e-14	9		-1.00
*	     504	     531	283.86422	2.08818e-09	1.75477e-11	44		-1.00
*	      52	     896	283.83409	2.09776e-09	1.76282e-11	32		-1.00
*	     780	     863	280.67281	2.79901e-09	2.35211e-11	27		-1.00
*	      47	     901	277.67836	3.68371e-09	3.09555e-11	24		-1.00
*	     666	     723	271.85937	6.26441e-09	5.26421e-11	36		-1.00
*	     521	     620	271.56054	6.43883e-09	5.41078e-11	22		-1.00
~	     776	     867	339.08297	9.55032e-09	1.11867e-13	29		-1.00
*	     498	     539	267.23509	9.58827e-09	8.05737e-11	38		-1.00
*	     929	     939	266.53723	1.02227e-08	8.59054e-11	56		-1.00
*	      51	     897	265.62757	1.11006e-08	9.32821e-11	33		-1.00
~	     777	     866	335.17971	1.36512e-08	1.59903e-13	26		-1.00
~	     880	     884	333.57515	1.5806e-08	1.85143e-13	10		-1.00
*	     766	     786	255.00484	2.92879e-08	2.46117e-10	30		-1.00
*	     755	     797	247.29497	5.95248e-08	5.00209e-10	40		-1.00
*	     664	     725	244.97057	7.34682e-08	6.1738e-10	36		-1.00
*	     325	     402	234.64401	1.89388e-07	1.5915e-09	37		-1.00
*	      46	     902	229.39049	3.06144e-07	2.57264e-09	27		-1.00
*	      54	     895	226.38534	4.02808e-07	3.38494e-09	24		-1.00
*	      50	     898	213.49458	1.3105e-06	1.10126e-08	31		-1.00
*	      31	     914	208.20807	2.11783e-06	1.77969e-08	22		-1.00
*	      74	     112	207.43438	2.27852e-06	1.91472e-08	23		-1.00
 	     327	     330	269.85165	5.39709e-06	6.32185e-11	30		-1.00
~	     876	     886	269.47149	5.59837e-06	6.55762e-11	11		-1.00
~	     321	     322	268.47660	6.13503e-06	7.18623e-11	36		-1.00
*	     323	     404	191.01849	1.01992e-05	8.57072e-08	38		-1.00
*	     750	     802	189.93102	1.12774e-05	9.47678e-08	20		-1.00
 	     325	     326	261.44573	1.16969e-05	1.37011e-10	36		-1.00
 	     327	     399	259.75184	1.36037e-05	1.59346e-10	23		-1.00
*	      65	      91	180.61066	2.63695e-05	2.21593e-07	7		-1.00
*	     665	     724	173.65388	4.9735e-05	4.17941e-07	20		-1.00
~	     508	     527	238.23199	9.77432e-05	1.14491e-09	30		-1.00
*	     928	     940	164.18058	0.000118338	9.9444e-07	41		-1.00
 	     326	     327	227.50428	0.000260126	3.04698e-09	28		-1.00
*	     684	     745	153.18526	0.000322601	2.71094e-06	25		-1.00
~	     673	     716	221.61414	0.000446209	5.22664e-09	29		-1.00
*	     497	     540	145.86463	0.00062723	5.27084e-06	35		-1.00
 	     330	     398	215.11166	0.000808505	9.47038e-09	24		-1.00
*	      80	     106	141.71620	0.000915082	7.68976e-06	20		-1.00
 	     399	     400	208.83283	0.00143826	1.6847e-08	33		-1.00
 	     328	     330	206.58658	0.00176672	2.06943e-08	22		-1.00
 	     772	     773	206.08416	0.00184934	2.16621e-08	10		-1.00
*	     772	     871	129.48171	0.00278572	2.34094e-05	3		-1.00
*	      56	     893	129.30705	0.0028239	2.37303e-05	10		-1.00
 	      57	      58	199.55149	0.00334993	3.92392e-08	4		-1.00
~	     320	     321	194.24661	0.00546208	6.39798e-08	34		-1.00
 	     326	     400	190.14168	0.00794404	9.3052e-08	26		-1.00
~	     370	     371	182.72553	0.0156166	1.82924e-07	17		-1.00
~	     880	     882	177.67620	0.0247656	2.9009e-07	4		-1.00
 	     325	     328	177.43678	0.0253373	2.96788e-07	30		-1.00
 	      62	     880	175.73218	0.0295912	3.46614e-07	1		-1.00
 	     324	     325	175.22256	0.0309731	3.62801e-07	27		-1.00
~	     953	     954	174.36501	0.033472	3.92072e-07	81		-1.00
 	     324	     326	174.30158	0.0336251	3.93866e-07	29		-1.00
 	     330	     368	171.69553	0.0428259	5.01639e-07	27		-1.00
~	     135	     136	171.56507	0.0432185	5.06238e-07	19		-1.00
 	     744	     746	171.42090	0.0438142	5.13216e-07	22		-1.00
~	     690	     739	171.08922	0.0452363	5.29873e-07	26		-1.00
~	     321	     327	170.28400	0.0486624	5.70004e-07	21		-1.00
```
