## Supplementary material for "What does it take to learn the rules of RNA base pairing? A lot less than you may think": RF00024_Telomerase-vert.cov

```
#
# Method Target_E-val [cov_min,cov_max] [FP | TP True Found | Sen PPV F] 
# GTp    0.05           [-9.95,47.67]    [0 | 32 106 32 | 30.19 100.00 46.38] 
#
# #tests = 106 (base pairs) 136920 (others)
# in_given  left_pos       right_pos        score      E-value          pvalue      substitutions      power
#----------------------------------------------------------------------------------------------------------------
*	        25	       351	26.64943	0.00549001	5.17925e-05	12		-1.00
*	        27	       349	22.45768	0.0370494	0.000349522	8		-1.00
*	        32	       340	23.51878	0.0233755	0.000220524	6		-1.00
*	        39	       335	38.79347	1.4293e-05	1.34839e-07	8		-1.00
*	       109	       194	30.74528	0.000755029	7.12292e-06	3		-1.00
*	       112	       191	42.31552	2.45138e-06	2.31263e-08	1		-1.00
*	       113	       190	22.24595	0.0411029	0.000387763	1		-1.00
*	       170	       306	29.92455	0.00111536	1.05223e-05	1		-1.00
*	       378	       666	30.52125	0.000832476	7.85355e-06	2		-1.00
*	       379	       665	32.30050	0.000344962	3.25436e-06	4		-1.00
*	       441	       618	34.57730	0.00011406	1.07603e-06	6		-1.00
*	       442	       617	27.82605	0.00308648	2.91177e-05	2		-1.00
*	       443	       616	33.15495	0.00022723	2.14368e-06	5		-1.00
*	       444	       615	36.56480	4.24863e-05	4.00814e-07	4		-1.00
*	       445	       612	29.77787	0.00119987	1.13195e-05	6		-1.00
*	       465	       595	40.91835	4.91663e-06	4.63833e-08	12		-1.00
*	       467	       593	21.76793	0.0489547	0.000461837	5		-1.00
*	       469	       591	47.66947	1.70496e-07	1.60846e-09	6		-1.00
*	       470	       590	41.52770	3.64898e-06	3.44243e-08	7		-1.00
*	       471	       589	25.79336	0.00822508	7.75951e-05	16		-1.00
*	       476	       582	26.22848	0.00664334	6.2673e-05	4		-1.00
*	       477	       581	35.75369	6.309e-05	5.95188e-07	3		-1.00
*	       479	       579	38.52164	1.61788e-05	1.52631e-07	3		-1.00
*	       480	       578	21.96530	0.0454119	0.000428415	5		-1.00
*	       505	       545	37.17662	3.15748e-05	2.97876e-07	4		-1.00
*	       690	       767	31.39565	0.000549477	5.18375e-06	2		-1.00
*	       693	       763	22.64828	0.0347618	0.000327942	5		-1.00
*	       697	       759	30.81769	0.000719034	6.78334e-06	3		-1.00
*	       716	       750	41.43667	3.83494e-06	3.61786e-08	4		-1.00
*	       717	       749	45.08060	6.23447e-07	5.88157e-09	6		-1.00
*	       718	       748	25.02023	0.0117099	0.000110471	0		-1.00
*	       724	       741	32.17275	0.000371302	3.50285e-06	6		-1.00
```
