## Supplementary material for "What does it take to learn the rules of RNA base pairing? A lot less than you may think": RF00024_Telomerase-vert.power

```
# Power analysis of given structure
#
# Powertype = JOIN SUBSTITUTIONS
# covary left_pos right_pos subs_join power_join
#----------------------------------------------------------------
* 25		351		12		-1.00
26		350		7		-1.00
* 27		349		8		-1.00
28		344		9		-1.00
29		343		6		-1.00
30		342		2		-1.00
31		341		4		-1.00
* 32		340		6		-1.00
35		339		5		-1.00
36		338		4		-1.00
37		337		3		-1.00
38		336		3		-1.00
* 39		335		8		-1.00
40		334		5		-1.00
43		328		8		-1.00
44		327		5		-1.00
45		325		4		-1.00
46		324		5		-1.00
47		323		10		-1.00
* 109		194		3		-1.00
110		193		0		-1.00
111		192		2		-1.00
* 112		191		1		-1.00
* 113		190		1		-1.00
150		184		1		-1.00
151		183		1		-1.00
152		182		2		-1.00
153		181		2		-1.00
154		180		0		-1.00
155		179		1		-1.00
156		178		0		-1.00
157		177		0		-1.00
158		176		0		-1.00
167		311		0		-1.00
168		310		0		-1.00
169		309		0		-1.00
* 170		306		1		-1.00
171		305		2		-1.00
172		304		0		-1.00
173		302		0		-1.00
174		301		0		-1.00
175		300		0		-1.00
374		670		0		-1.00
375		669		0		-1.00
376		668		1		-1.00
377		667		1		-1.00
* 378		666		2		-1.00
* 379		665		4		-1.00
380		664		4		-1.00
440		619		7		-1.00
* 441		618		6		-1.00
* 442		617		2		-1.00
* 443		616		5		-1.00
* 444		615		4		-1.00
* 445		612		6		-1.00
446		611		3		-1.00
447		610		2		-1.00
448		609		3		-1.00
* 465		595		12		-1.00
466		594		6		-1.00
* 467		593		5		-1.00
468		592		3		-1.00
* 469		591		6		-1.00
* 470		590		7		-1.00
* 471		589		16		-1.00
* 476		582		4		-1.00
* 477		581		3		-1.00
478		580		1		-1.00
* 479		579		3		-1.00
* 480		578		5		-1.00
498		551		1		-1.00
499		550		0		-1.00
500		549		0		-1.00
501		548		1		-1.00
502		547		0		-1.00
504		546		0		-1.00
* 505		545		4		-1.00
506		544		1		-1.00
507		543		0		-1.00
511		538		4		-1.00
512		537		2		-1.00
513		536		5		-1.00
553		567		0		-1.00
554		566		0		-1.00
555		565		0		-1.00
556		564		0		-1.00
688		769		0		-1.00
689		768		2		-1.00
* 690		767		2		-1.00
691		766		2		-1.00
* 693		763		5		-1.00
695		761		5		-1.00
696		760		4		-1.00
* 697		759		3		-1.00
698		758		1		-1.00
699		757		2		-1.00
700		756		6		-1.00
* 716		750		4		-1.00
* 717		749		6		-1.00
* 718		748		0		-1.00
719		747		3		-1.00
720		746		6		-1.00
* 724		741		6		-1.00
725		740		2		-1.00
726		739		0		-1.00
727		738		0		-1.00
#
# BPAIRS 106
# avg substitutions per BP 3.1
# BPAIRS expected to covary -106.0 +/- -212.0
# BPAIRS observed to covary 32
#
```
