## Supplementary material for "What does it take to learn the rules of RNA base pairing? A lot less than you may think": RF00025_Telomerase-cil.helixcov

```
# RMs = 6 L = 261

# RM_HELIX 23-31 40-49, nbp = 7 nbp_cov = 2
# pvals: 0.421002,0.00697066,0.000660851,0.128039,0.0817446,0.000589479,0.00301612
# aggregated NONE
NESTED  :::::::::::::::::::<<<<<<<_____>>>>>>>:::::::::::::::::::::::::::::::::::::::::::::::::::::::::::::::::::::::::::::::::::::::::::::::::::::::::::::::::::::::::::::::::::::::::::::::::::::::::::::
        :::::::::::::::::::::<--<_______>-->:::::::::::::::::::::::::::::::::::::::::::::::::::::::::::::::::::::::::::::::::::::::::::::::::::::::::::::::::::::::::::::::::::::::::::::::::::::::::::::::

# RM_HELIX 85-89 99-103, nbp = 4 nbp_cov = 1
# pvals: 0.09,0.551129,0.000533968,0.751761
# aggregated NONE
NESTED  :::::::::::::::::::::::::::::::::::::::::::::::::::::::::::::::::::::<-<<<_________>>>->:::::::::::::::::::::::::::::::::::::::::::::::::::::::::::::::::::::::::::::::::::::::::::::::::::::::::::
        ::::::::::::::::::::::::::::::::::::::::::::::::::::::::::::::::::::::::<___________>::::::::::::::::::::::::::::::::::::::::::::::::::::::::::::::::::::::::::::::::::::::::::::::::::::::::::::::

# RM_HELIX 6-14 123-136, nbp = 6 nbp_cov = 2
# pvals: 0.00260375,0.00030195,0.00087761,0.0169363,0.00457573,0.0843061
# aggregated NONE
NESTED  :::::<<<<<<_______________________________________________________________________________________________>->>>>>::::::::::::::::::::::::::::::::::::::::::::::::::::::::::::::::::::::::::::::::::
        ::::::<<______________________________________________________________________________________________________>>:::::::::::::::::::::::::::::::::::::::::::::::::::::::::::::::::::::::::::::::::::

# RM_HELIX 169-184 233-245, nbp = 11 nbp_cov = 4
# pvals: 0.000260174,0.00015991,0.000623844,0.000684642,0.00991541,0.541803,0.133904,0.0162702,0.0360851,0.00287338,0.00134549
# aggregated NONE
NESTED  ::::::::::::::::::::::::::::::::::::::::::::::::::::::::::::::::::::::::::::::::::::::::::::::::::::::::::::::::::::::::::::::::::<<<--<<-<<<<<<_________________________>>>>>->>>>>>::::::::::::::
        ::::::::::::::::::::::::::::::::::::::::::::::::::::::::::::::::::::::::::::::::::::::::::::::::::::::::::::::::::::::::::::::::::<<<--<_________________________________________>>>>::::::::::::::

# RM_HELIX 154-158 247-251, nbp = 5 nbp_cov = 3
# pvals: 0.00120539,2.77149e-06,0.00794607,0.000555115,0.214092
# aggregated NONE
NESTED  ::::::::::::::::::::::::::::::::::::::::::::::::::::::::::::::::::::::::::::::::::::::::::::::::::::::::::::::::::::::::<<<<<________________________________________________________>>>>>:::::::::
        ::::::::::::::::::::::::::::::::::::::::::::::::::::::::::::::::::::::::::::::::::::::::::::::::::::::::::::::::::::::::<<-<__________________________________________________________>->>:::::::::

# RM_HELIX 93-98 115-120, nbp = 5 nbp_cov = 0
# pvals: 0.00195083,0.118829,0.0914036,0.177986,0.00272271
# aggregated NONE
PK      :::::::::::::::::::::::::::::::::::::::::::::::::::::::::::::::::::::::::::::<<<-<<_______________>>->>>:::::::::::::::::::::::::::::::::::::::::::::::::::::::::::::::::::::::::::::::::::::::::::
        :::::::::::::::::::::::::::::::::::::::::::::::::::::::::::::::::::::::::::::::::::::::::::::::::::::::::::::::::::::::::::::::::::::::::::::::::::::::::::::::::::::::::::::::::::::::::::::::::::
```
