## Supplementary material for "What does it take to learn the rules of RNA base pairing? A lot less than you may think": RF00025_Telomerase-cil.power

```
# Power analysis of given structure 
#
# Powertype = JOIN SUBSTITUTIONS
# covary  left_pos      right_pos    subs_join     power_join
#----------------------------------------------------------------
          6		136		2		-1.00
     *    7		135		1		-1.00
     *    8		134		1		-1.00
          9		133		1		-1.00
          10		132		0		-1.00
          14		123		3		-1.00
          23		49		0		-1.00
          24		48		3		-1.00
     *    25		47		3		-1.00
          28		43		1		-1.00
          29		42		3		-1.00
     *    30		41		5		-1.00
          31		40		6		-1.00
          85		103		2		-1.00
          87		101		2		-1.00
     *    88		100		2		-1.00
          89		99		0		-1.00
          93		120		4		-1.00
          94		119		2		-1.00
          95		118		1		-1.00
          97		116		0		-1.00
          98		115		1		-1.00
     *    154		251		2		-1.00
     *    155		250		3		-1.00
          156		249		2		-1.00
     *    157		248		3		-1.00
          158		247		1		-1.00
     *    169		245		2		-1.00
     *    170		244		4		-1.00
     *    171		243		2		-1.00
     *    176		241		1		-1.00
          177		240		2		-1.00
          179		239		0		-1.00
          180		237		3		-1.00
          181		236		1		-1.00
          182		235		1		-1.00
          183		234		2		-1.00
          184		233		1		-1.00
#
# BPAIRS 38
# avg substitutions per BP  1.9
# BPAIRS expected to covary -38.0 +/- -76.0
# BPAIRS observed to covary 12
#
```
