## Supplementary material for "What does it take to learn the rules of RNA base pairing? A lot less than you may think": RF00026_U6.cov

```
#
# Method Target_E-val [cov_min,cov_max] [FP | TP True Found | Sen PPV F] 
# GTp    0.05           [-9.95,300.37]    [0 | 5 5 5 | 100.00 100.00 100.00] 
#
# #tests = 5 (base pairs) 5773 (others)
# in_given  left_pos       right_pos        score      E-value          pvalue      substitutions      power
#----------------------------------------------------------------------------------------------------------------
*	         1	        40	142.10393	7.21399e-06	1.4428e-06	11		-1.00
*	         2	        39	284.05410	3.22701e-13	6.45402e-14	23		-1.00
*	         3	        37	300.37427	4.60751e-14	9.21501e-15	24		-1.00
*	         5	        34	129.74118	3.14194e-05	6.28388e-06	13		-1.00
*	         6	        33	272.31111	1.31243e-12	2.62487e-13	28		-1.00
```
