## Supplementary material for "What does it take to learn the rules of RNA base pairing? A lot less than you may think": RF00027_let-7.cov

```
#
# Method Target_E-val [cov_min,cov_max] [FP | TP True Found | Sen PPV F] 
# GTp    0.05           [-9.95,69.59]    [1 | 3 32 4 | 9.38 75.00 16.67] 
#
# #tests = 32 (base pairs) 3623 (others)
# in_given  left_pos       right_pos        score      E-value          pvalue      substitutions      power
#----------------------------------------------------------------------------------------------------------------
*	         1	        95	69.59404	9.00218e-06	2.81318e-07	9		-1.00
*	         3	        93	38.86784	0.0166347	0.000519836	5		-1.00
*	         4	        92	40.09737	0.0122104	0.000381575	3		-1.00
~	        29	        68	54.86815	0.035588	9.82281e-06	2		-1.00
```
