## Supplementary material for "What does it take to learn the rules of RNA base pairing? A lot less than you may think": RF00027_let-7.power

```
# Power analysis of given structure 
#
# Powertype = JOIN SUBSTITUTIONS
# covary  left_pos      right_pos    subs_join     power_join
#----------------------------------------------------------------
     *    1		95		9		-1.00
          2		94		5		-1.00
     *    3		93		5		-1.00
     *    4		92		3		-1.00
          5		91		3		-1.00
          6		90		4		-1.00
          8		88		0		-1.00
          9		87		0		-1.00
          10		86		0		-1.00
          11		85		0		-1.00
          12		84		0		-1.00
          13		83		0		-1.00
          14		82		0		-1.00
          15		81		0		-1.00
          16		80		0		-1.00
          17		79		0		-1.00
          18		78		1		-1.00
          19		77		0		-1.00
          20		76		0		-1.00
          21		75		1		-1.00
          22		74		0		-1.00
          23		73		1		-1.00
          25		72		1		-1.00
          26		71		0		-1.00
          27		70		0		-1.00
          28		69		0		-1.00
          34		54		12		-1.00
          35		53		11		-1.00
          36		52		14		-1.00
          37		51		17		-1.00
          58		65		1		-1.00
          59		64		1		-1.00
#
# BPAIRS 32
# avg substitutions per BP  2.8
# BPAIRS expected to covary -32.0 +/- -64.0
# BPAIRS observed to covary 3
#
```
