## Supplementary material for "What does it take to learn the rules of RNA base pairing? A lot less than you may think": RF00027_let-7.sorted.cov

```
#
# Method Target_E-val [cov_min,cov_max] [FP | TP True Found | Sen PPV F] 
# GTp    0.05         [-9.95,69.59]     [1 | 3 32 4 | 9.38 75.00 16.67] 
#
#       left_pos       right_pos        score          E-value           pvalue       substitutions      power
#--------------------------------------------------------------------------------------------------------------
*	       1	      95	69.59404	9.00218e-06	2.81318e-07	9		-1.00
*	       4	      92	40.09737	0.0122104	0.000381575	3		-1.00
*	       3	      93	38.86784	0.0166347	0.000519836	5		-1.00
~	      29	      68	54.86815	0.035588	9.82281e-06	2		-1.00
```
