## Supplementary material for "What does it take to learn the rules of RNA base pairing? A lot less than you may think": RF00028_Intron_gpI.power

```
# Power analysis of given structure
#
# Powertype = JOIN SUBSTITUTIONS
# covary left_pos right_pos subs_join power_join
#----------------------------------------------------------------
5		53		0		-1.00
6		52		3		-1.00
7		51		2		-1.00
8		50		2		-1.00
9		49		1		-1.00
10		48		0		-1.00
11		47		2		-1.00
12		46		1		-1.00
13		45		1		-1.00
57		116		3		-1.00
58		115		3		-1.00
59		114		0		-1.00
227		570		0		-1.00
228		569		1		-1.00
* 229		568		3		-1.00
230		567		2		-1.00
* 231		566		1		-1.00
233		564		0		-1.00
* 234		563		1		-1.00
* 238		431		1		-1.00
* 239		430		2		-1.00
* 241		429		1		-1.00
* 242		428		2		-1.00
243		426		2		-1.00
244		425		0		-1.00
* 249		421		3		-1.00
250		420		1		-1.00
* 251		419		3		-1.00
252		418		1		-1.00
253		417		1		-1.00
432		497		0		-1.00
433		496		1		-1.00
437		492		0		-1.00
438		491		1		-1.00
439		490		2		-1.00
440		489		0		-1.00
445		485		1		-1.00
446		484		2		-1.00
447		483		1		-1.00
448		482		3		-1.00
449		481		4		-1.00
* 501		869		0		-1.00
503		868		0		-1.00
504		867		0		-1.00
505		866		0		-1.00
506		865		1		-1.00
* 507		864		1		-1.00
* 572		855		3		-1.00
573		854		1		-1.00
* 574		853		3		-1.00
* 575		852		2		-1.00
576		851		0		-1.00
577		850		3		-1.00
578		849		1		-1.00
579		848		2		-1.00
580		847		2		-1.00
876		889		2		-1.00
* 877		888		3		-1.00
878		887		1		-1.00
* 879		886		4		-1.00
880		885		2		-1.00
#
# BPAIRS 61
# avg substitutions per BP 1.5
# BPAIRS expected to covary -61.0 +/- -122.0
# BPAIRS observed to covary 16
#
```
