## Supplementary material for "What does it take to learn the rules of RNA base pairing? A lot less than you may think": RF00029_Intron_gpII.cov

```
#
# Method Target_E-val [cov_min,cov_max] [FP | TP True Found | Sen PPV F] 
# GTp    0.05           [-9.95,129.07]    [0 | 17 19 17 | 89.47 100.00 94.44] 
#
# #tests = 19 (base pairs) 4734 (others)
# in_given  left_pos       right_pos        score      E-value          pvalue      substitutions      power
#----------------------------------------------------------------------------------------------------------------
*	         3	        41	57.83001	0.000193795	1.01998e-05	7		-1.00
*	         4	        40	44.39638	0.00330479	0.000173936	2		-1.00
*	         7	        37	66.10489	3.23393e-05	1.70207e-06	3		-1.00
*	         8	        36	74.14853	5.69191e-06	2.99574e-07	4		-1.00
*	         9	        35	119.76835	2.58559e-10	1.36084e-11	11		-1.00
*	        10	        34	107.99323	3.45639e-09	1.81915e-10	8		-1.00
*	        12	        30	55.83521	0.000297518	1.56588e-05	5		-1.00
*	        13	        29	129.06828	3.34256e-11	1.75924e-12	9		-1.00
*	        14	        28	71.75065	9.48975e-06	4.99461e-07	10		-1.00
*	        15	        27	60.51380	0.000108432	5.70697e-06	10		-1.00
*	        16	        26	96.54210	4.26092e-08	2.24259e-09	16		-1.00
*	        68	       181	49.22103	0.00120834	6.35967e-05	7		-1.00
*	        69	       180	128.77631	3.57068e-11	1.87931e-12	11		-1.00
*	        71	       178	101.75844	1.34764e-08	7.09284e-10	7		-1.00
*	        72	       177	39.37038	0.00866091	0.000455837	3		-1.00
*	        74	       174	88.22224	2.62288e-07	1.38047e-08	5		-1.00
*	        75	       173	51.69936	0.000720299	3.79105e-05	2		-1.00
```
