## Supplementary material for "What does it take to learn the rules of RNA base pairing? A lot less than you may think": RF00030_RNase_MRP.power

```
# Power analysis of given structure
#
# Powertype = JOIN SUBSTITUTIONS
# covary left_pos right_pos subs_join power_join
#----------------------------------------------------------------
* 2		1213		6		-1.00
* 3		1212		9		-1.00
* 4		1210		9		-1.00
* 5		1209		9		-1.00
* 6		1208		9		-1.00
* 11		1202		6		-1.00
* 12		1200		8		-1.00
* 13		1198		7		-1.00
* 15		1195		4		-1.00
* 16		1194		4		-1.00
* 23		1094		2		-1.00
* 24		1093		2		-1.00
* 25		1092		4		-1.00
* 27		1091		3		-1.00
* 28		1090		4		-1.00
29		1089		3		-1.00
36		163		0		-1.00
* 37		161		3		-1.00
* 38		160		2		-1.00
* 39		159		4		-1.00
* 40		158		6		-1.00
* 41		157		3		-1.00
42		156		3		-1.00
* 60		130		5		-1.00
* 61		129		6		-1.00
* 62		128		6		-1.00
* 63		127		9		-1.00
* 64		126		9		-1.00
* 65		125		6		-1.00
66		124		8		-1.00
169		1184		0		-1.00
170		1183		0		-1.00
171		1182		1		-1.00
173		1181		0		-1.00
* 174		1180		3		-1.00
175		1179		0		-1.00
176		1178		1		-1.00
* 201		247		6		-1.00
202		246		4		-1.00
* 205		241		7		-1.00
* 206		240		7		-1.00
* 464		522		16		-1.00
* 465		521		9		-1.00
* 466		520		7		-1.00
* 467		519		8		-1.00
* 468		518		6		-1.00
* 469		517		14		-1.00
* 794		1037		11		-1.00
795		1036		4		-1.00
796		1035		8		-1.00
* 804		1020		7		-1.00
* 805		1019		10		-1.00
807		1018		2		-1.00
* 809		1016		10		-1.00
* 810		1015		13		-1.00
811		1014		9		-1.00
825		1010		7		-1.00
* 826		1009		11		-1.00
827		1008		8		-1.00
* 828		1007		10		-1.00
* 838		996		9		-1.00
839		995		10		-1.00
840		994		8		-1.00
* 841		993		13		-1.00
* 958		974		15		-1.00
* 959		973		19		-1.00
960		972		16		-1.00
961		971		16		-1.00
* 1098		1168		5		-1.00
* 1099		1167		12		-1.00
* 1100		1166		7		-1.00
* 1101		1165		9		-1.00
1102		1164		6		-1.00
* 1103		1163		11		-1.00
#
# BPAIRS 74
# avg substitutions per BP 6.9
# BPAIRS expected to covary -74.0 +/- -148.0
# BPAIRS observed to covary 52
#
```
