## Supplementary material for "What does it take to learn the rules of RNA base pairing? A lot less than you may think": RF00032_Histone3.cov

```
#
# Method Target_E-val [cov_min,cov_max] [FP | TP True Found | Sen PPV F] 
# GTp    0.05           [-4.90,48.25]    [0 | 4 6 4 | 66.67 100.00 80.00] 
#
# #tests = 6 (base pairs) 1075 (others)
# in_given  left_pos       right_pos        score      E-value          pvalue      substitutions      power
#----------------------------------------------------------------------------------------------------------------
*	        10	        21	34.78694	1.94942e-05	3.24903e-06	4		-1.00
*	        11	        20	48.24995	3.12005e-07	5.20008e-08	3		-1.00
*	        12	        19	29.94418	8.55005e-05	1.42501e-05	2		-1.00
*	        13	        18	13.44589	0.0118224	0.0019704	0		-1.00
```
