## Supplementary material for "What does it take to learn the rules of RNA base pairing? A lot less than you may think": RF00037_IRE_I.cov

```
#
# Method Target_E-val [cov_min,cov_max] [FP | TP True Found | Sen PPV F] 
# GTp    0.05           [-6.86,58.00]    [0 | 4 15 4 | 26.67 100.00 42.11] 
#
# #tests = 15 (base pairs) 615 (others)
# in_given  left_pos       right_pos        score      E-value          pvalue      substitutions      power
#----------------------------------------------------------------------------------------------------------------
*	         1	        38	57.99537	0.000116276	7.75174e-06	3		-1.00
*	         2	        37	44.56750	0.000816772	5.44515e-05	3		-1.00
*	         6	        35	33.71963	0.00413673	0.000275782	2		-1.00
*	         7	        34	49.81635	0.000379246	2.52831e-05	5		-1.00
```
