## Supplementary material for "What does it take to learn the rules of RNA base pairing? A lot less than you may think": RF00037_IRE_I.helixcov

```
# RMs = 1 L = 38

# RM_HELIX 1-19 23-38, nbp = 15 nbp_cov = 4
# pvals: 7.75174e-06,5.44515e-05,0.0649841,0.000275782,2.52831e-05,0.0544815,0.0220159,0.0167354,0.0073545,0.283873,0.0121799,0.390095,0.390095,0.0118095,0.390095
# aggregated NONE
NESTED  <<<<<<<<-<-<<<<<<___>->>>>>>>>>>>>>>
        <<-<<__________________________>>->>
```
