## Supplementary material for "What does it take to learn the rules of RNA base pairing? A lot less than you may think": RF00037_IRE_I.power

```
# Power analysis of given structure 
#
# Powertype = JOIN SUBSTITUTIONS
# covary  left_pos      right_pos    subs_join     power_join
#----------------------------------------------------------------
     *    1		38		3		-1.00
     *    2		37		3		-1.00
          4		36		4		-1.00
     *    6		35		2		-1.00
     *    7		34		5		-1.00
          8		33		2		-1.00
          9		32		1		-1.00
          10		31		1		-1.00
          12		30		0		-1.00
          14		29		0		-1.00
          15		28		1		-1.00
          16		27		0		-1.00
          17		26		0		-1.00
          18		25		1		-1.00
          19		23		0		-1.00
#
# BPAIRS 15
# avg substitutions per BP  1.5
# BPAIRS expected to covary -15.0 +/- -30.0
# BPAIRS observed to covary 4
#
```
