## Supplementary material for "What does it take to learn the rules of RNA base pairing? A lot less than you may think": RF00037_IRE_I.sorted.cov

```
#
# Method Target_E-val [cov_min,cov_max] [FP | TP True Found | Sen PPV F] 
# GTp    0.05         [-6.86,58.00]     [0 | 4 15 4 | 26.67 100.00 42.11] 
#
#       left_pos       right_pos        score          E-value           pvalue       substitutions      power
#--------------------------------------------------------------------------------------------------------------
*	       1	      38	57.99537	0.000116276	7.75174e-06	3		-1.00
*	       7	      34	49.81635	0.000379246	2.52831e-05	5		-1.00
*	       2	      37	44.56750	0.000816772	5.44515e-05	3		-1.00
*	       6	      35	33.71963	0.00413673	0.000275782	2		-1.00
```
