## Supplementary material for "What does it take to learn the rules of RNA base pairing? A lot less than you may think": RF00044_Phage_pRNA.power

```
# Power analysis of given structure 
#
# Powertype = JOIN SUBSTITUTIONS
# covary  left_pos      right_pos    subs_join     power_join
#----------------------------------------------------------------
          3		115		0		-1.00
          4		114		0		-1.00
          6		113		0		-1.00
          7		112		0		-1.00
          8		111		0		-1.00
          9		110		0		-1.00
          10		108		0		-1.00
          11		107		0		-1.00
          12		105		0		-1.00
          13		104		0		-1.00
          14		103		0		-1.00
          15		102		0		-1.00
          16		101		0		-1.00
          17		100		0		-1.00
          21		99		0		-1.00
          22		98		0		-1.00
          23		97		0		-1.00
          24		96		0		-1.00
          25		95		0		-1.00
          26		94		0		-1.00
          27		93		0		-1.00
          28		92		0		-1.00
          30		71		0		-1.00
          31		70		0		-1.00
          32		69		0		-1.00
          33		68		0		-1.00
          34		67		0		-1.00
          36		66		0		-1.00
          37		65		0		-1.00
          38		64		0		-1.00
          39		63		0		-1.00
          49		62		0		-1.00
          50		61		0		-1.00
          51		60		0		-1.00
          52		59		0		-1.00
          75		91		0		-1.00
          76		90		0		-1.00
          77		89		0		-1.00
          78		88		0		-1.00
          79		87		0		-1.00
          80		86		0		-1.00
#
# BPAIRS 41
# avg substitutions per BP  0.0
# BPAIRS expected to covary -41.0 +/- -82.0
# BPAIRS observed to covary 0
#
```
