## Supplementary material for "What does it take to learn the rules of RNA base pairing? A lot less than you may think": RF00050_FMN.power

```
# Power analysis of given structure 
#
# Powertype = JOIN SUBSTITUTIONS
# covary  left_pos      right_pos    subs_join     power_join
#----------------------------------------------------------------
          3		218		18		-1.00
          4		217		14		-1.00
     *    5		216		16		-1.00
     *    6		215		9		-1.00
     *    7		214		7		-1.00
     *    8		213		5		-1.00
          9		212		3		-1.00
          10		211		1		-1.00
     *    17		29		7		-1.00
          18		28		2		-1.00
          19		27		0		-1.00
          31		200		0		-1.00
          32		199		0		-1.00
          33		189		5		-1.00
          34		188		0		-1.00
          35		88		0		-1.00
     *    36		87		8		-1.00
     *    37		86		3		-1.00
          38		85		0		-1.00
          83		187		1		-1.00
     *    84		186		5		-1.00
          92		165		2		-1.00
          93		164		5		-1.00
     *    94		163		7		-1.00
     *    169		185		17		-1.00
     *    170		184		13		-1.00
     *    171		183		22		-1.00
     *    172		182		9		-1.00
          173		181		0		-1.00
          191		203		1		-1.00
     *    192		202		5		-1.00
          193		201		0		-1.00
#
# BPAIRS 32
# avg substitutions per BP  5.8
# BPAIRS expected to covary -32.0 +/- -64.0
# BPAIRS observed to covary 14
#
```
