## Supplementary material for "What does it take to learn the rules of RNA base pairing? A lot less than you may think": RF00050_FMN.sorted.cov

```
#
# Method Target_E-val [cov_min,cov_max] [FP | TP True Found | Sen PPV F] 
# GTp    0.05         [-9.95,219.61]     [3 | 14 32 17 | 43.75 82.35 57.14] 
#
#       left_pos       right_pos        score          E-value           pvalue       substitutions      power
#--------------------------------------------------------------------------------------------------------------
*	     171	     183	219.60829	2.49373e-13	7.79291e-15	22		-1.00
*	     170	     184	212.90195	7.04973e-13	2.20304e-14	13		-1.00
*	     192	     202	171.55982	4.28316e-10	1.33849e-11	5		-1.00
*	       8	     213	156.47316	4.43814e-09	1.38692e-10	5		-1.00
*	     172	     182	139.15682	6.44952e-08	2.01548e-09	9		-1.00
*	     169	     185	135.20723	1.18772e-07	3.71162e-09	17		-1.00
*	       5	     216	134.02819	1.42974e-07	4.46795e-09	16		-1.00
*	      84	     186	125.78189	5.11399e-07	1.59812e-08	5		-1.00
*	       7	     214	113.28513	3.51881e-06	1.09963e-07	7		-1.00
*	      17	      29	111.50454	4.60835e-06	1.44011e-07	7		-1.00
~	      16	      30	136.86679	3.24795e-05	2.87607e-09	11		-1.00
*	      36	      87	98.39225	3.48786e-05	1.08996e-06	8		-1.00
*	       6	     215	94.74896	6.10988e-05	1.90934e-06	9		-1.00
*	      94	     163	81.27978	0.000478771	1.49616e-05	7		-1.00
 	       7	     213	114.24775	0.00107262	9.49811e-08	4		-1.00
 	       7	       8	104.73094	0.00463516	4.10445e-07	3		-1.00
*	      37	      86	53.39016	0.0310817	0.000971302	3		-1.00
```
