## Supplementary material for "What does it take to learn the rules of RNA base pairing? A lot less than you may think": RF00059_TPP.helixcov

```
# RMs = 7 L = 211

# RM_HELIX 17-21 77-82, nbp = 5 nbp_cov = 4
# pvals: 0.00432206,4.85261e-05,5.90969e-11,4.03414e-13,2.31018e-07
# aggregated NONE
NESTED  ::::::::::::::::<<<<<________>>>>>:::::::::::::::::::::::::::::::::::::::::::::::::::::::::::::::::::::::::::::::
        :::::::::::::::::<<<<________>>>>::::::::::::::::::::::::::::::::::::::::::::::::::::::::::::::::::::::::::::::::

# RM_HELIX 89-93 144-148, nbp = 5 nbp_cov = 4
# pvals: 2.12201e-17,1.21736e-15,3.37454e-14,5.29849e-10,0.00775917
# aggregated NONE
NESTED  ::::::::::::::::::::::::::::::::::::::::<<<<<_____>>>>>::::::::::::::::::::::::::::::::::::::::::::::::::::::::::
        ::::::::::::::::::::::::::::::::::::::::<<<<_______>>>>::::::::::::::::::::::::::::::::::::::::::::::::::::::::::

# RM_HELIX 16-16 149-149, nbp = 1 nbp_cov = 0
# pvals: 0.296342
# aggregated NONE
NESTED  :::::::::::::::<_______________________________________>:::::::::::::::::::::::::::::::::::::::::::::::::::::::::
        :::::::::::::::::::::::::::::::::::::::::::::::::::::::::::::::::::::::::::::::::::::::::::::::::::::::::::::::::

# RM_HELIX 11-14 153-156, nbp = 4 nbp_cov = 4
# pvals: 4.61159e-14,1.74728e-09,0.00161979,0.000451671
# aggregated NONE
NESTED  ::::::::::<<<<____________________________________________>>>>:::::::::::::::::::::::::::::::::::::::::::::::::::
        ::::::::::<<<<____________________________________________>>>>:::::::::::::::::::::::::::::::::::::::::::::::::::

# RM_HELIX 170-173 180-183, nbp = 4 nbp_cov = 3
# pvals: 6.59719e-06,2.23416e-25,6.56434e-19,0.453113
# aggregated NONE
NESTED  :::::::::::::::::::::::::::::::::::::::::::::::::::::::::::::::::::::::::<<<<______>>>>::::::::::::::::::::::::::
        :::::::::::::::::::::::::::::::::::::::::::::::::::::::::::::::::::::::::<<<________>>>::::::::::::::::::::::::::

# RM_HELIX 163-166 187-190, nbp = 4 nbp_cov = 0
# pvals: 0.453113,0.00256005,0.0191767,0.343197
# aggregated NONE
NESTED  :::::::::::::::::::::::::::::::::::::::::::::::::::::::::::::::::::<<<<__________________>>>>::::::::::::::::::::
        :::::::::::::::::::::::::::::::::::::::::::::::::::::::::::::::::::::::::::::::::::::::::::::::::::::::::::::::::

# RM_HELIX 6-10 195-199, nbp = 5 nbp_cov = 5
# pvals: 6.44951e-09,1.86718e-14,4.44676e-21,3.98435e-20,8.20583e-15
# aggregated NONE
NESTED  :::::<<<<<______________________________________________________________________________________>>>>>::::::::::::
        :::::<<<<<______________________________________________________________________________________>>>>>::::::::::::
```
