## Supplementary material for "What does it take to learn the rules of RNA base pairing? A lot less than you may think": RF00059_TPP.power

```
# Power analysis of given structure 
#
# Powertype = JOIN SUBSTITUTIONS
# covary  left_pos      right_pos    subs_join     power_join
#----------------------------------------------------------------
     *    6		199		14		-1.00
     *    7		198		15		-1.00
     *    8		197		21		-1.00
     *    9		196		15		-1.00
     *    10		195		7		-1.00
     *    11		156		11		-1.00
     *    12		155		6		-1.00
     *    13		154		3		-1.00
     *    14		153		4		-1.00
          16		149		9		-1.00
          17		82		3		-1.00
     *    18		81		3		-1.00
     *    19		79		12		-1.00
     *    20		78		16		-1.00
     *    21		77		18		-1.00
     *    89		148		17		-1.00
     *    90		147		29		-1.00
     *    91		146		28		-1.00
     *    92		145		22		-1.00
          93		144		23		-1.00
          163		190		0		-1.00
          164		189		2		-1.00
          165		188		2		-1.00
          166		187		0		-1.00
     *    170		183		3		-1.00
     *    171		182		15		-1.00
     *    172		181		14		-1.00
          173		180		0		-1.00
#
# BPAIRS 28
# avg substitutions per BP  11.1
# BPAIRS expected to covary -28.0 +/- -56.0
# BPAIRS observed to covary 20
#
```
