## Supplementary material for "What does it take to learn the rules of RNA base pairing? A lot less than you may think": RF00059_TPP.sorted.cov

```
#
# Method Target_E-val [cov_min,cov_max] [FP | TP True Found | Sen PPV F] 
# GTp    0.05         [-9.95,193.33]     [1 | 20 28 21 | 71.43 95.24 81.63] 
#
#       left_pos       right_pos        score          E-value           pvalue       substitutions      power
#--------------------------------------------------------------------------------------------------------------
*	     171	     182	193.32813	6.25564e-24	2.23416e-25	15		-1.00
*	       8	     197	163.32659	1.24509e-19	4.44676e-21	21		-1.00
*	       9	     196	156.65268	1.11562e-18	3.98435e-20	15		-1.00
*	     172	     181	148.18315	1.83802e-17	6.56434e-19	14		-1.00
*	      89	     148	137.64720	5.94164e-16	2.12201e-17	17		-1.00
*	      90	     147	125.32697	3.40861e-14	1.21736e-15	29		-1.00
*	      10	     195	119.51485	2.29763e-13	8.20583e-15	7		-1.00
*	       7	     198	117.04070	5.22809e-13	1.86718e-14	15		-1.00
*	      91	     146	115.23027	9.44872e-13	3.37454e-14	28		-1.00
*	      11	     156	114.25922	1.29124e-12	4.61159e-14	11		-1.00
*	      20	      78	107.67065	1.12956e-11	4.03414e-13	16		-1.00
*	      19	      79	92.48554	1.65471e-09	5.90969e-11	12		-1.00
*	      92	     145	85.76013	1.48358e-08	5.29849e-10	22		-1.00
*	      12	     155	82.11499	4.89238e-08	1.74728e-09	6		-1.00
*	       6	     199	78.10547	1.80586e-07	6.44951e-09	14		-1.00
~	      88	     149	84.94032	4.40781e-06	6.99653e-10	7		-1.00
*	      21	      77	67.10560	6.4685e-06	2.31018e-07	18		-1.00
*	     170	     183	56.72249	0.000184721	6.59719e-06	3		-1.00
*	      18	      81	50.40689	0.00135873	4.85261e-05	3		-1.00
*	      14	     153	42.89162	0.0126468	0.000451671	4		-1.00
*	      13	     154	35.65077	0.045354	0.00161979	3		-1.00
```
