## Supplementary material for "What does it take to learn the rules of RNA base pairing? A lot less than you may think": RF00061_IRES_HCV.cov

```
#
# Method Target_E-val [cov_min,cov_max] [FP | TP True Found | Sen PPV F] 
# GTp    0.05           [-9.95,63.59]    [1 | 3 101 4 | 2.97 75.00 5.71] 
#
# #tests = 101 (base pairs) 62027 (others)
# in_given  left_pos       right_pos        score      E-value          pvalue      substitutions      power
#----------------------------------------------------------------------------------------------------------------
*	        69	        96	35.24985	0.02575	0.00025495	2		-1.00
*	       178	       222	63.58510	1.83106e-07	1.81293e-09	3		-1.00
*	       186	       212	53.41184	1.43214e-05	1.41796e-07	2		-1.00
~	       353	       354	58.29312	0.00110141	1.77569e-08	3		-1.00
```
