## Supplementary material for "What does it take to learn the rules of RNA base pairing? A lot less than you may think": RF00061_IRES_HCV.power

```
# Power analysis of given structure
#
# Powertype = JOIN SUBSTITUTIONS
# covary left_pos right_pos subs_join power_join
#----------------------------------------------------------------
4		19		17		-1.00
5		18		17		-1.00
6		17		19		-1.00
7		16		20		-1.00
8		15		20		-1.00
9		14		19		-1.00
43		117		0		-1.00
44		116		0		-1.00
45		115		0		-1.00
46		114		0		-1.00
48		113		0		-1.00
49		112		0		-1.00
50		111		0		-1.00
51		110		0		-1.00
57		109		0		-1.00
58		108		0		-1.00
59		107		0		-1.00
60		106		0		-1.00
64		101		1		-1.00
65		100		1		-1.00
66		99		1		-1.00
68		97		1		-1.00
* 69		96		2		-1.00
73		91		1		-1.00
74		90		1		-1.00
75		89		1		-1.00
76		88		1		-1.00
77		87		1		-1.00
78		86		1		-1.00
124		325		0		-1.00
125		324		0		-1.00
126		323		0		-1.00
127		322		0		-1.00
128		321		0		-1.00
129		320		0		-1.00
130		319		0		-1.00
131		318		0		-1.00
132		317		0		-1.00
134		257		0		-1.00
136		256		0		-1.00
137		255		0		-1.00
140		254		0		-1.00
141		253		0		-1.00
142		252		0		-1.00
143		251		0		-1.00
144		250		0		-1.00
145		249		0		-1.00
146		248		0		-1.00
147		247		0		-1.00
148		246		0		-1.00
149		244		0		-1.00
150		243		0		-1.00
151		242		0		-1.00
152		241		0		-1.00
155		170		0		-1.00
156		169		0		-1.00
157		168		0		-1.00
158		167		0		-1.00
159		166		0		-1.00
160		165		0		-1.00
171		229		0		-1.00
172		228		0		-1.00
173		227		0		-1.00
176		224		0		-1.00
177		223		1		-1.00
* 178		222		3		-1.00
179		221		0		-1.00
180		220		1		-1.00
183		215		0		-1.00
184		214		0		-1.00
* 186		212		2		-1.00
187		211		0		-1.00
188		210		0		-1.00
189		209		0		-1.00
190		203		0		-1.00
191		202		0		-1.00
192		201		0		-1.00
231		240		0		-1.00
232		239		0		-1.00
233		238		0		-1.00
259		292		0		-1.00
260		291		0		-1.00
261		290		0		-1.00
262		289		0		-1.00
264		287		0		-1.00
265		286		0		-1.00
268		283		0		-1.00
269		282		0		-1.00
270		281		0		-1.00
271		280		0		-1.00
272		279		0		-1.00
293		304		0		-1.00
294		303		0		-1.00
295		302		0		-1.00
296		301		0		-1.00
305		316		0		-1.00
306		315		0		-1.00
337		351		0		-1.00
338		350		0		-1.00
339		349		0		-1.00
340		348		0		-1.00
#
# BPAIRS 101
# avg substitutions per BP 1.3
# BPAIRS expected to covary -101.0 +/- -202.0
# BPAIRS observed to covary 3
#
```
