## Supplementary material for "What does it take to learn the rules of RNA base pairing? A lot less than you may think": RF00066_U7.helixcov

```
# RMs = 1 L = 75

# RM_HELIX 37-50 57-72, nbp = 11 nbp_cov = 5
# pvals: 0.43373,0.43373,0.0127976,1.19484e-05,0.0145585,0.00302579,0.000151267,0.0150298,0.000595238,0.00124008,0.250372
# aggregated NONE
NESTED  ::::::::::::::::::::::::::::::::::<<<<<<<<<<<_____>>>>>>>>>>>:::
        :::::::::::::::::::::::::::::::::::::<-<<-<<_______>>->>->::::::
```
