## Supplementary material for "What does it take to learn the rules of RNA base pairing? A lot less than you may think": RF00066_U7.power

```
# Power analysis of given structure 
#
# Powertype = JOIN SUBSTITUTIONS
# covary  left_pos      right_pos    subs_join     power_join
#----------------------------------------------------------------
          37		72		0		-1.00
          38		71		0		-1.00
          39		70		0		-1.00
     *    40		67		2		-1.00
          41		66		0		-1.00
     *    43		64		0		-1.00
     *    44		63		3		-1.00
          45		62		4		-1.00
     *    48		59		9		-1.00
     *    49		58		6		-1.00
          50		57		8		-1.00
#
# BPAIRS 11
# avg substitutions per BP  2.9
# BPAIRS expected to covary -11.0 +/- -22.0
# BPAIRS observed to covary 5
#
```
