## Supplementary material for "What does it take to learn the rules of RNA base pairing? A lot less than you may think": RF00066_U7.sorted.cov

```
#
# Method Target_E-val [cov_min,cov_max] [FP | TP True Found | Sen PPV F] 
# GTp    0.05         [-9.95,48.13]     [0 | 5 11 5 | 45.45 100.00 62.50] 
#
#       left_pos       right_pos        score          E-value           pvalue       substitutions      power
#--------------------------------------------------------------------------------------------------------------
*	      40	      67	48.12965	0.000131432	1.19484e-05	2		-1.00
*	      44	      63	39.14773	0.00166394	0.000151267	3		-1.00
*	      48	      59	33.38797	0.00654762	0.000595238	9		-1.00
*	      49	      58	30.54537	0.0136409	0.00124008	6		-1.00
*	      43	      64	26.68541	0.0332837	0.00302579	0		-1.00
```
