## Supplementary material for "What does it take to learn the rules of RNA base pairing? A lot less than you may think": RF00075_mir-166.cov

```
#
# Method Target_E-val [cov_min,cov_max] [FP | TP True Found | Sen PPV F] 
# GTp    0.05           [-9.20,29.24]    [0 | 4 22 4 | 18.18 100.00 30.77] 
#
# #tests = 22 (base pairs) 9989 (others)
# in_given  left_pos       right_pos        score      E-value          pvalue      substitutions      power
#----------------------------------------------------------------------------------------------------------------
*	         1	       193	29.23952	1.33585e-05	6.07205e-07	4		-1.00
*	         2	       192	25.62904	0.00014243	6.47407e-06	3		-1.00
*	         4	       190	14.71860	0.0451603	0.00205274	2		-1.00
*	         5	       189	16.32761	0.0224153	0.00101888	3		-1.00
```
