## Supplementary material for "What does it take to learn the rules of RNA base pairing? A lot less than you may think": RF00075_mir-166.helixcov

```
# RMs = 3 L = 193

# RM_HELIX 24-26 168-170, nbp = 3 nbp_cov = 0
# pvals: 0.425931,0.431605,0.431605
# aggregated NONE
NESTED  :::::::::::::::::::::::<<<__________________________________________________________________________________________>>>:::::::::::::::::::::::
        ::::::::::::::::::::::::::::::::::::::::::::::::::::::::::::::::::::::::::::::::::::::::::::::::::::::::::::::::::::::::::::::::::::::::::::::

# RM_HELIX 16-21 173-178, nbp = 6 nbp_cov = 0
# pvals: 0.442983,0.409674,0.393642,0.442983,0.442983,0.171002
# aggregated NONE
NESTED  :::::::::::::::<<<<<<____________________________________________________________________________________________________>>>>>>:::::::::::::::
        ::::::::::::::::::::::::::::::::::::::::::::::::::::::::::::::::::::::::::::::::::::::::::::::::::::::::::::::::::::::::::::::::::::::::::::::

# RM_HELIX 1-13 181-193, nbp = 13 nbp_cov = 4
# pvals: 6.07205e-07,6.47407e-06,0.442983,0.00205274,0.00101888,0.437154,0.448706,0.437154,0.442983,0.530047,0.0322695,0.431605,0.442983
# aggregated NONE
NESTED  <<<<<<<<<<<<<____________________________________________________________________________________________________________________>>>>>>>>>>>>>
        <<-<<____________________________________________________________________________________________________________________________________>>->>
```
