## Supplementary material for "What does it take to learn the rules of RNA base pairing? A lot less than you may think": RF00075_mir-166.power

```
# Power analysis of given structure 
#
# Powertype = JOIN SUBSTITUTIONS
# covary  left_pos      right_pos    subs_join     power_join
#----------------------------------------------------------------
     *    1		193		4		-1.00
     *    2		192		3		-1.00
          3		191		0		-1.00
     *    4		190		2		-1.00
     *    5		189		3		-1.00
          6		188		1		-1.00
          7		187		1		-1.00
          8		186		0		-1.00
          9		185		0		-1.00
          10		184		0		-1.00
          11		183		1		-1.00
          12		182		0		-1.00
          13		181		0		-1.00
          16		178		0		-1.00
          17		177		0		-1.00
          18		176		0		-1.00
          19		175		0		-1.00
          20		174		0		-1.00
          21		173		0		-1.00
          24		170		0		-1.00
          25		169		0		-1.00
          26		168		0		-1.00
#
# BPAIRS 22
# avg substitutions per BP  0.7
# BPAIRS expected to covary -22.0 +/- -44.0
# BPAIRS observed to covary 4
#
```
