## Supplementary material for "What does it take to learn the rules of RNA base pairing? A lot less than you may think": RF00080_Manganese.cov

```
#
# Method Target_E-val [cov_min,cov_max] [FP | TP True Found | Sen PPV F] 
# GTp    0.05           [-9.95,46.91]    [4 | 18 25 22 | 72.00 81.82 76.60] 
#
# #tests = 25 (base pairs) 25400 (others)
# in_given  left_pos       right_pos        score      E-value          pvalue      substitutions      power
#----------------------------------------------------------------------------------------------------------------
*	        73	       141	17.54902	0.00528249	0.0002113	4		-1.00
*	        74	       140	46.91234	7.10559e-12	2.84223e-13	6		-1.00
*	       144	       194	31.27594	4.11438e-07	1.64575e-08	5		-1.00
*	       145	       193	46.05978	1.29077e-11	5.16308e-13	7		-1.00
*	       146	       192	22.68026	0.000161792	6.4717e-06	4		-1.00
*	       147	       191	37.65261	4.6768e-09	1.87072e-10	6		-1.00
*	       148	       190	28.93144	2.11946e-06	8.47786e-08	5		-1.00
*	       149	       189	20.98092	0.000519806	2.07922e-05	2		-1.00
*	       150	       188	18.01240	0.00380618	0.000152247	6		-1.00
*	       153	       185	23.60668	8.40089e-05	3.36036e-06	0		-1.00
~	       159	       160	25.01362	0.0323957	1.27542e-06	1		-1.00
*	       161	       184	25.82576	1.83078e-05	7.3231e-07	1		-1.00
*	       162	       183	18.24636	0.00333422	0.000133369	2		-1.00
*	       163	       182	30.72884	6.04018e-07	2.41607e-08	7		-1.00
*	       164	       181	44.08748	5.25611e-11	2.10244e-12	6		-1.00
*	       165	       180	30.35399	7.71122e-07	3.08449e-08	6		-1.00
*	       198	       342	13.46133	0.0474435	0.00189774	3		-1.00
*	       200	       339	22.97775	0.000131572	5.26287e-06	6		-1.00
*	       201	       338	21.66144	0.000321796	1.28719e-05	4		-1.00
~	       210	       223	26.60129	0.010672	4.20159e-07	5		-1.00
~	       212	       222	26.67754	0.0103076	4.05811e-07	4		-1.00
~	       212	       223	32.50221	0.000174577	6.87312e-09	3		-1.00
```
