## Supplementary material for "What does it take to learn the rules of RNA base pairing? A lot less than you may think": RF00080_Manganese.helixcov

```
# RMs = 4 L = 358

# RM_HELIX 72-74 140-142, nbp = 3 nbp_cov = 2
# pvals: 0.127569,0.0002113,2.84223e-13
# aggregated NONE
NESTED  :::::::::::::::::::::::::<<<_____________________________________________>>>::::::::::::::::::::::::::::::::::::::::::::::::::::::::::::::::::::::::::::::::::::::::::::::::::::::::::::::::::::::::::::::::::::::::::::::::::::::
        ::::::::::::::::::::::::::<<_____________________________________________>>:::::::::::::::::::::::::::::::::::::::::::::::::::::::::::::::::::::::::::::::::::::::::::::::::::::::::::::::::::::::::::::::::::::::::::::::::::::::

# RM_HELIX 161-165 180-184, nbp = 5 nbp_cov = 5
# pvals: 7.3231e-07,0.000133369,2.41607e-08,2.10244e-12,3.08449e-08
# aggregated NONE
NESTED  ::::::::::::::::::::::::::::::::::::::::::::::::::::::::::::::::::::::::::::::::::::::::::::::<<<<<_____>>>>>:::::::::::::::::::::::::::::::::::::::::::::::::::::::::::::::::::::::::::::::::::::::::::::::::::::::::::::::::::::
        ::::::::::::::::::::::::::::::::::::::::::::::::::::::::::::::::::::::::::::::::::::::::::::::<<<<<_____>>>>>:::::::::::::::::::::::::::::::::::::::::::::::::::::::::::::::::::::::::::::::::::::::::::::::::::::::::::::::::::::

# RM_HELIX 144-153 185-194, nbp = 10 nbp_cov = 8
# pvals: 1.64575e-08,5.16308e-13,6.4717e-06,1.87072e-10,8.47786e-08,2.07922e-05,0.000152247,0.450324,0.450324,3.36036e-06
# aggregated NONE
NESTED  :::::::::::::::::::::::::::::::::::::::::::::::::::::::::::::::::::::::::::::<<<<<<<<<<______________________>>>>>>>>>>:::::::::::::::::::::::::::::::::::::::::::::::::::::::::::::::::::::::::::::::::::::::::::::::::::::::::::
        :::::::::::::::::::::::::::::::::::::::::::::::::::::::::::::::::::::::::::::<<<<<<<--<______________________>-->>>>>>>:::::::::::::::::::::::::::::::::::::::::::::::::::::::::::::::::::::::::::::::::::::::::::::::::::::::::::

# RM_HELIX 196-202 337-344, nbp = 7 nbp_cov = 3
# pvals: 0.605489,0.00759882,0.00189774,0.00370698,5.26287e-06,1.28719e-05,0.00705801
# aggregated NONE
NESTED  :::::::::::::::::::::::::::::::::::::::::::::::::::::::::::::::::::::::::::::::::::::::::::::::::::::::::::::::::::::::<<<<<<<__________________________________________________________________________________>>>>>>>:::::::::::
        :::::::::::::::::::::::::::::::::::::::::::::::::::::::::::::::::::::::::::::::::::::::::::::::::::::::::::::::::::::::::<-<<____________________________________________________________________________________>>->:::::::::::::
```
