## Supplementary material for "What does it take to learn the rules of RNA base pairing? A lot less than you may think": RF00080_Manganese.power

```
# Power analysis of given structure 
#
# Powertype = JOIN SUBSTITUTIONS
# covary  left_pos      right_pos    subs_join     power_join
#----------------------------------------------------------------
          72		142		2		-1.00
     *    73		141		4		-1.00
     *    74		140		6		-1.00
     *    144		194		5		-1.00
     *    145		193		7		-1.00
     *    146		192		4		-1.00
     *    147		191		6		-1.00
     *    148		190		5		-1.00
     *    149		189		2		-1.00
     *    150		188		6		-1.00
          151		187		0		-1.00
          152		186		0		-1.00
     *    153		185		0		-1.00
     *    161		184		1		-1.00
     *    162		183		2		-1.00
     *    163		182		7		-1.00
     *    164		181		6		-1.00
     *    165		180		6		-1.00
          196		344		0		-1.00
          197		343		3		-1.00
     *    198		342		3		-1.00
          199		340		6		-1.00
     *    200		339		6		-1.00
     *    201		338		4		-1.00
          202		337		7		-1.00
#
# BPAIRS 25
# avg substitutions per BP  3.9
# BPAIRS expected to covary -25.0 +/- -50.0
# BPAIRS observed to covary 18
#
```
