## Supplementary material for "What does it take to learn the rules of RNA base pairing? A lot less than you may think": RF00094_HDV_ribozyme.cov

```
#
# Method Target_E-val [cov_min,cov_max] [FP | TP True Found | Sen PPV F] 
# GTp    0.05           [-9.95,26.77]    [0 | 2 31 2 | 6.45 100.00 12.12] 
#
# #tests = 31 (base pairs) 4820 (others)
# in_given  left_pos       right_pos        score      E-value          pvalue      substitutions      power
#----------------------------------------------------------------------------------------------------------------
*	        56	        97	21.51587	0.0162956	0.000525665	1		-1.00
*	        57	        96	21.51587	0.0162956	0.000525665	1		-1.00
```
