## Supplementary material for "What does it take to learn the rules of RNA base pairing? A lot less than you may think": RF00094_HDV_ribozyme.helixcov

```
# RMs = 6 L = 115

# RM_HELIX 28-30 39-41, nbp = 3 nbp_cov = 0
# pvals: 0.0916409,0.615595,0.615595
# aggregated NONE
NESTED  :::::::::::::::::::::<<<________>>>::::::::::::::::::::::::::::::::::::::::::::::::::::::::::::::::
        :::::::::::::::::::::::::::::::::::::::::::::::::::::::::::::::::::::::::::::::::::::::::::::::::::

# RM_HELIX 3-9 42-48, nbp = 7 nbp_cov = 0
# pvals: 0.615595,0.615595,0.0916409,0.0916409,0.155051,0.615595,0.0916409
# aggregated NONE
NESTED  ::<<<<<<<__________________________>>>>>>>:::::::::::::::::::::::::::::::::::::::::::::::::::::::::
        :::::::::::::::::::::::::::::::::::::::::::::::::::::::::::::::::::::::::::::::::::::::::::::::::::

# RM_HELIX 65-69 76-83, nbp = 4 nbp_cov = 0
# pvals: 0.0175634,0.743001,0.103257,0.00208204
# aggregated NONE
NESTED  :::::::::::::::::::::::::::::::::::::::::::::::::::::::::<<<-<____>->>>::::::::::::::::::::::::::::
        :::::::::::::::::::::::::::::::::::::::::::::::::::::::::::::::::::::::::::::::::::::::::::::::::::

# RM_HELIX 55-62 88-98, nbp = 8 nbp_cov = 2
# pvals: 0.615595,0.000525665,0.000525665,0.743001,0.615595,0.00370027,0.00248402,0.64563
# aggregated NONE
NESTED  ::::::::::::::::::::::::::::::::::::::::::::::::<<<<<<<<_________________>>>>->>>>:::::::::::::::::
        :::::::::::::::::::::::::::::::::::::::::::::::::<<____________________________>>::::::::::::::::::

# RM_HELIX 32-33 49-50, nbp = 2 nbp_cov = 0
# pvals: 0.615595,0.615595
# aggregated NONE
PK      :::::::::::::::::::::::::<<_______________>>:::::::::::::::::::::::::::::::::::::::::::::::::::::::
        :::::::::::::::::::::::::::::::::::::::::::::::::::::::::::::::::::::::::::::::::::::::::::::::::::

# RM_HELIX 12-19 107-113, nbp = 7 nbp_cov = 0
# pvals: 0.166254,0.615595,0.0160585,0.00179344,0.125253,0.615595,0.0916409
# aggregated NONE
PK      :::::::::::<<<<-<<<_______________________________________________________________________>>>>>>>::
        :::::::::::::::::::::::::::::::::::::::::::::::::::::::::::::::::::::::::::::::::::::::::::::::::::
```
