## Supplementary material for "What does it take to learn the rules of RNA base pairing? A lot less than you may think": RF00094_HDV_ribozyme.power

```
# Power analysis of given structure 
#
# Powertype = JOIN SUBSTITUTIONS
# covary  left_pos      right_pos    subs_join     power_join
#----------------------------------------------------------------
          3		48		0		-1.00
          4		47		0		-1.00
          5		46		1		-1.00
          6		45		1		-1.00
          7		44		1		-1.00
          8		43		0		-1.00
          9		42		1		-1.00
          12		113		0		-1.00
          13		112		0		-1.00
          14		111		1		-1.00
          15		110		2		-1.00
          17		109		1		-1.00
          18		108		0		-1.00
          19		107		0		-1.00
          28		41		1		-1.00
          29		40		0		-1.00
          30		39		0		-1.00
          32		50		0		-1.00
          33		49		0		-1.00
          55		98		0		-1.00
     *    56		97		1		-1.00
     *    57		96		1		-1.00
          58		95		10		-1.00
          59		93		0		-1.00
          60		92		1		-1.00
          61		89		1		-1.00
          62		88		0		-1.00
          65		83		1		-1.00
          66		81		0		-1.00
          67		80		0		-1.00
          69		76		1		-1.00
#
# BPAIRS 31
# avg substitutions per BP  0.8
# BPAIRS expected to covary -31.0 +/- -62.0
# BPAIRS observed to covary 2
#
```
