## Supplementary material for "What does it take to learn the rules of RNA base pairing? A lot less than you may think": RF00094_HDV_ribozyme.sorted.cov

```
#
# Method Target_E-val [cov_min,cov_max] [FP | TP True Found | Sen PPV F] 
# GTp    0.05         [-9.95,26.77]     [0 | 2 31 2 | 6.45 100.00 12.12] 
#
#       left_pos       right_pos        score          E-value           pvalue       substitutions      power
#--------------------------------------------------------------------------------------------------------------
*	      56	      97	21.51587	0.0162956	0.000525665	1		-1.00
*	      57	      96	21.51587	0.0162956	0.000525665	1		-1.00
```
