## Supplementary material for "What does it take to learn the rules of RNA base pairing? A lot less than you may think": RF00100_7SK.cov

```
#
# Method Target_E-val [cov_min,cov_max] [FP | TP True Found | Sen PPV F] 
# GTp    0.05           [-9.95,42.80]    [0 | 1 87 1 | 1.15 100.00 2.27] 
#
# #tests = 87 (base pairs) 54528 (others)
# in_given  left_pos       right_pos        score      E-value          pvalue      substitutions      power
#----------------------------------------------------------------------------------------------------------------
*	       377	       387	35.15032	0.0386599	0.000444367	5		-1.00
```
