## Supplementary material for "What does it take to learn the rules of RNA base pairing? A lot less than you may think": RF00102_VA.cov

```
#
# Method Target_E-val [cov_min,cov_max] [FP | TP True Found | Sen PPV F] 
# GTp    0.05           [-9.95,58.43]    [0 | 5 61 5 | 8.20 100.00 15.15] 
#
# #tests = 61 (base pairs) 14135 (others)
# in_given  left_pos       right_pos        score      E-value          pvalue      substitutions      power
#----------------------------------------------------------------------------------------------------------------
*	         6	       214	43.12694	0.0210704	0.000345417	3		-1.00
*	        46	       118	46.04492	0.0113558	0.00018616	2		-1.00
*	        48	       116	42.78374	0.0225996	0.000370485	3		-1.00
*	       127	       142	43.76656	0.0184346	0.000302207	2		-1.00
*	       129	       141	54.76628	0.00152745	2.50402e-05	3		-1.00
```
