## Supplementary material for "What does it take to learn the rules of RNA base pairing? A lot less than you may think": RF00102_VA.helixcov

```
# RMs = 7 L = 224

# RM_HELIX 60-68 96-103, nbp = 7 nbp_cov = 0
# pvals: 0.125187,0.0678184,0.548281,0.91797,0.385982,0.385982,0.357573
# aggregated NONE
NESTED  :::::::::::::::::::::::::::::::::::::::::::::::::::::<<<<<-<<___________>>>>>->>:::::::::::::::::::::::::::::::::::::::::::::::::::::::::::::::::::::::::::::::::::::::::
        :::::::::::::::::::::::::::::::::::::::::::::::::::::::::::::::::::::::::::::::::::::::::::::::::::::::::::::::::::::::::::::::::::::::::::::::::::::::::::::::::::::::::

# RM_HELIX 43-56 108-122, nbp = 13 nbp_cov = 2
# pvals: 0.00262398,0.0102952,0.0656593,0.00018616,0.692487,0.000370485,0.385982,0.385982,0.237204,0.0401979,0.12686,0.0222668,0.0217033
# aggregated NONE
NESTED  ::::::::::::::::::::::::::::::::::::::<<<<<<<<<-<<<<_______________________________>>>>>>>>>>>>>:::::::::::::::::::::::::::::::::::::::::::::::::::::::::::::::::::::::::
        :::::::::::::::::::::::::::::::::::::::::<-<______________________________________________>->::::::::::::::::::::::::::::::::::::::::::::::::::::::::::::::::::::::::::::

# RM_HELIX 125-131 139-144, nbp = 6 nbp_cov = 2
# pvals: 0.0901803,0.164747,0.000302207,2.50402e-05,0.00645957,0.0018315
# aggregated NONE
NESTED  :::::::::::::::::::::::::::::::::::::::::::::::::::::::::::::::::::::::::::::::::::::::::::::::::<<<<<<_______>>>>>>:::::::::::::::::::::::::::::::::::::::::::::::::::::
        :::::::::::::::::::::::::::::::::::::::::::::::::::::::::::::::::::::::::::::::::::::::::::::::::::<<___________>>:::::::::::::::::::::::::::::::::::::::::::::::::::::::

# RM_HELIX 38-41 169-172, nbp = 4 nbp_cov = 0
# pvals: 0.00128205,0.385982,0.385982,0.385982
# aggregated NONE
NESTED  ::::::::::::::::::::::::::::::::::<<<<________________________________________________________________________________________>>>>:::::::::::::::::::::::::::::::::::::::
        :::::::::::::::::::::::::::::::::::::::::::::::::::::::::::::::::::::::::::::::::::::::::::::::::::::::::::::::::::::::::::::::::::::::::::::::::::::::::::::::::::::::::

# RM_HELIX 19-36 181-202, nbp = 14 nbp_cov = 0
# pvals: 0.297404,0.0120139,0.0121267,0.0870175,0.533443,0.403188,0.0434172,0.0624789,0.00407861,0.0464638,0.212975,0.00295154,0.0891096,0.24539
# aggregated NONE
NESTED  ::::::::::::::::<<<<-<<<--<<<<<<<______________________________________________________________________________________________________>>>>>>>>->>>>>>:::::::::::::::::::
        :::::::::::::::::::::::::::::::::::::::::::::::::::::::::::::::::::::::::::::::::::::::::::::::::::::::::::::::::::::::::::::::::::::::::::::::::::::::::::::::::::::::::

# RM_HELIX 1-16 205-221, nbp = 14 nbp_cov = 1
# pvals: 0.385982,0.0254191,0.385982,0.00916808,0.385982,0.000345417,0.125962,0.0298042,0.014969,0.385982,0.0464638,0.385982,0.385982,0.266913
# aggregated NONE
NESTED  <<<<<<<<<<<<<<__________________________________________________________________________________________________________________________________________>>>>>>>>>>>>>>:::
        :::::<__________________________________________________________________________________________________________________________________________________________>::::::::

# RM_HELIX 134-136 177-179, nbp = 3 nbp_cov = 0
# pvals: 0.100197,0.366734,0.714039
# aggregated NONE
PK      :::::::::::::::::::::::::::::::::::::::::::::::::::::::::::::::::::::::::::::::::::::::::::::::::::::::::<<<_______________________>>>:::::::::::::::::::::::::::::::::::
        :::::::::::::::::::::::::::::::::::::::::::::::::::::::::::::::::::::::::::::::::::::::::::::::::::::::::::::::::::::::::::::::::::::::::::::::::::::::::::::::::::::::::
```
