## Supplementary material for "What does it take to learn the rules of RNA base pairing? A lot less than you may think": RF00102_VA.power

```
# Power analysis of given structure
#
# Powertype = JOIN SUBSTITUTIONS
# covary left_pos right_pos subs_join power_join
#----------------------------------------------------------------
1		221		1		-1.00
2		219		1		-1.00
3		217		1		-1.00
4		216		2		-1.00
5		215		1		-1.00
* 6		214		3		-1.00
8		213		1		-1.00
9		212		2		-1.00
10		211		3		-1.00
12		210		1		-1.00
13		208		2		-1.00
14		207		1		-1.00
15		206		1		-1.00
16		205		1		-1.00
19		202		1		-1.00
20		201		2		-1.00
21		200		2		-1.00
22		199		2		-1.00
24		198		0		-1.00
25		197		0		-1.00
26		194		2		-1.00
30		188		2		-1.00
31		187		2		-1.00
32		186		1		-1.00
33		185		1		-1.00
34		183		3		-1.00
35		182		1		-1.00
36		181		1		-1.00
38		172		2		-1.00
39		171		0		-1.00
40		170		0		-1.00
41		169		0		-1.00
43		122		2		-1.00
44		121		0		-1.00
45		119		2		-1.00
* 46		118		2		-1.00
47		117		0		-1.00
* 48		116		3		-1.00
49		115		0		-1.00
50		114		0		-1.00
51		113		1		-1.00
53		112		1		-1.00
54		111		3		-1.00
55		109		3		-1.00
56		108		3		-1.00
60		103		1		-1.00
61		102		0		-1.00
62		100		0		-1.00
64		99		0		-1.00
65		98		0		-1.00
67		97		0		-1.00
68		96		0		-1.00
125		144		1		-1.00
126		143		1		-1.00
* 127		142		2		-1.00
* 129		141		3		-1.00
130		140		3		-1.00
131		139		2		-1.00
134		179		1		-1.00
135		178		0		-1.00
136		177		1		-1.00
#
# BPAIRS 61
# avg substitutions per BP 1.3
# BPAIRS expected to covary -61.0 +/- -122.0
# BPAIRS observed to covary 5
#
```
