## Supplementary material for "What does it take to learn the rules of RNA base pairing? A lot less than you may think": RF00102_VA.sorted.cov

```
#
# Method Target_E-val [cov_min,cov_max] [FP | TP True Found | Sen PPV F] 
# GTp    0.05         [-9.95,58.43]     [0 | 5 61 5 | 8.20 100.00 15.15] 
#
#       left_pos       right_pos        score          E-value           pvalue       substitutions      power
#--------------------------------------------------------------------------------------------------------------
*	     129	     141	54.76628	0.00152745	2.50402e-05	3		-1.00
*	      46	     118	46.04492	0.0113558	0.00018616	2		-1.00
*	     127	     142	43.76656	0.0184346	0.000302207	2		-1.00
*	       6	     214	43.12694	0.0210704	0.000345417	3		-1.00
*	      48	     116	42.78374	0.0225996	0.000370485	3		-1.00
```
