## Supplementary material for "What does it take to learn the rules of RNA base pairing? A lot less than you may think": RF00106_RNAI.cov

```
#
# Method Target_E-val [cov_min,cov_max] [FP | TP True Found | Sen PPV F] 
# GTp    0.05           [-5.14,10.27]    [0 | 1 36 1 | 2.78 100.00 5.41] 
#
# #tests = 36 (base pairs) 5217 (others)
# in_given  left_pos       right_pos        score      E-value          pvalue      substitutions      power
#----------------------------------------------------------------------------------------------------------------
*	        83	        97	9.36193	0.0127489	0.000354135	1		-1.00
```
