## Supplementary material for "What does it take to learn the rules of RNA base pairing? A lot less than you may think": RF00106_RNAI.helixcov

```
# RMs = 3 L = 108

# RM_HELIX 8-19 27-38, nbp = 11 nbp_cov = 0
# pvals: 0.743366,0.743366,0.743366,0.743366,0.743366,0.743366,0.00692937,0.743366,0.743366,0.0139444,0.743366
# aggregated NONE
NESTED  :::::::<<<<<<<<-<<<_______>>>>>>>>>>>::::::::::::::::::::::::::::::::::::::::::::::::::::::::::::::::::
        :::::::::::::::::::::::::::::::::::::::::::::::::::::::::::::::::::::::::::::::::::::::::::::::::::::::

# RM_HELIX 41-52 58-70, nbp = 12 nbp_cov = 0
# pvals: 0.743366,0.743366,0.0382638,0.743366,0.0913668,0.0732248,0.0109366,0.773272,0.0732248,0.819218,0.0129831,0.866143
# aggregated NONE
NESTED  :::::::::::::::::::::::::::::::::::::::<<<<<<<<<<<<_____>>>>>>>>>>>>:::::::::::::::::::::::::::::::::::
        :::::::::::::::::::::::::::::::::::::::::::::::::::::::::::::::::::::::::::::::::::::::::::::::::::::::

# RM_HELIX 73-86 94-107, nbp = 13 nbp_cov = 1
# pvals: 0.743366,0.0200457,0.743366,0.743366,0.743366,0.743366,0.743366,0.743366,0.743366,0.000354135,0.743366,0.743366,0.0334666
# aggregated NONE
NESTED  ::::::::::::::::::::::::::::::::::::::::::::::::::::::::::::::::::::::<<<<<<<-<<<<<<____>>>>>>>>>->>>>:
        ::::::::::::::::::::::::::::::::::::::::::::::::::::::::::::::::::::::::::::::::<__________>:::::::::::
```
