## Supplementary material for "What does it take to learn the rules of RNA base pairing? A lot less than you may think": RF00106_RNAI.power

```
# Power analysis of given structure 
#
# Powertype = JOIN SUBSTITUTIONS
# covary  left_pos      right_pos    subs_join     power_join
#----------------------------------------------------------------
          8		38		0		-1.00
          9		37		0		-1.00
          10		36		0		-1.00
          11		35		0		-1.00
          12		34		0		-1.00
          13		32		0		-1.00
          14		31		1		-1.00
          15		30		0		-1.00
          17		29		0		-1.00
          18		28		1		-1.00
          19		27		0		-1.00
          41		70		0		-1.00
          42		69		0		-1.00
          43		68		1		-1.00
          44		67		0		-1.00
          45		66		0		-1.00
          46		65		1		-1.00
          47		64		1		-1.00
          48		63		0		-1.00
          49		62		1		-1.00
          50		61		0		-1.00
          51		59		1		-1.00
          52		58		1		-1.00
          73		107		0		-1.00
          74		106		1		-1.00
          75		105		0		-1.00
          76		104		0		-1.00
          77		102		0		-1.00
          78		101		0		-1.00
          79		100		0		-1.00
          81		99		0		-1.00
          82		98		0		-1.00
     *    83		97		1		-1.00
          84		96		0		-1.00
          85		95		0		-1.00
          86		94		2		-1.00
#
# BPAIRS 36
# avg substitutions per BP  0.3
# BPAIRS expected to covary -36.0 +/- -72.0
# BPAIRS observed to covary 1
#
```
