## Supplementary material for "What does it take to learn the rules of RNA base pairing? A lot less than you may think": RF00106_RNAI.sorted.cov

```
#
# Method Target_E-val [cov_min,cov_max] [FP | TP True Found | Sen PPV F] 
# GTp    0.05         [-5.14,10.27]     [0 | 1 36 1 | 2.78 100.00 5.41] 
#
#       left_pos       right_pos        score          E-value           pvalue       substitutions      power
#--------------------------------------------------------------------------------------------------------------
*	      83	      97	9.36193	0.0127489	0.000354135	1		-1.00
```
