## Supplementary material for "What does it take to learn the rules of RNA base pairing? A lot less than you may think": RF00114_S15.power

```
# Power analysis of given structure 
#
# Powertype = JOIN SUBSTITUTIONS
# covary  left_pos      right_pos    subs_join     power_join
#----------------------------------------------------------------
          7		31		5		-1.00
     *    8		30		2		-1.00
          9		29		2		-1.00
     *    10		28		6		-1.00
     *    11		27		3		-1.00
     *    12		26		7		-1.00
          57		94		3		-1.00
          59		93		2		-1.00
     *    60		92		3		-1.00
          70		91		0		-1.00
          71		90		0		-1.00
          72		89		0		-1.00
          73		88		0		-1.00
#
# BPAIRS 13
# avg substitutions per BP  2.5
# BPAIRS expected to covary -13.0 +/- -26.0
# BPAIRS observed to covary 5
#
```
