## Supplementary material for "What does it take to learn the rules of RNA base pairing? A lot less than you may think": RF00162_SAM.cov

```
#
# Method Target_E-val [cov_min,cov_max] [FP | TP True Found | Sen PPV F] 
# GTp    0.05           [-9.95,813.38]    [4 | 29 37 33 | 78.38 87.88 82.86] 
#
# #tests = 37 (base pairs) 6404 (others)
# in_given  left_pos       right_pos        score      E-value          pvalue      substitutions      power
#----------------------------------------------------------------------------------------------------------------
*	         1	       237	127.76815	0.00332154	8.97714e-05	39		-1.00
*	         3	       235	183.77789	6.50728e-05	1.75872e-06	29		-1.00
*	         4	       234	236.62538	1.53516e-06	4.14908e-08	10		-1.00
*	         6	       232	156.17842	0.000455995	1.23242e-05	7		-1.00
*	         9	       229	152.91389	0.000573034	1.54874e-05	4		-1.00
*	        14	        70	309.39990	8.6784e-09	2.34551e-10	7		-1.00
*	        16	        69	484.24879	3.32875e-14	8.99662e-16	26		-1.00
*	        17	        67	366.46049	1.48307e-10	4.00831e-12	21		-1.00
*	        18	        66	360.45990	2.27485e-10	6.14824e-12	23		-1.00
*	        20	        65	339.46541	1.01641e-09	2.74706e-11	27		-1.00
*	        43	        54	214.62711	7.31797e-06	1.97783e-07	10		-1.00
*	        44	        53	120.37714	0.0055351	0.000149597	5		-1.00
*	        48	       176	208.49453	1.13188e-05	3.05913e-07	20		-1.00
*	        49	       175	339.06542	1.0458e-09	2.8265e-11	26		-1.00
*	        50	       174	121.43913	0.00514977	0.000139183	3		-1.00
*	        51	       171	131.75214	0.00251613	6.80035e-05	5		-1.00
*	        71	       165	218.26733	5.64851e-06	1.52662e-07	7		-1.00
*	        77	       160	294.93446	2.42843e-08	6.56332e-10	12		-1.00
*	        79	       154	303.83950	1.28855e-08	3.48256e-10	52		-1.00
*	        81	       153	508.79030	5.76796e-15	1.55891e-16	58		-1.00
*	        82	       152	590.72663	1.65591e-17	4.47543e-19	75		-1.00
*	        83	       147	369.20029	1.219e-10	3.29459e-12	71		-1.00
*	       170	       227	281.35396	6.37109e-08	1.72192e-09	13		-1.00
*	       178	       222	298.50074	1.87935e-08	5.07931e-10	26		-1.00
 	       179	       180	190.04922	0.00723835	1.13029e-06	13		-1.00
 	       179	       219	177.62987	0.0173951	2.71629e-06	13		-1.00
*	       179	       221	659.59108	1.20953e-19	3.26901e-21	37		-1.00
*	       180	       219	714.77218	2.3408e-21	6.3265e-23	56		-1.00
 	       180	       221	192.04573	0.00628297	9.81101e-07	14		-1.00
*	       181	       218	813.37635	2.0343e-24	5.49811e-26	84		-1.00
*	       182	       217	456.63327	2.38752e-13	6.45275e-15	64		-1.00
*	       183	       216	252.73906	4.88954e-07	1.3215e-08	56		-1.00
 	       219	       221	179.02913	0.0157568	2.46046e-06	13		-1.00
```
