## Supplementary material for "What does it take to learn the rules of RNA base pairing? A lot less than you may think": RF00162_SAM.power

```
# Power analysis of given structure 
#
# Powertype = JOIN SUBSTITUTIONS
# covary  left_pos      right_pos    subs_join     power_join
#----------------------------------------------------------------
     *    1		237		39		-1.00
     *    3		235		29		-1.00
     *    4		234		10		-1.00
          5		233		4		-1.00
     *    6		232		7		-1.00
          7		231		1		-1.00
          8		230		1		-1.00
     *    9		229		4		-1.00
     *    14		70		7		-1.00
     *    16		69		26		-1.00
     *    17		67		21		-1.00
     *    18		66		23		-1.00
     *    20		65		27		-1.00
          42		55		0		-1.00
     *    43		54		10		-1.00
     *    44		53		5		-1.00
     *    48		176		20		-1.00
     *    49		175		26		-1.00
     *    50		174		3		-1.00
     *    51		171		5		-1.00
     *    71		165		7		-1.00
          72		164		3		-1.00
          73		163		0		-1.00
          74		162		0		-1.00
          76		161		0		-1.00
     *    77		160		12		-1.00
     *    79		154		52		-1.00
     *    81		153		58		-1.00
     *    82		152		75		-1.00
     *    83		147		71		-1.00
     *    170		227		13		-1.00
     *    178		222		26		-1.00
     *    179		221		37		-1.00
     *    180		219		56		-1.00
     *    181		218		84		-1.00
     *    182		217		64		-1.00
     *    183		216		56		-1.00
#
# BPAIRS 37
# avg substitutions per BP  23.8
# BPAIRS expected to covary -37.0 +/- -74.0
# BPAIRS observed to covary 29
#
```
