## Supplementary material for "What does it take to learn the rules of RNA base pairing? A lot less than you may think": RF00164_s2m.cov

```
#
# Method Target_E-val [cov_min,cov_max] [FP | TP True Found | Sen PPV F] 
# GTp    0.05           [-9.95,53.51]    [0 | 5 12 5 | 41.67 100.00 58.82] 
#
# #tests = 12 (base pairs) 891 (others)
# in_given  left_pos       right_pos        score      E-value          pvalue      substitutions      power
#----------------------------------------------------------------------------------------------------------------
*	         4	        45	34.56098	0.00282404	0.000235336	4		-1.00
*	         5	        44	48.08930	0.00012293	1.02442e-05	4		-1.00
*	         6	        43	53.50617	3.25513e-05	2.71261e-06	4		-1.00
*	         7	        42	37.75459	0.00139721	0.000116435	4		-1.00
*	        20	        27	26.18967	0.0117608	0.000980066	2		-1.00
```
