## Supplementary material for "What does it take to learn the rules of RNA base pairing? A lot less than you may think": RF00164_s2m.power

```
# Power analysis of given structure 
#
# Powertype = JOIN SUBSTITUTIONS
# covary  left_pos      right_pos    subs_join     power_join
#----------------------------------------------------------------
     *    4		45		4		-1.00
     *    5		44		4		-1.00
     *    6		43		4		-1.00
     *    7		42		4		-1.00
          8		41		0		-1.00
          13		37		0		-1.00
          14		36		0		-1.00
          15		35		0		-1.00
          17		32		0		-1.00
          18		31		0		-1.00
          19		28		1		-1.00
     *    20		27		2		-1.00
#
# BPAIRS 12
# avg substitutions per BP  1.6
# BPAIRS expected to covary -12.0 +/- -24.0
# BPAIRS observed to covary 5
#
```
