## Supplementary material for "What does it take to learn the rules of RNA base pairing? A lot less than you may think": RF00166_PrrB_RsmZ.cov

```
#
# Method Target_E-val [cov_min,cov_max] [FP | TP True Found | Sen PPV F] 
# GTp    0.05           [-9.95,38.37]    [0 | 5 34 5 | 14.71 100.00 25.64] 
#
# #tests = 34 (base pairs) 9282 (others)
# in_given  left_pos       right_pos        score      E-value          pvalue      substitutions      power
#----------------------------------------------------------------------------------------------------------------
*	        24	        42	27.78570	0.0169568	0.00049873	2		-1.00
*	        27	        39	29.41158	0.00949313	0.00027921	3		-1.00
*	        29	        37	27.90221	0.0161822	0.000475946	1		-1.00
*	       125	       141	36.16910	0.000671299	1.97441e-05	2		-1.00
*	       126	       140	36.16910	0.000671299	1.97441e-05	2		-1.00
```
