## Supplementary material for "What does it take to learn the rules of RNA base pairing? A lot less than you may think": RF00166_PrrB_RsmZ.helixcov

```
# RMs = 6 L = 151

# RM_HELIX 1-5 18-22, nbp = 5 nbp_cov = 0
# pvals: 0.308362,0.424007,0.0354659,0.487001,0.0047821
# aggregated NONE
NESTED  <<<<<__________>>>>>:::::::::::::::::::::::::::::::::::::::::::::::::::::::::::::::::::::::::::::::::::::::::::::::::::::::::::::::::::::
        :::::::::::::::::::::::::::::::::::::::::::::::::::::::::::::::::::::::::::::::::::::::::::::::::::::::::::::::::::::::::::::::::::::::::

# RM_HELIX 24-29 37-42, nbp = 6 nbp_cov = 3
# pvals: 0.00049873,0.00446544,0.0670137,0.00027921,0.0197134,0.000475946
# aggregated NONE
NESTED  :::::::::::::::::::::<<<<<<______>>>>>>::::::::::::::::::::::::::::::::::::::::::::::::::::::::::::::::::::::::::::::::::::::::::::::::::
        :::::::::::::::::::::<--<-<______>->-->::::::::::::::::::::::::::::::::::::::::::::::::::::::::::::::::::::::::::::::::::::::::::::::::::

# RM_HELIX 54-58 67-71, nbp = 5 nbp_cov = 0
# pvals: 0.0325676,0.00872692,0.00872692,0.0138901,0.411244
# aggregated NONE
NESTED  :::::::::::::::::::::::::::::::::::::::::::::::<<<<<_____>>>>>:::::::::::::::::::::::::::::::::::::::::::::::::::::::::::::::::::::::::::
        :::::::::::::::::::::::::::::::::::::::::::::::::::::::::::::::::::::::::::::::::::::::::::::::::::::::::::::::::::::::::::::::::::::::::

# RM_HELIX 73-77 84-88, nbp = 5 nbp_cov = 0
# pvals: 0.748261,0.411244,0.411244,0.411244,0.411244
# aggregated NONE
NESTED  :::::::::::::::::::::::::::::::::::::::::::::::::::::::::::::::<<<<<_____>>>>>:::::::::::::::::::::::::::::::::::::::::::::::::::::::::::
        :::::::::::::::::::::::::::::::::::::::::::::::::::::::::::::::::::::::::::::::::::::::::::::::::::::::::::::::::::::::::::::::::::::::::

# RM_HELIX 123-129 137-143, nbp = 7 nbp_cov = 2
# pvals: 0.0413965,0.411244,1.97441e-05,1.97441e-05,0.0136861,0.0106322,0.0148723
# aggregated NONE
NESTED  :::::::::::::::::::::::::::::::::::::::::::::::::::::::::::::::::::::::::::::::::::::::::::::::::::::::::::::::<<<<<<<____>>>>>>>::::::::
        :::::::::::::::::::::::::::::::::::::::::::::::::::::::::::::::::::::::::::::::::::::::::::::::::::::::::::::::::<<__________>>::::::::::

# RM_HELIX 114-119 145-150, nbp = 6 nbp_cov = 0
# pvals: 0.654433,0.411244,0.411244,0.317491,0.411244,0.0373336
# aggregated NONE
NESTED  ::::::::::::::::::::::::::::::::::::::::::::::::::::::::::::::::::::::::::::::::::::::::::::::::::::::<<<<<<______________________>>>>>>:
        :::::::::::::::::::::::::::::::::::::::::::::::::::::::::::::::::::::::::::::::::::::::::::::::::::::::::::::::::::::::::::::::::::::::::
```
