## Supplementary material for "What does it take to learn the rules of RNA base pairing? A lot less than you may think": RF00166_PrrB_RsmZ.power

```
# Power analysis of given structure 
#
# Powertype = JOIN SUBSTITUTIONS
# covary  left_pos      right_pos    subs_join     power_join
#----------------------------------------------------------------
          1		22		0		-1.00
          2		21		1		-1.00
          3		20		3		-1.00
          4		19		2		-1.00
          5		18		4		-1.00
     *    24		42		2		-1.00
          25		41		1		-1.00
          26		40		1		-1.00
     *    27		39		3		-1.00
          28		38		1		-1.00
     *    29		37		1		-1.00
          54		71		0		-1.00
          55		70		1		-1.00
          56		69		1		-1.00
          57		68		1		-1.00
          58		67		0		-1.00
          73		88		0		-1.00
          74		87		0		-1.00
          75		86		0		-1.00
          76		85		0		-1.00
          77		84		0		-1.00
          114		150		1		-1.00
          115		149		0		-1.00
          116		148		0		-1.00
          117		147		0		-1.00
          118		146		0		-1.00
          119		145		1		-1.00
          123		143		1		-1.00
          124		142		0		-1.00
     *    125		141		2		-1.00
     *    126		140		2		-1.00
          127		139		1		-1.00
          128		138		1		-1.00
          129		137		1		-1.00
#
# BPAIRS 34
# avg substitutions per BP  0.9
# BPAIRS expected to covary -34.0 +/- -68.0
# BPAIRS observed to covary 5
#
```
