## Supplementary material for "What does it take to learn the rules of RNA base pairing? A lot less than you may think": RF00168_Lysine.sorted.cov

```
#
# Method Target_E-val [cov_min,cov_max] [FP | TP True Found | Sen PPV F] 
# GTp    0.05         [-9.95,83.69]     [0 | 34 53 34 | 64.15 100.00 78.16] 
#
#       left_pos       right_pos        score          E-value           pvalue       substitutions      power
#--------------------------------------------------------------------------------------------------------------
*	     116	     136	83.69327	1.03958e-09	1.96148e-11	12		-1.00
*	      40	      84	77.71917	6.75575e-09	1.27467e-10	10		-1.00
*	     115	     137	71.47624	4.82179e-08	9.09771e-10	11		-1.00
*	     152	     169	71.33629	5.05462e-08	9.53703e-10	9		-1.00
*	      43	      80	70.78148	6.00875e-08	1.13373e-09	9		-1.00
*	     180	     255	69.96001	7.72695e-08	1.45791e-09	6		-1.00
*	     181	     254	69.93039	7.84936e-08	1.48101e-09	7		-1.00
*	      42	      81	68.69519	1.16274e-07	2.19386e-09	9		-1.00
*	     113	     139	65.49787	3.17888e-07	5.99788e-09	11		-1.00
*	      26	      94	64.96509	3.71973e-07	7.01837e-09	7		-1.00
*	      41	      82	59.27494	2.22941e-06	4.20643e-08	7		-1.00
*	      45	      78	58.05695	3.24974e-06	6.13158e-08	7		-1.00
*	     117	     135	55.33377	7.70543e-06	1.45386e-07	8		-1.00
*	      21	     100	54.22825	1.08826e-05	2.05332e-07	5		-1.00
*	      20	     101	52.58753	1.82634e-05	3.44593e-07	4		-1.00
*	     150	     171	50.27987	3.75739e-05	7.08942e-07	5		-1.00
*	     151	     170	48.95590	5.64806e-05	1.06567e-06	6		-1.00
*	     114	     138	46.74553	0.000114319	2.15697e-06	8		-1.00
*	     179	     256	46.55207	0.000119819	2.26074e-06	4		-1.00
*	      22	      98	45.99194	0.000144593	2.72816e-06	6		-1.00
*	     149	     172	45.75637	0.000153939	2.90451e-06	4		-1.00
*	     154	     168	45.60031	0.000161343	3.0442e-06	4		-1.00
*	     118	     134	44.45489	0.000231268	4.36354e-06	3		-1.00
*	      44	      79	43.68804	0.000297063	5.60496e-06	6		-1.00
*	     148	     173	43.34555	0.000331442	6.25362e-06	2		-1.00
*	     112	     140	37.11319	0.00229677	4.33354e-05	6		-1.00
*	       9	     266	34.77137	0.00476792	8.99607e-05	1		-1.00
*	     182	     253	34.56885	0.00507296	9.57163e-05	9		-1.00
*	     109	     144	34.31213	0.00548163	0.000103427	2		-1.00
*	      19	     102	31.41895	0.0133981	0.000252794	2		-1.00
*	     110	     143	31.34114	0.0138138	0.000260639	4		-1.00
*	     157	     165	31.12621	0.0146832	0.000277041	5		-1.00
*	     111	     142	29.28613	0.0255191	0.000481492	5		-1.00
*	     155	     167	28.82112	0.0295012	0.000556627	4		-1.00
```
