## Supplementary material for "What does it take to learn the rules of RNA base pairing? A lot less than you may think": RF00169_Bacteria_small_SRP.power

```
# Power analysis of given structure 
#
# Powertype = JOIN SUBSTITUTIONS
# covary  left_pos      right_pos    subs_join     power_join
#----------------------------------------------------------------
     *    4		117		46		-1.00
     *    6		116		56		-1.00
     *    7		115		58		-1.00
     *    8		114		63		-1.00
     *    10		113		57		-1.00
     *    13		107		45		-1.00
     *    14		106		36		-1.00
     *    15		105		43		-1.00
     *    18		103		38		-1.00
     *    19		101		31		-1.00
     *    20		100		24		-1.00
          21		95		22		-1.00
     *    25		93		26		-1.00
     *    26		91		27		-1.00
     *    27		90		26		-1.00
     *    29		89		35		-1.00
     *    30		87		26		-1.00
     *    31		85		33		-1.00
          34		81		27		-1.00
          35		80		23		-1.00
     *    36		79		18		-1.00
     *    37		78		23		-1.00
     *    38		77		24		-1.00
     *    39		76		17		-1.00
          40		75		9		-1.00
          45		73		2		-1.00
     *    46		72		18		-1.00
     *    47		71		10		-1.00
     *    48		70		3		-1.00
     *    49		69		3		-1.00
     *    54		64		28		-1.00
     *    55		63		7		-1.00
     *    56		62		13		-1.00
#
# BPAIRS 33
# avg substitutions per BP  27.8
# BPAIRS expected to covary -33.0 +/- -66.0
# BPAIRS observed to covary 28
#
```
