## Supplementary material for "What does it take to learn the rules of RNA base pairing? A lot less than you may think": RF00174_Cobalamin.cov

```
#
# Method Target_E-val [cov_min,cov_max] [FP | TP True Found | Sen PPV F] 
# GTp    0.05           [-9.95,789.83]    [14 | 34 53 48 | 64.15 70.83 67.33] 
#
# #tests = 53 (base pairs) 23167 (others)
# in_given  left_pos       right_pos        score      E-value          pvalue      substitutions      power
#----------------------------------------------------------------------------------------------------------------
*	        14	       426	181.42833	7.30776e-08	1.37882e-09	35		-1.00
*	        15	       424	321.20721	7.94547e-15	1.49915e-16	48		-1.00
*	        16	       423	568.43856	3.81798e-27	7.20374e-29	44		-1.00
*	        18	       422	477.74124	1.26434e-22	2.38555e-24	42		-1.00
*	        20	       420	554.06971	1.98145e-26	3.73858e-28	39		-1.00
*	        22	       419	119.90765	8.40521e-05	1.58589e-06	9		-1.00
*	        30	        70	732.16886	2.63531e-35	4.97228e-37	60		-1.00
*	        31	        69	459.08213	1.07461e-21	2.02756e-23	52		-1.00
*	        32	        68	488.89408	3.51738e-23	6.63657e-25	58		-1.00
*	        33	        67	538.20089	1.22146e-25	2.30464e-27	60		-1.00
*	        34	        66	437.80510	1.23078e-20	2.32223e-22	66		-1.00
*	        35	        65	263.09458	6.26814e-12	1.18267e-13	92		-1.00
*	        71	        79	417.98570	1.20041e-19	2.26492e-21	30		-1.00
*	        80	       416	489.67938	3.20887e-23	6.05448e-25	22		-1.00
*	        82	       415	132.86471	1.90717e-05	3.59844e-07	2		-1.00
*	        88	       139	789.83180	3.52816e-38	6.6569e-40	49		-1.00
*	        90	       137	765.89665	5.51093e-37	1.0398e-38	40		-1.00
*	        91	       136	626.67224	4.77335e-30	9.00633e-32	41		-1.00
*	        93	       135	238.52411	1.04726e-10	1.97596e-12	18		-1.00
*	        94	       134	86.35240	0.00389885	7.35633e-05	11		-1.00
~	       100	       128	142.63085	0.00272796	1.17752e-07	63		-1.00
~	       101	       127	117.49749	0.0486379	2.09945e-06	70		-1.00
*	       140	       406	391.10525	2.61371e-18	4.93153e-20	34		-1.00
*	       142	       153	729.52136	3.57196e-35	6.73954e-37	9		-1.00
*	       143	       152	103.67360	0.000539909	1.0187e-05	2		-1.00
*	       154	       410	415.08242	1.67431e-19	3.15908e-21	10		-1.00
 	       156	       408	489.08151	1.50261e-20	6.486e-25	6		-1.00
 	       163	       401	279.33578	4.24823e-10	1.83374e-14	36		-1.00
*	       164	       399	94.10001	0.00160903	3.0359e-05	11		-1.00
 	       164	       400	411.40607	1.11253e-16	4.80221e-21	27		-1.00
*	       165	       398	114.80719	0.00015071	2.84359e-06	11		-1.00
 	       165	       399	268.87113	1.40864e-09	6.08036e-14	21		-1.00
 	       166	       398	232.84776	8.80169e-08	3.79923e-12	18		-1.00
~	       175	       176	162.26412	0.000286943	1.23859e-08	40		-1.00
~	       176	       177	158.32758	0.000451258	1.94785e-08	40		-1.00
~	       178	       324	149.02862	0.00131017	5.65533e-08	31		-1.00
 	       182	       320	196.21973	5.85338e-06	2.5266e-10	55		-1.00
 	       183	       316	372.05577	1.01644e-14	4.38744e-19	61		-1.00
~	       184	       313	438.86644	4.76927e-18	2.05865e-22	63		-1.00
*	       185	       311	754.69162	1.99266e-36	3.75974e-38	78		-1.00
*	       186	       310	559.50529	1.06017e-26	2.00032e-28	63		-1.00
*	       221	       306	249.24677	3.06949e-11	5.7915e-13	28		-1.00
*	       222	       305	303.52139	6.05306e-14	1.14209e-15	10		-1.00
*	       225	       300	102.61085	0.000608814	1.14871e-05	7		-1.00
*	       228	       297	740.92052	9.65458e-36	1.82162e-37	55		-1.00
*	       229	       296	753.67065	2.23498e-36	4.21695e-38	89		-1.00
*	       230	       295	538.87666	1.13367e-25	2.13899e-27	115		-1.00
 	       325	       326	137.25359	0.00503571	2.17366e-07	24		-1.00
```
