## Supplementary material for "What does it take to learn the rules of RNA base pairing? A lot less than you may think": RF00174_Cobalamin.power

```
# Power analysis of given structure
#
# Powertype = JOIN SUBSTITUTIONS
# covary left_pos right_pos subs_join power_join
#----------------------------------------------------------------
9		431		36		-1.00
10		430		31		-1.00
11		429		37		-1.00
12		428		44		-1.00
* 14		426		35		-1.00
* 15		424		48		-1.00
* 16		423		44		-1.00
* 18		422		42		-1.00
* 20		420		39		-1.00
* 22		419		9		-1.00
24		418		3		-1.00
25		417		5		-1.00
* 30		70		60		-1.00
* 31		69		52		-1.00
* 32		68		58		-1.00
* 33		67		60		-1.00
* 34		66		66		-1.00
* 35		65		92		-1.00
* 71		79		30		-1.00
* 80		416		22		-1.00
* 82		415		2		-1.00
83		414		2		-1.00
* 88		139		49		-1.00
* 90		137		40		-1.00
* 91		136		41		-1.00
* 93		135		18		-1.00
* 94		134		11		-1.00
* 140		406		34		-1.00
141		405		0		-1.00
* 142		153		9		-1.00
* 143		152		2		-1.00
* 154		410		10		-1.00
155		408		0		-1.00
156		407		0		-1.00
157		401		0		-1.00
163		400		12		-1.00
* 164		399		11		-1.00
* 165		398		11		-1.00
166		325		18		-1.00
177		320		30		-1.00
182		316		38		-1.00
183		313		28		-1.00
* 185		311		78		-1.00
* 186		310		63		-1.00
* 221		306		28		-1.00
* 222		305		10		-1.00
223		304		1		-1.00
* 225		300		7		-1.00
226		299		3		-1.00
227		298		9		-1.00
* 228		297		55		-1.00
* 229		296		89		-1.00
* 230		295		115		-1.00
#
# BPAIRS 53
# avg substitutions per BP 30.9
# BPAIRS expected to covary -53.0 +/- -106.0
# BPAIRS observed to covary 34
#
```
