## Supplementary material for "What does it take to learn the rules of RNA base pairing? A lot less than you may think": RF00174_Cobalamin.sorted.cov

```
#
# Method Target_E-val [cov_min,cov_max] [FP | TP True Found | Sen PPV F] 
# GTp    0.05         [-9.95,789.83]     [14 | 34 53 48 | 64.15 70.83 67.33] 
#
#       left_pos       right_pos        score          E-value           pvalue       substitutions      power
#--------------------------------------------------------------------------------------------------------------
*	      88	     139	789.83180	3.52816e-38	6.6569e-40	49		-1.00
*	      90	     137	765.89665	5.51093e-37	1.0398e-38	40		-1.00
*	     185	     311	754.69162	1.99266e-36	3.75974e-38	78		-1.00
*	     229	     296	753.67065	2.23498e-36	4.21695e-38	89		-1.00
*	     228	     297	740.92052	9.65458e-36	1.82162e-37	55		-1.00
*	      30	      70	732.16886	2.63531e-35	4.97228e-37	60		-1.00
*	     142	     153	729.52136	3.57196e-35	6.73954e-37	9		-1.00
*	      91	     136	626.67224	4.77335e-30	9.00633e-32	41		-1.00
*	      16	     423	568.43856	3.81798e-27	7.20374e-29	44		-1.00
*	     186	     310	559.50529	1.06017e-26	2.00032e-28	63		-1.00
*	      20	     420	554.06971	1.98145e-26	3.73858e-28	39		-1.00
*	     230	     295	538.87666	1.13367e-25	2.13899e-27	115		-1.00
*	      33	      67	538.20089	1.22146e-25	2.30464e-27	60		-1.00
*	      80	     416	489.67938	3.20887e-23	6.05448e-25	22		-1.00
*	      32	      68	488.89408	3.51738e-23	6.63657e-25	58		-1.00
*	      18	     422	477.74124	1.26434e-22	2.38555e-24	42		-1.00
*	      31	      69	459.08213	1.07461e-21	2.02756e-23	52		-1.00
*	      34	      66	437.80510	1.23078e-20	2.32223e-22	66		-1.00
 	     156	     408	489.08151	1.50261e-20	6.486e-25	6		-1.00
*	      71	      79	417.98570	1.20041e-19	2.26492e-21	30		-1.00
*	     154	     410	415.08242	1.67431e-19	3.15908e-21	10		-1.00
*	     140	     406	391.10525	2.61371e-18	4.93153e-20	34		-1.00
~	     184	     313	438.86644	4.76927e-18	2.05865e-22	63		-1.00
 	     164	     400	411.40607	1.11253e-16	4.80221e-21	27		-1.00
*	      15	     424	321.20721	7.94547e-15	1.49915e-16	48		-1.00
 	     183	     316	372.05577	1.01644e-14	4.38744e-19	61		-1.00
*	     222	     305	303.52139	6.05306e-14	1.14209e-15	10		-1.00
*	      35	      65	263.09458	6.26814e-12	1.18267e-13	92		-1.00
*	     221	     306	249.24677	3.06949e-11	5.7915e-13	28		-1.00
*	      93	     135	238.52411	1.04726e-10	1.97596e-12	18		-1.00
 	     163	     401	279.33578	4.24823e-10	1.83374e-14	36		-1.00
 	     165	     399	268.87113	1.40864e-09	6.08036e-14	21		-1.00
*	      14	     426	181.42833	7.30776e-08	1.37882e-09	35		-1.00
 	     166	     398	232.84776	8.80169e-08	3.79923e-12	18		-1.00
 	     182	     320	196.21973	5.85338e-06	2.5266e-10	55		-1.00
*	      82	     415	132.86471	1.90717e-05	3.59844e-07	2		-1.00
*	      22	     419	119.90765	8.40521e-05	1.58589e-06	9		-1.00
*	     165	     398	114.80719	0.00015071	2.84359e-06	11		-1.00
~	     175	     176	162.26412	0.000286943	1.23859e-08	40		-1.00
~	     176	     177	158.32758	0.000451258	1.94785e-08	40		-1.00
*	     143	     152	103.67360	0.000539909	1.0187e-05	2		-1.00
*	     225	     300	102.61085	0.000608814	1.14871e-05	7		-1.00
~	     178	     324	149.02862	0.00131017	5.65533e-08	31		-1.00
*	     164	     399	94.10001	0.00160903	3.0359e-05	11		-1.00
~	     100	     128	142.63085	0.00272796	1.17752e-07	63		-1.00
*	      94	     134	86.35240	0.00389885	7.35633e-05	11		-1.00
 	     325	     326	137.25359	0.00503571	2.17366e-07	24		-1.00
~	     101	     127	117.49749	0.0486379	2.09945e-06	70		-1.00
```
