## Supplementary material for "What does it take to learn the rules of RNA base pairing? A lot less than you may think": RF00175_HIV-1_DIS.cov

```
#
# Method Target_E-val [cov_min,cov_max] [FP | TP True Found | Sen PPV F] 
# GTp    0.05           [-4.32,16.97]    [0 | 1 11 1 | 9.09 100.00 16.67] 
#
# #tests = 11 (base pairs) 769 (others)
# in_given  left_pos       right_pos        score      E-value          pvalue      substitutions      power
#----------------------------------------------------------------------------------------------------------------
*	        16	        32	14.86199	0.022141	0.00201282	1		-1.00
```
