## Supplementary material for "What does it take to learn the rules of RNA base pairing? A lot less than you may think": RF00175_HIV-1_DIS.sorted.cov

```
#
# Method Target_E-val [cov_min,cov_max] [FP | TP True Found | Sen PPV F] 
# GTp    0.05         [-4.32,16.97]     [0 | 1 11 1 | 9.09 100.00 16.67] 
#
#       left_pos       right_pos        score          E-value           pvalue       substitutions      power
#--------------------------------------------------------------------------------------------------------------
*	      16	      32	14.86199	0.022141	0.00201282	1		-1.00
```
