## Supplementary material for "What does it take to learn the rules of RNA base pairing? A lot less than you may think": RF00177_SSU_rRNA_bacteria.cov

```
#
# Method Target_E-val [cov_min,cov_max] [FP | TP True Found | Sen PPV F] 
# GTp    0.05           [-9.95,244.47]    [1 | 241 462 242 | 52.16 99.59 68.47] 
#
# #tests = 462 (base pairs) 1223368 (others)
# in_given  left_pos       right_pos        score      E-value          pvalue      substitutions      power
#----------------------------------------------------------------------------------------------------------------
*	        30	       809	117.68982	7.57616e-07	1.63986e-09	10		-1.00
*	        31	       808	127.74800	1.27293e-07	2.75527e-10	15		-1.00
*	        32	       807	95.60622	3.7627e-05	8.14437e-08	16		-1.00
*	        49	       635	73.32021	0.00191202	4.13858e-06	10		-1.00
*	        50	       634	109.99021	2.96733e-06	6.4228e-09	14		-1.00
*	        51	       632	78.99248	0.000709074	1.53479e-06	4		-1.00
*	        54	       596	95.15456	4.07421e-05	8.81864e-08	4		-1.00
*	        59	       594	191.39050	1.53762e-12	3.32818e-15	25		-1.00
*	        73	       251	115.97275	1.02424e-06	2.21697e-09	27		-1.00
*	        74	       249	73.49850	0.00186241	4.03118e-06	8		-1.00
*	        93	       115	64.90022	0.0082957	1.79561e-05	33		-1.00
*	        94	       113	108.01477	4.19203e-06	9.07366e-09	22		-1.00
*	        95	       111	113.18287	1.68279e-06	3.6424e-09	34		-1.00
*	        96	       110	168.96100	8.30387e-11	1.79737e-13	27		-1.00
*	        97	       109	204.15695	1.5716e-13	3.40173e-16	35		-1.00
*	        98	       108	171.28667	5.51394e-11	1.19349e-13	30		-1.00
*	       271	       473	62.69848	0.0122645	2.65464e-05	15		-1.00
*	       272	       472	57.29757	0.0311609	6.74478e-05	6		-1.00
*	       273	       471	99.37664	1.93867e-05	4.19625e-08	12		-1.00
*	       275	       469	124.43858	2.28692e-07	4.95005e-10	26		-1.00
*	       276	       468	150.98654	2.04301e-09	4.42211e-12	27		-1.00
*	       277	       467	138.00721	2.04254e-08	4.42108e-11	21		-1.00
*	       283	       465	141.26184	1.14633e-08	2.48123e-11	23		-1.00
*	       284	       464	110.29646	2.81369e-06	6.09025e-09	16		-1.00
*	       289	       460	149.89348	2.48448e-09	5.37766e-12	32		-1.00
*	       290	       459	162.53554	2.6173e-10	5.66516e-13	32		-1.00
*	       291	       458	139.84319	1.48333e-08	3.21067e-11	27		-1.00
*	       292	       457	174.75755	2.95691e-11	6.40023e-14	36		-1.00
*	       293	       456	164.67671	1.78517e-10	3.86399e-13	28		-1.00
*	       294	       455	112.07277	2.04512e-06	4.42668e-09	19		-1.00
*	       296	       332	184.13802	5.5939e-12	1.2108e-14	31		-1.00
*	       297	       331	61.56572	0.0148411	3.21235e-05	12		-1.00
*	       300	       330	65.62080	0.00734398	1.58961e-05	10		-1.00
*	       306	       323	102.87858	1.04355e-05	2.25878e-08	20		-1.00
*	       308	       321	209.80240	5.74144e-14	1.24274e-16	39		-1.00
*	       309	       320	210.50152	5.06799e-14	1.09697e-16	31		-1.00
*	       310	       319	150.69538	2.15498e-09	4.66446e-12	24		-1.00
*	       311	       318	140.94602	1.21991e-08	2.64049e-11	17		-1.00
*	       312	       317	185.21892	4.5986e-12	9.95368e-15	32		-1.00
*	       338	       375	122.28868	3.34953e-07	7.25006e-10	41		-1.00
*	       339	       374	105.60261	6.41285e-06	1.38806e-08	34		-1.00
*	       340	       372	148.60207	3.10298e-09	6.71641e-12	37		-1.00
*	       341	       370	102.34923	1.15026e-05	2.48974e-08	33		-1.00
*	       344	       368	110.66758	2.62114e-06	5.67345e-09	35		-1.00
*	       345	       367	65.22856	0.00787368	1.70426e-05	30		-1.00
*	       346	       365	61.40376	0.0152317	3.29689e-05	35		-1.00
*	       349	       362	144.49491	6.49012e-09	1.40479e-11	35		-1.00
*	       350	       361	164.80617	1.73814e-10	3.7622e-13	35		-1.00
*	       351	       360	117.29330	8.13324e-07	1.76044e-09	20		-1.00
*	       383	       452	155.44620	9.25766e-10	2.00382e-12	23		-1.00
*	       384	       451	95.99372	3.53696e-05	7.65575e-08	34		-1.00
*	       474	       520	147.40130	3.84109e-09	8.31404e-12	19		-1.00
*	       475	       519	187.85240	2.86832e-12	6.20848e-15	26		-1.00
*	       476	       518	124.97059	2.07419e-07	4.4896e-10	18		-1.00
*	       479	       517	130.98368	7.14731e-08	1.54704e-10	17		-1.00
*	       482	       510	138.62616	1.83595e-08	3.97392e-11	22		-1.00
*	       486	       508	56.27542	0.0369882	8.00611e-05	6		-1.00
*	       492	       502	98.60100	2.21371e-05	4.79157e-08	30		-1.00
*	       523	       546	54.77330	0.0477868	0.000103435	8		-1.00
*	       524	       545	85.60374	0.00021989	4.75951e-07	11		-1.00
*	       525	       544	194.94644	8.16908e-13	1.7682e-15	24		-1.00
*	       529	       538	180.37600	1.09085e-11	2.36115e-14	26		-1.00
*	       530	       537	99.61976	1.85479e-05	4.0147e-08	12		-1.00
*	       551	       572	126.18069	1.67621e-07	3.62816e-10	17		-1.00
*	       552	       571	92.30831	6.7412e-05	1.45914e-07	11		-1.00
*	       555	       568	207.25644	9.04489e-14	1.95777e-16	34		-1.00
*	       575	       584	64.18215	0.00945162	2.04581e-05	8		-1.00
*	       604	       628	149.37123	2.71552e-09	5.87776e-12	17		-1.00
*	       605	       627	153.99367	1.19819e-09	2.59348e-12	21		-1.00
*	       606	       626	178.14206	1.62846e-11	3.52481e-14	27		-1.00
*	       613	       621	150.80682	2.09825e-09	4.54167e-12	27		-1.00
*	       614	       620	123.84493	2.54393e-07	5.50635e-10	24		-1.00
*	       643	       678	202.39575	2.16597e-13	4.68825e-16	28		-1.00
*	       644	       677	150.28927	2.31387e-09	5.00839e-12	29		-1.00
*	       645	       676	130.93556	7.21107e-08	1.56084e-10	16		-1.00
*	       655	       669	127.06096	1.42866e-07	3.09235e-10	18		-1.00
*	       656	       668	153.61747	1.27516e-09	2.76008e-12	26		-1.00
~	       681	       750	105.60953	0.0169811	1.38806e-08	16		-1.00
*	       683	       751	80.96900	0.000498776	1.0796e-06	16		-1.00
*	       684	       747	75.43891	0.0013229	2.86343e-06	16		-1.00
*	       685	       746	161.34531	3.24038e-10	7.01381e-13	29		-1.00
*	       686	       745	209.41104	6.16572e-14	1.33457e-16	40		-1.00
*	       687	       744	207.01573	9.45701e-14	2.04697e-16	34		-1.00
*	       688	       743	73.33784	0.00191202	4.13858e-06	12		-1.00
*	       689	       742	88.56822	0.000130692	2.82883e-07	15		-1.00
*	       694	       737	112.56551	1.87165e-06	4.0512e-09	15		-1.00
*	       701	       729	104.88410	7.32373e-06	1.58522e-08	38		-1.00
*	       702	       728	86.59430	0.000185978	4.0255e-07	41		-1.00
*	       703	       727	88.67030	0.000128406	2.77936e-07	38		-1.00
*	       755	       798	79.20158	0.000678579	1.46879e-06	11		-1.00
*	       756	       797	213.84752	2.81435e-14	6.09166e-17	34		-1.00
*	       757	       796	171.20930	5.56324e-11	1.20416e-13	27		-1.00
*	       765	       794	74.21605	0.00163291	3.53443e-06	9		-1.00
*	       767	       792	164.98902	1.69235e-10	3.66309e-13	19		-1.00
*	       768	       791	77.62189	0.000898966	1.94581e-06	10		-1.00
*	       823	      1197	74.86774	0.00145695	3.15356e-06	8		-1.00
*	       833	      1028	196.62588	6.03432e-13	1.30613e-15	32		-1.00
*	       834	      1027	162.96307	2.41587e-10	5.22917e-13	25		-1.00
*	       835	      1026	75.40817	0.0013229	2.86343e-06	12		-1.00
*	       841	      1019	87.98192	0.000145286	3.14471e-07	15		-1.00
*	       844	       911	147.32270	3.91e-09	8.4632e-12	30		-1.00
*	       845	       910	110.63475	2.64447e-06	5.72395e-09	18		-1.00
*	       846	       908	155.83431	8.62177e-10	1.86618e-12	29		-1.00
*	       847	       907	138.88760	1.75617e-08	3.80123e-11	22		-1.00
*	       848	       906	125.37534	1.93201e-07	4.18185e-10	18		-1.00
*	       854	       900	75.70905	0.00125505	2.71655e-06	9		-1.00
*	       855	       899	169.88494	7.07459e-11	1.5313e-13	29		-1.00
*	       856	       898	165.26917	1.60436e-10	3.47263e-13	27		-1.00
*	       857	       897	69.46306	0.0037513	8.1197e-06	12		-1.00
*	       859	       896	129.07856	1.0016e-07	2.16796e-10	29		-1.00
*	       860	       895	155.54482	9.09442e-10	1.96849e-12	27		-1.00
*	       861	       894	72.47539	0.00221912	4.8033e-06	11		-1.00
*	       869	       888	141.14142	1.1773e-08	2.54827e-11	27		-1.00
*	       870	       886	177.83608	1.71782e-11	3.71824e-14	28		-1.00
*	       871	       885	206.32302	1.07136e-13	2.31896e-16	37		-1.00
*	       873	       883	190.47285	1.80501e-12	3.90696e-15	33		-1.00
*	       874	       882	122.62720	3.14779e-07	6.81341e-10	21		-1.00
*	       918	      1014	73.80538	0.00175156	3.79126e-06	9		-1.00
*	       919	      1013	105.89629	6.13511e-06	1.32795e-08	17		-1.00
*	       921	      1010	181.49285	8.96784e-12	1.94109e-14	34		-1.00
*	       922	      1009	206.47262	1.0431e-13	2.25779e-16	38		-1.00
*	       923	      1008	103.23703	9.8086e-06	2.12307e-08	19		-1.00
*	       924	      1007	117.74197	7.50926e-07	1.62538e-09	16		-1.00
*	       925	      1006	61.54205	0.0149701	3.24029e-05	7		-1.00
*	       930	      1002	226.07021	3.16902e-15	6.85935e-18	36		-1.00
*	       931	      1001	205.08457	1.3387e-13	2.89763e-16	35		-1.00
*	       932	      1000	148.22184	3.33174e-09	7.21156e-12	21		-1.00
*	       933	       999	182.59553	7.37236e-12	1.59575e-14	31		-1.00
*	       934	       998	60.79125	0.0170453	3.68945e-05	7		-1.00
*	       940	       974	82.56997	0.000376343	8.14596e-07	12		-1.00
*	       941	       973	154.69352	1.0579e-09	2.28983e-12	24		-1.00
*	       942	       972	130.92418	7.21107e-08	1.56084e-10	17		-1.00
*	       943	       971	224.50570	4.17779e-15	9.04284e-18	36		-1.00
*	       944	       970	168.44662	9.15799e-11	1.98225e-13	20		-1.00
*	       951	       960	130.61892	7.60572e-08	1.64626e-10	17		-1.00
*	       984	       997	86.72283	0.000181123	3.92042e-07	16		-1.00
*	      1037	      1077	168.77436	8.60483e-11	1.86252e-13	23		-1.00
*	      1039	      1075	135.23134	3.35932e-08	7.27125e-11	14		-1.00
*	      1050	      1067	64.13897	0.00953414	2.06367e-05	5		-1.00
*	      1051	      1066	159.53513	4.46375e-10	9.66179e-13	20		-1.00
*	      1093	      1194	244.47316	1.19094e-16	2.57779e-19	35		-1.00
*	      1094	      1193	224.93417	3.89022e-15	8.42038e-18	35		-1.00
*	      1095	      1192	199.31452	3.72986e-13	8.07328e-16	30		-1.00
*	      1098	      1191	123.04521	2.93207e-07	6.34647e-10	20		-1.00
*	      1099	      1190	57.52021	0.0298514	6.46133e-05	6		-1.00
*	      1104	      1164	191.55253	1.4838e-12	3.21169e-15	26		-1.00
*	      1108	      1161	61.11608	0.0160436	3.47265e-05	4		-1.00
*	      1109	      1160	181.40513	9.04805e-12	1.95845e-14	25		-1.00
*	      1111	      1159	135.61560	3.12885e-08	6.77241e-11	25		-1.00
*	      1112	      1158	59.49109	0.0213376	4.61853e-05	9		-1.00
*	      1113	      1157	167.33758	1.11387e-10	2.41098e-13	24		-1.00
*	      1114	      1156	123.87190	2.52146e-07	5.4577e-10	29		-1.00
*	      1115	      1155	116.16146	9.88546e-07	2.13971e-09	29		-1.00
*	      1215	      1224	159.89823	4.19423e-10	9.07843e-13	17		-1.00
*	      1216	      1223	105.57157	6.46989e-06	1.40041e-08	18		-1.00
*	      1250	      1805	135.49484	3.21336e-08	6.95533e-11	18		-1.00
*	      1252	      1803	60.19306	0.0189083	4.09271e-05	3		-1.00
*	      1263	      1757	56.88762	0.0333746	7.22394e-05	6		-1.00
*	      1264	      1756	87.71831	0.000151837	3.28651e-07	10		-1.00
*	      1266	      1754	95.18241	4.07421e-05	8.81864e-08	8		-1.00
*	      1270	      1641	95.65343	3.72959e-05	8.0727e-08	9		-1.00
*	      1271	      1640	89.63096	0.000108587	2.35036e-07	11		-1.00
*	      1272	      1639	57.63314	0.0293429	6.35127e-05	4		-1.00
*	      1278	      1632	116.05319	1.00623e-06	2.178e-09	10		-1.00
*	      1310	      1626	207.41420	8.80629e-14	1.90612e-16	33		-1.00
*	      1311	      1625	121.90445	3.56418e-07	7.71468e-10	24		-1.00
*	      1312	      1624	70.97299	0.00288566	6.24602e-06	5		-1.00
*	      1313	      1623	116.20487	9.79818e-07	2.12082e-09	16		-1.00
*	      1320	      1423	74.92934	0.00144422	3.12602e-06	8		-1.00
*	      1322	      1421	159.31930	4.62546e-10	1.00118e-12	26		-1.00
*	      1324	      1419	186.77152	3.48918e-12	7.55233e-15	40		-1.00
*	      1325	      1418	212.87744	3.33365e-14	7.2157e-17	44		-1.00
*	      1326	      1417	172.12422	4.73961e-11	1.02589e-13	38		-1.00
*	      1327	      1416	146.06589	4.88322e-09	1.05697e-11	24		-1.00
*	      1328	      1415	96.90938	2.99011e-05	6.47209e-08	25		-1.00
*	      1343	      1361	78.25730	0.000801925	1.73577e-06	20		-1.00
*	      1344	      1360	126.81879	1.49351e-07	3.2327e-10	23		-1.00
*	      1345	      1359	118.43191	6.63236e-07	1.43558e-09	27		-1.00
*	      1346	      1358	103.13830	9.98378e-06	2.16099e-08	15		-1.00
*	      1347	      1357	153.14715	1.39377e-09	3.01681e-12	38		-1.00
*	      1348	      1356	233.16405	8.93518e-16	1.93402e-18	39		-1.00
*	      1349	      1355	148.50794	3.15865e-09	6.83691e-12	21		-1.00
*	      1365	      1410	67.82709	0.00500435	1.08319e-05	20		-1.00
*	      1366	      1409	92.05036	7.04553e-05	1.52501e-07	26		-1.00
*	      1367	      1408	136.46895	2.69025e-08	5.82304e-11	24		-1.00
*	      1368	      1407	108.45353	3.87079e-06	8.37833e-09	17		-1.00
*	      1430	      1614	114.93276	1.23387e-06	2.67072e-09	10		-1.00
*	      1438	      1605	94.92863	4.25827e-05	9.21703e-08	13		-1.00
*	      1454	      1461	112.46792	1.90513e-06	4.12366e-09	13		-1.00
*	      1466	      1477	83.05379	0.000344622	7.45935e-07	11		-1.00
*	      1498	      1558	152.30244	1.6069e-09	3.47815e-12	27		-1.00
*	      1499	      1557	91.51484	7.76422e-05	1.68057e-07	16		-1.00
*	      1500	      1556	227.72245	2.36133e-15	5.1111e-18	41		-1.00
*	      1501	      1555	80.11835	0.000579236	1.25376e-06	13		-1.00
*	      1502	      1554	160.01460	4.08377e-10	8.83932e-13	25		-1.00
*	      1503	      1553	63.94878	0.00987141	2.13667e-05	13		-1.00
*	      1514	      1541	127.40895	1.34258e-07	2.90602e-10	36		-1.00
*	      1515	      1540	119.82541	5.17365e-07	1.11984e-09	52		-1.00
*	      1566	      1579	195.30389	7.60715e-13	1.64657e-15	30		-1.00
*	      1567	      1578	159.64418	4.38502e-10	9.49139e-13	23		-1.00
*	      1568	      1577	179.71536	1.22472e-11	2.65091e-14	28		-1.00
*	      1650	      1708	143.12527	8.2506e-09	1.78584e-11	26		-1.00
*	      1652	      1707	232.25538	1.04907e-15	2.27071e-18	36		-1.00
*	      1653	      1706	210.27713	5.29892e-14	1.14695e-16	37		-1.00
*	      1654	      1705	169.10666	8.08508e-11	1.75002e-13	27		-1.00
*	      1655	      1704	58.20867	0.0264664	5.72865e-05	11		-1.00
*	      1663	      1696	137.15131	2.37559e-08	5.14196e-11	13		-1.00
*	      1675	      1684	153.54587	1.29804e-09	2.80962e-12	24		-1.00
*	      1676	      1683	145.48895	5.43297e-09	1.17597e-11	21		-1.00
*	      1677	      1682	175.26111	2.70504e-11	5.85507e-14	28		-1.00
*	      1722	      1743	141.48114	1.10629e-08	2.39457e-11	25		-1.00
*	      1724	      1741	201.83687	2.38901e-13	5.17103e-16	31		-1.00
*	      1725	      1740	103.50707	9.30125e-06	2.01326e-08	14		-1.00
*	      1726	      1739	66.43400	0.00638851	1.38279e-05	7		-1.00
*	      1727	      1738	132.66676	5.28444e-08	1.14382e-10	17		-1.00
*	      1766	      1786	78.30099	0.000794909	1.72058e-06	6		-1.00
*	      1768	      1784	113.11206	1.69777e-06	3.67483e-09	20		-1.00
*	      1769	      1783	127.59046	1.30729e-07	2.82964e-10	24		-1.00
*	      1770	      1782	153.86771	1.21969e-09	2.64003e-12	26		-1.00
*	      1771	      1781	100.15938	1.68281e-05	3.64245e-08	17		-1.00
*	      1826	      1922	118.69632	6.34463e-07	1.3733e-09	13		-1.00
*	      1827	      1921	105.04209	7.13176e-06	1.54367e-08	11		-1.00
*	      1829	      1919	59.80117	0.0200867	4.34776e-05	4		-1.00
*	      1832	      1916	102.62512	1.09077e-05	2.36098e-08	9		-1.00
*	      1833	      1915	182.42662	7.57197e-12	1.63895e-14	32		-1.00
*	      1837	      1911	55.38979	0.0431399	9.33764e-05	5		-1.00
*	      1838	      1910	128.05518	1.19623e-07	2.58924e-10	17		-1.00
*	      1841	      1907	95.23309	4.03836e-05	8.74105e-08	18		-1.00
*	      1844	      1905	72.14370	0.00235943	5.107e-06	13		-1.00
*	      1845	      1904	99.09355	2.04433e-05	4.42496e-08	20		-1.00
*	      1847	      1902	90.70232	8.94221e-05	1.93554e-07	20		-1.00
*	      1855	      1895	111.81164	2.13779e-06	4.62726e-09	24		-1.00
*	      1856	      1894	133.99474	4.1947e-08	9.07944e-11	21		-1.00
*	      1857	      1893	132.69089	5.28444e-08	1.14382e-10	21		-1.00
*	      1858	      1892	177.97694	1.67255e-11	3.62023e-14	25		-1.00
*	      1860	      1891	57.49667	0.0301088	6.51707e-05	15		-1.00
*	      1865	      1888	122.33350	3.31994e-07	7.18601e-10	49		-1.00
*	      1871	      1884	60.30790	0.0184245	3.98798e-05	14		-1.00
*	      1941	      1964	93.50905	5.45348e-05	1.18041e-07	11		-1.00
*	      1945	      1958	54.88559	0.0469797	0.000101688	10		-1.00
*	      1948	      1955	124.99204	2.07419e-07	4.4896e-10	16		-1.00
*	      1949	      1954	130.32707	8.02197e-08	1.73636e-10	20		-1.00
```
