## Supplementary material for "What does it take to learn the rules of RNA base pairing? A lot less than you may think": RF00207_K10_TLS.cov

```
#
# Method Target_E-val [cov_min,cov_max] [FP | TP True Found | Sen PPV F] 
# GTp    0.05           [-4.70,7.02]    [0 | 2 19 2 | 10.53 100.00 19.05] 
#
# #tests = 19 (base pairs) 1109 (others)
# in_given  left_pos       right_pos        score      E-value          pvalue      substitutions      power
#----------------------------------------------------------------------------------------------------------------
*	        14	        33	7.01677	0.0228236	0.00120124	1		-1.00
*	        16	        31	7.01677	0.0228236	0.00120124	1		-1.00
```
