## Supplementary material for "What does it take to learn the rules of RNA base pairing? A lot less than you may think": RF00207_K10_TLS.helixcov

```
# RMs = 1 L = 48

# RM_HELIX 1-19 28-48, nbp = 19 nbp_cov = 2
# pvals: 0.916959,0.916959,0.0103635,0.00753989,0.0218706,0.00951241,0.0070656,0.00829787,0.916959,0.916959,0.916959,0.916959,0.916959,0.00120124,0.00470745,0.00120124,0.916959,0.916959,0.916959
# aggregated NONE
NESTED  <<<<<<<<<<<<<<<<<<<________>>>>>>>->>>->>>>>>>>>
        :::::::::::::<-<______________>->:::::::::::::::
```
