## Supplementary material for "What does it take to learn the rules of RNA base pairing? A lot less than you may think": RF00207_K10_TLS.power

```
# Power analysis of given structure 
#
# Powertype = JOIN SUBSTITUTIONS
# covary  left_pos      right_pos    subs_join     power_join
#----------------------------------------------------------------
          1		48		1		-1.00
          2		47		1		-1.00
          3		46		0		-1.00
          4		45		0		-1.00
          5		44		0		-1.00
          6		43		1		-1.00
          7		42		0		-1.00
          8		41		1		-1.00
          9		40		0		-1.00
          10		38		0		-1.00
          11		37		0		-1.00
          12		36		0		-1.00
          13		34		0		-1.00
     *    14		33		1		-1.00
          15		32		1		-1.00
     *    16		31		1		-1.00
          17		30		0		-1.00
          18		29		0		-1.00
          19		28		0		-1.00
#
# BPAIRS 19
# avg substitutions per BP  0.4
# BPAIRS expected to covary -19.0 +/- -38.0
# BPAIRS observed to covary 2
#
```
