## Supplementary material for "What does it take to learn the rules of RNA base pairing? A lot less than you may think": RF00207_K10_TLS.sorted.cov

```
#
# Method Target_E-val [cov_min,cov_max] [FP | TP True Found | Sen PPV F] 
# GTp    0.05         [-4.70,7.02]     [0 | 2 19 2 | 10.53 100.00 19.05] 
#
#       left_pos       right_pos        score          E-value           pvalue       substitutions      power
#--------------------------------------------------------------------------------------------------------------
*	      14	      33	7.01677	0.0228236	0.00120124	1		-1.00
*	      16	      31	7.01677	0.0228236	0.00120124	1		-1.00
```
