## Supplementary material for "What does it take to learn the rules of RNA base pairing? A lot less than you may think": RF00209_IRES_Pesti.cov

```
#
# Method Target_E-val [cov_min,cov_max] [FP | TP True Found | Sen PPV F] 
# GTp    0.05           [-9.95,29.60]    [0 | 9 75 9 | 12.00 100.00 21.43] 
#
# #tests = 75 (base pairs) 37600 (others)
# in_given  left_pos       right_pos        score      E-value          pvalue      substitutions      power
#----------------------------------------------------------------------------------------------------------------
*	        44	       208	23.21316	0.0104335	0.000139113	2		-1.00
*	        58	       146	26.08246	0.00121001	1.61335e-05	2		-1.00
*	        92	       116	25.79902	0.00152937	2.03916e-05	1		-1.00
*	        96	       112	22.26430	0.0200449	0.000267266	1		-1.00
*	        97	       111	25.20673	0.00234179	3.12238e-05	2		-1.00
*	       161	       178	29.60293	7.0965e-05	9.462e-07	3		-1.00
*	       163	       176	21.46138	0.0323557	0.000431409	0		-1.00
*	       164	       175	24.04464	0.00581666	7.75555e-05	2		-1.00
*	       188	       200	24.56361	0.00384847	5.1313e-05	2		-1.00
```
