## Supplementary material for "What does it take to learn the rules of RNA base pairing? A lot less than you may think": RF00210_IRES_Picorna_2.power

```
# Power analysis of given structure
#
# Powertype = JOIN SUBSTITUTIONS
# covary left_pos right_pos subs_join power_join
#----------------------------------------------------------------
6		12		2		-1.00
7		11		1		-1.00
31		93		2		-1.00
32		92		2		-1.00
33		91		1		-1.00
34		90		3		-1.00
35		88		2		-1.00
36		87		1		-1.00
45		79		4		-1.00
46		78		1		-1.00
47		77		1		-1.00
48		76		1		-1.00
50		65		1		-1.00
51		64		1		-1.00
* 52		63		3		-1.00
53		62		1		-1.00
54		60		2		-1.00
95		381		2		-1.00
* 96		380		2		-1.00
97		379		1		-1.00
98		378		3		-1.00
99		377		1		-1.00
103		375		2		-1.00
104		374		1		-1.00
* 105		373		3		-1.00
108		369		0		-1.00
109		368		1		-1.00
110		367		2		-1.00
118		340		4		-1.00
119		339		1		-1.00
120		338		1		-1.00
* 121		337		4		-1.00
* 122		336		7		-1.00
124		311		1		-1.00
125		310		0		-1.00
126		309		2		-1.00
127		308		2		-1.00
134		300		1		-1.00
135		299		1		-1.00
136		297		3		-1.00
137		296		1		-1.00
148		287		1		-1.00
149		286		2		-1.00
150		285		1		-1.00
151		284		3		-1.00
156		279		3		-1.00
157		278		5		-1.00
158		277		3		-1.00
159		276		2		-1.00
160		275		2		-1.00
161		274		1		-1.00
163		170		0		-1.00
164		169		1		-1.00
173		253		1		-1.00
174		252		0		-1.00
175		251		4		-1.00
* 176		250		4		-1.00
* 177		249		4		-1.00
* 178		248		7		-1.00
* 179		247		7		-1.00
* 181		246		1		-1.00
182		245		0		-1.00
183		218		1		-1.00
* 184		217		1		-1.00
185		216		1		-1.00
* 186		215		7		-1.00
187		214		1		-1.00
188		213		0		-1.00
189		212		0		-1.00
197		210		2		-1.00
198		209		1		-1.00
* 199		208		4		-1.00
200		207		0		-1.00
201		206		0		-1.00
219		229		0		-1.00
220		228		0		-1.00
221		227		0		-1.00
232		244		0		-1.00
233		243		2		-1.00
234		242		1		-1.00
235		241		3		-1.00
254		273		0		-1.00
255		272		1		-1.00
256		271		1		-1.00
257		270		3		-1.00
395		518		0		-1.00
396		517		2		-1.00
397		516		0		-1.00
398		515		2		-1.00
399		514		0		-1.00
410		461		1		-1.00
411		460		0		-1.00
412		459		0		-1.00
413		458		1		-1.00
414		455		0		-1.00
415		454		0		-1.00
416		452		0		-1.00
417		451		0		-1.00
418		450		0		-1.00
419		449		0		-1.00
423		447		1		-1.00
424		446		1		-1.00
425		445		2		-1.00
426		444		2		-1.00
427		442		1		-1.00
463		497		1		-1.00
465		496		2		-1.00
466		495		1		-1.00
467		494		6		-1.00
469		493		2		-1.00
470		492		2		-1.00
* 471		490		4		-1.00
* 472		489		4		-1.00
522		544		0		-1.00
523		543		0		-1.00
524		542		1		-1.00
* 525		541		6		-1.00
526		540		2		-1.00
528		539		1		-1.00
529		538		1		-1.00
530		537		1		-1.00
531		536		0		-1.00
#
# BPAIRS 122
# avg substitutions per BP 1.7
# BPAIRS expected to covary -122.0 +/- -244.0
# BPAIRS observed to covary 16
#
```
