## Supplementary material for "What does it take to learn the rules of RNA base pairing? A lot less than you may think": RF00228_IRES_HepA.cov

```
#
# Method Target_E-val [cov_min,cov_max] [FP | TP True Found | Sen PPV F] 
# GTp    0.05           [-7.11,23.01]    [0 | 0 102 0 | 0.00 0.00 0.00] 
#
#-------------------------------------------------------------------------------------------------------
no significant pairs
```
