## Supplementary material for "What does it take to learn the rules of RNA base pairing? A lot less than you may think": RF00228_IRES_HepA.power

```
# Power analysis of given structure
#
# Powertype = JOIN SUBSTITUTIONS
# covary left_pos right_pos subs_join power_join
#----------------------------------------------------------------
20		32		0		-1.00
21		31		1		-1.00
22		30		0		-1.00
23		29		1		-1.00
87		150		0		-1.00
88		149		0		-1.00
89		148		0		-1.00
90		147		0		-1.00
91		146		0		-1.00
92		145		0		-1.00
93		144		0		-1.00
94		143		0		-1.00
97		112		0		-1.00
98		111		0		-1.00
99		110		0		-1.00
100		109		0		-1.00
101		108		0		-1.00
102		107		0		-1.00
119		137		0		-1.00
120		136		0		-1.00
121		135		0		-1.00
122		134		0		-1.00
123		133		0		-1.00
124		132		0		-1.00
125		131		0		-1.00
160		426		0		-1.00
161		425		0		-1.00
162		424		0		-1.00
163		423		0		-1.00
164		422		0		-1.00
165		421		0		-1.00
167		417		0		-1.00
168		416		0		-1.00
169		415		0		-1.00
170		414		1		-1.00
171		412		0		-1.00
172		411		0		-1.00
173		410		2		-1.00
174		409		0		-1.00
228		253		0		-1.00
229		252		0		-1.00
230		251		0		-1.00
231		250		0		-1.00
232		249		0		-1.00
233		248		0		-1.00
255		282		0		-1.00
256		281		1		-1.00
257		280		0		-1.00
258		279		0		-1.00
264		274		0		-1.00
265		273		0		-1.00
266		272		0		-1.00
267		271		0		-1.00
298		342		0		-1.00
299		341		0		-1.00
300		340		0		-1.00
301		339		0		-1.00
302		338		0		-1.00
356		368		0		-1.00
357		367		0		-1.00
358		366		0		-1.00
359		365		0		-1.00
360		364		0		-1.00
361		363		0		-1.00
427		533		0		-1.00
428		532		0		-1.00
429		531		0		-1.00
430		530		0		-1.00
432		527		0		-1.00
433		526		0		-1.00
434		525		0		-1.00
435		524		0		-1.00
436		523		0		-1.00
437		522		0		-1.00
438		521		0		-1.00
439		520		0		-1.00
440		519		0		-1.00
442		518		0		-1.00
443		517		0		-1.00
444		516		0		-1.00
447		511		0		-1.00
448		510		0		-1.00
449		509		0		-1.00
450		508		0		-1.00
451		507		0		-1.00
452		506		0		-1.00
453		505		0		-1.00
454		504		0		-1.00
455		503		0		-1.00
457		479		0		-1.00
458		478		1		-1.00
459		477		0		-1.00
460		476		0		-1.00
461		475		0		-1.00
462		474		0		-1.00
463		473		0		-1.00
464		472		0		-1.00
487		501		0		-1.00
488		500		0		-1.00
489		499		1		-1.00
490		498		1		-1.00
491		497		0		-1.00
#
# BPAIRS 102
# avg substitutions per BP 0.1
# BPAIRS expected to covary -102.0 +/- -204.0
# BPAIRS observed to covary 0
#
```
