## Supplementary material for "What does it take to learn the rules of RNA base pairing? A lot less than you may think": RF00233_Tymo_tRNA-like.cov

```
#
# Method Target_E-val [cov_min,cov_max] [FP | TP True Found | Sen PPV F] 
# GTp    0.05           [-9.95,41.47]    [0 | 13 26 13 | 50.00 100.00 66.67] 
#
# #tests = 26 (base pairs) 3629 (others)
# in_given  left_pos       right_pos        score      E-value          pvalue      substitutions      power
#----------------------------------------------------------------------------------------------------------------
*	        29	        44	41.28133	9.77705e-07	3.7604e-08	5		-1.00
*	        30	        43	39.56102	2.47485e-06	9.51865e-08	4		-1.00
*	        31	        42	22.75338	0.0135157	0.000519836	2		-1.00
*	        32	        41	23.43179	0.010785	0.000414807	2		-1.00
*	        33	        40	28.73365	0.00083341	3.20542e-05	3		-1.00
*	        48	        62	25.10714	0.00509162	0.000195832	2		-1.00
*	        49	        61	41.47036	8.76366e-07	3.37064e-08	4		-1.00
*	        50	        60	30.22263	0.000380082	1.46186e-05	2		-1.00
*	        51	        59	22.93443	0.012765	0.000490962	1		-1.00
*	        95	       111	28.19635	0.00110797	4.26142e-05	3		-1.00
*	        96	       110	29.77426	0.000481577	1.85222e-05	2		-1.00
*	        97	       109	31.01683	0.000249043	9.57857e-06	3		-1.00
*	        99	       107	34.47284	3.93615e-05	1.5139e-06	2		-1.00
```
