## Supplementary material for "What does it take to learn the rules of RNA base pairing? A lot less than you may think": RF00233_Tymo_tRNA-like.helixcov

```
# RMs = 7 L = 115

# RM_HELIX 29-33 40-44, nbp = 5 nbp_cov = 5
# pvals: 3.7604e-08,9.51865e-08,0.000519836,0.000414807,3.20542e-05
# aggregated NONE
NESTED  ::::<<<<<______>>>>>::::::::::::::::::::::::::::::::::::::::::::::::::::::::::::::::::
        ::::<<<<<______>>>>>::::::::::::::::::::::::::::::::::::::::::::::::::::::::::::::::::

# RM_HELIX 45-51 59-65, nbp = 7 nbp_cov = 4
# pvals: 0.00492476,0.0765527,0.0362791,0.000195832,3.37064e-08,1.46186e-05,0.000490962
# aggregated NONE
NESTED  ::::::::::::::::::::<<<<<<<_______>>>>>>>:::::::::::::::::::::::::::::::::::::::::::::
        :::::::::::::::::::::::<<<<_______>>>>::::::::::::::::::::::::::::::::::::::::::::::::

# RM_HELIX 71-75 83-86, nbp = 4 nbp_cov = 0
# pvals: 0.00614227,0.4371,0.4371,0.4371
# aggregated NONE
NESTED  ::::::::::::::::::::::::::::::::::::::::::::<<<<_______>>>>:::::::::::::::::::::::::::
        ::::::::::::::::::::::::::::::::::::::::::::::::::::::::::::::::::::::::::::::::::::::

# RM_HELIX 87-90 100-103, nbp = 3 nbp_cov = 0
# pvals: 0.4371,0.00589603,0.00818057
# aggregated NONE
NESTED  :::::::::::::::::::::::::::::::::::::::::::::::::::::::::::<<<_________>>>::::::::::::
        ::::::::::::::::::::::::::::::::::::::::::::::::::::::::::::::::::::::::::::::::::::::

# RM_HELIX 27-27 105-105, nbp = 1 nbp_cov = 0
# pvals: 0.291341
# aggregated NONE
NESTED  :::<_______________________________________________________________________>::::::::::
        ::::::::::::::::::::::::::::::::::::::::::::::::::::::::::::::::::::::::::::::::::::::

# RM_HELIX 36-36 78-78, nbp = 1 nbp_cov = 0
# pvals: 0.4371
# aggregated NONE
PK      :::::::::::<______________________________________>:::::::::::::::::::::::::::::::::::
        ::::::::::::::::::::::::::::::::::::::::::::::::::::::::::::::::::::::::::::::::::::::

# RM_HELIX 95-99 107-111, nbp = 5 nbp_cov = 4
# pvals: 4.26142e-05,1.85222e-05,9.57857e-06,0.4371,1.5139e-06
# aggregated NONE
PK      ::::::::::::::::::::::::::::::::::::::::::::::::::::::::::::::::::<<<<<______>>>>>::::
        ::::::::::::::::::::::::::::::::::::::::::::::::::::::::::::::::::<<<-<______>->>>::::
```
