## Supplementary material for "What does it take to learn the rules of RNA base pairing? A lot less than you may think": RF00233_Tymo_tRNA-like.power

```
# Power analysis of given structure 
#
# Powertype = JOIN SUBSTITUTIONS
# covary  left_pos      right_pos    subs_join     power_join
#----------------------------------------------------------------
          27		105		1		-1.00
     *    29		44		5		-1.00
     *    30		43		4		-1.00
     *    31		42		2		-1.00
     *    32		41		2		-1.00
     *    33		40		3		-1.00
          36		78		0		-1.00
          45		65		1		-1.00
          46		64		2		-1.00
          47		63		1		-1.00
     *    48		62		2		-1.00
     *    49		61		4		-1.00
     *    50		60		2		-1.00
     *    51		59		1		-1.00
          71		86		3		-1.00
          72		85		0		-1.00
          74		84		0		-1.00
          75		83		0		-1.00
          87		103		0		-1.00
          88		102		2		-1.00
          90		100		2		-1.00
     *    95		111		3		-1.00
     *    96		110		2		-1.00
     *    97		109		3		-1.00
          98		108		0		-1.00
     *    99		107		2		-1.00
#
# BPAIRS 26
# avg substitutions per BP  1.8
# BPAIRS expected to covary -26.0 +/- -52.0
# BPAIRS observed to covary 13
#
```
