## Supplementary material for "What does it take to learn the rules of RNA base pairing? A lot less than you may think": RF00240_RNA-OUT.power

```
# Power analysis of given structure 
#
# Powertype = JOIN SUBSTITUTIONS
# covary  left_pos      right_pos    subs_join     power_join
#----------------------------------------------------------------
          3		72		0		-1.00
          4		71		0		-1.00
          5		70		1		-1.00
          6		69		0		-1.00
          7		68		0		-1.00
          8		67		0		-1.00
          9		66		0		-1.00
          10		65		0		-1.00
          11		64		0		-1.00
          12		63		0		-1.00
          13		62		0		-1.00
          14		61		0		-1.00
          15		60		0		-1.00
          16		59		0		-1.00
          18		57		0		-1.00
          19		56		0		-1.00
          42		53		0		-1.00
          43		52		0		-1.00
          44		51		0		-1.00
          45		50		0		-1.00
#
# BPAIRS 20
# avg substitutions per BP  0.1
# BPAIRS expected to covary -20.0 +/- -40.0
# BPAIRS observed to covary 0
#
```
