## Supplementary material for "What does it take to learn the rules of RNA base pairing? A lot less than you may think": RF00250_mir-TAR.cov

```
#
# Method Target_E-val [cov_min,cov_max] [FP | TP True Found | Sen PPV F] 
# GTp    0.05           [-6.33,23.00]    [0 | 2 24 2 | 8.33 100.00 15.38] 
#
# #tests = 24 (base pairs) 1806 (others)
# in_given  left_pos       right_pos        score      E-value          pvalue      substitutions      power
#----------------------------------------------------------------------------------------------------------------
*	        11	        50	17.68972	0.0445902	0.00185792	1		-1.00
*	        13	        48	21.44784	0.0222951	0.000928962	2		-1.00
```
