## Supplementary material for "What does it take to learn the rules of RNA base pairing? A lot less than you may think": RF00250_mir-TAR.power

```
# Power analysis of given structure 
#
# Powertype = JOIN SUBSTITUTIONS
# covary  left_pos      right_pos    subs_join     power_join
#----------------------------------------------------------------
          1		59		1		-1.00
          2		58		0		-1.00
          3		57		0		-1.00
          4		56		0		-1.00
          6		55		0		-1.00
          7		54		0		-1.00
          8		53		0		-1.00
          9		52		0		-1.00
          10		51		0		-1.00
     *    11		50		1		-1.00
          12		49		2		-1.00
     *    13		48		2		-1.00
          14		47		1		-1.00
          15		46		1		-1.00
          16		45		0		-1.00
          18		44		0		-1.00
          19		43		0		-1.00
          20		42		0		-1.00
          21		41		0		-1.00
          22		40		1		-1.00
          26		39		0		-1.00
          27		38		0		-1.00
          28		37		0		-1.00
          29		36		1		-1.00
#
# BPAIRS 24
# avg substitutions per BP  0.4
# BPAIRS expected to covary -24.0 +/- -48.0
# BPAIRS observed to covary 2
#
```
