## Supplementary material for "What does it take to learn the rules of RNA base pairing? A lot less than you may think": RF00254_mir-16.helixcov

```
# RMs = 2 L = 93

# RM_HELIX 31-40 64-73, nbp = 9 nbp_cov = 0
# pvals: 0.0322192,0.58654,0.58654,0.58654,0.58654,0.58654,0.58654,0.58654,0.58654
# aggregated NONE
NESTED  :::::::::::::::::::<-<<<<<<<<_______________________>>>>>>>>->::::::::::::::::::::
        ::::::::::::::::::::::::::::::::::::::::::::::::::::::::::::::::::::::::::::::::::

# RM_HELIX 12-29 76-93, nbp = 15 nbp_cov = 0
# pvals: 0.172192,0.00283047,0.58654,0.139175,0.897139,0.58654,0.58654,0.58654,0.58654,0.58654,0.58654,0.58654,0.58654,0.58654,0.58654
# aggregated NONE
NESTED  <<<-<<<--<<<<<<<<<______________________________________________>>>>>>>>-->>>>->>>
        ::::::::::::::::::::::::::::::::::::::::::::::::::::::::::::::::::::::::::::::::::
```
