## Supplementary material for "What does it take to learn the rules of RNA base pairing? A lot less than you may think": RF00254_mir-16.power

```
# Power analysis of given structure 
#
# Powertype = JOIN SUBSTITUTIONS
# covary  left_pos      right_pos    subs_join     power_join
#----------------------------------------------------------------
          12		93		0		-1.00
          13		92		1		-1.00
          14		91		0		-1.00
          16		89		1		-1.00
          17		88		0		-1.00
          18		87		0		-1.00
          21		86		0		-1.00
          22		83		0		-1.00
          23		82		0		-1.00
          24		81		0		-1.00
          25		80		0		-1.00
          26		79		0		-1.00
          27		78		0		-1.00
          28		77		0		-1.00
          29		76		0		-1.00
          31		73		0		-1.00
          33		71		0		-1.00
          34		70		0		-1.00
          35		69		0		-1.00
          36		68		0		-1.00
          37		67		0		-1.00
          38		66		0		-1.00
          39		65		0		-1.00
          40		64		0		-1.00
#
# BPAIRS 24
# avg substitutions per BP  0.1
# BPAIRS expected to covary -24.0 +/- -48.0
# BPAIRS observed to covary 0
#
```
