## Supplementary material for "What does it take to learn the rules of RNA base pairing? A lot less than you may think": RF00373_RNaseP_arch.power

```
# Power analysis of given structure
#
# Powertype = JOIN SUBSTITUTIONS
# covary left_pos right_pos subs_join power_join
#----------------------------------------------------------------
* 4		715		11		-1.00
* 5		714		13		-1.00
* 6		713		14		-1.00
8		711		7		-1.00
* 9		710		11		-1.00
* 10		709		9		-1.00
* 11		708		11		-1.00
* 12		707		11		-1.00
* 13		705		5		-1.00
* 14		704		9		-1.00
* 15		623		4		-1.00
* 16		622		6		-1.00
* 17		621		5		-1.00
* 18		620		9		-1.00
* 19		619		9		-1.00
20		618		2		-1.00
25		88		1		-1.00
26		87		7		-1.00
* 27		86		11		-1.00
* 28		85		15		-1.00
* 29		84		20		-1.00
93		700		0		-1.00
* 94		699		2		-1.00
* 95		698		4		-1.00
97		697		0		-1.00
* 98		696		3		-1.00
* 99		695		5		-1.00
100		694		1		-1.00
* 101		693		2		-1.00
102		492		0		-1.00
* 103		491		3		-1.00
* 104		490		3		-1.00
105		489		2		-1.00
107		536		11		-1.00
108		535		5		-1.00
109		534		4		-1.00
110		533		4		-1.00
111		532		10		-1.00
112		531		8		-1.00
* 116		486		11		-1.00
* 117		485		14		-1.00
* 118		484		13		-1.00
* 119		483		9		-1.00
* 120		482		12		-1.00
* 121		137		8		-1.00
* 122		136		8		-1.00
* 123		135		9		-1.00
* 124		134		14		-1.00
* 125		133		13		-1.00
* 139		154		9		-1.00
* 140		153		12		-1.00
* 141		152		10		-1.00
* 142		151		5		-1.00
* 143		150		8		-1.00
157		481		1		-1.00
* 158		480		3		-1.00
* 164		474		4		-1.00
* 165		473		2		-1.00
* 166		472		7		-1.00
167		471		3		-1.00
182		461		2		-1.00
* 183		460		9		-1.00
184		459		7		-1.00
* 187		456		7		-1.00
* 188		455		14		-1.00
* 189		453		11		-1.00
* 190		451		17		-1.00
* 191		450		21		-1.00
* 192		449		11		-1.00
* 193		448		11		-1.00
* 194		447		10		-1.00
* 216		382		12		-1.00
* 217		381		13		-1.00
496		605		0		-1.00
* 497		604		6		-1.00
* 498		603		8		-1.00
* 499		602		7		-1.00
* 513		594		12		-1.00
* 514		593		11		-1.00
* 515		592		12		-1.00
* 516		590		12		-1.00
* 517		589		8		-1.00
#
# BPAIRS 82
# avg substitutions per BP 8.0
# BPAIRS expected to covary -82.0 +/- -164.0
# BPAIRS observed to covary 62
#
```
