## Supplementary material for "What does it take to learn the rules of RNA base pairing? A lot less than you may think": RF00373_RNaseP_arch.sorted.cov

```
#
# Method Target_E-val [cov_min,cov_max] [FP | TP True Found | Sen PPV F] 
# GTp    0.05         [-9.95,144.08]     [2 | 62 82 64 | 75.61 96.88 84.93] 
#
#       left_pos       right_pos        score          E-value           pvalue       substitutions      power
#--------------------------------------------------------------------------------------------------------------
*	     191	     450	144.08378	6.5422e-15	7.97829e-17	21		-1.00
*	     118	     484	142.38131	1.05583e-14	1.2876e-16	13		-1.00
*	     117	     485	138.83072	2.86815e-14	3.49775e-16	14		-1.00
*	     216	     382	133.47922	1.29257e-13	1.5763e-15	12		-1.00
*	     140	     153	130.29194	3.17986e-13	3.87787e-15	12		-1.00
*	     190	     451	129.80652	3.60892e-13	4.40112e-15	17		-1.00
*	     192	     449	128.49021	5.2756e-13	6.43366e-15	11		-1.00
*	     124	     134	125.03667	1.3918e-12	1.69732e-14	14		-1.00
*	       9	     710	124.72775	1.51428e-12	1.84669e-14	11		-1.00
*	     119	     483	118.21323	9.40924e-12	1.14747e-13	9		-1.00
*	     120	     482	116.48226	1.53834e-11	1.87602e-13	12		-1.00
*	     183	     460	111.95794	5.44299e-11	6.63779e-13	9		-1.00
*	     515	     592	108.77639	1.33625e-10	1.62957e-12	12		-1.00
*	     139	     154	107.62200	1.8451e-10	2.25012e-12	9		-1.00
*	     193	     448	107.58027	1.87116e-10	2.2819e-12	11		-1.00
*	     164	     474	107.16469	2.09337e-10	2.55289e-12	4		-1.00
*	      18	     620	105.83170	3.05708e-10	3.72814e-12	9		-1.00
*	     514	     593	104.14623	4.92441e-10	6.00538e-12	11		-1.00
*	     123	     135	103.79049	5.43219e-10	6.62462e-12	9		-1.00
*	     141	     152	101.25286	1.0948e-09	1.33512e-11	10		-1.00
*	     217	     381	99.85213	1.62075e-09	1.97653e-11	13		-1.00
*	      10	     709	98.77948	2.20576e-09	2.68995e-11	9		-1.00
*	     125	     133	98.26385	2.53738e-09	3.09436e-11	13		-1.00
*	     166	     472	98.12641	2.64626e-09	3.22714e-11	7		-1.00
*	      28	      85	96.75887	3.86217e-09	4.70996e-11	15		-1.00
*	      11	     708	96.73236	3.91662e-09	4.77637e-11	11		-1.00
*	      16	     622	96.50782	4.14222e-09	5.05149e-11	6		-1.00
*	     103	     491	93.31970	1.01447e-08	1.23716e-10	3		-1.00
*	     121	     137	92.10801	1.41921e-08	1.73074e-10	8		-1.00
*	     143	     150	91.42647	1.72616e-08	2.10507e-10	8		-1.00
*	     497	     604	89.02047	3.37686e-08	4.11813e-10	6		-1.00
*	     516	     590	88.78712	3.62127e-08	4.41618e-10	12		-1.00
*	      99	     695	85.75748	8.37262e-08	1.02105e-09	5		-1.00
*	     116	     486	84.86949	1.07646e-07	1.31276e-09	11		-1.00
*	     513	     594	84.73827	1.1225e-07	1.3689e-09	12		-1.00
*	      27	      86	84.73394	1.1225e-07	1.3689e-09	11		-1.00
*	       6	     713	84.52753	1.18695e-07	1.4475e-09	14		-1.00
*	     142	     151	83.44028	1.61349e-07	1.96767e-09	5		-1.00
*	     188	     455	82.90205	1.85506e-07	2.26226e-09	14		-1.00
*	     189	     453	82.41663	2.13273e-07	2.6009e-09	11		-1.00
*	      12	     707	77.67219	8.01479e-07	9.77414e-09	11		-1.00
*	       5	     714	77.39207	8.71302e-07	1.06256e-08	13		-1.00
*	      17	     621	75.91993	1.30448e-06	1.59083e-08	5		-1.00
*	      14	     704	73.18917	2.8023e-06	3.41744e-08	9		-1.00
*	      95	     698	69.48428	7.82584e-06	9.5437e-08	4		-1.00
*	     101	     693	69.20697	8.38747e-06	1.02286e-07	2		-1.00
*	     517	     589	69.24445	8.38747e-06	1.02286e-07	8		-1.00
*	      19	     619	67.67856	1.28866e-05	1.57153e-07	9		-1.00
*	      29	      84	63.12014	4.53253e-05	5.52748e-07	20		-1.00
*	      13	     705	61.76541	6.57611e-05	8.01965e-07	5		-1.00
*	     122	     136	61.50068	7.04491e-05	8.59135e-07	8		-1.00
*	     194	     447	59.19421	0.000134454	1.63969e-06	10		-1.00
*	      15	     623	58.87380	0.000145999	1.78047e-06	4		-1.00
*	     158	     480	57.69232	0.00020291	2.47451e-06	3		-1.00
*	     104	     490	54.01880	0.000550082	6.70831e-06	3		-1.00
*	     498	     603	52.38512	0.000861385	1.05047e-05	8		-1.00
*	     499	     602	52.06286	0.000934389	1.1395e-05	7		-1.00
*	      98	     696	47.67520	0.0030543	3.72475e-05	3		-1.00
*	      94	     699	46.49231	0.00420325	5.12592e-05	2		-1.00
*	     165	     473	44.73159	0.00666837	8.13215e-05	2		-1.00
*	     187	     456	44.14323	0.0078006	9.51293e-05	7		-1.00
*	       4	     715	40.41746	0.0199912	0.000243795	11		-1.00
 	     695	     698	63.01783	0.0309861	5.68208e-07	5		-1.00
 	      95	     695	61.57842	0.0462105	8.47385e-07	3		-1.00
```
