## Supplementary material for "What does it take to learn the rules of RNA base pairing? A lot less than you may think": RF00374_Gammaretro_CES.cov

```
#
# Method Target_E-val [cov_min,cov_max] [FP | TP True Found | Sen PPV F] 
# GTp    0.05           [-6.90,22.52]    [0 | 2 35 2 | 5.71 100.00 10.81] 
#
# #tests = 35 (base pairs) 5015 (others)
# in_given  left_pos       right_pos        score      E-value          pvalue      substitutions      power
#----------------------------------------------------------------------------------------------------------------
*	        47	        68	19.26886	0.00745943	0.000213127	1		-1.00
*	        48	        67	22.51757	0.000427991	1.22283e-05	1		-1.00
```
