## Supplementary material for "What does it take to learn the rules of RNA base pairing? A lot less than you may think": RF00375_HIV_PBS.helixcov

```
# RMs = 6 L = 103

# RM_HELIX 20-28 36-45, nbp = 7 nbp_cov = 0
# pvals: 0.532344,0.284879,0.284879,0.828839,0.400598,0.284879,0.532344
# aggregated NONE
NESTED  :::::::::::::::::<<<-<-<<<_______>>>->->->>::::::::::::::::::::::::::::::::::::::::::::::::::::::::
        :::::::::::::::::::::::::::::::::::::::::::::::::::::::::::::::::::::::::::::::::::::::::::::::::::

# RM_HELIX 12-19 51-58, nbp = 8 nbp_cov = 0
# pvals: 0.187065,0.187065,0.187065,0.284879,0.284879,0.0146568,0.187065,0.494527
# aggregated NONE
NESTED  :::::::::<<<<<<<<_____________________________>>>>>>>>:::::::::::::::::::::::::::::::::::::::::::::
        :::::::::::::::::::::::::::::::::::::::::::::::::::::::::::::::::::::::::::::::::::::::::::::::::::

# RM_HELIX 67-69 75-77, nbp = 3 nbp_cov = 0
# pvals: 0.187065,0.187065,0.31377
# aggregated NONE
NESTED  ::::::::::::::::::::::::::::::::::::::::::::::::::::::::::::::<<<_____>>>::::::::::::::::::::::::::
        :::::::::::::::::::::::::::::::::::::::::::::::::::::::::::::::::::::::::::::::::::::::::::::::::::

# RM_HELIX 79-80 85-86, nbp = 2 nbp_cov = 0
# pvals: 0.284879,0.450969
# aggregated NONE
NESTED  ::::::::::::::::::::::::::::::::::::::::::::::::::::::::::::::::::::::::::<<____>>:::::::::::::::::
        :::::::::::::::::::::::::::::::::::::::::::::::::::::::::::::::::::::::::::::::::::::::::::::::::::

# RM_HELIX 60-66 87-93, nbp = 5 nbp_cov = 0
# pvals: 0.187065,0.187065,0.187065,0.284879,0.187065
# aggregated NONE
NESTED  :::::::::::::::::::::::::::::::::::::::::::::::::::::::<-<<-<<____________________>>->>->::::::::::
        :::::::::::::::::::::::::::::::::::::::::::::::::::::::::::::::::::::::::::::::::::::::::::::::::::

# RM_HELIX 3-9 97-103, nbp = 7 nbp_cov = 0
# pvals: 0.31377,0.187065,0.187065,0.284879,0.284879,0.187065,0.04161
# aggregated NONE
NESTED  <<<<<<<_____________________________________________________________________________________>>>>>>>
        :::::::::::::::::::::::::::::::::::::::::::::::::::::::::::::::::::::::::::::::::::::::::::::::::::
```
