## Supplementary material for "What does it take to learn the rules of RNA base pairing? A lot less than you may think": RF00375_HIV_PBS.power

```
# Power analysis of given structure 
#
# Powertype = JOIN SUBSTITUTIONS
# covary  left_pos      right_pos    subs_join     power_join
#----------------------------------------------------------------
          3		103		0		-1.00
          4		102		0		-1.00
          5		101		0		-1.00
          6		100		0		-1.00
          7		99		0		-1.00
          8		98		0		-1.00
          9		97		1		-1.00
          12		58		0		-1.00
          13		57		0		-1.00
          14		56		0		-1.00
          15		55		0		-1.00
          16		54		0		-1.00
          17		53		1		-1.00
          18		52		0		-1.00
          19		51		0		-1.00
          20		45		0		-1.00
          21		44		0		-1.00
          22		42		0		-1.00
          24		40		0		-1.00
          26		38		0		-1.00
          27		37		0		-1.00
          28		36		0		-1.00
          60		93		0		-1.00
          62		91		0		-1.00
          63		90		0		-1.00
          65		88		0		-1.00
          66		87		0		-1.00
          67		77		0		-1.00
          68		76		0		-1.00
          69		75		0		-1.00
          79		86		0		-1.00
          80		85		0		-1.00
#
# BPAIRS 32
# avg substitutions per BP  0.1
# BPAIRS expected to covary -32.0 +/- -64.0
# BPAIRS observed to covary 0
#
```
