## Supplementary material for "What does it take to learn the rules of RNA base pairing? A lot less than you may think": RF00379_c-di-AMP.power

```
# Power analysis of given structure 
#
# Powertype = JOIN SUBSTITUTIONS
# covary  left_pos      right_pos    subs_join     power_join
#----------------------------------------------------------------
     *    11		318		9		-1.00
          12		317		3		-1.00
          13		316		1		-1.00
     *    14		315		7		-1.00
     *    22		75		9		-1.00
     *    23		73		12		-1.00
     *    24		72		20		-1.00
          76		312		4		-1.00
     *    77		311		3		-1.00
     *    78		310		2		-1.00
          79		309		0		-1.00
     *    80		308		2		-1.00
          81		307		1		-1.00
          87		139		1		-1.00
          88		138		1		-1.00
          140		297		1		-1.00
          141		296		0		-1.00
          142		295		0		-1.00
     *    150		250		6		-1.00
     *    151		249		15		-1.00
     *    152		248		27		-1.00
     *    153		247		23		-1.00
          253		291		0		-1.00
     *    254		290		4		-1.00
     *    255		289		5		-1.00
     *    256		288		14		-1.00
#
# BPAIRS 26
# avg substitutions per BP  6.5
# BPAIRS expected to covary -26.0 +/- -52.0
# BPAIRS observed to covary 15
#
```
