## Supplementary material for "What does it take to learn the rules of RNA base pairing? A lot less than you may think": RF00380_Magnesium.power

```
# Power analysis of given structure
#
# Powertype = JOIN SUBSTITUTIONS
# covary left_pos right_pos subs_join power_join
#----------------------------------------------------------------
5		274		9		-1.00
* 6		273		18		-1.00
* 7		272		8		-1.00
* 8		271		10		-1.00
* 9		270		7		-1.00
* 11		269		4		-1.00
13		262		1		-1.00
14		261		1		-1.00
15		160		0		-1.00
18		256		0		-1.00
19		255		1		-1.00
21		254		1		-1.00
25		250		0		-1.00
26		249		2		-1.00
27		248		1		-1.00
31		245		2		-1.00
* 32		243		6		-1.00
* 33		242		13		-1.00
* 34		241		15		-1.00
* 35		240		17		-1.00
* 37		239		16		-1.00
* 39		238		9		-1.00
* 40		237		7		-1.00
* 87		182		1		-1.00
* 88		181		6		-1.00
* 89		180		8		-1.00
* 90		179		13		-1.00
* 91		178		9		-1.00
93		132		2		-1.00
* 94		130		2		-1.00
95		129		4		-1.00
* 96		127		2		-1.00
* 97		126		8		-1.00
* 103		116		8		-1.00
* 104		115		21		-1.00
106		113		0		-1.00
* 107		112		2		-1.00
141		173		2		-1.00
* 142		172		14		-1.00
* 143		171		21		-1.00
* 144		170		14		-1.00
* 148		163		12		-1.00
149		162		0		-1.00
150		161		0		-1.00
* 185		227		16		-1.00
* 186		226		24		-1.00
* 187		225		31		-1.00
#
# BPAIRS 47
# avg substitutions per BP 7.8
# BPAIRS expected to covary -47.0 +/- -94.0
# BPAIRS observed to covary 30
#
```
