## Supplementary material for "What does it take to learn the rules of RNA base pairing? A lot less than you may think": RF00382_DnaX.helixcov

```
# RMs = 1 L = 65

# RM_HELIX 32-43 49-61, nbp = 11 nbp_cov = 0
# pvals: 0.942406,0.942406,0.942406,0.942406,0.942406,0.942406,0.942406,0.942406,0.942406,0.984272,0.942406
# aggregated NONE
NESTED  :::::::::::::::::::::::::::::::<<<<<<-<<<<<_____>>>->>->>>>>>::::
        :::::::::::::::::::::::::::::::::::::::::::::::::::::::::::::::::
```
