## Supplementary material for "What does it take to learn the rules of RNA base pairing? A lot less than you may think": RF00390_UPSK.power

```
# Power analysis of given structure 
#
# Powertype = JOIN SUBSTITUTIONS
# covary  left_pos      right_pos    subs_join     power_join
#----------------------------------------------------------------
     *    2		15		0		-1.00
          3		14		0		-1.00
          4		13		0		-1.00
          9		23		0		-1.00
          10		22		0		-1.00
          11		21		0		-1.00
          12		20		0		-1.00
#
# BPAIRS 7
# avg substitutions per BP  0.0
# BPAIRS expected to covary -7.0 +/- -14.0
# BPAIRS observed to covary 1
#
```
