## Supplementary material for "What does it take to learn the rules of RNA base pairing? A lot less than you may think": RF00442_Guanidine-I.helixcov

```
# RMs = 7 L = 178

# RM_HELIX 21-31 57-71, nbp = 9 nbp_cov = 6
# pvals: 0.444846,0.444846,0.0226939,3.22833e-11,1.25047e-13,5.79484e-17,2.21103e-15,2.99184e-15,1.43398e-05
# aggregated NONE
NESTED  :::::::::::::::::::<<<<<<<<<______>>>>>>-->->>::::::::::::::::::::::::::::::::::::::::::::::::::::::::::::::::
        ::::::::::::::::::::::<<<<<<______>>>>>>::::::::::::::::::::::::::::::::::::::::::::::::::::::::::::::::::::::

# RM_HELIX 16-17 73-74, nbp = 2 nbp_cov = 0
# pvals: 0.444846,0.444846
# aggregated NONE
NESTED  ::::::::::::::<<_______________________________>>:::::::::::::::::::::::::::::::::::::::::::::::::::::::::::::
        ::::::::::::::::::::::::::::::::::::::::::::::::::::::::::::::::::::::::::::::::::::::::::::::::::::::::::::::

# RM_HELIX 8-13 79-85, nbp = 6 nbp_cov = 6
# pvals: 3.86565e-05,1.09719e-17,5.52529e-12,3.16088e-08,4.38857e-16,0.00119266
# aggregated NONE
NESTED  ::::::<<<<<<_________________________________________>>>>>>:::::::::::::::::::::::::::::::::::::::::::::::::::
        ::::::<<<<<<_________________________________________>>>>>>:::::::::::::::::::::::::::::::::::::::::::::::::::

# RM_HELIX 87-94 140-151, nbp = 8 nbp_cov = 7
# pvals: 0.00422852,3.42129e-11,8.22228e-10,3.68605e-13,1.33903e-12,2.34926e-10,1.77825e-10,5.87811e-07
# aggregated NONE
NESTED  :::::::::::::::::::::::::::::::::::::::::::::::::::::::::::<<<<<<<<________>>>>>>>>:::::::::::::::::::::::::::
        ::::::::::::::::::::::::::::::::::::::::::::::::::::::::::::<<<<<<<________>>>>>>>::::::::::::::::::::::::::::

# RM_HELIX 159-161 169-171, nbp = 3 nbp_cov = 1
# pvals: 0.000422505,0.444846,0.444846
# aggregated NONE
NESTED  ::::::::::::::::::::::::::::::::::::::::::::::::::::::::::::::::::::::::::::::::::::::::::<<<_______>>>:::::::
        ::::::::::::::::::::::::::::::::::::::::::::::::::::::::::::::::::::::::::::::::::::::::::<___________>:::::::

# RM_HELIX 153-153 173-173, nbp = 1 nbp_cov = 0
# pvals: 0.444846
# aggregated NONE
NESTED  ::::::::::::::::::::::::::::::::::::::::::::::::::::::::::::::::::::::::::::::::::::<___________________>:::::
        ::::::::::::::::::::::::::::::::::::::::::::::::::::::::::::::::::::::::::::::::::::::::::::::::::::::::::::::

# RM_HELIX 155-155 176-176, nbp = 1 nbp_cov = 0
# pvals: 0.444846
# aggregated NONE
PK      ::::::::::::::::::::::::::::::::::::::::::::::::::::::::::::::::::::::::::::::::::::::<____________________>::
        ::::::::::::::::::::::::::::::::::::::::::::::::::::::::::::::::::::::::::::::::::::::::::::::::::::::::::::::
```
