## Supplementary material for "What does it take to learn the rules of RNA base pairing? A lot less than you may think": RF00442_Guanidine-I.power

```
# Power analysis of given structure 
#
# Powertype = JOIN SUBSTITUTIONS
# covary  left_pos      right_pos    subs_join     power_join
#----------------------------------------------------------------
     *    8		85		5		-1.00
     *    9		84		15		-1.00
     *    10		83		11		-1.00
     *    11		81		8		-1.00
     *    12		80		14		-1.00
     *    13		79		3		-1.00
          16		74		0		-1.00
          17		73		0		-1.00
          21		71		0		-1.00
          22		69		0		-1.00
          23		67		2		-1.00
     *    24		64		9		-1.00
     *    25		63		12		-1.00
     *    26		62		28		-1.00
     *    27		61		19		-1.00
     *    30		58		35		-1.00
     *    31		57		37		-1.00
          87		151		13		-1.00
     *    88		149		10		-1.00
     *    89		148		3		-1.00
     *    90		147		7		-1.00
     *    91		146		7		-1.00
     *    92		144		17		-1.00
     *    93		141		38		-1.00
     *    94		140		38		-1.00
          153		173		0		-1.00
          155		176		0		-1.00
     *    159		171		2		-1.00
          160		170		0		-1.00
          161		169		0		-1.00
#
# BPAIRS 30
# avg substitutions per BP  11.1
# BPAIRS expected to covary -30.0 +/- -60.0
# BPAIRS observed to covary 20
#
```
