## Supplementary material for "What does it take to learn the rules of RNA base pairing? A lot less than you may think": RF00442_Guanidine-I.sorted.cov

```
#
# Method Target_E-val [cov_min,cov_max] [FP | TP True Found | Sen PPV F] 
# GTp    0.05         [-9.95,185.47]     [0 | 20 30 20 | 66.67 100.00 80.00] 
#
#       left_pos       right_pos        score          E-value           pvalue       substitutions      power
#--------------------------------------------------------------------------------------------------------------
*	       9	      84	185.46850	3.29156e-16	1.09719e-17	15		-1.00
*	      26	      62	178.30531	1.73845e-15	5.79484e-17	28		-1.00
*	      12	      80	169.64519	1.31657e-14	4.38857e-16	14		-1.00
*	      27	      61	162.68897	6.63308e-14	2.21103e-15	19		-1.00
*	      30	      58	161.37288	8.97552e-14	2.99184e-15	35		-1.00
*	      25	      63	145.34109	3.7514e-12	1.25047e-13	12		-1.00
*	      90	     147	140.69374	1.10581e-11	3.68605e-13	7		-1.00
*	      91	     146	135.11414	4.01709e-11	1.33903e-12	7		-1.00
*	      10	      83	129.04515	1.65759e-10	5.52529e-12	11		-1.00
*	      24	      64	121.43406	9.685e-10	3.22833e-11	9		-1.00
*	      88	     149	121.15336	1.02639e-09	3.42129e-11	10		-1.00
*	      93	     141	114.05815	5.33474e-09	1.77825e-10	38		-1.00
*	      92	     144	112.86189	7.04779e-09	2.34926e-10	17		-1.00
*	      89	     148	107.49542	2.46668e-08	8.22228e-10	3		-1.00
*	      11	      81	91.71402	9.48263e-07	3.16088e-08	8		-1.00
*	      94	     140	79.06137	1.76343e-05	5.87811e-07	38		-1.00
*	      31	      57	65.16399	0.000430194	1.43398e-05	37		-1.00
*	       8	      85	60.80881	0.00115969	3.86565e-05	5		-1.00
*	     159	     171	50.04889	0.0126751	0.000422505	2		-1.00
*	      13	      79	43.58182	0.0357798	0.00119266	3		-1.00
```
