## Supplementary material for "What does it take to learn the rules of RNA base pairing? A lot less than you may think": RF00455_mir-15.cov

```
#
# Method Target_E-val [cov_min,cov_max] [FP | TP True Found | Sen PPV F] 
# GTp    0.05           [-9.95,140.01]    [9 | 4 29 13 | 13.79 30.77 19.05] 
#
# #tests = 29 (base pairs) 4066 (others)
# in_given  left_pos       right_pos        score      E-value          pvalue      substitutions      power
#----------------------------------------------------------------------------------------------------------------
~	         9	        85	139.15753	0.0050853	1.25069e-06	33		-1.00
 	        27	        28	130.58026	0.0139162	3.42258e-06	1		-1.00
 	        27	        32	140.00928	0.00460195	1.13181e-06	0		-1.00
 	        27	        65	133.97543	0.00935526	2.30085e-06	1		-1.00
*	        27	        66	131.59439	8.83249e-05	3.04569e-06	1		-1.00
 	        28	        32	130.58026	0.0139162	3.42258e-06	0		-1.00
*	        28	        65	123.85720	0.00021619	7.45484e-06	1		-1.00
 	        28	        66	121.20769	0.0411676	1.01249e-05	1		-1.00
*	        29	        64	75.81887	0.0304518	0.00105006	0		-1.00
*	        32	        60	104.65601	0.00191784	6.61325e-05	1		-1.00
 	        32	        65	133.97543	0.00935526	2.30085e-06	0		-1.00
 	        32	        66	131.59439	0.0123838	3.04569e-06	0		-1.00
 	        65	        66	125.49695	0.025183	6.19355e-06	1		-1.00
```
