## Supplementary material for "What does it take to learn the rules of RNA base pairing? A lot less than you may think": RF00455_mir-15.power

```
# Power analysis of given structure 
#
# Powertype = JOIN SUBSTITUTIONS
# covary  left_pos      right_pos    subs_join     power_join
#----------------------------------------------------------------
          1		93		47		-1.00
          2		92		42		-1.00
          3		91		42		-1.00
          4		90		42		-1.00
          5		89		37		-1.00
          6		88		33		-1.00
          13		81		5		-1.00
          14		80		1		-1.00
          15		79		0		-1.00
          16		78		0		-1.00
          17		77		0		-1.00
          18		76		0		-1.00
          19		75		0		-1.00
          20		74		0		-1.00
          21		73		0		-1.00
          22		72		0		-1.00
          23		71		1		-1.00
          24		69		2		-1.00
          26		67		0		-1.00
     *    27		66		1		-1.00
     *    28		65		1		-1.00
     *    29		64		0		-1.00
          30		63		0		-1.00
          31		61		0		-1.00
     *    32		60		1		-1.00
          33		59		0		-1.00
          35		58		1		-1.00
          36		57		0		-1.00
          37		56		3		-1.00
#
# BPAIRS 29
# avg substitutions per BP  8.9
# BPAIRS expected to covary -29.0 +/- -58.0
# BPAIRS observed to covary 4
#
```
