## Supplementary material for "What does it take to learn the rules of RNA base pairing? A lot less than you may think": RF00458_IRES_Cripavirus.power

```
# Power analysis of given structure
#
# Powertype = JOIN SUBSTITUTIONS
# covary left_pos right_pos subs_join power_join
#----------------------------------------------------------------
1		72		2		-1.00
2		71		3		-1.00
* 3		70		3		-1.00
4		69		0		-1.00
* 5		68		2		-1.00
* 6		67		2		-1.00
7		66		1		-1.00
8		65		0		-1.00
9		64		0		-1.00
16		59		0		-1.00
17		58		0		-1.00
18		57		1		-1.00
19		56		0		-1.00
* 20		55		1		-1.00
* 21		54		2		-1.00
* 22		53		3		-1.00
* 23		52		1		-1.00
24		51		2		-1.00
* 37		150		1		-1.00
* 38		149		3		-1.00
* 39		148		3		-1.00
* 40		147		2		-1.00
41		146		2		-1.00
42		145		2		-1.00
43		143		1		-1.00
* 77		113		3		-1.00
* 78		112		2		-1.00
* 79		111		3		-1.00
* 80		110		1		-1.00
83		94		2		-1.00
* 84		93		4		-1.00
85		92		1		-1.00
86		91		0		-1.00
100		141		3		-1.00
* 101		140		1		-1.00
102		139		1		-1.00
103		138		0		-1.00
105		136		2		-1.00
106		135		0		-1.00
107		134		0		-1.00
108		133		1		-1.00
109		132		0		-1.00
114		128		2		-1.00
* 116		126		3		-1.00
* 117		125		2		-1.00
118		124		0		-1.00
* 154		182		2		-1.00
155		181		3		-1.00
* 156		180		4		-1.00
157		179		2		-1.00
158		178		1		-1.00
162		175		0		-1.00
* 163		174		2		-1.00
* 164		173		3		-1.00
165		172		0		-1.00
167		198		2		-1.00
168		197		1		-1.00
169		196		0		-1.00
170		195		0		-1.00
* 171		194		3		-1.00
#
# BPAIRS 60
# avg substitutions per BP 1.5
# BPAIRS expected to covary -60.0 +/- -120.0
# BPAIRS observed to covary 24
#
```
