## Supplementary material for "What does it take to learn the rules of RNA base pairing? A lot less than you may think": RF00480_HIV_FE.power

```
# Power analysis of given structure 
#
# Powertype = JOIN SUBSTITUTIONS
# covary  left_pos      right_pos    subs_join     power_join
#----------------------------------------------------------------
          8		52		1		-1.00
          9		51		1		-1.00
          10		50		1		-1.00
          11		49		0		-1.00
          12		48		0		-1.00
          13		47		0		-1.00
          14		46		0		-1.00
          15		42		0		-1.00
          16		41		0		-1.00
          17		40		0		-1.00
          18		39		0		-1.00
          19		38		0		-1.00
          20		37		1		-1.00
          21		36		0		-1.00
          22		35		1		-1.00
          23		34		0		-1.00
          24		33		1		-1.00
          25		32		0		-1.00
#
# BPAIRS 18
# avg substitutions per BP  0.3
# BPAIRS expected to covary -18.0 +/- -36.0
# BPAIRS observed to covary 0
#
```
