## Supplementary material for "What does it take to learn the rules of RNA base pairing? A lot less than you may think": RF00488_U1_yeast.cov

```
#
# Method Target_E-val [cov_min,cov_max] [FP | TP True Found | Sen PPV F] 
# GTp    0.05           [-3.09,7.53]    [0 | 6 78 6 | 7.69 100.00 14.29] 
#
# #tests = 78 (base pairs) 166675 (others)
# in_given  left_pos       right_pos        score      E-value          pvalue      substitutions      power
#----------------------------------------------------------------------------------------------------------------
*	        58	       192	5.55746	0.0128957	0.00016533	0		-1.00
*	        77	       183	5.41064	0.0162247	0.000208009	1		-1.00
*	       220	       348	5.95540	0.00695388	8.91523e-05	2		-1.00
*	       251	       264	5.42422	0.0162247	0.000208009	1		-1.00
*	       556	       565	5.08716	0.0275202	0.000352823	1		-1.00
*	       557	       564	5.00252	0.0307506	0.000394239	1		-1.00
```
