## Supplementary material for "What does it take to learn the rules of RNA base pairing? A lot less than you may think": RF00488_U1_yeast.power

```
# Power analysis of given structure
#
# Powertype = JOIN SUBSTITUTIONS
# covary left_pos right_pos subs_join power_join
#----------------------------------------------------------------
10		610		0		-1.00
11		609		0		-1.00
12		608		0		-1.00
13		605		0		-1.00
14		604		0		-1.00
15		603		0		-1.00
17		45		1		-1.00
18		44		0		-1.00
19		43		0		-1.00
20		42		0		-1.00
21		41		0		-1.00
22		39		1		-1.00
23		38		0		-1.00
24		37		0		-1.00
25		36		0		-1.00
46		201		0		-1.00
47		200		0		-1.00
48		199		1		-1.00
49		198		0		-1.00
50		197		0		-1.00
51		196		0		-1.00
52		195		0		-1.00
53		194		0		-1.00
54		193		2		-1.00
* 58		192		0		-1.00
59		191		0		-1.00
60		190		0		-1.00
61		189		0		-1.00
62		188		0		-1.00
* 77		183		1		-1.00
78		182		0		-1.00
79		181		0		-1.00
206		596		0		-1.00
207		595		0		-1.00
208		594		0		-1.00
209		593		0		-1.00
210		592		0		-1.00
211		591		0		-1.00
215		353		0		-1.00
216		352		0		-1.00
217		351		1		-1.00
218		350		0		-1.00
219		349		0		-1.00
* 220		348		2		-1.00
221		293		1		-1.00
222		292		0		-1.00
223		291		0		-1.00
224		290		1		-1.00
225		289		0		-1.00
226		288		1		-1.00
227		287		1		-1.00
232		283		0		-1.00
233		282		1		-1.00
234		281		0		-1.00
235		280		0		-1.00
236		279		1		-1.00
247		268		1		-1.00
248		267		1		-1.00
249		266		0		-1.00
250		265		0		-1.00
* 251		264		1		-1.00
252		263		1		-1.00
303		318		1		-1.00
304		317		0		-1.00
305		316		0		-1.00
306		315		0		-1.00
307		314		0		-1.00
323		346		1		-1.00
324		345		0		-1.00
325		344		0		-1.00
326		343		0		-1.00
327		342		0		-1.00
329		341		0		-1.00
330		340		1		-1.00
555		566		0		-1.00
* 556		565		1		-1.00
* 557		564		1		-1.00
558		563		0		-1.00
#
# BPAIRS 78
# avg substitutions per BP 0.3
# BPAIRS expected to covary -78.0 +/- -156.0
# BPAIRS observed to covary 6
#
```
