## Supplementary material for "What does it take to learn the rules of RNA base pairing? A lot less than you may think": RF00504_Glycine.power

```
# Power analysis of given structure 
#
# Powertype = JOIN SUBSTITUTIONS
# covary  left_pos      right_pos    subs_join     power_join
#----------------------------------------------------------------
          6		210		8		-1.00
          7		209		4		-1.00
     *    8		208		6		-1.00
     *    9		207		10		-1.00
     *    10		206		5		-1.00
     *    12		205		4		-1.00
     *    13		204		7		-1.00
          14		203		2		-1.00
     *    21		83		7		-1.00
     *    22		82		8		-1.00
     *    23		81		14		-1.00
     *    24		80		17		-1.00
     *    86		179		5		-1.00
          87		178		0		-1.00
          88		177		0		-1.00
          89		175		0		-1.00
          90		174		0		-1.00
          93		173		1		-1.00
     *    94		172		3		-1.00
          95		171		0		-1.00
     *    100		166		10		-1.00
     *    101		165		12		-1.00
#
# BPAIRS 22
# avg substitutions per BP  5.6
# BPAIRS expected to covary -22.0 +/- -44.0
# BPAIRS observed to covary 13
#
```
