## Supplementary material for "What does it take to learn the rules of RNA base pairing? A lot less than you may think": RF00505_RydC.power

```
# Power analysis of given structure 
#
# Powertype = JOIN SUBSTITUTIONS
# covary  left_pos      right_pos    subs_join     power_join
#----------------------------------------------------------------
          11		44		0		-1.00
          12		42		0		-1.00
          13		41		0		-1.00
          14		40		0		-1.00
          15		39		0		-1.00
          16		38		0		-1.00
          17		37		0		-1.00
          18		36		0		-1.00
          26		59		0		-1.00
          27		58		0		-1.00
          28		57		0		-1.00
          29		56		0		-1.00
          30		55		0		-1.00
          31		54		0		-1.00
          32		53		1		-1.00
          33		52		1		-1.00
          34		51		1		-1.00
#
# BPAIRS 17
# avg substitutions per BP  0.2
# BPAIRS expected to covary -17.0 +/- -34.0
# BPAIRS observed to covary 0
#
```
