## Supplementary material for "What does it take to learn the rules of RNA base pairing? A lot less than you may think": RF00507_Corona_FSE.cov

```
#
# Method Target_E-val [cov_min,cov_max] [FP | TP True Found | Sen PPV F] 
# GTp    0.05           [-9.95,64.72]    [1 | 5 24 6 | 20.83 83.33 33.33] 
#
# #tests = 24 (base pairs) 3216 (others)
# in_given  left_pos       right_pos        score      E-value          pvalue      substitutions      power
#----------------------------------------------------------------------------------------------------------------
*	        11	        35	32.81050	0.0240741	0.00100309	2		-1.00
*	        12	        34	48.06336	2.988e-05	1.245e-06	4		-1.00
*	        13	        33	33.91804	0.0192593	0.000802469	2		-1.00
*	        14	        32	64.71977	1.67585e-09	6.98269e-11	5		-1.00
*	        26	        74	30.52716	0.0388889	0.00162037	0		-1.00
 	        66	        67	46.99447	0.00746858	2.32232e-06	2		-1.00
```
