## Supplementary material for "What does it take to learn the rules of RNA base pairing? A lot less than you may think": RF00507_Corona_FSE.helixcov

```
# RMs = 4 L = 81

# RM_HELIX 21-22 28-29, nbp = 2 nbp_cov = 0
# pvals: 0.619105,0.576991
# aggregated NONE
NESTED  ::::::::::::::::::::<<_____>>::::::::::::::::::::::::::::::::::::::::::::::::::::
        :::::::::::::::::::::::::::::::::::::::::::::::::::::::::::::::::::::::::::::::::

# RM_HELIX 8-15 31-38, nbp = 8 nbp_cov = 4
# pvals: 0.0049537,0.428225,0.428225,0.00100309,1.245e-06,0.000802469,6.98269e-11,0.428225
# aggregated NONE
NESTED  :::::::<<<<<<<<_______________>>>>>>>>:::::::::::::::::::::::::::::::::::::::::::
        ::::::::::<<<<_________________>>>>::::::::::::::::::::::::::::::::::::::::::::::

# RM_HELIX 41-51 56-66, nbp = 9 nbp_cov = 0
# pvals: 0.848364,0.147099,0.906852,0.838148,0.604954,0.0217438,0.49858,0.44679,0.113333
# aggregated NONE
NESTED  ::::::::::::::::::::::::::::::::::::::::<<-<<<<-<<<____>>>>>->>->>:::::::::::::::
        :::::::::::::::::::::::::::::::::::::::::::::::::::::::::::::::::::::::::::::::::

# RM_HELIX 23-27 73-77, nbp = 5 nbp_cov = 1
# pvals: 0.00689815,0.428225,0.428225,0.00162037,0.428225
# aggregated NONE
PK      ::::::::::::::::::::::<<<<<_____________________________________________>>>>>::::
        :::::::::::::::::::::::::<_______________________________________________>:::::::
```
