## Supplementary material for "What does it take to learn the rules of RNA base pairing? A lot less than you may think": RF00507_Corona_FSE.power

```
# Power analysis of given structure 
#
# Powertype = JOIN SUBSTITUTIONS
# covary  left_pos      right_pos    subs_join     power_join
#----------------------------------------------------------------
          8		38		1		-1.00
          9		37		0		-1.00
          10		36		0		-1.00
     *    11		35		2		-1.00
     *    12		34		4		-1.00
     *    13		33		2		-1.00
     *    14		32		5		-1.00
          15		31		0		-1.00
          21		29		1		-1.00
          22		28		1		-1.00
          23		77		1		-1.00
          24		76		0		-1.00
          25		75		0		-1.00
     *    26		74		0		-1.00
          27		73		0		-1.00
          41		66		1		-1.00
          42		65		1		-1.00
          44		63		1		-1.00
          45		62		0		-1.00
          46		60		1		-1.00
          47		59		2		-1.00
          49		58		1		-1.00
          50		57		1		-1.00
          51		56		5		-1.00
#
# BPAIRS 24
# avg substitutions per BP  1.2
# BPAIRS expected to covary -24.0 +/- -48.0
# BPAIRS observed to covary 5
#
```
