## Supplementary material for "What does it take to learn the rules of RNA base pairing? A lot less than you may think": RF00525_Flavivirus_DB.cov

```
#
# Method Target_E-val [cov_min,cov_max] [FP | TP True Found | Sen PPV F] 
# GTp    0.05           [-9.95,186.66]    [0 | 11 19 11 | 57.89 100.00 73.33] 
#
# #tests = 19 (base pairs) 2831 (others)
# in_given  left_pos       right_pos        score      E-value          pvalue      substitutions      power
#----------------------------------------------------------------------------------------------------------------
*	         2	        83	149.90789	2.27408e-07	1.19688e-08	6		-1.00
*	         3	        82	91.65739	0.00143449	7.54994e-05	5		-1.00
*	         4	        81	152.76035	1.46835e-07	7.72815e-09	4		-1.00
*	        17	        46	71.82264	0.0173333	0.000912281	6		-1.00
*	        18	        44	107.12990	0.000150096	7.89979e-06	3		-1.00
*	        19	        43	79.22440	0.00750847	0.000395183	6		-1.00
*	        20	        42	158.61545	5.97556e-08	3.14503e-09	7		-1.00
*	        21	        41	186.65602	7.88914e-10	4.15218e-11	9		-1.00
*	        22	        40	74.38857	0.013	0.000684211	6		-1.00
*	        23	        38	85.70955	0.00328564	0.000172928	17		-1.00
*	        24	        37	66.88823	0.0326667	0.0017193	3		-1.00
```
