## Supplementary material for "What does it take to learn the rules of RNA base pairing? A lot less than you may think": RF00525_Flavivirus_DB.helixcov

```
# RMs = 4 L = 89

# RM_HELIX 17-24 37-46, nbp = 8 nbp_cov = 8
# pvals: 0.000912281,7.89979e-06,0.000395183,3.14503e-09,4.15218e-11,0.000684211,0.000172928,0.0017193
# aggregated NONE
NESTED  ::::::::::::<<<<<<<<_________>>>>>>>>:::::::::::::::::::::::::::::::::::::::
        ::::::::::::<<<<<<<<_________>>>>>>>>:::::::::::::::::::::::::::::::::::::::

# RM_HELIX 7-8 57-58, nbp = 2 nbp_cov = 0
# pvals: 0.395526,0.00410526
# aggregated NONE
NESTED  ::::::<<___________________________________>>:::::::::::::::::::::::::::::::
        ::::::::::::::::::::::::::::::::::::::::::::::::::::::::::::::::::::::::::::

# RM_HELIX 65-68 75-78, nbp = 4 nbp_cov = 0
# pvals: 0.395526,0.395526,0.395526,0.395526
# aggregated NONE
NESTED  :::::::::::::::::::::::::::::::::::::::::::::::::::<<<<______>>>>:::::::::::
        ::::::::::::::::::::::::::::::::::::::::::::::::::::::::::::::::::::::::::::

# RM_HELIX 2-6 79-83, nbp = 5 nbp_cov = 3
# pvals: 1.19688e-08,7.54994e-05,7.72815e-09,0.395526,0.395526
# aggregated NONE
NESTED  :<<<<<___________________________________________________________>>>>>::::::
        :<<<_______________________________________________________________>>>::::::
```
