## Supplementary material for "What does it take to learn the rules of RNA base pairing? A lot less than you may think": RF00525_Flavivirus_DB.power

```
# Power analysis of given structure 
#
# Powertype = JOIN SUBSTITUTIONS
# covary  left_pos      right_pos    subs_join     power_join
#----------------------------------------------------------------
     *    2		83		6		-1.00
     *    3		82		5		-1.00
     *    4		81		4		-1.00
          5		80		2		-1.00
          6		79		0		-1.00
          7		58		0		-1.00
          8		57		1		-1.00
     *    17		46		6		-1.00
     *    18		44		3		-1.00
     *    19		43		6		-1.00
     *    20		42		7		-1.00
     *    21		41		9		-1.00
     *    22		40		6		-1.00
     *    23		38		17		-1.00
     *    24		37		3		-1.00
          65		78		0		-1.00
          66		77		0		-1.00
          67		76		0		-1.00
          68		75		0		-1.00
#
# BPAIRS 19
# avg substitutions per BP  3.9
# BPAIRS expected to covary -19.0 +/- -38.0
# BPAIRS observed to covary 11
#
```
