## Supplementary material for "What does it take to learn the rules of RNA base pairing? A lot less than you may think": RF00548_U11.power

```
# Power analysis of given structure 
#
# Powertype = JOIN SUBSTITUTIONS
# covary  left_pos      right_pos    subs_join     power_join
#----------------------------------------------------------------
          8		244		1		-1.00
          9		243		0		-1.00
     *    10		242		4		-1.00
     *    11		241		4		-1.00
     *    12		240		2		-1.00
     *    14		57		3		-1.00
     *    15		56		2		-1.00
     *    16		55		2		-1.00
     *    17		54		2		-1.00
          18		53		1		-1.00
          58		212		1		-1.00
          59		211		4		-1.00
     *    60		210		6		-1.00
     *    61		209		9		-1.00
     *    62		208		7		-1.00
     *    67		206		9		-1.00
     *    68		205		6		-1.00
     *    70		203		12		-1.00
     *    71		198		8		-1.00
     *    73		197		12		-1.00
     *    74		196		14		-1.00
     *    75		195		20		-1.00
     *    213		239		3		-1.00
     *    214		238		3		-1.00
          215		237		1		-1.00
     *    216		236		1		-1.00
          217		235		1		-1.00
          218		234		0		-1.00
     *    219		233		1		-1.00
          264		348		1		-1.00
     *    266		347		7		-1.00
          267		346		4		-1.00
     *    268		345		3		-1.00
          273		344		0		-1.00
     *    274		342		5		-1.00
          275		341		3		-1.00
     *    276		340		6		-1.00
     *    277		339		6		-1.00
     *    280		336		7		-1.00
     *    281		335		9		-1.00
          282		334		7		-1.00
          283		331		1		-1.00
#
# BPAIRS 42
# avg substitutions per BP  4.7
# BPAIRS expected to covary -42.0 +/- -84.0
# BPAIRS observed to covary 28
#
```
