## Supplementary material for "What does it take to learn the rules of RNA base pairing? A lot less than you may think": RF00548_U11.sorted.cov

```
#
# Method Target_E-val [cov_min,cov_max] [FP | TP True Found | Sen PPV F] 
# GTp    0.05         [-9.95,102.13]     [2 | 28 42 30 | 66.67 93.33 77.78] 
#
#       left_pos       right_pos        score          E-value           pvalue       substitutions      power
#--------------------------------------------------------------------------------------------------------------
*	     281	     335	102.13268	2.3543e-08	5.60547e-10	9		-1.00
*	      61	     209	98.88664	5.17783e-08	1.23282e-09	9		-1.00
*	      11	     241	94.46843	1.50359e-07	3.57997e-09	4		-1.00
*	      10	     242	93.66342	1.82494e-07	4.3451e-09	4		-1.00
*	      68	     205	91.97410	2.75385e-07	6.55679e-09	6		-1.00
*	      74	     196	91.99034	2.75385e-07	6.55679e-09	14		-1.00
*	     213	     239	81.93311	3.12039e-06	7.4295e-08	3		-1.00
*	     216	     236	80.38903	4.53333e-06	1.07936e-07	1		-1.00
*	     219	     233	76.91433	1.03989e-05	2.47594e-07	1		-1.00
*	     280	     336	76.21460	1.23044e-05	2.92962e-07	7		-1.00
*	     277	     339	72.21226	3.2133e-05	7.65071e-07	6		-1.00
*	      14	      57	69.97113	5.50659e-05	1.31109e-06	3		-1.00
*	      12	     240	69.18756	6.6672e-05	1.58743e-06	2		-1.00
*	      75	     195	69.16997	6.6672e-05	1.58743e-06	20		-1.00
*	      17	      54	67.38424	0.000102467	2.43969e-06	2		-1.00
*	      67	     206	66.46242	0.000126989	3.02355e-06	9		-1.00
*	     274	     342	63.99598	0.00023017	5.48023e-06	5		-1.00
 	      11	     240	85.08099	0.000327033	3.47501e-08	4		-1.00
*	      62	     208	61.45237	0.00041626	9.91095e-06	7		-1.00
*	      73	     197	61.02610	0.000462979	1.10233e-05	12		-1.00
*	     214	     238	58.84073	0.000777653	1.85156e-05	3		-1.00
*	     276	     340	57.26688	0.00111877	2.66374e-05	6		-1.00
 	     240	     241	79.49516	0.00126163	1.34059e-07	3		-1.00
*	      60	     210	53.83552	0.00249702	5.94529e-05	6		-1.00
*	     266	     347	50.05894	0.00587903	0.000139977	7		-1.00
*	      16	      55	49.21693	0.00711101	0.00016931	2		-1.00
*	      71	     198	46.52621	0.0127876	0.000304466	8		-1.00
*	      15	      56	46.15393	0.0137562	0.00032753	2		-1.00
*	     268	     345	45.18691	0.0168282	0.000400672	3		-1.00
*	      70	     203	45.02084	0.0173232	0.000412457	12		-1.00
```
