## Supplementary material for "What does it take to learn the rules of RNA base pairing? A lot less than you may think": RF00618_U4atac.cov

```
#
# Method Target_E-val [cov_min,cov_max] [FP | TP True Found | Sen PPV F] 
# GTp    0.05           [-9.95,98.44]    [3 | 14 30 17 | 46.67 82.35 59.57] 
#
# #tests = 30 (base pairs) 9423 (others)
# in_given  left_pos       right_pos        score      E-value          pvalue      substitutions      power
#----------------------------------------------------------------------------------------------------------------
*	        25	        69	47.51220	0.000803597	2.67866e-05	1		-1.00
*	        30	        64	77.07736	1.95319e-08	6.51063e-10	5		-1.00
*	        31	        63	89.14765	2.33706e-10	7.79019e-12	6		-1.00
*	        32	        62	68.02060	5.3157e-07	1.7719e-08	4		-1.00
*	        34	        61	54.20813	7.67157e-05	2.55719e-06	7		-1.00
 	        68	        69	54.62459	0.0209021	2.2182e-06	1		-1.00
 	        68	        70	54.62459	0.0209021	2.2182e-06	1		-1.00
 	        69	        70	54.62459	0.0209021	2.2182e-06	1		-1.00
*	       128	       182	71.31134	1.59776e-07	5.32587e-09	8		-1.00
*	       129	       181	48.69233	0.000540042	1.80014e-05	4		-1.00
*	       131	       177	47.01383	0.000954189	3.18063e-05	11		-1.00
*	       138	       168	63.79733	2.48539e-06	8.28463e-08	7		-1.00
*	       139	       167	64.82698	1.69905e-06	5.6635e-08	8		-1.00
*	       143	       164	62.79935	3.56871e-06	1.18957e-07	6		-1.00
*	       144	       163	98.44307	7.57477e-12	2.52492e-13	8		-1.00
*	       146	       161	86.53551	6.08457e-10	2.02819e-11	9		-1.00
*	       147	       160	75.34269	3.70606e-08	1.23535e-09	8		-1.00
```
