## Supplementary material for "What does it take to learn the rules of RNA base pairing? A lot less than you may think": RF00618_U4atac.helixcov

```
# RMs = 5 L = 197

# RM_HELIX 6-10 17-22, nbp = 5 nbp_cov = 0
# pvals: 0.443648,0.0636835,0.440775,0.440775,0.498408
# aggregated NONE
NESTED  ::::<<<<<_____>>>>>:::::::::::::::::::::::::::::::::::::::::::::::::::::::::::::::::::::::::::::::::::::::::::::::::::::::::::::::::::::::
        ::::::::::::::::::::::::::::::::::::::::::::::::::::::::::::::::::::::::::::::::::::::::::::::::::::::::::::::::::::::::::::::::::::::::::

# RM_HELIX 44-45 52-53, nbp = 2 nbp_cov = 0
# pvals: 0.0792976,0.0341214
# aggregated NONE
NESTED  :::::::::::::::::::::::::::::::::::::<<_____>>::::::::::::::::::::::::::::::::::::::::::::::::::::::::::::::::::::::::::::::::::::::::::::
        ::::::::::::::::::::::::::::::::::::::::::::::::::::::::::::::::::::::::::::::::::::::::::::::::::::::::::::::::::::::::::::::::::::::::::

# RM_HELIX 24-38 57-70, nbp = 11 nbp_cov = 5
# pvals: 0.0228023,2.67866e-05,0.0203057,0.276362,6.51063e-10,7.79019e-12,1.7719e-08,2.55719e-06,0.227044,0.00508833,0.0494869
# aggregated NONE
NESTED  ::::::::::::::::::::<<<<-<<<<<<<________________>>>>>>>->>>>::::::::::::::::::::::::::::::::::::::::::::::::::::::::::::::::::::::::::::::
        :::::::::::::::::::::<---<<<<______________________>>>>--->:::::::::::::::::::::::::::::::::::::::::::::::::::::::::::::::::::::::::::::::

# RM_HELIX 138-147 160-168, nbp = 6 nbp_cov = 6
# pvals: 8.28463e-08,5.6635e-08,1.18957e-07,2.52492e-13,2.02819e-11,1.23535e-09
# aggregated NONE
NESTED  ::::::::::::::::::::::::::::::::::::::::::::::::::::::::::::::::::::::::::::::::::::::::::::::::::<<<<<<_____>>>>>>:::::::::::::::::::::::
        ::::::::::::::::::::::::::::::::::::::::::::::::::::::::::::::::::::::::::::::::::::::::::::::::::<<<<<<_____>>>>>>:::::::::::::::::::::::

# RM_HELIX 126-131 177-184, nbp = 6 nbp_cov = 3
# pvals: 0.00231144,0.0136253,5.32587e-09,1.80014e-05,0.514318,3.18063e-05
# aggregated NONE
NESTED  ::::::::::::::::::::::::::::::::::::::::::::::::::::::::::::::::::::::::::::::::::::::::<<<<<<________________________>->>>>>:::::::::::::
        ::::::::::::::::::::::::::::::::::::::::::::::::::::::::::::::::::::::::::::::::::::::::::<<-<________________________>-->>:::::::::::::::
```
