## Supplementary material for "What does it take to learn the rules of RNA base pairing? A lot less than you may think": RF00618_U4atac.power

```
# Power analysis of given structure 
#
# Powertype = JOIN SUBSTITUTIONS
# covary  left_pos      right_pos    subs_join     power_join
#----------------------------------------------------------------
          6		22		1		-1.00
          7		20		2		-1.00
          8		19		1		-1.00
          9		18		1		-1.00
          10		17		1		-1.00
          24		70		0		-1.00
     *    25		69		1		-1.00
          26		68		0		-1.00
          27		67		3		-1.00
     *    30		64		5		-1.00
     *    31		63		6		-1.00
     *    32		62		4		-1.00
     *    34		61		7		-1.00
          36		59		2		-1.00
          37		58		2		-1.00
          38		57		1		-1.00
          44		53		2		-1.00
          45		52		1		-1.00
          126		184		3		-1.00
          127		183		4		-1.00
     *    128		182		8		-1.00
     *    129		181		4		-1.00
          130		180		4		-1.00
     *    131		177		11		-1.00
     *    138		168		7		-1.00
     *    139		167		8		-1.00
     *    143		164		6		-1.00
     *    144		163		8		-1.00
     *    146		161		9		-1.00
     *    147		160		8		-1.00
#
# BPAIRS 30
# avg substitutions per BP  4.0
# BPAIRS expected to covary -30.0 +/- -60.0
# BPAIRS observed to covary 14
#
```
