## Supplementary material for "What does it take to learn the rules of RNA base pairing? A lot less than you may think": RF00619_U6atac.cov

```
#
# Method Target_E-val [cov_min,cov_max] [FP | TP True Found | Sen PPV F] 
# GTp    0.05           [-9.95,77.89]    [0 | 11 14 11 | 78.57 100.00 88.00] 
#
# #tests = 14 (base pairs) 8242 (others)
# in_given  left_pos       right_pos        score      E-value          pvalue      substitutions      power
#----------------------------------------------------------------------------------------------------------------
*	        55	        67	32.24058	0.0483285	0.00345203	6		-1.00
*	        57	        65	35.52741	0.0241642	0.00172602	8		-1.00
*	        95	       146	56.57306	0.000209258	1.4947e-05	4		-1.00
*	        96	       145	61.31044	6.35622e-05	4.54016e-06	7		-1.00
*	        97	       144	69.93131	7.13679e-06	5.09771e-07	7		-1.00
*	        98	       143	67.97436	1.17463e-05	8.39018e-07	4		-1.00
*	       110	       131	55.92994	0.00024599	1.75707e-05	4		-1.00
*	       111	       130	77.89132	9.2633e-07	6.61664e-08	4		-1.00
*	       112	       129	39.42071	0.0101744	0.000726744	3		-1.00
*	       113	       126	39.04345	0.0112766	0.000805475	2		-1.00
*	       114	       125	44.33544	0.00389307	0.000278076	2		-1.00
```
