## Supplementary material for "What does it take to learn the rules of RNA base pairing? A lot less than you may think": RF00619_U6atac.power

```
# Power analysis of given structure 
#
# Powertype = JOIN SUBSTITUTIONS
# covary  left_pos      right_pos    subs_join     power_join
#----------------------------------------------------------------
     *    55		67		6		-1.00
          56		66		5		-1.00
     *    57		65		8		-1.00
          58		64		4		-1.00
     *    95		146		4		-1.00
     *    96		145		7		-1.00
     *    97		144		7		-1.00
     *    98		143		4		-1.00
     *    110		131		4		-1.00
     *    111		130		4		-1.00
     *    112		129		3		-1.00
     *    113		126		2		-1.00
     *    114		125		2		-1.00
          115		124		4		-1.00
#
# BPAIRS 14
# avg substitutions per BP  4.6
# BPAIRS expected to covary -14.0 +/- -28.0
# BPAIRS observed to covary 11
#
```
