## Supplementary material for "What does it take to learn the rules of RNA base pairing? A lot less than you may think": RF00620_HCV_ARF_SL.helixcov

```
# RMs = 5 L = 136

# RM_HELIX 15-18 24-27, nbp = 4 nbp_cov = 0
# pvals: 0.0525381,0.449804,0.316345,0.449804
# aggregated NONE
NESTED  ::::::::::::::<<<<_____>>>>:::::::::::::::::::::::::::::::::::::::::::::::::::::::::::::::::::::::::::::::::::::::::::::::::::::::::::::
        ::::::::::::::::::::::::::::::::::::::::::::::::::::::::::::::::::::::::::::::::::::::::::::::::::::::::::::::::::::::::::::::::::::::::

# RM_HELIX 3-11 30-38, nbp = 9 nbp_cov = 0
# pvals: 0.316345,0.316345,0.449804,0.449804,0.316345,0.449804,0.449804,0.316345,0.449804
# aggregated NONE
NESTED  ::<<<<<<<<<__________________>>>>>>>>>::::::::::::::::::::::::::::::::::::::::::::::::::::::::::::::::::::::::::::::::::::::::::::::::::
        ::::::::::::::::::::::::::::::::::::::::::::::::::::::::::::::::::::::::::::::::::::::::::::::::::::::::::::::::::::::::::::::::::::::::

# RM_HELIX 77-80 87-90, nbp = 4 nbp_cov = 0
# pvals: 0.316345,0.316345,0.316345,0.449804
# aggregated NONE
NESTED  ::::::::::::::::::::::::::::::::::::::::::::::::::::::::::::::::::::::::::::<<<<______>>>>::::::::::::::::::::::::::::::::::::::::::::::
        ::::::::::::::::::::::::::::::::::::::::::::::::::::::::::::::::::::::::::::::::::::::::::::::::::::::::::::::::::::::::::::::::::::::::

# RM_HELIX 68-73 92-97, nbp = 6 nbp_cov = 0
# pvals: 0.449804,0.00336057,0.316345,0.316345,0.316345,0.316345
# aggregated NONE
NESTED  :::::::::::::::::::::::::::::::::::::::::::::::::::::::::::::::::::<<<<<<__________________>>>>>>:::::::::::::::::::::::::::::::::::::::
        ::::::::::::::::::::::::::::::::::::::::::::::::::::::::::::::::::::::::::::::::::::::::::::::::::::::::::::::::::::::::::::::::::::::::

# RM_HELIX 42-63 101-122, nbp = 19 nbp_cov = 0
# pvals: 0.316345,0.316345,0.316345,0.316345,0.316345,0.316345,0.316345,0.316345,0.316345,0.316345,0.316345,0.449804,0.316345,0.0430882,0.316345,0.555893,0.449804,0.449804,0.0430882
# aggregated NONE
NESTED  :::::::::::::::::::::::::::::::::::::::::<<<<<<<<<-<<-<<<<-<<<<_____________________________________>>->>->>>>>>>>>->>>>>>::::::::::::::
        ::::::::::::::::::::::::::::::::::::::::::::::::::::::::::::::::::::::::::::::::::::::::::::::::::::::::::::::::::::::::::::::::::::::::
```
