## Supplementary material for "What does it take to learn the rules of RNA base pairing? A lot less than you may think": RF00620_HCV_ARF_SL.power

```
# Power analysis of given structure 
#
# Powertype = JOIN SUBSTITUTIONS
# covary  left_pos      right_pos    subs_join     power_join
#----------------------------------------------------------------
          3		38		0		-1.00
          4		37		0		-1.00
          5		36		0		-1.00
          6		35		0		-1.00
          7		34		0		-1.00
          8		33		0		-1.00
          9		32		0		-1.00
          10		31		0		-1.00
          11		30		0		-1.00
          15		27		0		-1.00
          16		26		0		-1.00
          17		25		0		-1.00
          18		24		0		-1.00
          42		122		0		-1.00
          43		121		0		-1.00
          44		120		0		-1.00
          45		119		0		-1.00
          46		118		0		-1.00
          47		117		0		-1.00
          48		115		0		-1.00
          49		114		0		-1.00
          50		113		0		-1.00
          52		112		0		-1.00
          53		111		0		-1.00
          55		110		0		-1.00
          56		109		0		-1.00
          57		108		1		-1.00
          58		107		0		-1.00
          60		105		0		-1.00
          61		104		0		-1.00
          62		102		0		-1.00
          63		101		0		-1.00
          68		97		0		-1.00
          69		96		2		-1.00
          70		95		0		-1.00
          71		94		0		-1.00
          72		93		0		-1.00
          73		92		0		-1.00
          77		90		0		-1.00
          78		89		0		-1.00
          79		88		0		-1.00
          80		87		0		-1.00
#
# BPAIRS 42
# avg substitutions per BP  0.1
# BPAIRS expected to covary -42.0 +/- -84.0
# BPAIRS observed to covary 0
#
```
