## Supplementary material for "What does it take to learn the rules of RNA base pairing? A lot less than you may think": RF00622_CPEB3_ribozyme.power

```
# Power analysis of given structure 
#
# Powertype = JOIN SUBSTITUTIONS
# covary  left_pos      right_pos    subs_join     power_join
#----------------------------------------------------------------
          13		46		0		-1.00
          14		45		0		-1.00
          15		44		0		-1.00
          16		43		0		-1.00
          17		42		0		-1.00
          18		41		0		-1.00
          21		80		1		-1.00
          22		79		0		-1.00
          23		78		1		-1.00
          24		77		0		-1.00
          25		76		0		-1.00
          26		75		1		-1.00
          27		74		0		-1.00
          28		40		0		-1.00
          29		39		1		-1.00
          30		38		0		-1.00
          50		69		0		-1.00
          51		68		0		-1.00
          52		67		0		-1.00
          53		66		1		-1.00
          54		65		1		-1.00
          55		64		1		-1.00
          56		63		1		-1.00
#
# BPAIRS 23
# avg substitutions per BP  0.3
# BPAIRS expected to covary -23.0 +/- -46.0
# BPAIRS observed to covary 0
#
```
