## Supplementary material for "What does it take to learn the rules of RNA base pairing? A lot less than you may think": RF00634_SAM-IV.cov

```
#
# Method Target_E-val [cov_min,cov_max] [FP | TP True Found | Sen PPV F] 
# GTp    0.05           [-9.95,54.86]    [0 | 14 31 14 | 45.16 100.00 62.22] 
#
# #tests = 31 (base pairs) 6755 (others)
# in_given  left_pos       right_pos        score      E-value          pvalue      substitutions      power
#----------------------------------------------------------------------------------------------------------------
*	         1	        94	32.17355	0.00484936	0.000156431	4		-1.00
*	        12	        44	30.39285	0.00856909	0.000276422	4		-1.00
*	        13	        43	48.12451	2.23581e-05	7.2123e-07	4		-1.00
*	        14	        42	30.44831	0.00843787	0.000272189	1		-1.00
*	        16	        40	24.80694	0.0408856	0.00131889	2		-1.00
*	        17	        39	28.82371	0.0135173	0.000436042	2		-1.00
*	        25	        36	24.52184	0.0433982	0.00139994	2		-1.00
*	        54	        74	24.24217	0.0463675	0.00149573	2		-1.00
*	       103	       134	28.93719	0.013153	0.000424291	4		-1.00
*	       105	       133	49.04261	1.64113e-05	5.29397e-07	11		-1.00
*	       106	       132	54.86192	2.18653e-06	7.05331e-08	10		-1.00
*	       108	       131	44.62824	7.41966e-05	2.39344e-06	8		-1.00
*	       109	       130	37.25610	0.000898903	2.89969e-05	8		-1.00
*	       110	       129	24.32091	0.0449971	0.00145152	9		-1.00
```
