## Supplementary material for "What does it take to learn the rules of RNA base pairing? A lot less than you may think": RF00634_SAM-IV.helixcov

```
# RMs = 7 L = 152

# RM_HELIX 25-26 35-36, nbp = 2 nbp_cov = 1
# pvals: 0.00139994,0.00904067
# aggregated NONE
NESTED  ::::::::::::::::::::<<______>>:::::::::::::::::::::::::::::::::::::::::::::::::::::::::::::::::::::::::::::::::::::::
        ::::::::::::::::::::<________>:::::::::::::::::::::::::::::::::::::::::::::::::::::::::::::::::::::::::::::::::::::::

# RM_HELIX 9-17 39-46, nbp = 7 nbp_cov = 5
# pvals: 0.0114279,0.000276422,7.2123e-07,0.000272189,0.00407457,0.00131889,0.000436042
# aggregated NONE
NESTED  ::::::::<-<<<<<<_______________>>>>>>>:::::::::::::::::::::::::::::::::::::::::::::::::::::::::::::::::::::::::::::::
        ::::::::::<<<-<<_______________>>->>>::::::::::::::::::::::::::::::::::::::::::::::::::::::::::::::::::::::::::::::::

# RM_HELIX 56-57 70-71, nbp = 2 nbp_cov = 0
# pvals: 0.00516505,0.433378
# aggregated NONE
NESTED  :::::::::::::::::::::::::::::::::::::::::::::::<<______>>::::::::::::::::::::::::::::::::::::::::::::::::::::::::::::
        :::::::::::::::::::::::::::::::::::::::::::::::::::::::::::::::::::::::::::::::::::::::::::::::::::::::::::::::::::::

# RM_HELIX 52-54 74-76, nbp = 3 nbp_cov = 1
# pvals: 0.406668,0.393435,0.00149573
# aggregated NONE
NESTED  :::::::::::::::::::::::::::::::::::::::::::<<<_____________>>>:::::::::::::::::::::::::::::::::::::::::::::::::::::::
        :::::::::::::::::::::::::::::::::::::::::::::<_____________>:::::::::::::::::::::::::::::::::::::::::::::::::::::::::

# RM_HELIX 47-49 78-80, nbp = 3 nbp_cov = 0
# pvals: 0.406668,0.0153772,0.406668
# aggregated NONE
NESTED  ::::::::::::::::::::::::::::::::::::::<<<______________________>>>:::::::::::::::::::::::::::::::::::::::::::::::::::
        :::::::::::::::::::::::::::::::::::::::::::::::::::::::::::::::::::::::::::::::::::::::::::::::::::::::::::::::::::::

# RM_HELIX 1-4 91-94, nbp = 4 nbp_cov = 1
# pvals: 0.000156431,0.00571029,0.406668,0.406668
# aggregated NONE
NESTED  <<<<_______________________________________________________________________>>>>::::::::::::::::::::::::::::::::::::::
        <_____________________________________________________________________________>::::::::::::::::::::::::::::::::::::::

# RM_HELIX 97-110 129-140, nbp = 10 nbp_cov = 6
# pvals: 0.00776599,0.0961833,0.00255673,0.00449455,0.000424291,5.29397e-07,7.05331e-08,2.39344e-06,2.89969e-05,0.00145152
# aggregated NONE
NESTED  :::::::::::::::::::::::::::::::::::::::::::::::::::::::::::::::::::::::::::::::::<<<<<<<<<<_____>>>>>>>>>>:::::::::::
        :::::::::::::::::::::::::::::::::::::::::::::::::::::::::::::::::::::::::::::::::::::<<<<<<_____>>>>>>:::::::::::::::
```
