## Supplementary material for "What does it take to learn the rules of RNA base pairing? A lot less than you may think": RF00634_SAM-IV.power

```
# Power analysis of given structure 
#
# Powertype = JOIN SUBSTITUTIONS
# covary  left_pos      right_pos    subs_join     power_join
#----------------------------------------------------------------
     *    1		94		4		-1.00
          2		93		3		-1.00
          3		92		0		-1.00
          4		91		0		-1.00
          9		46		1		-1.00
     *    12		44		4		-1.00
     *    13		43		4		-1.00
     *    14		42		1		-1.00
          15		41		2		-1.00
     *    16		40		2		-1.00
     *    17		39		2		-1.00
     *    25		36		2		-1.00
          26		35		2		-1.00
          47		80		0		-1.00
          48		79		1		-1.00
          49		78		0		-1.00
          52		76		0		-1.00
          53		75		0		-1.00
     *    54		74		2		-1.00
          56		71		3		-1.00
          57		70		0		-1.00
          97		140		1		-1.00
          98		139		1		-1.00
          99		138		2		-1.00
          102		135		4		-1.00
     *    103		134		4		-1.00
     *    105		133		11		-1.00
     *    106		132		10		-1.00
     *    108		131		8		-1.00
     *    109		130		8		-1.00
     *    110		129		9		-1.00
#
# BPAIRS 31
# avg substitutions per BP  2.9
# BPAIRS expected to covary -31.0 +/- -62.0
# BPAIRS observed to covary 14
#
```
