## Supplementary material for "What does it take to learn the rules of RNA base pairing? A lot less than you may think": RF00634_SAM-IV.sorted.cov

```
#
# Method Target_E-val [cov_min,cov_max] [FP | TP True Found | Sen PPV F] 
# GTp    0.05         [-9.95,54.86]     [0 | 14 31 14 | 45.16 100.00 62.22] 
#
#       left_pos       right_pos        score          E-value           pvalue       substitutions      power
#--------------------------------------------------------------------------------------------------------------
*	     106	     132	54.86192	2.18653e-06	7.05331e-08	10		-1.00
*	     105	     133	49.04261	1.64113e-05	5.29397e-07	11		-1.00
*	      13	      43	48.12451	2.23581e-05	7.2123e-07	4		-1.00
*	     108	     131	44.62824	7.41966e-05	2.39344e-06	8		-1.00
*	     109	     130	37.25610	0.000898903	2.89969e-05	8		-1.00
*	       1	      94	32.17355	0.00484936	0.000156431	4		-1.00
*	      14	      42	30.44831	0.00843787	0.000272189	1		-1.00
*	      12	      44	30.39285	0.00856909	0.000276422	4		-1.00
*	     103	     134	28.93719	0.013153	0.000424291	4		-1.00
*	      17	      39	28.82371	0.0135173	0.000436042	2		-1.00
*	      16	      40	24.80694	0.0408856	0.00131889	2		-1.00
*	      25	      36	24.52184	0.0433982	0.00139994	2		-1.00
*	     110	     129	24.32091	0.0449971	0.00145152	9		-1.00
*	      54	      74	24.24217	0.0463675	0.00149573	2		-1.00
```
