## Supplementary material for "What does it take to learn the rules of RNA base pairing? A lot less than you may think": RF00661_mir-31.helixcov

```
# RMs = 1 L = 141

# RM_HELIX 5-31 110-136, nbp = 26 nbp_cov = 0
# pvals: 0.0210344,0.0958313,0.0193144,0.394279,0.0479336,0.239035,0.447145,0.187243,0.431629,0.366173,0.426923,0.391985,0.436753,0.444565,0.431629,0.0824295,0.439286,0.303058,0.420831,0.431629,0.627699,0.42451,0.42451,0.42451,0.434185,0.431629
# aggregated NONE
NESTED  ::::<<<<<<<<<<<<<<<<<-<<<<<<<<<_____________________________>>>>>>>>>->>>>>>>>>>>>>>>>>:::::
        ::::::::::::::::::::::::::::::::::::::::::::::::::::::::::::::::::::::::::::::::::::::::::::
```
