## Supplementary material for "What does it take to learn the rules of RNA base pairing? A lot less than you may think": RF00661_mir-31.power

```
# Power analysis of given structure 
#
# Powertype = JOIN SUBSTITUTIONS
# covary  left_pos      right_pos    subs_join     power_join
#----------------------------------------------------------------
          5		136		5		-1.00
          6		135		7		-1.00
          7		134		7		-1.00
          8		133		6		-1.00
          9		132		4		-1.00
          10		131		0		-1.00
          11		130		1		-1.00
          12		129		0		-1.00
          13		128		0		-1.00
          14		127		0		-1.00
          15		126		0		-1.00
          16		125		0		-1.00
          17		124		0		-1.00
          18		123		0		-1.00
          19		122		0		-1.00
          20		121		1		-1.00
          21		120		0		-1.00
          23		118		0		-1.00
          24		117		0		-1.00
          25		116		0		-1.00
          26		115		0		-1.00
          27		114		0		-1.00
          28		113		0		-1.00
          29		112		0		-1.00
          30		111		0		-1.00
          31		110		0		-1.00
#
# BPAIRS 26
# avg substitutions per BP  1.2
# BPAIRS expected to covary -26.0 +/- -52.0
# BPAIRS observed to covary 0
#
```
