## Supplementary material for "What does it take to learn the rules of RNA base pairing? A lot less than you may think": RF00957_mir-663.helixcov

```
# RMs = 4 L = 90

# RM_HELIX 33-38 47-53, nbp = 6 nbp_cov = 0
# pvals: 0.958669,0.958669,0.989117,0.958669,0.958669,0.958669
# aggregated NONE
NESTED  ::::::::::::::::::::::::::::::::<<<<<<________>->>>>>:::::::::::::::::::::::::::::::::::::
        ::::::::::::::::::::::::::::::::::::::::::::::::::::::::::::::::::::::::::::::::::::::::::

# RM_HELIX 19-32 59-73, nbp = 13 nbp_cov = 0
# pvals: 0.958669,0.958669,0.958669,0.958669,0.958669,0.958669,0.958669,0.958669,0.00440574,0.958669,0.958669,0.958669,0.958669
# aggregated NONE
NESTED  ::::::::::::::::::<<-<<<<<<<<<<<__________________________>>>>>>>>>->>->>:::::::::::::::::
        ::::::::::::::::::::::::::::::::::::::::::::::::::::::::::::::::::::::::::::::::::::::::::

# RM_HELIX 11-17 76-83, nbp = 7 nbp_cov = 0
# pvals: 0.958669,0.958669,0.958669,0.958669,0.958669,0.958669,0.958669
# aggregated NONE
NESTED  ::::::::::<<<<<<<__________________________________________________________>>>>>->>:::::::
        ::::::::::::::::::::::::::::::::::::::::::::::::::::::::::::::::::::::::::::::::::::::::::

# RM_HELIX 5-8 85-88, nbp = 4 nbp_cov = 0
# pvals: 0.958669,0.958669,0.958669,0.958669
# aggregated NONE
NESTED  ::::<<<<____________________________________________________________________________>>>>::
        ::::::::::::::::::::::::::::::::::::::::::::::::::::::::::::::::::::::::::::::::::::::::::
```
