## Supplementary material for "What does it take to learn the rules of RNA base pairing? A lot less than you may think": RF00957_mir-663.power

```
# Power analysis of given structure 
#
# Powertype = JOIN SUBSTITUTIONS
# covary  left_pos      right_pos    subs_join     power_join
#----------------------------------------------------------------
          5		88		0		-1.00
          6		87		0		-1.00
          7		86		0		-1.00
          8		85		0		-1.00
          11		83		0		-1.00
          12		82		0		-1.00
          13		80		0		-1.00
          14		79		0		-1.00
          15		78		0		-1.00
          16		77		0		-1.00
          17		76		0		-1.00
          19		73		0		-1.00
          20		72		0		-1.00
          22		70		0		-1.00
          23		69		0		-1.00
          24		67		0		-1.00
          25		66		0		-1.00
          26		65		0		-1.00
          27		64		0		-1.00
          28		63		0		-1.00
          29		62		0		-1.00
          30		61		0		-1.00
          31		60		0		-1.00
          32		59		0		-1.00
          33		53		0		-1.00
          34		52		0		-1.00
          35		51		1		-1.00
          36		50		0		-1.00
          37		49		0		-1.00
          38		47		0		-1.00
#
# BPAIRS 30
# avg substitutions per BP  0.0
# BPAIRS expected to covary -30.0 +/- -60.0
# BPAIRS observed to covary 0
#
```
