## Supplementary material for "What does it take to learn the rules of RNA base pairing? A lot less than you may think": RF01047_HBV_epsilon.cov

```
#
# Method Target_E-val [cov_min,cov_max] [FP | TP True Found | Sen PPV F] 
# GTp    0.05           [-4.13,22.87]    [0 | 2 25 2 | 8.00 100.00 14.81] 
#
# #tests = 25 (base pairs) 1805 (others)
# in_given  left_pos       right_pos        score      E-value          pvalue      substitutions      power
#----------------------------------------------------------------------------------------------------------------
*	         1	        61	21.81539	0.0157037	0.000628147	1		-1.00
*	        27	        40	22.86910	0.0037988	0.000151952	1		-1.00
```
