## Supplementary material for "What does it take to learn the rules of RNA base pairing? A lot less than you may think": RF01047_HBV_epsilon.power

```
# Power analysis of given structure 
#
# Powertype = JOIN SUBSTITUTIONS
# covary  left_pos      right_pos    subs_join     power_join
#----------------------------------------------------------------
     *    1		61		1		-1.00
          2		60		0		-1.00
          3		59		0		-1.00
          4		58		0		-1.00
          5		57		0		-1.00
          6		56		0		-1.00
          7		55		0		-1.00
          8		54		0		-1.00
          9		53		0		-1.00
          10		52		0		-1.00
          11		51		0		-1.00
          12		50		0		-1.00
          13		49		0		-1.00
          20		48		0		-1.00
          21		47		0		-1.00
          22		46		0		-1.00
          23		45		0		-1.00
          24		44		0		-1.00
          25		42		0		-1.00
          26		41		0		-1.00
     *    27		40		1		-1.00
          28		39		0		-1.00
          29		38		0		-1.00
          30		37		0		-1.00
          31		35		0		-1.00
#
# BPAIRS 25
# avg substitutions per BP  0.1
# BPAIRS expected to covary -25.0 +/- -50.0
# BPAIRS observed to covary 2
#
```
