## Supplementary material for "What does it take to learn the rules of RNA base pairing? A lot less than you may think": RF01047_HBV_epsilon.sorted.cov

```
#
# Method Target_E-val [cov_min,cov_max] [FP | TP True Found | Sen PPV F] 
# GTp    0.05         [-4.13,22.87]     [0 | 2 25 2 | 8.00 100.00 14.81] 
#
#       left_pos       right_pos        score          E-value           pvalue       substitutions      power
#--------------------------------------------------------------------------------------------------------------
*	      27	      40	22.86910	0.0037988	0.000151952	1		-1.00
*	       1	      61	21.81539	0.0157037	0.000628147	1		-1.00
```
