## Supplementary material for "What does it take to learn the rules of RNA base pairing? A lot less than you may think": RF01051_c-di-GMP-I.power

```
# Power analysis of given structure 
#
# Powertype = JOIN SUBSTITUTIONS
# covary  left_pos      right_pos    subs_join     power_join
#----------------------------------------------------------------
     *    12		44		3		-1.00
          13		43		3		-1.00
     *    17		39		16		-1.00
     *    18		38		13		-1.00
     *    19		37		20		-1.00
     *    20		36		19		-1.00
     *    22		35		12		-1.00
     *    24		34		17		-1.00
          47		130		0		-1.00
          48		129		1		-1.00
     *    49		128		6		-1.00
     *    50		127		7		-1.00
     *    54		125		13		-1.00
     *    56		124		14		-1.00
     *    57		123		6		-1.00
          58		120		2		-1.00
     *    59		119		21		-1.00
          60		118		1		-1.00
     *    66		114		24		-1.00
     *    67		113		27		-1.00
     *    68		111		37		-1.00
     *    69		110		37		-1.00
#
# BPAIRS 22
# avg substitutions per BP  13.6
# BPAIRS expected to covary -22.0 +/- -44.0
# BPAIRS observed to covary 17
#
```
