## Supplementary material for "What does it take to learn the rules of RNA base pairing? A lot less than you may think": RF01051_c-di-GMP-I.sorted.cov

```
#
# Method Target_E-val [cov_min,cov_max] [FP | TP True Found | Sen PPV F] 
# GTp    0.05         [-9.95,283.76]     [0 | 17 22 17 | 77.27 100.00 87.18] 
#
#       left_pos       right_pos        score          E-value           pvalue       substitutions      power
#--------------------------------------------------------------------------------------------------------------
*	      19	      37	283.76479	1.11188e-12	5.05398e-14	20		-1.00
*	      67	     113	277.48586	2.08903e-12	9.49558e-14	27		-1.00
*	      20	      36	274.93341	2.69661e-12	1.22573e-13	19		-1.00
*	      56	     124	270.18743	4.33884e-12	1.9722e-13	14		-1.00
*	      59	     119	254.64681	2.05971e-11	9.36232e-13	21		-1.00
*	      68	     111	235.37166	1.41827e-10	6.44666e-12	37		-1.00
*	      24	      34	219.41495	7.02469e-10	3.19304e-11	17		-1.00
*	      66	     114	212.00323	1.47644e-09	6.71108e-11	24		-1.00
*	      22	      35	202.48961	3.85253e-09	1.75115e-10	12		-1.00
*	      17	      39	194.44925	8.65098e-09	3.93226e-10	16		-1.00
*	      54	     125	153.02954	5.59702e-07	2.5441e-08	13		-1.00
*	      18	      38	140.89590	1.91098e-06	8.68626e-08	13		-1.00
*	      69	     110	116.07875	2.36695e-05	1.07588e-06	37		-1.00
*	      49	     128	90.67229	0.000319777	1.45353e-05	6		-1.00
*	      12	      44	88.92228	0.000383277	1.74217e-05	3		-1.00
*	      57	     123	87.07297	0.00046434	2.11064e-05	6		-1.00
*	      50	     127	58.11805	0.0123596	0.000561798	7		-1.00
```
