## Supplementary material for "What does it take to learn the rules of RNA base pairing? A lot less than you may think": RF01054_preQ1-II.cov

```
#
# Method Target_E-val [cov_min,cov_max] [FP | TP True Found | Sen PPV F] 
# GTp    0.05           [-8.49,17.33]    [0 | 5 23 5 | 21.74 100.00 35.71] 
#
# #tests = 23 (base pairs) 6998 (others)
# in_given  left_pos       right_pos        score      E-value          pvalue      substitutions      power
#----------------------------------------------------------------------------------------------------------------
*	        23	        38	14.58124	0.00196269	8.53342e-05	4		-1.00
*	        50	        68	16.61533	0.000351634	1.52884e-05	2		-1.00
*	        51	        67	17.32653	0.000193221	8.40093e-06	3		-1.00
*	        84	       113	11.07966	0.0255519	0.00111095	2		-1.00
*	        86	       111	15.33922	0.00105443	4.58447e-05	3		-1.00
```
