## Supplementary material for "What does it take to learn the rules of RNA base pairing? A lot less than you may think": RF01054_preQ1-II.power

```
# Power analysis of given structure 
#
# Powertype = JOIN SUBSTITUTIONS
# covary  left_pos      right_pos    subs_join     power_join
#----------------------------------------------------------------
          19		43		1		-1.00
          20		42		2		-1.00
          21		41		1		-1.00
          22		40		1		-1.00
     *    23		38		4		-1.00
          46		72		0		-1.00
          47		71		0		-1.00
          48		70		1		-1.00
          49		69		0		-1.00
     *    50		68		2		-1.00
     *    51		67		3		-1.00
          52		66		0		-1.00
          59		122		0		-1.00
          60		121		0		-1.00
          61		120		0		-1.00
          62		119		0		-1.00
          63		118		0		-1.00
          64		117		0		-1.00
          82		115		2		-1.00
          83		114		3		-1.00
     *    84		113		2		-1.00
          85		112		0		-1.00
     *    86		111		3		-1.00
#
# BPAIRS 23
# avg substitutions per BP  1.1
# BPAIRS expected to covary -23.0 +/- -46.0
# BPAIRS observed to covary 5
#
```
