## Supplementary material for "What does it take to learn the rules of RNA base pairing? A lot less than you may think": RF01073_GP_knot1.helixcov

```
# RMs = 3 L = 63

# RM_HELIX 12-20 29-37, nbp = 8 nbp_cov = 0
# pvals: 0.765894,0.765894,0.765894,0.00566103,0.765894,0.919223,0.765894,0.765894
# aggregated NONE
NESTED  :::::::::::<<<<<<<<________>>>>->>>>::::::::::::::::::::::::::
        ::::::::::::::::::::::::::::::::::::::::::::::::::::::::::::::

# RM_HELIX 8-10 40-42, nbp = 3 nbp_cov = 0
# pvals: 0.765894,0.911116,0.765894
# aggregated NONE
NESTED  :::::::<<<____________________________>>>:::::::::::::::::::::
        ::::::::::::::::::::::::::::::::::::::::::::::::::::::::::::::

# RM_HELIX 23-28 56-61, nbp = 6 nbp_cov = 0
# pvals: 0.765894,0.765894,0.765894,0.765894,0.00313591,0.765894
# aggregated NONE
PK      :::::::::::::::::::::<<<<<<___________________________>>>>>>::
        ::::::::::::::::::::::::::::::::::::::::::::::::::::::::::::::
```
