## Supplementary material for "What does it take to learn the rules of RNA base pairing? A lot less than you may think": RF01073_GP_knot1.power

```
# Power analysis of given structure 
#
# Powertype = JOIN SUBSTITUTIONS
# covary  left_pos      right_pos    subs_join     power_join
#----------------------------------------------------------------
          8		42		0		-1.00
          9		41		0		-1.00
          10		40		0		-1.00
          12		37		0		-1.00
          13		36		0		-1.00
          14		35		0		-1.00
          15		34		1		-1.00
          17		32		0		-1.00
          18		31		1		-1.00
          19		30		0		-1.00
          20		29		0		-1.00
          23		61		0		-1.00
          24		60		0		-1.00
          25		59		0		-1.00
          26		58		0		-1.00
          27		57		0		-1.00
          28		56		0		-1.00
#
# BPAIRS 17
# avg substitutions per BP  0.1
# BPAIRS expected to covary -17.0 +/- -34.0
# BPAIRS observed to covary 0
#
```
