## Supplementary material for "What does it take to learn the rules of RNA base pairing? A lot less than you may think": RF01084_TLS-PK3.cov

```
#
# Method Target_E-val [cov_min,cov_max] [FP | TP True Found | Sen PPV F] 
# GTp    0.05           [-5.29,12.66]    [0 | 8 45 8 | 17.78 100.00 30.19] 
#
# #tests = 45 (base pairs) 8601 (others)
# in_given  left_pos       right_pos        score      E-value          pvalue      substitutions      power
#----------------------------------------------------------------------------------------------------------------
*	        52	        64	8.99455	0.0098485	0.000218856	3		-1.00
*	        78	       102	10.02475	0.00193196	4.29325e-05	3		-1.00
*	       108	       141	7.96096	0.0299271	0.000665047	1		-1.00
*	       117	       127	9.75789	0.00295942	6.57649e-05	2		-1.00
*	       151	       172	11.29815	0.000208254	4.62787e-06	3		-1.00
*	       154	       169	9.35395	0.00565826	0.000125739	3		-1.00
*	       156	       167	12.66179	1.92315e-05	4.27368e-07	4		-1.00
*	       157	       166	8.41784	0.0198655	0.000441455	3		-1.00
```
