## Supplementary material for "What does it take to learn the rules of RNA base pairing? A lot less than you may think": RF01084_TLS-PK3.power

```
# Power analysis of given structure
#
# Powertype = JOIN SUBSTITUTIONS
# covary left_pos right_pos subs_join power_join
#----------------------------------------------------------------
39		149		0		-1.00
40		148		2		-1.00
41		147		0		-1.00
42		146		2		-1.00
43		145		0		-1.00
44		144		0		-1.00
45		143		0		-1.00
48		68		0		-1.00
49		67		1		-1.00
50		66		1		-1.00
51		65		2		-1.00
* 52		64		3		-1.00
53		63		0		-1.00
58		187		0		-1.00
59		186		0		-1.00
60		185		0		-1.00
61		184		0		-1.00
62		183		0		-1.00
76		104		0		-1.00
77		103		0		-1.00
* 78		102		3		-1.00
79		101		1		-1.00
80		100		3		-1.00
81		99		2		-1.00
107		142		1		-1.00
* 108		141		1		-1.00
109		140		1		-1.00
110		139		1		-1.00
112		132		1		-1.00
113		131		2		-1.00
114		130		1		-1.00
115		129		0		-1.00
116		128		3		-1.00
* 117		127		2		-1.00
118		126		2		-1.00
119		125		1		-1.00
* 151		172		3		-1.00
152		171		2		-1.00
153		170		0		-1.00
* 154		169		3		-1.00
155		168		2		-1.00
* 156		167		4		-1.00
* 157		166		3		-1.00
158		165		2		-1.00
159		164		1		-1.00
#
# BPAIRS 45
# avg substitutions per BP 1.2
# BPAIRS expected to covary -45.0 +/- -90.0
# BPAIRS observed to covary 8
#
```
