## Supplementary material for "What does it take to learn the rules of RNA base pairing? A lot less than you may think": RF01317_CRISPR-DR4.cov

```
#
# Method Target_E-val [cov_min,cov_max] [FP | TP True Found | Sen PPV F] 
# GTp    0.05           [-1.16,5.77]    [0 | 3 5 3 | 60.00 100.00 75.00] 
#
# #tests = 5 (base pairs) 373 (others)
# in_given  left_pos       right_pos        score      E-value          pvalue      substitutions      power
#----------------------------------------------------------------------------------------------------------------
*	         7	        19	5.77397	0.00396825	0.000793651	1		-1.00
*	         8	        18	2.84358	0.0407407	0.00814815	1		-1.00
*	        10	        16	2.76676	0.0441799	0.00883598	0		-1.00
```
