## Supplementary material for "What does it take to learn the rules of RNA base pairing? A lot less than you may think": RF01317_CRISPR-DR4.helixcov

```
# RMs = 1 L = 28

# RM_HELIX 6-10 16-20, nbp = 5 nbp_cov = 3
# pvals: 0.442443,0.000793651,0.00814815,0.442443,0.00883598
# aggregated NONE
NESTED  :::::<<<<<_____>>>>>::::::::
        ::::::<<-<_____>->>:::::::::
```
