## Supplementary material for "What does it take to learn the rules of RNA base pairing? A lot less than you may think": RF01317_CRISPR-DR4.power

```
# Power analysis of given structure 
#
# Powertype = JOIN SUBSTITUTIONS
# covary  left_pos      right_pos    subs_join     power_join
#----------------------------------------------------------------
          6		20		0		-1.00
     *    7		19		1		-1.00
     *    8		18		1		-1.00
          9		17		0		-1.00
     *    10		16		0		-1.00
#
# BPAIRS 5
# avg substitutions per BP  0.4
# BPAIRS expected to covary -5.0 +/- -10.0
# BPAIRS observed to covary 3
#
```
