## Supplementary material for "What does it take to learn the rules of RNA base pairing? A lot less than you may think": RF01317_CRISPR-DR4.sorted.cov

```
#
# Method Target_E-val [cov_min,cov_max] [FP | TP True Found | Sen PPV F] 
# GTp    0.05         [-1.16,5.77]     [0 | 3 5 3 | 60.00 100.00 75.00] 
#
#       left_pos       right_pos        score          E-value           pvalue       substitutions      power
#--------------------------------------------------------------------------------------------------------------
*	       7	      19	5.77397	0.00396825	0.000793651	1		-1.00
*	       8	      18	2.84358	0.0407407	0.00814815	1		-1.00
*	      10	      16	2.76676	0.0441799	0.00883598	0		-1.00
```
