## Supplementary material for "What does it take to learn the rules of RNA base pairing? A lot less than you may think": RF01330_CRISPR-DR16.helixcov

```
# RMs = 1 L = 37

# RM_HELIX 6-12 19-25, nbp = 7 nbp_cov = 0
# pvals: 0.98507,0.98507,0.98507,0.0090991,0.98507,0.98507,0.98507
# aggregated NONE
NESTED  :::::<<<<<<<______>>>>>>>::::::::::::
        :::::::::::::::::::::::::::::::::::::
```
