## Supplementary material for "What does it take to learn the rules of RNA base pairing? A lot less than you may think": RF01330_CRISPR-DR16.power

```
# Power analysis of given structure 
#
# Powertype = JOIN SUBSTITUTIONS
# covary  left_pos      right_pos    subs_join     power_join
#----------------------------------------------------------------
          6		25		0		-1.00
          7		24		0		-1.00
          8		23		0		-1.00
          9		22		0		-1.00
          10		21		0		-1.00
          11		20		0		-1.00
          12		19		0		-1.00
#
# BPAIRS 7
# avg substitutions per BP  0.0
# BPAIRS expected to covary -7.0 +/- -14.0
# BPAIRS observed to covary 0
#
```
