## Supplementary material for "What does it take to learn the rules of RNA base pairing? A lot less than you may think": RF01335_CRISPR-DR22.helixcov

```
# RMs = 1 L = 36

# RM_HELIX 1-7 14-20, nbp = 7 nbp_cov = 0
# pvals: 0.848122,0.848122,0.848122,0.848122,0.848122,0.848122,0.848122
# aggregated NONE
NESTED  <<<<<<<______>>>>>>>::::::::::::::::
        ::::::::::::::::::::::::::::::::::::
```
