## Supplementary material for "What does it take to learn the rules of RNA base pairing? A lot less than you may think": RF01335_CRISPR-DR22.power

```
# Power analysis of given structure 
#
# Powertype = JOIN SUBSTITUTIONS
# covary  left_pos      right_pos    subs_join     power_join
#----------------------------------------------------------------
          1		20		0		-1.00
          2		19		0		-1.00
          3		18		0		-1.00
          4		17		0		-1.00
          5		16		0		-1.00
          6		15		0		-1.00
          7		14		0		-1.00
#
# BPAIRS 7
# avg substitutions per BP  0.0
# BPAIRS expected to covary -7.0 +/- -14.0
# BPAIRS observed to covary 0
#
```
