## Supplementary material for "What does it take to learn the rules of RNA base pairing? A lot less than you may think": RF01344_CRISPR-DR34.helixcov

```
# RMs = 1 L = 36

# RM_HELIX 1-8 29-36, nbp = 8 nbp_cov = 0
# pvals: 0.960598,0.960598,0.960598,0.0220423,0.960598,0.960598,0.960598,0.960598
# aggregated NONE
NESTED  <<<<<<<<____________________>>>>>>>>
        ::::::::::::::::::::::::::::::::::::
```
