## Supplementary material for "What does it take to learn the rules of RNA base pairing? A lot less than you may think": RF01344_CRISPR-DR34.power

```
# Power analysis of given structure 
#
# Powertype = JOIN SUBSTITUTIONS
# covary  left_pos      right_pos    subs_join     power_join
#----------------------------------------------------------------
          1		36		0		-1.00
          2		35		0		-1.00
          3		34		0		-1.00
          4		33		0		-1.00
          5		32		0		-1.00
          6		31		0		-1.00
          7		30		0		-1.00
          8		29		0		-1.00
#
# BPAIRS 8
# avg substitutions per BP  0.0
# BPAIRS expected to covary -8.0 +/- -16.0
# BPAIRS observed to covary 0
#
```
