## Supplementary material for "What does it take to learn the rules of RNA base pairing? A lot less than you may think": RF01380_HIV-1_SD.helixcov

```
# RMs = 1 L = 19

# RM_HELIX 1-7 12-19, nbp = 7 nbp_cov = 0
# pvals: 0.0299025,0.933567,0.933567,0.933567,0.933567,0.933567,0.933567
# aggregated NONE
NESTED  <<<<<<<____>>>->>>>
        :::::::::::::::::::
```
