## Supplementary material for "What does it take to learn the rules of RNA base pairing? A lot less than you may think": RF01415_Flavivirus_SLIV.cov

```
#
# Method Target_E-val [cov_min,cov_max] [FP | TP True Found | Sen PPV F] 
# GTp    0.05           [-7.71,21.30]    [0 | 4 20 4 | 20.00 100.00 33.33] 
#
# #tests = 20 (base pairs) 2755 (others)
# in_given  left_pos       right_pos        score      E-value          pvalue      substitutions      power
#----------------------------------------------------------------------------------------------------------------
*	        12	        48	15.37416	0.0169369	0.000846847	2		-1.00
*	        14	        25	14.81133	0.0273874	0.00136937	1		-1.00
*	        16	        23	17.88883	0.00335591	0.000167796	3		-1.00
*	        31	        42	21.29847	0.000178621	8.93103e-06	4		-1.00
```
