## Supplementary material for "What does it take to learn the rules of RNA base pairing? A lot less than you may think": RF01415_Flavivirus_SLIV.power

```
# Power analysis of given structure 
#
# Powertype = JOIN SUBSTITUTIONS
# covary  left_pos      right_pos    subs_join     power_join
#----------------------------------------------------------------
          6		46		0		-1.00
          8		52		0		-1.00
          9		51		0		-1.00
          10		50		0		-1.00
          11		49		1		-1.00
     *    12		48		2		-1.00
          13		26		0		-1.00
     *    14		25		1		-1.00
          15		24		1		-1.00
     *    16		23		3		-1.00
          28		45		1		-1.00
          29		44		0		-1.00
          30		43		1		-1.00
     *    31		42		4		-1.00
          33		40		1		-1.00
          62		76		0		-1.00
          63		75		0		-1.00
          64		74		0		-1.00
          65		73		0		-1.00
          66		72		0		-1.00
#
# BPAIRS 20
# avg substitutions per BP  0.8
# BPAIRS expected to covary -20.0 +/- -40.0
# BPAIRS observed to covary 4
#
```
