## Supplementary material for "What does it take to learn the rules of RNA base pairing? A lot less than you may think": RF01415_Flavivirus_SLIV.sorted.cov

```
#
# Method Target_E-val [cov_min,cov_max] [FP | TP True Found | Sen PPV F] 
# GTp    0.05         [-7.71,21.30]     [0 | 4 20 4 | 20.00 100.00 33.33] 
#
#       left_pos       right_pos        score          E-value           pvalue       substitutions      power
#--------------------------------------------------------------------------------------------------------------
*	      31	      42	21.29847	0.000178621	8.93103e-06	4		-1.00
*	      16	      23	17.88883	0.00335591	0.000167796	3		-1.00
*	      12	      48	15.37416	0.0169369	0.000846847	2		-1.00
*	      14	      25	14.81133	0.0273874	0.00136937	1		-1.00
```
