## Supplementary material for "What does it take to learn the rules of RNA base pairing? A lot less than you may think": RF01684_mascRNA-menRNA.cov

```
#
# Method Target_E-val [cov_min,cov_max] [FP | TP True Found | Sen PPV F] 
# GTp    0.05           [-9.95,38.24]    [0 | 3 21 3 | 14.29 100.00 25.00] 
#
# #tests = 21 (base pairs) 1690 (others)
# in_given  left_pos       right_pos        score      E-value          pvalue      substitutions      power
#----------------------------------------------------------------------------------------------------------------
*	        19	        35	38.23613	0.0032083	0.000152776	2		-1.00
*	        23	        31	31.34217	0.0239334	0.00113968	2		-1.00
*	        24	        30	29.44122	0.039889	0.00189947	3		-1.00
```
