## Supplementary material for "What does it take to learn the rules of RNA base pairing? A lot less than you may think": RF01684_mascRNA-menRNA.power

```
# Power analysis of given structure 
#
# Powertype = JOIN SUBSTITUTIONS
# covary  left_pos      right_pos    subs_join     power_join
#----------------------------------------------------------------
          1		61		1		-1.00
          2		60		1		-1.00
          3		59		1		-1.00
          4		58		1		-1.00
          5		57		0		-1.00
          6		56		0		-1.00
          7		55		0		-1.00
          8		18		0		-1.00
          9		17		1		-1.00
          10		16		0		-1.00
     *    19		35		2		-1.00
          20		34		0		-1.00
          21		33		0		-1.00
          22		32		0		-1.00
     *    23		31		2		-1.00
     *    24		30		3		-1.00
          36		54		0		-1.00
          37		53		2		-1.00
          38		52		0		-1.00
          39		51		0		-1.00
          40		50		0		-1.00
#
# BPAIRS 21
# avg substitutions per BP  0.7
# BPAIRS expected to covary -21.0 +/- -42.0
# BPAIRS observed to covary 3
#
```
