## Supplementary material for "What does it take to learn the rules of RNA base pairing? A lot less than you may think": RF01689_AdoCbl-II.cov

```
#
# Method Target_E-val [cov_min,cov_max] [FP | TP True Found | Sen PPV F] 
# GTp    0.05           [-9.95,192.23]    [0 | 13 24 13 | 54.17 100.00 70.27] 
#
# #tests = 24 (base pairs) 3297 (others)
# in_given  left_pos       right_pos        score      E-value          pvalue      substitutions      power
#----------------------------------------------------------------------------------------------------------------
*	         2	       111	121.49030	0.00181207	7.55031e-05	11		-1.00
*	         3	       110	106.16829	0.00326369	0.000135987	11		-1.00
*	         4	       109	137.94803	0.000982084	4.09202e-05	14		-1.00
*	         5	       108	64.89937	0.0227642	0.000948509	4		-1.00
*	         6	       107	59.50166	0.032159	0.00133996	3		-1.00
*	        16	       105	114.07088	0.00240141	0.000100059	5		-1.00
*	        26	        47	80.44967	0.0100872	0.0004203	7		-1.00
*	        27	        46	116.06093	0.00222438	9.26823e-05	6		-1.00
*	        28	        45	75.10674	0.0137308	0.000572117	4		-1.00
*	        29	        44	117.02372	0.0021452	8.93833e-05	5		-1.00
*	        50	        64	75.45900	0.0133695	0.000557061	2		-1.00
*	        51	        63	145.68608	0.000739262	3.08026e-05	8		-1.00
*	        67	        96	192.22756	0.000139096	5.79568e-06	3		-1.00
```
