## Supplementary material for "What does it take to learn the rules of RNA base pairing? A lot less than you may think": RF01689_AdoCbl-II.helixcov

```
# RMs = 6 L = 112

# RM_HELIX 26-30 43-47, nbp = 5 nbp_cov = 4
# pvals: 0.0004203,9.26823e-05,0.000572117,8.93833e-05,0.396537
# aggregated NONE
NESTED  ::::::::::::::::::::::::<<<<<_______>>>>>:::::::::::::::::::::::::::::::::::::::::
        ::::::::::::::::::::::::<<<<_________>>>>:::::::::::::::::::::::::::::::::::::::::

# RM_HELIX 50-52 62-64, nbp = 3 nbp_cov = 2
# pvals: 0.000557061,3.08026e-05,0.136495
# aggregated NONE
NESTED  :::::::::::::::::::::::::::::::::::::::::::<<<____>>>:::::::::::::::::::::::::::::
        :::::::::::::::::::::::::::::::::::::::::::<<______>>:::::::::::::::::::::::::::::

# RM_HELIX 48-49 93-94, nbp = 2 nbp_cov = 0
# pvals: 0.527853,0.0572719
# aggregated NONE
NESTED  :::::::::::::::::::::::::::::::::::::::::<<___________________>>::::::::::::::::::
        ::::::::::::::::::::::::::::::::::::::::::::::::::::::::::::::::::::::::::::::::::

# RM_HELIX 15-20 102-106, nbp = 5 nbp_cov = 1
# pvals: 0.0230051,0.000100059,0.00284553,0.0755646,0.0152665
# aggregated NONE
NESTED  ::::::::::::::<<<<<____________________________________________________>>>>>::::::
        :::::::::::::::<__________________________________________________________>:::::::

# RM_HELIX 1-6 107-112, nbp = 6 nbp_cov = 5
# pvals: 0.00820536,7.55031e-05,0.000135987,4.09202e-05,0.000948509,0.00133996
# aggregated NONE
NESTED  <<<<<<______________________________________________________________________>>>>>>
        :<<<<<______________________________________________________________________>>>>>:

# RM_HELIX 66-68 95-97, nbp = 3 nbp_cov = 1
# pvals: 0.0205812,5.79568e-06,0.400181
# aggregated NONE
PK      ::::::::::::::::::::::::::::::::::::::::::::::::::::::<<<_______>>>:::::::::::::::
        :::::::::::::::::::::::::::::::::::::::::::::::::::::::<_________>::::::::::::::::
```
