## Supplementary material for "What does it take to learn the rules of RNA base pairing? A lot less than you may think": RF01689_AdoCbl-II.power

```
# Power analysis of given structure 
#
# Powertype = JOIN SUBSTITUTIONS
# covary  left_pos      right_pos    subs_join     power_join
#----------------------------------------------------------------
          1		112		11		-1.00
     *    2		111		11		-1.00
     *    3		110		11		-1.00
     *    4		109		14		-1.00
     *    5		108		4		-1.00
     *    6		107		3		-1.00
          15		106		1		-1.00
     *    16		105		5		-1.00
          18		104		1		-1.00
          19		103		1		-1.00
          20		102		0		-1.00
     *    26		47		7		-1.00
     *    27		46		6		-1.00
     *    28		45		4		-1.00
     *    29		44		5		-1.00
          30		43		0		-1.00
          48		94		0		-1.00
          49		93		0		-1.00
     *    50		64		2		-1.00
     *    51		63		8		-1.00
          52		62		1		-1.00
          66		97		2		-1.00
     *    67		96		3		-1.00
          68		95		0		-1.00
#
# BPAIRS 24
# avg substitutions per BP  4.2
# BPAIRS expected to covary -24.0 +/- -48.0
# BPAIRS observed to covary 13
#
```
