## Supplementary material for "What does it take to learn the rules of RNA base pairing? A lot less than you may think": RF01704_Glutamine-II.cov

```
#
# Method Target_E-val [cov_min,cov_max] [FP | TP True Found | Sen PPV F] 
# GTp    0.05           [-9.95,1087.66]    [0 | 15 18 15 | 83.33 100.00 90.91] 
#
# #tests = 18 (base pairs) 1998 (others)
# in_given  left_pos       right_pos        score      E-value          pvalue      substitutions      power
#----------------------------------------------------------------------------------------------------------------
*	         7	        88	181.33611	0.0334821	0.00186012	1		-1.00
*	         8	        87	576.38799	1.32414e-08	7.35632e-10	4		-1.00
*	        10	        63	896.21879	6.11809e-14	3.39894e-15	16		-1.00
*	        11	        62	470.88312	7.53152e-07	4.18418e-08	7		-1.00
*	        12	        61	722.78047	4.80508e-11	2.66949e-12	18		-1.00
*	        13	        60	820.16361	1.13859e-12	6.32548e-14	51		-1.00
*	        14	        59	653.07154	6.98221e-10	3.87901e-11	73		-1.00
*	        75	       102	537.46270	5.8815e-08	3.2675e-09	9		-1.00
*	        76	       101	659.75132	5.39886e-10	2.99937e-11	13		-1.00
*	        77	       100	836.37349	6.10845e-13	3.39358e-14	11		-1.00
*	        78	        99	915.66377	2.89598e-14	1.60888e-15	22		-1.00
*	        79	        98	1087.66473	3.87475e-17	2.15264e-18	20		-1.00
*	        81	        97	579.36199	1.18025e-08	6.55696e-10	29		-1.00
*	        82	        95	582.59234	1.04396e-08	5.79978e-10	16		-1.00
*	        83	        94	271.76700	0.00145062	8.05897e-05	6		-1.00
```
