## Supplementary material for "What does it take to learn the rules of RNA base pairing? A lot less than you may think": RF01704_Glutamine-II.helixcov

```
# RMs = 3 L = 102

# RM_HELIX 10-14 59-63, nbp = 5 nbp_cov = 5
# pvals: 3.39894e-15,4.18418e-08,2.66949e-12,6.32548e-14,3.87901e-11
# aggregated NONE
NESTED  :::::::::<<<<<________>>>>>:::::::::::::::::::::::::::::::::::::
        :::::::::<<<<<________>>>>>:::::::::::::::::::::::::::::::::::::

# RM_HELIX 4-8 87-91, nbp = 5 nbp_cov = 2
# pvals: 0.437748,0.437103,0.437748,0.00186012,7.35632e-10
# aggregated NONE
NESTED  :::<<<<<________________________________________>>>>>:::::::::::
        ::::::<<________________________________________>>::::::::::::::

# RM_HELIX 75-83 94-102, nbp = 8 nbp_cov = 8
# pvals: 3.2675e-09,2.99937e-11,3.39358e-14,1.60888e-15,2.15264e-18,6.55696e-10,5.79978e-10,8.05897e-05
# aggregated NONE
PK      :::::::::::::::::::::::::::::::::::::<<<<<<<<__________>>->>>>>>
        :::::::::::::::::::::::::::::::::::::<<<<<<<<__________>>->>>>>>
```
