## Supplementary material for "What does it take to learn the rules of RNA base pairing? A lot less than you may think": RF01704_Glutamine-II.power

```
# Power analysis of given structure 
#
# Powertype = JOIN SUBSTITUTIONS
# covary  left_pos      right_pos    subs_join     power_join
#----------------------------------------------------------------
          4		91		0		-1.00
          5		90		0		-1.00
          6		89		0		-1.00
     *    7		88		1		-1.00
     *    8		87		4		-1.00
     *    10		63		16		-1.00
     *    11		62		7		-1.00
     *    12		61		18		-1.00
     *    13		60		51		-1.00
     *    14		59		73		-1.00
     *    75		102		9		-1.00
     *    76		101		13		-1.00
     *    77		100		11		-1.00
     *    78		99		22		-1.00
     *    79		98		20		-1.00
     *    81		97		29		-1.00
     *    82		95		16		-1.00
     *    83		94		6		-1.00
#
# BPAIRS 18
# avg substitutions per BP  16.4
# BPAIRS expected to covary -18.0 +/- -36.0
# BPAIRS observed to covary 15
#
```
