## Supplementary material for "What does it take to learn the rules of RNA base pairing? A lot less than you may think": RF01704_Glutamine-II.sorted.cov

```
#
# Method Target_E-val [cov_min,cov_max] [FP | TP True Found | Sen PPV F] 
# GTp    0.05         [-9.95,1087.66]     [0 | 15 18 15 | 83.33 100.00 90.91] 
#
#       left_pos       right_pos        score          E-value           pvalue       substitutions      power
#--------------------------------------------------------------------------------------------------------------
*	      79	      98	1087.66473	3.87475e-17	2.15264e-18	20		-1.00
*	      78	      99	915.66377	2.89598e-14	1.60888e-15	22		-1.00
*	      10	      63	896.21879	6.11809e-14	3.39894e-15	16		-1.00
*	      77	     100	836.37349	6.10845e-13	3.39358e-14	11		-1.00
*	      13	      60	820.16361	1.13859e-12	6.32548e-14	51		-1.00
*	      12	      61	722.78047	4.80508e-11	2.66949e-12	18		-1.00
*	      76	     101	659.75132	5.39886e-10	2.99937e-11	13		-1.00
*	      14	      59	653.07154	6.98221e-10	3.87901e-11	73		-1.00
*	      82	      95	582.59234	1.04396e-08	5.79978e-10	16		-1.00
*	      81	      97	579.36199	1.18025e-08	6.55696e-10	29		-1.00
*	       8	      87	576.38799	1.32414e-08	7.35632e-10	4		-1.00
*	      75	     102	537.46270	5.8815e-08	3.2675e-09	9		-1.00
*	      11	      62	470.88312	7.53152e-07	4.18418e-08	7		-1.00
*	      83	      94	271.76700	0.00145062	8.05897e-05	6		-1.00
*	       7	      88	181.33611	0.0334821	0.00186012	1		-1.00
```
