## Supplementary material for "What does it take to learn the rules of RNA base pairing? A lot less than you may think": RF01725_SAM-I-IV.cov

```
#
# Method Target_E-val [cov_min,cov_max] [FP | TP True Found | Sen PPV F] 
# GTp    0.05           [-9.95,821.77]    [0 | 17 29 17 | 58.62 100.00 73.91] 
#
# #tests = 29 (base pairs) 5857 (others)
# in_given  left_pos       right_pos        score      E-value          pvalue      substitutions      power
#----------------------------------------------------------------------------------------------------------------
*	         6	       201	142.87486	0.0017084	5.89103e-05	9		-1.00
*	         7	       200	187.67819	0.000132033	4.55285e-06	8		-1.00
*	        15	        81	309.99017	1.45006e-07	5.00019e-09	12		-1.00
*	        18	        79	619.17196	5.95391e-15	2.05307e-16	43		-1.00
*	        19	        77	601.88237	1.53756e-14	5.30192e-16	32		-1.00
*	        21	        76	821.77196	9.0085e-20	3.10638e-21	24		-1.00
*	        22	        75	730.10941	1.36186e-17	4.69606e-19	58		-1.00
*	        23	        74	385.30679	2.26421e-09	7.80763e-11	55		-1.00
*	        82	       143	288.11393	4.86143e-07	1.67636e-08	7		-1.00
*	        83	       142	493.03877	6.04842e-12	2.08566e-13	6		-1.00
*	        91	       137	496.13959	5.10124e-12	1.75905e-13	12		-1.00
*	        95	       132	532.44312	6.94829e-13	2.39596e-14	17		-1.00
*	        96	       131	574.58030	6.87407e-14	2.37037e-15	25		-1.00
*	       203	       313	510.96049	2.2564e-12	7.78068e-14	15		-1.00
*	       204	       312	634.07650	2.63027e-15	9.0699e-17	21		-1.00
*	       205	       311	752.91734	3.90664e-18	1.34712e-19	38		-1.00
*	       206	       310	268.72654	1.42579e-06	4.91652e-08	67		-1.00
```
