## Supplementary material for "What does it take to learn the rules of RNA base pairing? A lot less than you may think": RF01725_SAM-I-IV.helixcov

```
# RMs = 6 L = 333

# RM_HELIX 15-23 74-81, nbp = 6 nbp_cov = 6
# pvals: 5.00019e-09,2.05307e-16,5.30192e-16,3.10638e-21,4.69606e-19,7.80763e-11
# aggregated NONE
NESTED  ::::::::::::::<-<<<<<____>>>>>>::::::::::::::::::::::::::::::::::::::::::::::::::::::::::::::::::::::::::::::
        ::::::::::::::<-<<<<<____>>>>>>::::::::::::::::::::::::::::::::::::::::::::::::::::::::::::::::::::::::::::::

# RM_HELIX 88-96 131-139, nbp = 6 nbp_cov = 3
# pvals: 0.450799,0.450799,1.75905e-13,0.0455827,2.39596e-14,2.37037e-15
# aggregated NONE
NESTED  ::::::::::::::::::::::::::::::::::::<<<<<<______>>>->>>::::::::::::::::::::::::::::::::::::::::::::::::::::::
        ::::::::::::::::::::::::::::::::::::::<-<<______>>-->::::::::::::::::::::::::::::::::::::::::::::::::::::::::

# RM_HELIX 82-84 141-143, nbp = 3 nbp_cov = 2
# pvals: 1.67636e-08,2.08566e-13,0.449941
# aggregated NONE
NESTED  :::::::::::::::::::::::::::::::<<<______________________>>>::::::::::::::::::::::::::::::::::::::::::::::::::
        :::::::::::::::::::::::::::::::<<________________________>>::::::::::::::::::::::::::::::::::::::::::::::::::

# RM_HELIX 6-10 197-201, nbp = 5 nbp_cov = 2
# pvals: 5.89103e-05,4.55285e-06,0.0114509,0.0646449,0.00603126
# aggregated NONE
NESTED  :::::<<<<<________________________________________________________________>>>>>::::::::::::::::::::::::::::::
        :::::<<______________________________________________________________________>>::::::::::::::::::::::::::::::

# RM_HELIX 203-206 310-313, nbp = 4 nbp_cov = 4
# pvals: 7.78068e-14,9.0699e-17,1.34712e-19,4.91652e-08
# aggregated NONE
NESTED  ::::::::::::::::::::::::::::::::::::::::::::::::::::::::::::::::::::::::::::::::<<<<____>>>>:::::::::::::::::
        ::::::::::::::::::::::::::::::::::::::::::::::::::::::::::::::::::::::::::::::::<<<<____>>>>:::::::::::::::::

# RM_HELIX 104-108 324-328, nbp = 5 nbp_cov = 0
# pvals: 1,0.0492015,0.00378865,0.165248,0.00301563
# aggregated NONE
PK      :::::::::::::::::::::::::::::::::::::::::::<<<<<___________________________________________________>>>>>:::::
        :::::::::::::::::::::::::::::::::::::::::::::::::::::::::::::::::::::::::::::::::::::::::::::::::::::::::::::
```
