## Supplementary material for "What does it take to learn the rules of RNA base pairing? A lot less than you may think": RF01725_SAM-I-IV.power

```
# Power analysis of given structure 
#
# Powertype = JOIN SUBSTITUTIONS
# covary  left_pos      right_pos    subs_join     power_join
#----------------------------------------------------------------
     *    6		201		9		-1.00
     *    7		200		8		-1.00
          8		199		1		-1.00
          9		198		0		-1.00
          10		197		4		-1.00
     *    15		81		12		-1.00
     *    18		79		43		-1.00
     *    19		77		32		-1.00
     *    21		76		24		-1.00
     *    22		75		58		-1.00
     *    23		74		55		-1.00
     *    82		143		7		-1.00
     *    83		142		6		-1.00
          84		141		0		-1.00
          88		139		0		-1.00
          89		138		0		-1.00
     *    91		137		12		-1.00
          94		133		5		-1.00
     *    95		132		17		-1.00
     *    96		131		25		-1.00
          104		328		10		-1.00
          105		327		9		-1.00
          106		326		16		-1.00
          107		325		11		-1.00
          108		324		18		-1.00
     *    203		313		15		-1.00
     *    204		312		21		-1.00
     *    205		311		38		-1.00
     *    206		310		67		-1.00
#
# BPAIRS 29
# avg substitutions per BP  18.0
# BPAIRS expected to covary -29.0 +/- -58.0
# BPAIRS observed to covary 17
#
```
