## Supplementary material for "What does it take to learn the rules of RNA base pairing? A lot less than you may think": RF01727_SAM-SAH.cov

```
#
# Method Target_E-val [cov_min,cov_max] [FP | TP True Found | Sen PPV F] 
# GTp    0.05           [-9.95,67.85]    [0 | 6 14 6 | 42.86 100.00 60.00] 
#
# #tests = 14 (base pairs) 1261 (others)
# in_given  left_pos       right_pos        score      E-value          pvalue      substitutions      power
#----------------------------------------------------------------------------------------------------------------
*	         5	        33	39.94068	0.000300201	2.14429e-05	7		-1.00
*	         6	        32	31.27893	0.00933333	0.000666667	5		-1.00
*	         7	        30	49.40919	2.08835e-06	1.49168e-07	3		-1.00
*	         8	        29	53.66024	2.14476e-07	1.53197e-08	3		-1.00
*	         9	        28	34.07788	0.00473656	0.000338326	3		-1.00
*	        10	        27	67.85096	9.72979e-11	6.94985e-12	4		-1.00
```
