## Supplementary material for "What does it take to learn the rules of RNA base pairing? A lot less than you may think": RF01727_SAM-SAH.helixcov

```
# RMs = 3 L = 54

# RM_HELIX 14-15 22-23, nbp = 2 nbp_cov = 0
# pvals: 0.429059,0.429059
# aggregated NONE
NESTED  ::::::::::::<<______>>:::::::::::::::::::::::::::::
        :::::::::::::::::::::::::::::::::::::::::::::::::::

# RM_HELIX 5-11 26-33, nbp = 7 nbp_cov = 6
# pvals: 2.14429e-05,0.000666667,1.49168e-07,1.53197e-08,0.000338326,6.94985e-12,0.423882
# aggregated NONE
NESTED  :::<<<<<<<______________>>>>>->>:::::::::::::::::::
        :::<<<<<<________________>>>>->>:::::::::::::::::::

# RM_HELIX 16-21 49-53, nbp = 5 nbp_cov = 0
# pvals: 0.429059,0.429059,0.429059,0.429059,0.429059
# aggregated NONE
PK      ::::::::::::::<<<-<<_________________________>>>>>:
        :::::::::::::::::::::::::::::::::::::::::::::::::::
```
