## Supplementary material for "What does it take to learn the rules of RNA base pairing? A lot less than you may think": RF01727_SAM-SAH.power

```
# Power analysis of given structure 
#
# Powertype = JOIN SUBSTITUTIONS
# covary  left_pos      right_pos    subs_join     power_join
#----------------------------------------------------------------
     *    5		33		7		-1.00
     *    6		32		5		-1.00
     *    7		30		3		-1.00
     *    8		29		3		-1.00
     *    9		28		3		-1.00
     *    10		27		4		-1.00
          11		26		0		-1.00
          14		23		0		-1.00
          15		22		0		-1.00
          16		53		0		-1.00
          17		52		0		-1.00
          18		51		0		-1.00
          20		50		0		-1.00
          21		49		0		-1.00
#
# BPAIRS 14
# avg substitutions per BP  1.8
# BPAIRS expected to covary -14.0 +/- -28.0
# BPAIRS observed to covary 6
#
```
