## Supplementary material for "What does it take to learn the rules of RNA base pairing? A lot less than you may think": RF01727_SAM-SAH.sorted.cov

```
#
# Method Target_E-val [cov_min,cov_max] [FP | TP True Found | Sen PPV F] 
# GTp    0.05         [-9.95,67.85]     [0 | 6 14 6 | 42.86 100.00 60.00] 
#
#       left_pos       right_pos        score          E-value           pvalue       substitutions      power
#--------------------------------------------------------------------------------------------------------------
*	      10	      27	67.85096	9.72979e-11	6.94985e-12	4		-1.00
*	       8	      29	53.66024	2.14476e-07	1.53197e-08	3		-1.00
*	       7	      30	49.40919	2.08835e-06	1.49168e-07	3		-1.00
*	       5	      33	39.94068	0.000300201	2.14429e-05	7		-1.00
*	       9	      28	34.07788	0.00473656	0.000338326	3		-1.00
*	       6	      32	31.27893	0.00933333	0.000666667	5		-1.00
```
