## Supplementary material for "What does it take to learn the rules of RNA base pairing? A lot less than you may think": RF01734_Fluoride.cov

```
#
# Method Target_E-val [cov_min,cov_max] [FP | TP True Found | Sen PPV F] 
# GTp    0.05           [-9.95,537.07]    [1 | 11 14 12 | 78.57 91.67 84.62] 
#
# #tests = 14 (base pairs) 2912 (others)
# in_given  left_pos       right_pos        score      E-value          pvalue      substitutions      power
#----------------------------------------------------------------------------------------------------------------
*	        10	        27	56.96118	0.0423445	0.00302461	4		-1.00
*	        12	        25	537.07046	7.74908e-36	5.53505e-37	20		-1.00
*	        13	        24	227.41853	8.76993e-14	6.26424e-15	15		-1.00
*	        17	       159	308.16578	1.57326e-19	1.12375e-20	9		-1.00
*	        18	       158	326.23281	8.15869e-21	5.82763e-22	10		-1.00
*	        20	       157	260.84617	3.69008e-16	2.63577e-17	7		-1.00
*	        21	       156	194.06665	2.05914e-11	1.47081e-12	11		-1.00
~	        30	        74	126.53432	0.00026451	9.08345e-08	61		-1.00
*	        83	       150	68.56819	0.012201	0.000871497	7		-1.00
*	        84	       149	107.99164	2.59132e-05	1.85095e-06	8		-1.00
*	        85	       148	330.00975	4.37554e-21	3.12538e-22	46		-1.00
*	        86	       147	279.46900	1.73703e-17	1.24074e-18	91		-1.00
```
