## Supplementary material for "What does it take to learn the rules of RNA base pairing? A lot less than you may think": RF01734_Fluoride.power

```
# Power analysis of given structure 
#
# Powertype = JOIN SUBSTITUTIONS
# covary  left_pos      right_pos    subs_join     power_join
#----------------------------------------------------------------
     *    10		27		4		-1.00
          11		26		0		-1.00
     *    12		25		20		-1.00
     *    13		24		15		-1.00
          16		160		0		-1.00
     *    17		159		9		-1.00
     *    18		158		10		-1.00
     *    20		157		7		-1.00
     *    21		156		11		-1.00
          22		155		1		-1.00
     *    83		150		7		-1.00
     *    84		149		8		-1.00
     *    85		148		46		-1.00
     *    86		147		91		-1.00
#
# BPAIRS 14
# avg substitutions per BP  16.4
# BPAIRS expected to covary -14.0 +/- -28.0
# BPAIRS observed to covary 11
#
```
