## Supplementary material for "What does it take to learn the rules of RNA base pairing? A lot less than you may think": RF01750_ZMP-ZTP.cov

```
#
# Method Target_E-val [cov_min,cov_max] [FP | TP True Found | Sen PPV F] 
# GTp    0.05           [-9.95,376.29]    [2 | 13 26 15 | 50.00 86.67 63.41] 
#
# #tests = 26 (base pairs) 5125 (others)
# in_given  left_pos       right_pos        score      E-value          pvalue      substitutions      power
#----------------------------------------------------------------------------------------------------------------
*	         6	       205	161.23606	3.18379e-08	1.22453e-09	15		-1.00
*	         7	       204	214.61198	3.00466e-11	1.15564e-12	17		-1.00
*	         8	       203	311.59163	9.64032e-17	3.70781e-18	17		-1.00
*	         9	       202	376.28561	2.0766e-20	7.98692e-22	25		-1.00
*	        10	       201	297.77133	5.83631e-16	2.24474e-17	15		-1.00
*	        11	       200	226.31241	6.52955e-12	2.51136e-13	12		-1.00
*	        12	       199	60.63220	0.0153951	0.000592118	2		-1.00
*	        18	       259	193.80030	4.5314e-10	1.74285e-11	7		-1.00
 	        21	       255	115.59703	0.00241337	4.70901e-07	5		-1.00
*	        21	       256	221.03037	1.30371e-11	5.01426e-13	9		-1.00
~	       107	       192	155.06918	1.39958e-05	2.73089e-09	30		-1.00
*	       108	       191	155.60405	6.60886e-08	2.54187e-09	6		-1.00
*	       109	       190	129.73088	1.93572e-06	7.44509e-08	6		-1.00
*	       110	       189	105.30438	4.6558e-05	1.79069e-06	5		-1.00
*	       251	       265	53.92992	0.0360901	0.00138808	1		-1.00
```
