## Supplementary material for "What does it take to learn the rules of RNA base pairing? A lot less than you may think": RF01750_ZMP-ZTP.helixcov

```
# RMs = 5 L = 272

# RM_HELIX 108-111 188-191, nbp = 4 nbp_cov = 3
# pvals: 2.54187e-09,7.44509e-08,1.79069e-06,0.456766
# aggregated NONE
NESTED  :::::::::::::::::::::::::::::::::::::::<<<<______>>>>:::::::::::::::::::::::::::::::::::::::::::::::::
        :::::::::::::::::::::::::::::::::::::::<<<________>>>:::::::::::::::::::::::::::::::::::::::::::::::::

# RM_HELIX 15-16 195-196, nbp = 2 nbp_cov = 0
# pvals: 0.456766,0.381149
# aggregated NONE
NESTED  ::::::::::::::<<_______________________________________>>:::::::::::::::::::::::::::::::::::::::::::::
        ::::::::::::::::::::::::::::::::::::::::::::::::::::::::::::::::::::::::::::::::::::::::::::::::::::::

# RM_HELIX 3-12 199-208, nbp = 10 nbp_cov = 7
# pvals: 0.241875,0.0299651,0.00342652,1.22453e-09,1.15564e-12,3.70781e-18,7.98692e-22,2.24474e-17,2.51136e-13,0.000592118
# aggregated NONE
NESTED  ::<<<<<<<<<<_______________________________________________>>>>>>>>>>:::::::::::::::::::::::::::::::::
        :::::<<<<<<<_______________________________________________>>>>>>>::::::::::::::::::::::::::::::::::::

# RM_HELIX 249-253 263-267, nbp = 5 nbp_cov = 1
# pvals: 0.336275,0.00643564,0.00138808,0.455135,0.456766
# aggregated NONE
NESTED  ::::::::::::::::::::::::::::::::::::::::::::::::::::::::::::::::::::::::::::::<<<<<_________>>>>>:::::
        ::::::::::::::::::::::::::::::::::::::::::::::::::::::::::::::::::::::::::::::::<_____________>:::::::

# RM_HELIX 17-21 256-260, nbp = 5 nbp_cov = 2
# pvals: 0.456766,1.74285e-11,0.456766,0.0509319,5.01426e-13
# aggregated NONE
PK      ::::::::::::::::<<<<<________________________________________________________________>>>>>::::::::::::
        :::::::::::::::::<--<________________________________________________________________>-->:::::::::::::
```
