## Supplementary material for "What does it take to learn the rules of RNA base pairing? A lot less than you may think": RF01750_ZMP-ZTP.power

```
# Power analysis of given structure 
#
# Powertype = JOIN SUBSTITUTIONS
# covary  left_pos      right_pos    subs_join     power_join
#----------------------------------------------------------------
          3		208		12		-1.00
          4		207		18		-1.00
          5		206		15		-1.00
     *    6		205		15		-1.00
     *    7		204		17		-1.00
     *    8		203		17		-1.00
     *    9		202		25		-1.00
     *    10		201		15		-1.00
     *    11		200		12		-1.00
     *    12		199		2		-1.00
          15		196		0		-1.00
          16		195		0		-1.00
          17		260		0		-1.00
     *    18		259		7		-1.00
          19		258		0		-1.00
          20		257		1		-1.00
     *    21		256		9		-1.00
     *    108		191		6		-1.00
     *    109		190		6		-1.00
     *    110		189		5		-1.00
          111		188		0		-1.00
          249		267		8		-1.00
          250		266		6		-1.00
     *    251		265		1		-1.00
          252		264		0		-1.00
          253		263		0		-1.00
#
# BPAIRS 26
# avg substitutions per BP  7.6
# BPAIRS expected to covary -26.0 +/- -52.0
# BPAIRS observed to covary 13
#
```
