## Supplementary material for "What does it take to learn the rules of RNA base pairing? A lot less than you may think": RF01750_ZMP-ZTP.sorted.cov

```
#
# Method Target_E-val [cov_min,cov_max] [FP | TP True Found | Sen PPV F] 
# GTp    0.05         [-9.95,376.29]     [2 | 13 26 15 | 50.00 86.67 63.41] 
#
#       left_pos       right_pos        score          E-value           pvalue       substitutions      power
#--------------------------------------------------------------------------------------------------------------
*	       9	     202	376.28561	2.0766e-20	7.98692e-22	25		-1.00
*	       8	     203	311.59163	9.64032e-17	3.70781e-18	17		-1.00
*	      10	     201	297.77133	5.83631e-16	2.24474e-17	15		-1.00
*	      11	     200	226.31241	6.52955e-12	2.51136e-13	12		-1.00
*	      21	     256	221.03037	1.30371e-11	5.01426e-13	9		-1.00
*	       7	     204	214.61198	3.00466e-11	1.15564e-12	17		-1.00
*	      18	     259	193.80030	4.5314e-10	1.74285e-11	7		-1.00
*	       6	     205	161.23606	3.18379e-08	1.22453e-09	15		-1.00
*	     108	     191	155.60405	6.60886e-08	2.54187e-09	6		-1.00
*	     109	     190	129.73088	1.93572e-06	7.44509e-08	6		-1.00
~	     107	     192	155.06918	1.39958e-05	2.73089e-09	30		-1.00
*	     110	     189	105.30438	4.6558e-05	1.79069e-06	5		-1.00
 	      21	     255	115.59703	0.00241337	4.70901e-07	5		-1.00
*	      12	     199	60.63220	0.0153951	0.000592118	2		-1.00
*	     251	     265	53.92992	0.0360901	0.00138808	1		-1.00
```
