## Supplementary material for "What does it take to learn the rules of RNA base pairing? A lot less than you may think": RF01763_Guanidine-III.cov

```
#
# Method Target_E-val [cov_min,cov_max] [FP | TP True Found | Sen PPV F] 
# GTp    0.05           [-9.95,62.59]    [0 | 8 17 8 | 47.06 100.00 64.00] 
#
# #tests = 17 (base pairs) 2261 (others)
# in_given  left_pos       right_pos        score      E-value          pvalue      substitutions      power
#----------------------------------------------------------------------------------------------------------------
*	         6	        28	44.43898	4.89254e-06	2.87796e-07	8		-1.00
*	         7	        27	59.34110	5.46326e-09	3.21368e-10	9		-1.00
*	         8	        26	62.58942	1.22932e-09	7.2313e-11	13		-1.00
*	         9	        25	49.46510	4.93605e-07	2.90356e-08	14		-1.00
*	        10	        24	33.15384	0.000738156	4.3421e-05	21		-1.00
*	        35	        57	35.52518	0.000263899	1.55234e-05	2		-1.00
*	        49	        80	25.19468	0.019403	0.00114135	0		-1.00
*	        51	        77	37.68205	0.000101727	5.98394e-06	2		-1.00
```
