## Supplementary material for "What does it take to learn the rules of RNA base pairing? A lot less than you may think": RF01763_Guanidine-III.helixcov

```
# RMs = 4 L = 85

# RM_HELIX 6-10 24-28, nbp = 5 nbp_cov = 5
# pvals: 2.87796e-07,3.21368e-10,7.2313e-11,2.90356e-08,4.3421e-05
# aggregated NONE
NESTED  :::::<<<<<______>>>>>:::::::::::::::::::::::::::::::::::::::::::::::
        :::::<<<<<______>>>>>:::::::::::::::::::::::::::::::::::::::::::::::

# RM_HELIX 33-36 56-59, nbp = 4 nbp_cov = 1
# pvals: 0.0196664,0.43255,1.55234e-05,0.43255
# aggregated NONE
NESTED  :::::::::::::::::::::::<<<<________________>>>>:::::::::::::::::::::
        :::::::::::::::::::::::::<__________________>:::::::::::::::::::::::

# RM_HELIX 55-55 67-67, nbp = 1 nbp_cov = 0
# pvals: 0.43255
# aggregated NONE
PK      ::::::::::::::::::::::::::::::::::::::::::<_________>:::::::::::::::
        ::::::::::::::::::::::::::::::::::::::::::::::::::::::::::::::::::::

# RM_HELIX 44-53 75-82, nbp = 7 nbp_cov = 2
# pvals: 0.43255,0.00491659,0.00114135,0.47252,5.98394e-06,0.43255,0.43255
# aggregated NONE
PK      ::::::::::::::::::::::::::::::::::<<<<<<<_________________>>>>>>>:::
        ::::::::::::::::::::::::::::::::::::<-<_____________________>->:::::
```
