## Supplementary material for "What does it take to learn the rules of RNA base pairing? A lot less than you may think": RF01763_Guanidine-III.power

```
# Power analysis of given structure 
#
# Powertype = JOIN SUBSTITUTIONS
# covary  left_pos      right_pos    subs_join     power_join
#----------------------------------------------------------------
     *    6		28		8		-1.00
     *    7		27		9		-1.00
     *    8		26		13		-1.00
     *    9		25		14		-1.00
     *    10		24		21		-1.00
          33		59		1		-1.00
          34		58		0		-1.00
     *    35		57		2		-1.00
          36		56		0		-1.00
          44		82		0		-1.00
          45		81		1		-1.00
     *    49		80		0		-1.00
          50		78		1		-1.00
     *    51		77		2		-1.00
          52		76		0		-1.00
          53		75		0		-1.00
          55		67		0		-1.00
#
# BPAIRS 17
# avg substitutions per BP  4.2
# BPAIRS expected to covary -17.0 +/- -34.0
# BPAIRS observed to covary 8
#
```
