## Supplementary material for "What does it take to learn the rules of RNA base pairing? A lot less than you may think": RF01763_Guanidine-III.sorted.cov

```
#
# Method Target_E-val [cov_min,cov_max] [FP | TP True Found | Sen PPV F] 
# GTp    0.05         [-9.95,62.59]     [0 | 8 17 8 | 47.06 100.00 64.00] 
#
#       left_pos       right_pos        score          E-value           pvalue       substitutions      power
#--------------------------------------------------------------------------------------------------------------
*	       8	      26	62.58942	1.22932e-09	7.2313e-11	13		-1.00
*	       7	      27	59.34110	5.46326e-09	3.21368e-10	9		-1.00
*	       9	      25	49.46510	4.93605e-07	2.90356e-08	14		-1.00
*	       6	      28	44.43898	4.89254e-06	2.87796e-07	8		-1.00
*	      51	      77	37.68205	0.000101727	5.98394e-06	2		-1.00
*	      35	      57	35.52518	0.000263899	1.55234e-05	2		-1.00
*	      10	      24	33.15384	0.000738156	4.3421e-05	21		-1.00
*	      49	      80	25.19468	0.019403	0.00114135	0		-1.00
```
