## Supplementary material for "What does it take to learn the rules of RNA base pairing? A lot less than you may think": RF01764_azaaromatic.helixcov

```
# RMs = 4 L = 212

# RM_HELIX 52-58 68-74, nbp = 6 nbp_cov = 5
# pvals: 0.00164668,0.00107558,5.30657e-05,2.18495e-10,0.000172238,0.422397
# aggregated NONE
NESTED  :::::::::::::::::::::<<-<<<<________>>>>>>:::::::::::::::::::::::::::::::::::::::::::::::::::::::::::::
        :::::::::::::::::::::<<-<<<__________>>>>>:::::::::::::::::::::::::::::::::::::::::::::::::::::::::::::

# RM_HELIX 77-82 121-126, nbp = 6 nbp_cov = 6
# pvals: 0.000647249,0.000238094,1.41707e-05,1.8955e-11,6.29172e-10,2.09413e-06
# aggregated NONE
NESTED  ::::::::::::::::::::::::::::::::::::::::::<<<<<<_____>>>>>>::::::::::::::::::::::::::::::::::::::::::::
        ::::::::::::::::::::::::::::::::::::::::::<<<<<<_____>>>>>>::::::::::::::::::::::::::::::::::::::::::::

# RM_HELIX 161-165 172-175, nbp = 4 nbp_cov = 0
# pvals: 0.015791,0.422397,0.422397,0.460337
# aggregated NONE
NESTED  ::::::::::::::::::::::::::::::::::::::::::::::::::::::::::::::::::::<<<<____>>>>:::::::::::::::::::::::
        :::::::::::::::::::::::::::::::::::::::::::::::::::::::::::::::::::::::::::::::::::::::::::::::::::::::

# RM_HELIX 4-12 195-204, nbp = 8 nbp_cov = 5
# pvals: 0.886646,0.0493528,2.12646e-10,2.37867e-07,1.2433e-05,0.0048163,3.96838e-10,2.69605e-08
# aggregated NONE
NESTED  :::<<<<<<<<____________________________________________________________________________>>>>>>>>::::::::
        :::::<<<-<<____________________________________________________________________________>>->>>::::::::::
```
