## Supplementary material for "What does it take to learn the rules of RNA base pairing? A lot less than you may think": RF01764_azaaromatic.power

```
# Power analysis of given structure 
#
# Powertype = JOIN SUBSTITUTIONS
# covary  left_pos      right_pos    subs_join     power_join
#----------------------------------------------------------------
          4		204		3		-1.00
          5		203		4		-1.00
     *    6		202		10		-1.00
     *    8		199		7		-1.00
     *    9		198		3		-1.00
          10		197		4		-1.00
     *    11		196		5		-1.00
     *    12		195		2		-1.00
     *    52		74		5		-1.00
     *    53		73		1		-1.00
     *    55		72		3		-1.00
     *    56		71		7		-1.00
     *    57		69		2		-1.00
          58		68		0		-1.00
     *    77		126		1		-1.00
     *    78		125		4		-1.00
     *    79		124		4		-1.00
     *    80		123		11		-1.00
     *    81		122		12		-1.00
     *    82		121		14		-1.00
          161		175		3		-1.00
          163		174		1		-1.00
          164		173		1		-1.00
          165		172		0		-1.00
#
# BPAIRS 24
# avg substitutions per BP  4.5
# BPAIRS expected to covary -24.0 +/- -48.0
# BPAIRS observed to covary 16
#
```
