## Supplementary material for "What does it take to learn the rules of RNA base pairing? A lot less than you may think": RF01786_c-di-GMP-II.helixcov

```
# RMs = 4 L = 113

# RM_HELIX 23-33 73-81, nbp = 8 nbp_cov = 8
# pvals: 1.34881e-09,6.90947e-12,5.19023e-12,7.67748e-12,1.00444e-12,5.34763e-11,1.20405e-10,7.54401e-09
# aggregated NONE
NESTED  :::::::::::::::::::::<<<<<<<<__________________>>>>>>>>:::::::::::::::::::::::::::::::
        :::::::::::::::::::::<<<<<<<<__________________>>>>>>>>:::::::::::::::::::::::::::::::

# RM_HELIX 13-15 86-88, nbp = 3 nbp_cov = 2
# pvals: 5.82829e-08,4.0856e-09,0.00305062
# aggregated NONE
NESTED  ::::::::::::<<<___________________________________________>>>:::::::::::::::::::::::::
        ::::::::::::<<_____________________________________________>>:::::::::::::::::::::::::

# RM_HELIX 1-11 103-113, nbp = 11 nbp_cov = 4
# pvals: 0.397456,0.0800821,0.615335,0.02342,0.1013,0.00160055,0.00351573,3.16833e-06,7.18585e-10,6.11903e-09,0.127182
# aggregated NONE
NESTED  <<<<<<<<<<<________________________________________________________________>>>>>>>>>>>
        :::::<-<<<__________________________________________________________________>>>->:::::

# RM_HELIX 42-49 92-100, nbp = 7 nbp_cov = 3
# pvals: 0.447962,0.447962,1.83972e-06,0.447962,1.63536e-06,0.0021067,2.73446e-07
# aggregated NONE
PK      :::::::::::::::::::::::::::::::::::::<<<<<<<____________________>>>>>-->>:::::::::::::
        :::::::::::::::::::::::::::::::::::::::<-<-<____________________>->->:::::::::::::::::
```
