## Supplementary material for "What does it take to learn the rules of RNA base pairing? A lot less than you may think": RF01786_c-di-GMP-II.power

```
# Power analysis of given structure 
#
# Powertype = JOIN SUBSTITUTIONS
# covary  left_pos      right_pos    subs_join     power_join
#----------------------------------------------------------------
          1		113		7		-1.00
          2		112		6		-1.00
          3		111		6		-1.00
          4		110		7		-1.00
          5		109		6		-1.00
     *    6		108		7		-1.00
          7		107		10		-1.00
     *    8		106		6		-1.00
     *    9		105		9		-1.00
     *    10		104		5		-1.00
          11		103		1		-1.00
     *    13		88		11		-1.00
     *    14		87		4		-1.00
          15		86		2		-1.00
     *    23		81		7		-1.00
     *    24		80		9		-1.00
     *    25		79		9		-1.00
     *    26		78		10		-1.00
     *    29		77		9		-1.00
     *    30		76		10		-1.00
     *    31		75		11		-1.00
     *    33		73		8		-1.00
          42		100		0		-1.00
          43		99		0		-1.00
     *    44		96		4		-1.00
          45		95		0		-1.00
     *    47		94		6		-1.00
          48		93		4		-1.00
     *    49		92		7		-1.00
#
# BPAIRS 29
# avg substitutions per BP  6.2
# BPAIRS expected to covary -29.0 +/- -58.0
# BPAIRS observed to covary 17
#
```
