## Supplementary material for "What does it take to learn the rules of RNA base pairing? A lot less than you may think": RF01786_c-di-GMP-II.sorted.cov

```
#
# Method Target_E-val [cov_min,cov_max] [FP | TP True Found | Sen PPV F] 
# GTp    0.05         [-9.95,99.09]     [0 | 17 29 17 | 58.62 100.00 73.91] 
#
#       left_pos       right_pos        score          E-value           pvalue       substitutions      power
#--------------------------------------------------------------------------------------------------------------
*	      29	      77	99.08657	2.91286e-11	1.00444e-12	9		-1.00
*	      25	      79	93.63933	1.50517e-10	5.19023e-12	9		-1.00
*	      24	      80	92.66562	2.00375e-10	6.90947e-12	9		-1.00
*	      26	      78	92.31091	2.22647e-10	7.67748e-12	10		-1.00
*	      30	      76	85.89803	1.55081e-09	5.34763e-11	10		-1.00
*	      31	      75	83.16284	3.49175e-09	1.20405e-10	11		-1.00
*	       9	     105	77.21909	2.0839e-08	7.18585e-10	9		-1.00
*	      23	      81	75.13846	3.91154e-08	1.34881e-09	7		-1.00
*	      14	      87	71.42549	1.18482e-07	4.0856e-09	4		-1.00
*	      10	     104	70.08363	1.77452e-07	6.11903e-09	5		-1.00
*	      33	      73	69.36644	2.18776e-07	7.54401e-09	8		-1.00
*	      13	      88	62.54195	1.6902e-06	5.82829e-08	11		-1.00
*	      49	      92	57.34110	7.92994e-06	2.73446e-07	7		-1.00
*	      47	      94	51.28349	4.74254e-05	1.63536e-06	6		-1.00
*	      44	      96	50.89080	5.33519e-05	1.83972e-06	4		-1.00
*	       8	     106	49.04186	9.18816e-05	3.16833e-06	6		-1.00
*	       6	     108	26.73342	0.0464159	0.00160055	7		-1.00
```
