## Supplementary material for "What does it take to learn the rules of RNA base pairing? A lot less than you may think": RF01807_GIR1.power

```
# Power analysis of given structure
#
# Powertype = JOIN SUBSTITUTIONS
# covary left_pos right_pos subs_join power_join
#----------------------------------------------------------------
2		273		1		-1.00
3		272		0		-1.00
4		271		0		-1.00
7		270		1		-1.00
8		269		0		-1.00
9		268		0		-1.00
10		267		0		-1.00
11		266		0		-1.00
21		47		0		-1.00
22		46		0		-1.00
23		45		1		-1.00
24		44		2		-1.00
25		42		2		-1.00
* 26		41		3		-1.00
27		40		4		-1.00
33		106		0		-1.00
34		102		1		-1.00
35		100		0		-1.00
49		256		0		-1.00
50		255		0		-1.00
51		254		1		-1.00
52		253		0		-1.00
53		252		0		-1.00
54		251		0		-1.00
55		216		0		-1.00
56		215		0		-1.00
* 57		214		3		-1.00
58		213		0		-1.00
59		211		0		-1.00
60		210		1		-1.00
61		209		2		-1.00
62		208		2		-1.00
70		226		1		-1.00
71		225		0		-1.00
72		224		0		-1.00
73		223		0		-1.00
77		143		0		-1.00
78		142		0		-1.00
79		141		0		-1.00
80		140		0		-1.00
87		119		1		-1.00
* 88		110		1		-1.00
* 89		108		2		-1.00
90		107		2		-1.00
144		176		1		-1.00
145		175		0		-1.00
180		222		0		-1.00
182		221		0		-1.00
183		193		0		-1.00
184		192		0		-1.00
185		191		0		-1.00
186		190		0		-1.00
196		207		1		-1.00
197		206		1		-1.00
198		205		0		-1.00
200		204		0		-1.00
227		247		2		-1.00
228		246		1		-1.00
229		245		1		-1.00
230		244		1		-1.00
#
# BPAIRS 60
# avg substitutions per BP 0.7
# BPAIRS expected to covary -60.0 +/- -120.0
# BPAIRS observed to covary 4
#
```
