## Supplementary material for "What does it take to learn the rules of RNA base pairing? A lot less than you may think": RF01807_GIR1.sorted.cov

```
#
# Method Target_E-val [cov_min,cov_max] [FP | TP True Found | Sen PPV F] 
# GTp    0.05         [-5.36,13.40]     [0 | 4 60 4 | 6.67 100.00 12.50] 
#
#       left_pos       right_pos        score          E-value           pvalue       substitutions      power
#--------------------------------------------------------------------------------------------------------------
*	      88	     110	12.96896	0.00230589	3.84315e-05	1		-1.00
*	      89	     108	10.24448	0.0323426	0.000539044	2		-1.00
*	      26	      41	9.85471	0.045787	0.000763117	3		-1.00
*	      57	     214	9.82528	0.0474358	0.000790597	3		-1.00
```
