## Supplementary material for "What does it take to learn the rules of RNA base pairing? A lot less than you may think": RF01826_SAM_V.cov

```
#
# Method Target_E-val [cov_min,cov_max] [FP | TP True Found | Sen PPV F] 
# GTp    0.05           [-2.45,6.79]    [0 | 1 12 1 | 8.33 100.00 15.38] 
#
# #tests = 12 (base pairs) 2334 (others)
# in_given  left_pos       right_pos        score      E-value          pvalue      substitutions      power
#----------------------------------------------------------------------------------------------------------------
*	        13	        34	3.70667	0.0474425	0.00395354	1		-1.00
```
