## Supplementary material for "What does it take to learn the rules of RNA base pairing? A lot less than you may think": RF01826_SAM_V.power

```
# Power analysis of given structure 
#
# Powertype = JOIN SUBSTITUTIONS
# covary  left_pos      right_pos    subs_join     power_join
#----------------------------------------------------------------
          10		37		1		-1.00
          11		36		0		-1.00
          12		35		0		-1.00
     *    13		34		1		-1.00
          28		58		0		-1.00
          29		57		0		-1.00
          30		55		0		-1.00
          31		54		0		-1.00
          32		53		1		-1.00
          33		52		0		-1.00
          39		47		1		-1.00
          40		46		0		-1.00
#
# BPAIRS 12
# avg substitutions per BP  0.3
# BPAIRS expected to covary -12.0 +/- -24.0
# BPAIRS observed to covary 1
#
```
