## Supplementary material for "What does it take to learn the rules of RNA base pairing? A lot less than you may think": RF01831_THF.helixcov

```
# RMs = 5 L = 178

# RM_HELIX 46-57 70-79, nbp = 10 nbp_cov = 8
# pvals: 0.034961,0.0220065,4.51979e-09,5.34875e-10,4.78942e-14,1.08272e-14,1.15182e-17,4.25584e-15,3.59303e-07,7.85319e-05
# aggregated NONE
NESTED  :::::::::::::::::::::::::<<-<<<<<<<<___________>>>>>>>>>>::::::::::::::::::::::::::::::::::::::::::::::
        ::::::::::::::::::::::::::::<<<<<<<<___________>>>>>>>>::::::::::::::::::::::::::::::::::::::::::::::::

# RM_HELIX 84-88 145-148, nbp = 4 nbp_cov = 4
# pvals: 7.25257e-11,1.02354e-13,3.34784e-14,3.22059e-10
# aggregated NONE
NESTED  ::::::::::::::::::::::::::::::::::::::::::::::::::::::::::::<<<<________>>>>:::::::::::::::::::::::::::
        ::::::::::::::::::::::::::::::::::::::::::::::::::::::::::::<<<<________>>>>:::::::::::::::::::::::::::

# RM_HELIX 13-25 149-163, nbp = 13 nbp_cov = 8
# pvals: 0.00175138,0.000439346,1.19232e-10,3.8278e-10,9.91119e-12,7.64366e-12,4.30231e-15,1.16102e-12,4.31036e-10,0.572244,0.0112793,0.0547877,0.123844
# aggregated NONE
NESTED  :::::::::<<<<<<<<<<<<<______________________________________________________>>>->>>>>>>>>>:::::::::::::
        ::::::::::<<<<<<<<_______________________________________________________________>>>>>>>>::::::::::::::

# RM_HELIX 2-8 172-178, nbp = 5 nbp_cov = 5
# pvals: 0.000904245,2.65192e-06,1.62973e-07,9.59752e-06,0.000866172
# aggregated NONE
NESTED  <<<<<_____________________________________________________________________________________________>>>>>
        <<<<<_____________________________________________________________________________________________>>>>>

# RM_HELIX 62-66 165-169, nbp = 5 nbp_cov = 0
# pvals: 0.108938,0.00157053,0.0293071,0.0589282,0.443889
# aggregated NONE
PK      :::::::::::::::::::::::::::::::::::::::<<<<<_______________________________________________>>>>>:::::::
        :::::::::::::::::::::::::::::::::::::::::::::::::::::::::::::::::::::::::::::::::::::::::::::::::::::::
```
