## Supplementary material for "What does it take to learn the rules of RNA base pairing? A lot less than you may think": RF01831_THF.power

```
# Power analysis of given structure 
#
# Powertype = JOIN SUBSTITUTIONS
# covary  left_pos      right_pos    subs_join     power_join
#----------------------------------------------------------------
     *    2		178		26		-1.00
     *    4		176		22		-1.00
     *    5		174		11		-1.00
     *    7		173		5		-1.00
     *    8		172		3		-1.00
          13		163		12		-1.00
     *    14		162		7		-1.00
     *    15		160		15		-1.00
     *    16		159		9		-1.00
     *    17		158		15		-1.00
     *    18		157		20		-1.00
     *    19		156		17		-1.00
     *    20		155		18		-1.00
     *    21		154		18		-1.00
          22		153		0		-1.00
          23		151		3		-1.00
          24		150		2		-1.00
          25		149		2		-1.00
          46		79		2		-1.00
          47		78		3		-1.00
     *    50		77		15		-1.00
     *    51		76		13		-1.00
     *    52		75		22		-1.00
     *    53		74		22		-1.00
     *    54		73		19		-1.00
     *    55		72		15		-1.00
     *    56		71		8		-1.00
     *    57		70		20		-1.00
          62		169		1		-1.00
          63		168		1		-1.00
          64		167		2		-1.00
          65		166		3		-1.00
          66		165		0		-1.00
     *    84		148		12		-1.00
     *    86		147		19		-1.00
     *    87		146		30		-1.00
     *    88		145		39		-1.00
#
# BPAIRS 37
# avg substitutions per BP  12.2
# BPAIRS expected to covary -37.0 +/- -74.0
# BPAIRS observed to covary 25
#
```
