## Supplementary material for "What does it take to learn the rules of RNA base pairing? A lot less than you may think": RF01831_THF.sorted.cov

```
#
# Method Target_E-val [cov_min,cov_max] [FP | TP True Found | Sen PPV F] 
# GTp    0.05         [-9.95,190.87]     [0 | 25 37 25 | 67.57 100.00 80.65] 
#
#       left_pos       right_pos        score          E-value           pvalue       substitutions      power
#--------------------------------------------------------------------------------------------------------------
*	      54	      73	190.86922	4.26173e-16	1.15182e-17	19		-1.00
*	      55	      72	163.66645	1.57466e-13	4.25584e-15	15		-1.00
*	      19	     156	163.61537	1.59186e-13	4.30231e-15	17		-1.00
*	      53	      74	159.39769	4.00608e-13	1.08272e-14	22		-1.00
*	      87	     146	154.17910	1.2387e-12	3.34784e-14	30		-1.00
*	      52	      75	152.51233	1.77209e-12	4.78942e-14	22		-1.00
*	      86	     147	149.03976	3.78709e-12	1.02354e-13	19		-1.00
*	      20	     155	137.80342	4.29578e-11	1.16102e-12	18		-1.00
*	      18	     157	129.11300	2.82816e-10	7.64366e-12	20		-1.00
*	      17	     158	127.93770	3.66714e-10	9.91119e-12	15		-1.00
*	      84	     148	118.73816	2.68345e-09	7.25257e-11	12		-1.00
*	      15	     160	116.42638	4.41159e-09	1.19232e-10	15		-1.00
*	      88	     145	111.83088	1.19162e-08	3.22059e-10	39		-1.00
*	      16	     159	111.00565	1.41628e-08	3.8278e-10	9		-1.00
*	      21	     154	110.45244	1.59483e-08	4.31036e-10	18		-1.00
*	      51	      76	109.45470	1.97904e-08	5.34875e-10	13		-1.00
*	      50	      77	99.57816	1.67232e-07	4.51979e-09	15		-1.00
*	       5	     174	82.89471	6.02999e-06	1.62973e-07	11		-1.00
*	      56	      71	79.16248	1.32942e-05	3.59303e-07	8		-1.00
*	       4	     176	69.77740	9.81211e-05	2.65192e-06	22		-1.00
*	       7	     173	63.67668	0.000355108	9.59752e-06	5		-1.00
*	      57	      70	53.53191	0.00290568	7.85319e-05	20		-1.00
*	      14	     162	44.54870	0.0162558	0.000439346	7		-1.00
*	       8	     172	40.35837	0.0320484	0.000866172	3		-1.00
*	       2	     178	40.04158	0.0334571	0.000904245	26		-1.00
```
