## Supplementary material for "What does it take to learn the rules of RNA base pairing? A lot less than you may think": RF01848_ACEA_U3.cov

```
#
# Method Target_E-val [cov_min,cov_max] [FP | TP True Found | Sen PPV F] 
# GTp    0.05           [-9.95,41.61]    [0 | 19 51 19 | 37.25 100.00 54.29] 
#
# #tests = 51 (base pairs) 34402 (others)
# in_given  left_pos       right_pos        score      E-value          pvalue      substitutions      power
#----------------------------------------------------------------------------------------------------------------
*	        63	        91	35.74485	1.25716e-06	2.46502e-08	3		-1.00
*	        72	        83	20.68365	0.0130055	0.00025501	5		-1.00
*	       104	       359	24.59432	0.0012985	2.54609e-05	6		-1.00
*	       105	       358	35.27582	1.66871e-06	3.27198e-08	4		-1.00
*	       106	       357	21.45105	0.00825627	0.000161888	1		-1.00
*	       107	       356	37.77996	3.45444e-07	6.77342e-09	0		-1.00
*	       108	       355	19.31674	0.0256961	0.000503845	2		-1.00
*	       125	       345	37.01046	5.54315e-07	1.08689e-08	4		-1.00
*	       126	       344	34.30862	3.03257e-06	5.94622e-08	6		-1.00
*	       127	       343	41.60656	3.03502e-08	5.95102e-10	6		-1.00
*	       131	       339	33.50762	5.01226e-06	9.82796e-08	2		-1.00
*	       133	       337	30.50553	3.28014e-05	6.43165e-07	3		-1.00
*	       134	       336	36.63016	7.13234e-07	1.3985e-08	4		-1.00
*	       142	       258	20.86349	0.0116287	0.000228013	1		-1.00
*	       151	       246	20.69339	0.0130055	0.00025501	3		-1.00
*	       152	       245	30.07909	4.3437e-05	8.51706e-07	6		-1.00
*	       156	       240	25.13937	0.000928393	1.82038e-05	3		-1.00
*	       266	       329	34.01403	3.66161e-06	7.17963e-08	4		-1.00
*	       268	       327	31.04287	2.40011e-05	4.7061e-07	6		-1.00
```
