## Supplementary material for "What does it take to learn the rules of RNA base pairing? A lot less than you may think": RF01848_ACEA_U3.power

```
# Power analysis of given structure
#
# Powertype = JOIN SUBSTITUTIONS
# covary left_pos right_pos subs_join power_join
#----------------------------------------------------------------
1		55		1		-1.00
3		54		0		-1.00
5		53		0		-1.00
7		51		0		-1.00
10		48		1		-1.00
12		46		1		-1.00
13		45		0		-1.00
14		44		0		-1.00
15		43		0		-1.00
25		38		0		-1.00
26		37		0		-1.00
27		36		0		-1.00
28		35		1		-1.00
* 63		91		3		-1.00
64		90		1		-1.00
65		89		5		-1.00
66		88		6		-1.00
67		87		3		-1.00
68		86		1		-1.00
70		85		4		-1.00
71		84		4		-1.00
* 72		83		5		-1.00
* 104		359		6		-1.00
* 105		358		4		-1.00
* 106		357		1		-1.00
* 107		356		0		-1.00
* 108		355		2		-1.00
124		346		3		-1.00
* 125		345		4		-1.00
* 126		344		6		-1.00
* 127		343		6		-1.00
128		342		1		-1.00
130		340		4		-1.00
* 131		339		2		-1.00
132		338		3		-1.00
* 133		337		3		-1.00
* 134		336		4		-1.00
135		335		4		-1.00
140		260		2		-1.00
141		259		3		-1.00
* 142		258		1		-1.00
143		257		2		-1.00
150		247		4		-1.00
* 151		246		3		-1.00
* 152		245		6		-1.00
* 156		240		3		-1.00
* 266		329		4		-1.00
267		328		7		-1.00
* 268		327		6		-1.00
269		326		4		-1.00
271		323		6		-1.00
#
# BPAIRS 51
# avg substitutions per BP 2.7
# BPAIRS expected to covary -51.0 +/- -102.0
# BPAIRS observed to covary 19
#
```
