## Supplementary material for "What does it take to learn the rules of RNA base pairing? A lot less than you may think": RF01852_tRNA-Sec.helixcov

```
# RMs = 5 L = 115

# RM_HELIX 14-23 30-35, nbp = 6 nbp_cov = 6
# pvals: 1.1194e-09,4.9269e-07,2.15609e-07,3.50803e-10,2.15609e-07,0.000387677
# aggregated NONE
NESTED  :::::::::::<<<<<<____>>>>>>:::::::::::::::::::::::::::::::::::::::::::::::::::::::::::::::::::
        :::::::::::<<<<<<____>>>>>>:::::::::::::::::::::::::::::::::::::::::::::::::::::::::::::::::::

# RM_HELIX 36-41 49-57, nbp = 6 nbp_cov = 4
# pvals: 0.0180279,3.85598e-06,1.73983e-10,0.000289843,0.0786548,6.93686e-14
# aggregated NONE
NESTED  :::::::::::::::::::::::::::<<<<<<_______>>>>>>::::::::::::::::::::::::::::::::::::::::::::::::
        ::::::::::::::::::::::::::::<<<-<_______>->>>:::::::::::::::::::::::::::::::::::::::::::::::::

# RM_HELIX 61-66 80-84, nbp = 5 nbp_cov = 5
# pvals: 1.4673e-12,2.17244e-11,6.73826e-10,7.65713e-07,1.33181e-07
# aggregated NONE
NESTED  :::::::::::::::::::::::::::::::::::::::::::::::<<<<<__________>>>>>:::::::::::::::::::::::::::
        :::::::::::::::::::::::::::::::::::::::::::::::<<<<<__________>>>>>:::::::::::::::::::::::::::

# RM_HELIX 89-92 100-103, nbp = 4 nbp_cov = 3
# pvals: 1.65768e-10,7.42956e-12,9.58914e-05,0.444223
# aggregated NONE
NESTED  ::::::::::::::::::::::::::::::::::::::::::::::::::::::::::::::::::::::<<<<_______>>>>:::::::::
        ::::::::::::::::::::::::::::::::::::::::::::::::::::::::::::::::::::::<<<_________>>>:::::::::

# RM_HELIX 1-9 107-115, nbp = 9 nbp_cov = 7
# pvals: 0.446248,1.55621e-05,9.566e-13,2.22111e-06,1.77531e-06,3.74191e-12,2.04422e-10,0.000110403,0.216735
# aggregated NONE
NESTED  <<<<<<<<<____________________________________________________________________________>>>>>>>>>
        :<<<<<<<______________________________________________________________________________>>>>>>>:
```
