## Supplementary material for "What does it take to learn the rules of RNA base pairing? A lot less than you may think": RF01852_tRNA-Sec.power

```
# Power analysis of given structure 
#
# Powertype = JOIN SUBSTITUTIONS
# covary  left_pos      right_pos    subs_join     power_join
#----------------------------------------------------------------
          1		115		3		-1.00
     *    2		114		6		-1.00
     *    3		113		7		-1.00
     *    4		112		5		-1.00
     *    5		111		5		-1.00
     *    6		110		16		-1.00
     *    7		109		15		-1.00
     *    8		108		12		-1.00
          9		107		8		-1.00
     *    14		35		3		-1.00
     *    17		34		8		-1.00
     *    18		33		7		-1.00
     *    20		32		15		-1.00
     *    21		31		12		-1.00
     *    23		30		4		-1.00
          36		57		5		-1.00
     *    37		54		6		-1.00
     *    38		52		10		-1.00
     *    39		51		3		-1.00
          40		50		1		-1.00
     *    41		49		14		-1.00
     *    61		84		18		-1.00
     *    62		83		15		-1.00
     *    63		82		13		-1.00
     *    64		81		12		-1.00
     *    66		80		12		-1.00
     *    89		103		8		-1.00
     *    90		102		13		-1.00
     *    91		101		4		-1.00
          92		100		0		-1.00
#
# BPAIRS 30
# avg substitutions per BP  8.7
# BPAIRS expected to covary -30.0 +/- -60.0
# BPAIRS observed to covary 25
#
```
