## Supplementary material for "What does it take to learn the rules of RNA base pairing? A lot less than you may think": RF01854_Bacteria_large_SRP.power

```
# Power analysis of given structure
#
# Powertype = JOIN SUBSTITUTIONS
# covary left_pos right_pos subs_join power_join
#----------------------------------------------------------------
1		315		19		-1.00
2		314		17		-1.00
3		313		14		-1.00
4		312		13		-1.00
5		311		15		-1.00
6		310		13		-1.00
7		309		13		-1.00
8		63		15		-1.00
9		62		16		-1.00
* 10		61		17		-1.00
11		60		16		-1.00
13		31		16		-1.00
14		30		16		-1.00
15		29		16		-1.00
16		28		17		-1.00
17		27		16		-1.00
18		26		16		-1.00
19		25		16		-1.00
20		24		16		-1.00
37		58		16		-1.00
38		57		16		-1.00
39		56		17		-1.00
40		55		15		-1.00
41		54		15		-1.00
42		53		15		-1.00
71		308		14		-1.00
72		307		14		-1.00
73		306		19		-1.00
75		304		18		-1.00
76		303		17		-1.00
77		302		16		-1.00
78		301		18		-1.00
81		299		16		-1.00
82		298		16		-1.00
83		297		16		-1.00
84		296		19		-1.00
85		295		19		-1.00
86		294		19		-1.00
90		290		18		-1.00
91		289		22		-1.00
92		288		23		-1.00
93		287		23		-1.00
94		286		19		-1.00
96		283		20		-1.00
97		282		22		-1.00
* 98		281		20		-1.00
99		280		21		-1.00
100		279		20		-1.00
105		275		16		-1.00
106		274		18		-1.00
* 110		270		18		-1.00
* 111		269		23		-1.00
112		268		22		-1.00
113		267		20		-1.00
* 114		266		20		-1.00
* 115		265		23		-1.00
* 118		262		20		-1.00
119		261		19		-1.00
121		258		18		-1.00
122		257		10		-1.00
123		256		10		-1.00
134		248		10		-1.00
135		247		10		-1.00
* 136		246		14		-1.00
137		245		8		-1.00
138		244		8		-1.00
139		243		9		-1.00
140		242		8		-1.00
141		240		7		-1.00
142		239		9		-1.00
146		233		8		-1.00
147		232		7		-1.00
148		231		8		-1.00
* 149		230		12		-1.00
150		229		6		-1.00
151		228		7		-1.00
155		221		7		-1.00
156		220		8		-1.00
* 158		218		11		-1.00
* 159		217		10		-1.00
* 160		216		8		-1.00
161		215		8		-1.00
162		214		8		-1.00
165		211		5		-1.00
166		210		8		-1.00
* 167		209		8		-1.00
* 168		208		9		-1.00
* 170		207		10		-1.00
171		206		3		-1.00
172		205		3		-1.00
176		203		2		-1.00
* 177		202		10		-1.00
* 178		201		4		-1.00
179		200		2		-1.00
180		199		2		-1.00
185		194		3		-1.00
186		193		3		-1.00
187		192		2		-1.00
#
# BPAIRS 98
# avg substitutions per BP 13.5
# BPAIRS expected to covary -98.0 +/- -196.0
# BPAIRS observed to covary 17
#
```
