## Supplementary material for "What does it take to learn the rules of RNA base pairing? A lot less than you may think": RF01856_Protozoa_SRP.power

```
# Power analysis of given structure
#
# Powertype = JOIN SUBSTITUTIONS
# covary left_pos right_pos subs_join power_join
#----------------------------------------------------------------
35		73		2		-1.00
* 36		72		4		-1.00
37		71		2		-1.00
38		70		5		-1.00
123		352		3		-1.00
124		351		3		-1.00
125		350		2		-1.00
135		342		4		-1.00
136		341		3		-1.00
137		340		3		-1.00
138		339		1		-1.00
139		338		4		-1.00
140		337		2		-1.00
141		336		2		-1.00
157		320		1		-1.00
158		319		4		-1.00
159		318		1		-1.00
160		317		3		-1.00
* 161		316		4		-1.00
* 162		315		4		-1.00
163		314		1		-1.00
164		313		3		-1.00
165		309		2		-1.00
* 166		308		3		-1.00
168		306		3		-1.00
* 169		305		4		-1.00
* 170		304		6		-1.00
171		303		2		-1.00
172		302		1		-1.00
173		299		2		-1.00
174		298		2		-1.00
175		297		3		-1.00
176		295		4		-1.00
177		294		5		-1.00
178		293		3		-1.00
* 179		292		4		-1.00
180		291		2		-1.00
181		290		1		-1.00
182		289		2		-1.00
184		230		4		-1.00
185		229		6		-1.00
186		228		4		-1.00
187		227		3		-1.00
188		226		4		-1.00
189		225		4		-1.00
195		223		6		-1.00
196		222		5		-1.00
* 197		221		6		-1.00
198		220		5		-1.00
199		219		3		-1.00
* 200		218		5		-1.00
201		217		6		-1.00
202		216		3		-1.00
203		215		5		-1.00
204		213		5		-1.00
* 205		212		4		-1.00
206		211		3		-1.00
235		239		2		-1.00
241		288		1		-1.00
242		287		5		-1.00
243		286		2		-1.00
244		285		3		-1.00
* 245		284		3		-1.00
246		283		2		-1.00
247		282		1		-1.00
252		280		2		-1.00
253		279		2		-1.00
254		278		3		-1.00
255		277		3		-1.00
256		276		3		-1.00
261		271		2		-1.00
262		270		3		-1.00
263		269		2		-1.00
#
# BPAIRS 73
# avg substitutions per BP 3.2
# BPAIRS expected to covary -73.0 +/- -146.0
# BPAIRS observed to covary 11
#
```
