## Supplementary material for "What does it take to learn the rules of RNA base pairing? A lot less than you may think": RF01857_Archaea_SRP.cov

```
#
# Method Target_E-val [cov_min,cov_max] [FP | TP True Found | Sen PPV F] 
# GTp    0.05           [-9.95,105.48]    [1 | 69 132 70 | 52.27 98.57 68.32] 
#
# #tests = 132 (base pairs) 50908 (others)
# in_given  left_pos       right_pos        score      E-value          pvalue      substitutions      power
#----------------------------------------------------------------------------------------------------------------
*	         4	       358	51.03362	0.000406483	3.07941e-06	13		-1.00
*	         6	       357	56.73771	7.35115e-05	5.56905e-07	16		-1.00
*	         7	       356	67.15390	3.14889e-06	2.38552e-08	8		-1.00
*	         8	       355	35.98291	0.033761	0.000255765	5		-1.00
*	         9	       354	52.77722	0.000240662	1.8232e-06	5		-1.00
*	        18	        81	59.42094	3.26216e-05	2.47133e-07	3		-1.00
*	        19	        80	54.81956	0.000130105	9.85645e-07	5		-1.00
*	        20	        79	54.99342	0.000124375	9.42234e-07	7		-1.00
*	        23	        38	41.62479	0.00663008	5.02279e-05	4		-1.00
*	        24	        37	92.64171	1.41031e-09	1.06842e-11	7		-1.00
*	        25	        36	53.65978	0.000183736	1.39194e-06	5		-1.00
~	        29	        69	63.26241	0.00394208	7.74353e-08	7		-1.00
*	        54	        78	47.43142	0.00119092	9.02209e-06	4		-1.00
*	        56	        76	53.44755	0.000198044	1.50034e-06	4		-1.00
*	        57	        75	53.14394	0.000216688	1.64158e-06	4		-1.00
*	        92	       347	35.59465	0.0377169	0.000285734	10		-1.00
*	        93	       346	61.86992	1.55914e-05	1.18117e-07	9		-1.00
*	        94	       345	45.16732	0.0023246	1.76106e-05	6		-1.00
*	        95	       344	65.27320	5.58947e-06	4.23444e-08	8		-1.00
*	        96	       343	34.65970	0.0481366	0.000364671	4		-1.00
*	       103	       337	43.92163	0.00336617	2.55013e-05	5		-1.00
*	       104	       336	70.74905	1.07676e-06	8.15727e-09	10		-1.00
*	       105	       335	38.16843	0.0180905	0.000137049	5		-1.00
*	       116	       324	52.83337	0.000237082	1.79607e-06	9		-1.00
*	       117	       323	60.09330	2.68214e-05	2.03192e-07	6		-1.00
*	       118	       322	76.80465	1.69944e-07	1.28746e-09	11		-1.00
*	       119	       321	60.42552	2.41372e-05	1.82858e-07	11		-1.00
*	       120	       320	53.43214	0.000198044	1.50034e-06	15		-1.00
*	       121	       319	54.27643	0.000153463	1.1626e-06	13		-1.00
*	       122	       318	41.34174	0.00724006	5.4849e-05	8		-1.00
*	       123	       316	86.67579	8.58118e-09	6.50089e-11	13		-1.00
*	       124	       315	83.13277	2.51854e-08	1.90799e-10	12		-1.00
*	       125	       314	34.82406	0.0462497	0.000350376	12		-1.00
*	       130	       307	50.68252	0.000451357	3.41937e-06	7		-1.00
*	       131	       306	54.69480	0.000136099	1.03105e-06	9		-1.00
*	       132	       305	56.97062	6.8188e-05	5.16576e-07	10		-1.00
*	       133	       304	51.89353	0.000315156	2.38754e-06	11		-1.00
*	       137	       301	40.56089	0.00901748	6.83142e-05	7		-1.00
*	       138	       300	52.01542	0.000301309	2.28265e-06	10		-1.00
*	       139	       299	34.62875	0.0487788	0.000369536	5		-1.00
*	       149	       291	59.18048	3.51722e-05	2.66456e-07	11		-1.00
*	       159	       279	64.66589	6.69937e-06	5.07528e-08	9		-1.00
*	       160	       278	91.40616	2.03014e-09	1.53799e-11	12		-1.00
*	       161	       277	80.35392	5.79692e-08	4.39161e-10	9		-1.00
*	       162	       276	60.37617	2.45036e-05	1.85633e-07	4		-1.00
*	       166	       272	40.19735	0.0101343	7.67751e-05	2		-1.00
*	       167	       271	71.93560	7.48994e-07	5.6742e-09	8		-1.00
*	       170	       269	34.84083	0.0462497	0.000350376	7		-1.00
*	       173	       266	60.62853	2.27256e-05	1.72164e-07	7		-1.00
*	       177	       213	76.64612	1.80556e-07	1.36785e-09	9		-1.00
*	       178	       212	85.29621	1.31215e-08	9.94051e-11	8		-1.00
*	       179	       211	92.36440	1.52152e-09	1.15267e-11	11		-1.00
*	       180	       210	76.19423	2.06918e-07	1.56756e-09	2		-1.00
*	       181	       209	66.80322	3.50007e-06	2.65157e-08	4		-1.00
*	       184	       205	43.42788	0.00390219	2.95621e-05	5		-1.00
*	       185	       204	35.94898	0.034234	0.000259348	5		-1.00
*	       186	       203	43.81654	0.00346719	2.62666e-05	9		-1.00
*	       187	       202	71.86529	7.6041e-07	5.76068e-09	12		-1.00
*	       188	       201	58.16086	4.75259e-05	3.60045e-07	7		-1.00
*	       189	       200	89.80168	3.29943e-09	2.49956e-11	11		-1.00
*	       190	       199	105.48328	2.84409e-11	2.15461e-13	12		-1.00
*	       219	       263	39.96137	0.0107426	8.13832e-05	5		-1.00
*	       221	       261	55.84284	9.63476e-05	7.29906e-07	6		-1.00
*	       222	       260	83.97484	1.9463e-08	1.47447e-10	8		-1.00
*	       223	       259	79.08861	8.59583e-08	6.51199e-10	10		-1.00
*	       224	       258	53.42585	0.000198044	1.50034e-06	4		-1.00
*	       230	       255	59.05875	3.62473e-05	2.74601e-07	5		-1.00
*	       231	       254	74.80194	3.11401e-07	2.3591e-09	3		-1.00
*	       232	       253	55.81591	9.63476e-05	7.29906e-07	3		-1.00
*	       239	       246	49.05746	0.000728091	5.51584e-06	2		-1.00
```
