## Supplementary material for "What does it take to learn the rules of RNA base pairing? A lot less than you may think": RF01960_SSU_rRNA_eukarya.cov

```
#
# Method Target_E-val [cov_min,cov_max] [FP | TP True Found | Sen PPV F] 
# GTp    0.05           [-9.95,181.45]    [4 | 211 447 215 | 47.20 98.14 63.75] 
#
# #tests = 447 (base pairs) 1954806 (others)
# in_given  left_pos       right_pos        score      E-value          pvalue      substitutions      power
#----------------------------------------------------------------------------------------------------------------
*	        25	      1080	43.63561	0.0330788	7.40018e-05	8		-1.00
*	        45	       867	49.82552	0.00732118	1.63785e-05	5		-1.00
*	        69	       140	98.89373	3.983e-08	8.91052e-11	8		-1.00
*	       104	       134	79.55703	4.77177e-06	1.06751e-08	15		-1.00
*	       105	       133	50.10220	0.00680338	1.52201e-05	14		-1.00
 	       142	       843	100.30248	0.000121532	6.21709e-11	6		-1.00
*	       162	       648	52.49873	0.00382671	8.56086e-06	5		-1.00
*	       163	       647	60.71768	0.000503442	1.12627e-06	6		-1.00
*	       164	       646	49.88972	0.00723224	1.61795e-05	5		-1.00
*	       167	       643	67.08012	0.000105084	2.35088e-07	11		-1.00
*	       172	       641	65.10306	0.000170077	3.80486e-07	12		-1.00
*	       173	       639	99.50815	3.38954e-08	7.58285e-11	15		-1.00
~	       178	       636	78.75982	0.0254401	1.30141e-08	10		-1.00
*	       179	       634	125.68625	5.11363e-11	1.14399e-13	19		-1.00
*	       180	       633	83.50141	1.79344e-06	4.01217e-09	10		-1.00
*	       181	       632	86.05410	9.53236e-07	2.13252e-09	19		-1.00
*	       182	       631	71.72747	3.32989e-05	7.44941e-08	14		-1.00
*	       268	       301	109.32290	2.97364e-09	6.65244e-12	19		-1.00
*	       277	       292	73.04713	2.4143e-05	5.40112e-08	5		-1.00
*	       279	       290	72.81403	2.53675e-05	5.67505e-08	11		-1.00
*	       282	       288	68.67399	7.07736e-05	1.5833e-07	2		-1.00
*	       314	       403	56.17864	0.00154288	3.45163e-06	29		-1.00
*	       315	       402	88.34120	5.45675e-07	1.22075e-09	31		-1.00
*	       316	       401	113.91073	9.48391e-10	2.12168e-12	31		-1.00
*	       317	       400	97.45809	5.63792e-08	1.26128e-10	27		-1.00
*	       318	       398	53.23090	0.00318385	7.1227e-06	21		-1.00
*	       321	       393	57.06498	0.00123658	2.76639e-06	25		-1.00
*	       322	       392	57.33004	0.00116283	2.6014e-06	25		-1.00
*	       408	       557	101.11138	2.27847e-08	5.09725e-11	17		-1.00
*	       409	       556	68.44961	7.52834e-05	1.68419e-07	12		-1.00
*	       410	       555	64.06298	0.000220387	4.93037e-07	16		-1.00
*	       411	       554	95.56704	9.0343e-08	2.0211e-10	13		-1.00
*	       412	       553	50.97603	0.00552593	1.23623e-05	11		-1.00
*	       426	       541	57.13467	0.00122146	2.73258e-06	17		-1.00
*	       509	       522	106.37132	6.18724e-09	1.38417e-11	27		-1.00
*	       510	       521	107.53578	4.65004e-09	1.04028e-11	33		-1.00
*	       511	       520	78.30301	6.50304e-06	1.45482e-08	34		-1.00
*	       576	       626	136.59300	3.40141e-12	7.60942e-15	13		-1.00
*	       577	       625	42.15832	0.0469149	0.000104955	9		-1.00
*	       579	       623	68.52505	7.3446e-05	1.64309e-07	21		-1.00
*	       585	       618	76.65203	9.78428e-06	2.18888e-08	29		-1.00
*	       586	       617	82.90023	2.08094e-06	4.65534e-09	35		-1.00
*	       587	       616	99.03251	3.83743e-08	8.58486e-11	31		-1.00
*	       650	       715	76.42755	1.04089e-05	2.32861e-08	10		-1.00
*	       658	       706	151.05247	9.22956e-14	2.06478e-16	19		-1.00
*	       659	       705	56.26031	0.00150541	3.36782e-06	6		-1.00
*	       668	       702	88.34032	5.45675e-07	1.22075e-09	9		-1.00
*	       669	       701	86.12461	9.41494e-07	2.10625e-09	20		-1.00
*	       670	       700	75.90435	1.17802e-05	2.6354e-08	7		-1.00
*	       671	       699	73.33395	2.24162e-05	5.01481e-08	10		-1.00
*	       673	       698	63.66459	0.000243248	5.44178e-07	12		-1.00
*	       674	       697	70.07323	5.00727e-05	1.1202e-07	11		-1.00
*	       676	       695	60.08094	0.000590884	1.32189e-06	17		-1.00
*	       677	       694	102.83141	1.49397e-08	3.34222e-11	21		-1.00
*	       776	       797	45.05641	0.0232867	5.20955e-05	5		-1.00
*	       777	       796	52.89350	0.00346923	7.76113e-06	4		-1.00
*	       779	       794	56.19712	0.00154288	3.45163e-06	7		-1.00
*	       801	       808	42.13175	0.047482	0.000106224	4		-1.00
*	       829	       864	85.93111	9.89349e-07	2.21331e-09	8		-1.00
*	       839	       855	135.01584	5.00114e-12	1.11882e-14	19		-1.00
*	       840	       854	125.48385	5.37431e-11	1.20231e-13	15		-1.00
*	       841	       852	135.80682	4.09888e-12	9.16975e-15	20		-1.00
*	       900	       955	70.52062	4.48011e-05	1.00226e-07	12		-1.00
*	       901	       954	65.49586	0.000156	3.48992e-07	8		-1.00
*	       903	       951	62.87478	0.000296315	6.62897e-07	11		-1.00
*	       904	       948	60.57619	0.000522399	1.16868e-06	13		-1.00
*	       905	       947	117.59555	3.82908e-10	8.56618e-13	25		-1.00
*	       907	       946	116.81302	4.61358e-10	1.03212e-12	23		-1.00
*	       908	       945	104.89818	8.97996e-09	2.00894e-11	20		-1.00
*	       909	       943	52.04330	0.00427291	9.55907e-06	16		-1.00
*	       913	       939	63.88573	0.000231536	5.17978e-07	19		-1.00
*	       914	       938	112.72344	1.27782e-09	2.85866e-12	22		-1.00
*	       915	       936	83.21212	1.93185e-06	4.32181e-09	24		-1.00
*	       916	       935	75.51034	1.30062e-05	2.90965e-08	26		-1.00
*	       966	      1005	94.39116	1.21677e-07	2.72208e-10	18		-1.00
*	       967	      1004	42.98807	0.038697	8.65704e-05	13		-1.00
*	       979	       997	73.41338	2.18685e-05	4.89227e-08	14		-1.00
*	      1015	      1067	94.92742	1.06155e-07	2.37484e-10	17		-1.00
*	      1016	      1065	44.58406	0.0262869	5.88075e-05	7		-1.00
*	      1017	      1064	85.96437	9.77162e-07	2.18604e-09	12		-1.00
*	      1031	      1059	43.56962	0.0334808	7.49011e-05	4		-1.00
*	      1094	      2053	57.47850	0.0011207	2.50715e-06	9		-1.00
*	      1124	      1798	63.27416	0.000268475	6.00616e-07	6		-1.00
~	      1383	      1493	89.90851	0.00160477	8.20936e-10	12		-1.00
*	      1668	      1784	45.25099	0.0221839	4.96284e-05	14		-1.00
*	      1669	      1783	73.27364	2.26952e-05	5.07722e-08	16		-1.00
*	      1681	      1775	73.41344	2.18685e-05	4.89227e-08	15		-1.00
*	      1682	      1774	118.66736	2.91322e-10	6.51727e-13	21		-1.00
*	      1683	      1773	107.18241	5.07235e-09	1.13475e-11	22		-1.00
*	      1686	      1748	150.58811	1.04522e-13	2.3383e-16	23		-1.00
*	      1687	      1747	90.10235	3.49201e-07	7.8121e-10	16		-1.00
*	      1691	      1740	73.57131	2.10718e-05	4.71405e-08	13		-1.00
*	      1692	      1739	144.76809	4.42455e-13	9.89833e-16	14		-1.00
*	      1694	      1737	134.94251	5.12707e-12	1.147e-14	16		-1.00
*	      1695	      1736	174.03905	3.05264e-16	6.82918e-19	34		-1.00
*	      1697	      1735	80.42583	3.86586e-06	8.64846e-09	15		-1.00
*	      1699	      1734	138.08001	2.34229e-12	5.24003e-15	20		-1.00
*	      1704	      1725	60.11427	0.00058365	1.3057e-06	5		-1.00
*	      1705	      1724	78.32304	6.50304e-06	1.45482e-08	10		-1.00
*	      1753	      1767	69.25020	6.10206e-05	1.36511e-07	9		-1.00
*	      1815	      1860	42.57910	0.0426114	9.53275e-05	7		-1.00
*	      1816	      1858	98.50994	4.3445e-08	9.71923e-11	19		-1.00
*	      1817	      1857	114.34500	8.58667e-10	1.92096e-12	20		-1.00
*	      1819	      1854	106.22877	6.42207e-09	1.43671e-11	8		-1.00
*	      1825	      1851	50.08519	0.00688708	1.54073e-05	5		-1.00
*	      1830	      1845	101.77364	1.93892e-08	4.33764e-11	7		-1.00
*	      1874	      2041	93.83219	1.39467e-07	3.12008e-10	13		-1.00
*	      1875	      2040	84.50367	1.39977e-06	3.13147e-09	7		-1.00
*	      1878	      2034	85.71653	1.03963e-06	2.3258e-09	15		-1.00
*	      1881	      1998	50.24223	0.00663901	1.48524e-05	11		-1.00
*	      1882	      1997	60.43740	0.000542067	1.21268e-06	14		-1.00
*	      1883	      1996	95.55521	9.0343e-08	2.0211e-10	15		-1.00
*	      1889	      1985	96.07934	7.98012e-08	1.78526e-10	18		-1.00
*	      1890	      1984	130.12892	1.69138e-11	3.78384e-14	20		-1.00
*	      1891	      1982	47.33090	0.0134761	3.01478e-05	5		-1.00
*	      1892	      1981	140.33783	1.33844e-12	2.99428e-15	26		-1.00
*	      1893	      1980	109.16838	3.08653e-09	6.90499e-12	27		-1.00
*	      1894	      1979	60.03673	0.000598207	1.33827e-06	15		-1.00
*	      2020	      2027	49.84874	0.00732118	1.63785e-05	6		-1.00
*	      2021	      2026	145.24970	3.95597e-13	8.85004e-16	18		-1.00
*	      2070	      2081	60.82590	0.000491188	1.09885e-06	10		-1.00
*	      2073	      2078	59.68357	0.000652068	1.45876e-06	5		-1.00
*	      2112	      3044	75.23878	1.40086e-05	3.1339e-08	3		-1.00
*	      2113	      3043	43.57912	0.0334808	7.49011e-05	5		-1.00
*	      2128	      2988	135.81948	4.09888e-12	9.16975e-15	16		-1.00
*	      2135	      2729	53.39302	0.00306882	6.86537e-06	4		-1.00
*	      2137	      2728	52.46933	0.00382671	8.56086e-06	2		-1.00
*	      2178	      2715	44.43026	0.0272594	6.09831e-05	6		-1.00
*	      2179	      2714	85.63868	1.06573e-06	2.38418e-09	9		-1.00
*	      2180	      2713	53.53560	0.00295794	6.61731e-06	9		-1.00
*	      2195	      2253	77.10365	8.75284e-06	1.95813e-08	10		-1.00
*	      2197	      2251	120.37919	1.90933e-10	4.27144e-13	16		-1.00
*	      2198	      2250	137.81610	2.49256e-12	5.57619e-15	19		-1.00
*	      2199	      2249	81.39249	3.05522e-06	6.83495e-09	16		-1.00
*	      2216	      2234	91.82880	2.29062e-07	5.12442e-10	11		-1.00
*	      2273	      2683	60.71528	0.000503442	1.12627e-06	6		-1.00
*	      2290	      2298	72.46191	2.76614e-05	6.18823e-08	10		-1.00
*	      2305	      2317	71.14188	3.86246e-05	8.64084e-08	6		-1.00
*	      2306	      2316	91.56123	2.43716e-07	5.45226e-10	12		-1.00
*	      2335	      2675	103.66595	1.20972e-08	2.70631e-11	7		-1.00
*	      2336	      2674	128.06842	2.81579e-11	6.2993e-14	13		-1.00
*	      2337	      2673	78.01343	7.00449e-06	1.567e-08	9		-1.00
*	      2338	      2672	92.36595	1.99848e-07	4.47087e-10	21		-1.00
*	      2340	      2581	75.29140	1.38363e-05	3.09536e-08	12		-1.00
*	      2342	      2579	91.81478	2.29062e-07	5.12442e-10	16		-1.00
*	      2343	      2578	76.89037	9.31166e-06	2.08315e-08	14		-1.00
*	      2345	      2577	52.90517	0.00342695	7.66655e-06	9		-1.00
*	      2346	      2576	67.00591	0.00010639	2.38009e-07	11		-1.00
*	      2347	      2575	47.09510	0.0143221	3.20405e-05	8		-1.00
*	      2353	      2570	64.68905	0.000190056	4.25182e-07	13		-1.00
*	      2354	      2569	50.61238	0.00602013	1.34679e-05	10		-1.00
*	      2589	      2663	142.12480	8.55372e-13	1.91358e-15	20		-1.00
*	      2590	      2662	154.61908	3.81566e-14	8.53615e-17	27		-1.00
*	      2591	      2661	137.25029	2.85793e-12	6.39358e-15	22		-1.00
*	      2593	      2660	79.32014	5.07655e-06	1.13569e-08	13		-1.00
*	      2594	      2659	56.73387	0.00134773	3.01506e-06	14		-1.00
*	      2738	      2923	84.50887	1.39977e-06	3.13147e-09	16		-1.00
*	      2739	      2922	143.88029	5.53479e-13	1.23821e-15	23		-1.00
*	      2740	      2921	121.74386	1.36508e-10	3.05387e-13	25		-1.00
*	      2741	      2920	99.48228	3.43187e-08	7.67755e-11	23		-1.00
*	      2742	      2919	115.49620	6.45249e-10	1.44351e-12	24		-1.00
*	      2750	      2870	102.21439	1.73396e-08	3.87911e-11	13		-1.00
*	      2830	      2862	74.43364	1.70753e-05	3.81998e-08	14		-1.00
*	      2831	      2861	42.42932	0.0441777	9.88314e-05	8		-1.00
*	      2835	      2851	139.12693	1.80395e-12	4.03568e-15	20		-1.00
*	      2836	      2849	135.70827	4.20209e-12	9.40065e-15	17		-1.00
*	      2837	      2848	82.86276	2.10688e-06	4.71337e-09	13		-1.00
*	      2840	      2847	77.22673	8.5388e-06	1.91025e-08	13		-1.00
*	      2938	      2976	47.88273	0.0117856	2.63659e-05	11		-1.00
*	      2939	      2974	152.03929	7.28665e-14	1.63012e-16	23		-1.00
*	      2941	      2972	82.78795	2.15974e-06	4.83162e-09	16		-1.00
*	      2942	      2971	124.95751	6.08561e-11	1.36143e-13	15		-1.00
*	      2943	      2969	120.14123	2.03173e-10	4.54526e-13	21		-1.00
*	      2944	      2968	58.33486	0.00090918	2.03396e-06	13		-1.00
*	      2996	      3024	77.01002	8.97223e-06	2.00721e-08	9		-1.00
*	      2998	      3023	58.43561	0.000887075	1.98451e-06	9		-1.00
*	      3000	      3020	60.25648	0.000562475	1.25833e-06	11		-1.00
*	      3003	      3017	97.97685	4.97995e-08	1.11408e-10	28		-1.00
*	      3005	      3016	97.77357	5.23339e-08	1.17078e-10	17		-1.00
*	      3006	      3015	96.77236	6.70759e-08	1.50058e-10	18		-1.00
*	      3067	      3224	42.39242	0.0447122	0.000100027	3		-1.00
*	      3068	      3223	181.45333	4.77769e-17	1.06884e-19	15		-1.00
*	      3070	      3221	46.74425	0.0155958	3.489e-05	6		-1.00
*	      3072	      3219	58.95570	0.000774742	1.7332e-06	7		-1.00
*	      3081	      3213	75.24006	1.40086e-05	3.1339e-08	18		-1.00
*	      3082	      3212	96.14088	7.88172e-08	1.76325e-10	15		-1.00
*	      3084	      3211	77.39016	8.22752e-06	1.84061e-08	10		-1.00
*	      3085	      3209	53.12952	0.00326291	7.29957e-06	11		-1.00
*	      3086	      3208	46.93422	0.0148548	3.32323e-05	14		-1.00
*	      3087	      3207	99.81412	3.14629e-08	7.03868e-11	12		-1.00
*	      3088	      3206	48.24047	0.0108213	2.42087e-05	12		-1.00
*	      3090	      3203	108.70216	3.45155e-09	7.72158e-12	13		-1.00
*	      3091	      3202	72.68719	2.63263e-05	5.88956e-08	6		-1.00
*	      3092	      3201	67.85493	8.62411e-05	1.92933e-07	8		-1.00
*	      3095	      3197	103.57012	1.24013e-08	2.77435e-11	12		-1.00
*	      3098	      3196	66.82452	0.000111777	2.50061e-07	9		-1.00
*	      3099	      3195	53.19766	0.00322314	7.21059e-06	16		-1.00
*	      3100	      3194	89.45356	4.10284e-07	9.17861e-10	20		-1.00
*	      3101	      3193	61.78921	0.000388646	8.69453e-07	16		-1.00
*	      3102	      3192	49.22646	0.00847734	1.8965e-05	9		-1.00
*	      3104	      3191	60.64155	0.000516002	1.15437e-06	10		-1.00
*	      3109	      3187	110.44570	2.26266e-09	5.06189e-12	23		-1.00
*	      3110	      3186	93.26774	1.59858e-07	3.57624e-10	21		-1.00
*	      3111	      3185	44.86874	0.0244438	5.46841e-05	18		-1.00
*	      3112	      3184	67.18168	0.000102521	2.29353e-07	20		-1.00
*	      3118	      3182	76.63487	9.90614e-06	2.21614e-08	23		-1.00
*	      3119	      3178	44.12363	0.0293124	6.55758e-05	25		-1.00
*	      3121	      3173	74.16959	1.81649e-05	4.06374e-08	25		-1.00
*	      3122	      3172	90.99483	2.82825e-07	6.32718e-10	36		-1.00
*	      3123	      3171	43.66705	0.0326816	7.31133e-05	37		-1.00
*	      3124	      3170	42.02131	0.0486365	0.000108806	30		-1.00
*	      3131	      3163	79.42211	4.95237e-06	1.10791e-08	44		-1.00
*	      3132	      3162	82.14516	2.53715e-06	5.67594e-09	35		-1.00
*	      3133	      3161	86.44686	8.74015e-07	1.95529e-09	41		-1.00
~	      3275	      3276	83.68129	0.00755683	3.86577e-09	11		-1.00
```
