## Supplementary material for "What does it take to learn the rules of RNA base pairing? A lot less than you may think": RF01998_group-II-D1D4-1.cov

```
#
# Method Target_E-val [cov_min,cov_max] [FP | TP True Found | Sen PPV F] 
# GTp    0.05           [-9.95,414.07]    [0 | 17 22 17 | 77.27 100.00 87.18] 
#
# #tests = 22 (base pairs) 4164 (others)
# in_given  left_pos       right_pos        score      E-value          pvalue      substitutions      power
#----------------------------------------------------------------------------------------------------------------
*	         1	        43	89.07432	0.00181637	8.25624e-05	5		-1.00
*	         2	        42	65.33140	0.023913	0.00108696	5		-1.00
*	         5	        35	126.02907	3.49122e-05	1.58692e-06	23		-1.00
*	         7	        33	84.74432	0.0029075	0.000132159	23		-1.00
*	         8	        32	166.11689	4.92325e-07	2.23784e-08	29		-1.00
*	         9	        31	201.31268	1.17752e-08	5.35236e-10	33		-1.00
*	        10	        30	344.56097	3.04993e-15	1.38633e-16	35		-1.00
*	        11	        29	298.46691	4.00704e-13	1.82138e-14	37		-1.00
*	        12	        26	270.84737	7.47985e-12	3.39993e-13	27		-1.00
*	        13	        25	307.19604	1.59571e-13	7.25324e-15	43		-1.00
*	        73	       174	414.06579	1.95676e-18	8.89436e-20	19		-1.00
*	        82	       166	248.56253	7.88896e-11	3.58589e-12	12		-1.00
*	        84	       165	327.90613	1.77566e-14	8.07118e-16	28		-1.00
*	        85	       164	384.94933	4.27092e-17	1.94133e-18	36		-1.00
*	       104	       156	376.91289	9.95467e-17	4.52485e-18	62		-1.00
*	       106	       155	408.07039	3.69087e-18	1.67767e-19	65		-1.00
*	       107	       154	290.06529	9.7484e-13	4.43109e-14	74		-1.00
```
