## Supplementary material for "What does it take to learn the rules of RNA base pairing? A lot less than you may think": RF02001_group-II-D1D4-3.power

```
# Power analysis of given structure
#
# Powertype = JOIN SUBSTITUTIONS
# covary left_pos right_pos subs_join power_join
#----------------------------------------------------------------
* 1		24		28		-1.00
* 2		21		30		-1.00
* 3		19		46		-1.00
* 4		18		44		-1.00
* 5		17		20		-1.00
* 6		16		29		-1.00
62		403		3		-1.00
63		402		15		-1.00
64		398		15		-1.00
65		397		19		-1.00
66		396		16		-1.00
78		386		8		-1.00
79		384		3		-1.00
* 84		374		45		-1.00
* 85		373		42		-1.00
* 86		371		36		-1.00
* 87		370		28		-1.00
* 88		369		13		-1.00
90		367		3		-1.00
* 92		363		17		-1.00
* 95		362		24		-1.00
* 96		361		17		-1.00
* 97		360		25		-1.00
* 98		359		14		-1.00
* 133		358		19		-1.00
* 136		356		22		-1.00
* 137		355		36		-1.00
* 140		354		28		-1.00
* 141		353		14		-1.00
143		352		5		-1.00
150		348		1		-1.00
* 154		347		13		-1.00
* 156		329		43		-1.00
* 159		322		32		-1.00
* 162		320		50		-1.00
* 163		319		69		-1.00
* 166		318		64		-1.00
* 167		317		69		-1.00
* 169		315		56		-1.00
* 170		314		54		-1.00
* 174		261		6		-1.00
175		260		6		-1.00
* 176		259		38		-1.00
177		258		15		-1.00
* 180		253		9		-1.00
* 182		252		50		-1.00
* 214		251		59		-1.00
* 216		250		40		-1.00
#
# BPAIRS 48
# avg substitutions per BP 27.9
# BPAIRS expected to covary -48.0 +/- -96.0
# BPAIRS observed to covary 36
#
```
