## Supplementary material for "What does it take to learn the rules of RNA base pairing? A lot less than you may think": RF02012_group-II-D1D4-7.helixcov

```
# RMs = 7 L = 267

# RM_HELIX 2-8 17-24, nbp = 6 nbp_cov = 6
# pvals: 4.60264e-05,3.95371e-26,7.67468e-20,3.85326e-20,3.36293e-12,1.43249e-13
# aggregated NONE
NESTED  :<<<<<<______>>>>>>::::::::::::::::::::::::::::::::::::::::::::::::::::::::::::::::::::::::::::::::::::::::::::::::::::::::::::::::::::::::::::::::::::::::::::
        :<<<<<<______>>>>>>::::::::::::::::::::::::::::::::::::::::::::::::::::::::::::::::::::::::::::::::::::::::::::::::::::::::::::::::::::::::::::::::::::::::::::

# RM_HELIX 41-54 88-101, nbp = 12 nbp_cov = 10
# pvals: 2.50848e-07,2.91355e-13,9.72058e-05,0.00343922,0.0172956,1.15453e-08,3.19253e-06,4.04874e-12,1.78661e-11,8.3419e-14,1.06781e-09,3.75239e-11
# aggregated NONE
NESTED  ::::::::::::::::::::::::::::::::<<<<<<<<<<<<____>>>>>>>>>>>>:::::::::::::::::::::::::::::::::::::::::::::::::::::::::::::::::::::::::::::::::::::::::::::::::::
        ::::::::::::::::::::::::::::::::<<<--<<<<<<<____>>>>>>>-->>>:::::::::::::::::::::::::::::::::::::::::::::::::::::::::::::::::::::::::::::::::::::::::::::::::::

# RM_HELIX 34-39 108-112, nbp = 5 nbp_cov = 5
# pvals: 3.39614e-19,1.72396e-19,2.2674e-22,2.15848e-22,1.18019e-17
# aggregated NONE
NESTED  :::::::::::::::::::::::::::<<<<<________________________________>>>>>::::::::::::::::::::::::::::::::::::::::::::::::::::::::::::::::::::::::::::::::::::::::::
        :::::::::::::::::::::::::::<<<<<________________________________>>>>>::::::::::::::::::::::::::::::::::::::::::::::::::::::::::::::::::::::::::::::::::::::::::

# RM_HELIX 130-135 179-185, nbp = 6 nbp_cov = 5
# pvals: 0.0130483,5.98023e-07,2.50094e-08,1.02382e-17,2.80483e-15,8.17769e-13
# aggregated NONE
NESTED  :::::::::::::::::::::::::::::::::::::::::::::::::::::::::::::::::::::::::::::::::::<<<<<<______>>>>>>::::::::::::::::::::::::::::::::::::::::::::::::::::::::::
        ::::::::::::::::::::::::::::::::::::::::::::::::::::::::::::::::::::::::::::::::::::<<<<<______>>>>>:::::::::::::::::::::::::::::::::::::::::::::::::::::::::::

# RM_HELIX 200-201 214-215, nbp = 2 nbp_cov = 2
# pvals: 8.45911e-11,2.43539e-06
# aggregated NONE
NESTED  :::::::::::::::::::::::::::::::::::::::::::::::::::::::::::::::::::::::::::::::::::::::::::::::::::::::::::::::<<____>>::::::::::::::::::::::::::::::::::::::::
        :::::::::::::::::::::::::::::::::::::::::::::::::::::::::::::::::::::::::::::::::::::::::::::::::::::::::::::::<<____>>::::::::::::::::::::::::::::::::::::::::

# RM_HELIX 187-192 223-228, nbp = 4 nbp_cov = 4
# pvals: 1.39639e-12,3.686e-15,2.39845e-16,1.80417e-08
# aggregated NONE
NESTED  :::::::::::::::::::::::::::::::::::::::::::::::::::::::::::::::::::::::::::::::::::::::::::::::::::::<<<<____________________>>>>::::::::::::::::::::::::::::::
        :::::::::::::::::::::::::::::::::::::::::::::::::::::::::::::::::::::::::::::::::::::::::::::::::::::<<<<____________________>>>>::::::::::::::::::::::::::::::

# RM_HELIX 234-240 254-260, nbp = 6 nbp_cov = 6
# pvals: 8.77365e-17,7.46818e-09,5.02674e-07,4.12339e-14,3.06254e-20,8.90325e-16
# aggregated NONE
NESTED  ::::::::::::::::::::::::::::::::::::::::::::::::::::::::::::::::::::::::::::::::::::::::::::::::::::::::::::::::::::::::::::::::::::<<<<<<________>>>>>>:::::::
        ::::::::::::::::::::::::::::::::::::::::::::::::::::::::::::::::::::::::::::::::::::::::::::::::::::::::::::::::::::::::::::::::::::<<<<<<________>>>>>>:::::::
```
