## Supplementary material for "What does it take to learn the rules of RNA base pairing? A lot less than you may think": RF02012_group-II-D1D4-7.power

```
# Power analysis of given structure 
#
# Powertype = JOIN SUBSTITUTIONS
# covary  left_pos      right_pos    subs_join     power_join
#----------------------------------------------------------------
     *    2		24		2		-1.00
     *    3		23		27		-1.00
     *    4		21		26		-1.00
     *    5		20		32		-1.00
     *    7		18		20		-1.00
     *    8		17		20		-1.00
     *    34		112		19		-1.00
     *    35		111		36		-1.00
     *    37		110		34		-1.00
     *    38		109		25		-1.00
     *    39		108		26		-1.00
     *    41		101		30		-1.00
     *    42		100		21		-1.00
     *    43		99		17		-1.00
          44		96		7		-1.00
          45		95		7		-1.00
     *    46		94		18		-1.00
     *    48		93		16		-1.00
     *    49		92		31		-1.00
     *    50		91		34		-1.00
     *    51		90		30		-1.00
     *    53		89		16		-1.00
     *    54		88		24		-1.00
          130		185		32		-1.00
     *    131		184		43		-1.00
     *    132		183		46		-1.00
     *    133		182		45		-1.00
     *    134		180		46		-1.00
     *    135		179		41		-1.00
     *    187		228		32		-1.00
     *    188		225		33		-1.00
     *    190		224		46		-1.00
     *    192		223		45		-1.00
     *    200		215		23		-1.00
     *    201		214		19		-1.00
     *    234		260		29		-1.00
     *    235		259		17		-1.00
     *    237		258		15		-1.00
     *    238		257		20		-1.00
     *    239		255		20		-1.00
     *    240		254		25		-1.00
#
# BPAIRS 41
# avg substitutions per BP  26.7
# BPAIRS expected to covary -41.0 +/- -82.0
# BPAIRS observed to covary 38
#
```
