## Supplementary material for "What does it take to learn the rules of RNA base pairing? A lot less than you may think": RF02095_mir-2985.helixcov

```
# RMs = 1 L = 71

# RM_HELIX 3-33 39-69, nbp = 28 nbp_cov = 0
# pvals: 0.928449,0.928449,0.928449,0.928449,0.928449,0.928449,0.928449,0.928449,0.928449,0.928449,0.928449,0.928449,0.928449,0.928449,0.928449,0.928449,0.928449,0.928449,0.928449,0.928449,0.928449,0.928449,0.928449,0.928449,0.928449,0.928449,0.928449,0.959431
# aggregated NONE
NESTED  ::<<<<<-<<<<<<<<<-<<<-<<<<<<<<<<<_____>>>>>>>>>>>->>>->>>>>>>>>->>>>>::
        :::::::::::::::::::::::::::::::::::::::::::::::::::::::::::::::::::::::
```
