## Supplementary material for "What does it take to learn the rules of RNA base pairing? A lot less than you may think": RF02095_mir-2985.power

```
# Power analysis of given structure 
#
# Powertype = JOIN SUBSTITUTIONS
# covary  left_pos      right_pos    subs_join     power_join
#----------------------------------------------------------------
          3		69		1		-1.00
          4		68		1		-1.00
          5		67		1		-1.00
          6		66		1		-1.00
          7		65		1		-1.00
          9		63		0		-1.00
          10		62		0		-1.00
          11		61		0		-1.00
          12		60		0		-1.00
          13		59		0		-1.00
          14		58		0		-1.00
          15		57		0		-1.00
          16		56		0		-1.00
          17		55		0		-1.00
          19		53		0		-1.00
          20		52		0		-1.00
          21		51		0		-1.00
          23		49		0		-1.00
          24		48		0		-1.00
          25		47		0		-1.00
          26		46		0		-1.00
          27		45		0		-1.00
          28		44		0		-1.00
          29		43		0		-1.00
          30		42		0		-1.00
          31		41		0		-1.00
          32		40		0		-1.00
          33		39		0		-1.00
#
# BPAIRS 28
# avg substitutions per BP  0.2
# BPAIRS expected to covary -28.0 +/- -56.0
# BPAIRS observed to covary 0
#
```
