## Supplementary material for "What does it take to learn the rules of RNA base pairing? A lot less than you may think": RF02253_IRE_II.helixcov

```
# RMs = 1 L = 32

# RM_HELIX 1-14 18-32, nbp = 13 nbp_cov = 8
# pvals: 0.0965233,0.000810036,0.0220573,0.00101075,0.00014454,0.0407312,0.316057,2.66894e-05,0.00124014,1.84538e-08,0.000867384,3.62427e-06,0.316057
# aggregated NONE
NESTED  <<<<<<<-<<<<<<___>->>>>>>>>>>>>
        :<-<<---<<<<<______>>>>>-->>->:
```
