## Supplementary material for "What does it take to learn the rules of RNA base pairing? A lot less than you may think": RF02253_IRE_II.power

```
# Power analysis of given structure 
#
# Powertype = JOIN SUBSTITUTIONS
# covary  left_pos      right_pos    subs_join     power_join
#----------------------------------------------------------------
          1		32		2		-1.00
     *    2		31		4		-1.00
          3		30		1		-1.00
     *    4		29		1		-1.00
     *    5		28		2		-1.00
          6		27		1		-1.00
          7		26		0		-1.00
     *    9		25		3		-1.00
     *    10		24		1		-1.00
     *    11		23		3		-1.00
     *    12		21		1		-1.00
     *    13		20		1		-1.00
          14		18		0		-1.00
#
# BPAIRS 13
# avg substitutions per BP  1.5
# BPAIRS expected to covary -13.0 +/- -26.0
# BPAIRS observed to covary 8
#
```
