## Supplementary material for "What does it take to learn the rules of RNA base pairing? A lot less than you may think": RF02253_IRE_II.sorted.cov

```
#
# Method Target_E-val [cov_min,cov_max] [FP | TP True Found | Sen PPV F] 
# GTp    0.05         [-9.74,48.81]     [0 | 8 13 8 | 61.54 100.00 76.19] 
#
#       left_pos       right_pos        score          E-value           pvalue       substitutions      power
#--------------------------------------------------------------------------------------------------------------
*	      11	      23	48.80690	2.399e-07	1.84538e-08	3		-1.00
*	      13	      20	36.38589	4.71155e-05	3.62427e-06	1		-1.00
*	       9	      25	31.50658	0.000346963	2.66894e-05	3		-1.00
*	       5	      28	27.23225	0.00187902	0.00014454	2		-1.00
*	       2	      31	21.03144	0.0105305	0.000810036	4		-1.00
*	      12	      21	20.70708	0.011276	0.000867384	1		-1.00
*	       4	      29	19.97790	0.0131398	0.00101075	1		-1.00
*	      10	      24	19.06786	0.0161219	0.00124014	1		-1.00
```
