## Supplementary material for "What does it take to learn the rules of RNA base pairing? A lot less than you may think": RF02340_DENV_SLA.cov

```
#
# Method Target_E-val [cov_min,cov_max] [FP | TP True Found | Sen PPV F] 
# GTp    0.05           [-7.03,17.23]    [0 | 1 18 1 | 5.56 100.00 10.53] 
#
# #tests = 18 (base pairs) 2397 (others)
# in_given  left_pos       right_pos        score      E-value          pvalue      substitutions      power
#----------------------------------------------------------------------------------------------------------------
*	        29	        39	17.22907	0.000412423	2.29124e-05	3		-1.00
```
