## Supplementary material for "What does it take to learn the rules of RNA base pairing? A lot less than you may think": RF02340_DENV_SLA.power

```
# Power analysis of given structure 
#
# Powertype = JOIN SUBSTITUTIONS
# covary  left_pos      right_pos    subs_join     power_join
#----------------------------------------------------------------
          4		80		1		-1.00
          5		79		0		-1.00
          6		78		0		-1.00
          7		77		0		-1.00
          8		76		0		-1.00
          10		72		0		-1.00
          12		71		0		-1.00
          13		70		0		-1.00
          15		68		0		-1.00
          16		67		0		-1.00
          17		66		0		-1.00
          21		50		1		-1.00
          22		49		0		-1.00
          24		48		0		-1.00
          25		47		0		-1.00
     *    29		39		3		-1.00
          30		38		1		-1.00
          31		37		0		-1.00
#
# BPAIRS 18
# avg substitutions per BP  0.3
# BPAIRS expected to covary -18.0 +/- -36.0
# BPAIRS observed to covary 1
#
```
