## Supplementary material for "What does it take to learn the rules of RNA base pairing? A lot less than you may think": RF02348_tracrRNA.cov

```
#
# Method Target_E-val [cov_min,cov_max] [FP | TP True Found | Sen PPV F] 
# GTp    0.05           [-9.95,35.12]    [0 | 1 7 1 | 14.29 100.00 25.00] 
#
# #tests = 7 (base pairs) 4179 (others)
# in_given  left_pos       right_pos        score      E-value          pvalue      substitutions      power
#----------------------------------------------------------------------------------------------------------------
*	        89	       101	35.12045	4.79348e-05	6.84783e-06	2		-1.00
```
