## Supplementary material for "What does it take to learn the rules of RNA base pairing? A lot less than you may think": RF02348_tracrRNA.helixcov

```
# RMs = 1 L = 110

# RM_HELIX 86-92 97-104, nbp = 7 nbp_cov = 1
# pvals: 0.135822,0.0116221,0.0116221,6.84783e-06,0.3914,0.716555,0.3914
# aggregated NONE
NESTED  :::::::::::::::::::::::::::::::::::::::::::::::::::::::::::::::::::::<<<<<<<___>>>>>>>::::::
        ::::::::::::::::::::::::::::::::::::::::::::::::::::::::::::::::::::::::<_________>:::::::::
```
