## Supplementary material for "What does it take to learn the rules of RNA base pairing? A lot less than you may think": RF02348_tracrRNA.power

```
# Power analysis of given structure 
#
# Powertype = JOIN SUBSTITUTIONS
# covary  left_pos      right_pos    subs_join     power_join
#----------------------------------------------------------------
          86		104		1		-1.00
          87		103		1		-1.00
          88		102		1		-1.00
     *    89		101		2		-1.00
          90		99		0		-1.00
          91		98		0		-1.00
          92		97		0		-1.00
#
# BPAIRS 7
# avg substitutions per BP  0.7
# BPAIRS expected to covary -7.0 +/- -14.0
# BPAIRS observed to covary 1
#
```
