## Supplementary material for "What does it take to learn the rules of RNA base pairing? A lot less than you may think": RF02348_tracrRNA.sorted.cov

```
#
# Method Target_E-val [cov_min,cov_max] [FP | TP True Found | Sen PPV F] 
# GTp    0.05         [-9.95,35.12]     [0 | 1 7 1 | 14.29 100.00 25.00] 
#
#       left_pos       right_pos        score          E-value           pvalue       substitutions      power
#--------------------------------------------------------------------------------------------------------------
*	      89	     101	35.12045	4.79348e-05	6.84783e-06	2		-1.00
```
