## Supplementary material for "What does it take to learn the rules of RNA base pairing? A lot less than you may think": RF02359_MS2.power

```
# Power analysis of given structure 
#
# Powertype = JOIN SUBSTITUTIONS
# covary  left_pos      right_pos    subs_join     power_join
#----------------------------------------------------------------
          18		36		0		-1.00
          19		35		0		-1.00
          20		34		0		-1.00
          21		33		0		-1.00
          22		32		0		-1.00
          24		31		0		-1.00
          25		30		0		-1.00
#
# BPAIRS 7
# avg substitutions per BP  0.0
# BPAIRS expected to covary -7.0 +/- -14.0
# BPAIRS observed to covary 0
#
```
