## Supplementary material for "What does it take to learn the rules of RNA base pairing? A lot less than you may think": RF02519_ToxI.cov

```
#
# Method Target_E-val [cov_min,cov_max] [FP | TP True Found | Sen PPV F] 
# GTp    0.05           [-1.43,3.87]    [0 | 1 7 1 | 14.29 100.00 25.00] 
#
# #tests = 7 (base pairs) 554 (others)
# in_given  left_pos       right_pos        score      E-value          pvalue      substitutions      power
#----------------------------------------------------------------------------------------------------------------
*	        12	        28	3.86929	0.000707588	0.000101084	2		-1.00
```
