## Supplementary material for "What does it take to learn the rules of RNA base pairing? A lot less than you may think": RF02519_ToxI.helixcov

```
# RMs = 2 L = 34

# RM_HELIX 6-8 17-19, nbp = 3 nbp_cov = 0
# pvals: 0.958901,0.958901,0.958901
# aggregated NONE
NESTED  :::::<<<________>>>:::::::::::::::
        ::::::::::::::::::::::::::::::::::

# RM_HELIX 12-15 25-28, nbp = 4 nbp_cov = 1
# pvals: 0.000101084,0.958901,0.958901,0.958901
# aggregated NONE
PK      :::::::::::<<<<_________>>>>::::::
        :::::::::::<_______________>::::::
```
