## Supplementary material for "What does it take to learn the rules of RNA base pairing? A lot less than you may think": RF02519_ToxI.power

```
# Power analysis of given structure 
#
# Powertype = JOIN SUBSTITUTIONS
# covary  left_pos      right_pos    subs_join     power_join
#----------------------------------------------------------------
          6		19		0		-1.00
          7		18		0		-1.00
          8		17		0		-1.00
     *    12		28		2		-1.00
          13		27		0		-1.00
          14		26		0		-1.00
          15		25		0		-1.00
#
# BPAIRS 7
# avg substitutions per BP  0.3
# BPAIRS expected to covary -7.0 +/- -14.0
# BPAIRS observed to covary 1
#
```
