## Supplementary material for "What does it take to learn the rules of RNA base pairing? A lot less than you may think": RF02521_Virus-PTE.helixcov

```
# RMs = 9 L = 88

# RM_HELIX 34-38 44-48, nbp = 5 nbp_cov = 0
# pvals: 0.961054,0.961054,0.961054,0.961054,0.961054
# aggregated NONE
NESTED  :::::::::::::::::::::::::::::::::<<<<<_____>>>>>::::::::::::::::::::::::::::::::::::::::
        ::::::::::::::::::::::::::::::::::::::::::::::::::::::::::::::::::::::::::::::::::::::::

# RM_HELIX 19-20 49-50, nbp = 2 nbp_cov = 0
# pvals: 0.961054,0.961054
# aggregated NONE
NESTED  ::::::::::::::::::<<____________________________>>::::::::::::::::::::::::::::::::::::::
        ::::::::::::::::::::::::::::::::::::::::::::::::::::::::::::::::::::::::::::::::::::::::

# RM_HELIX 53-56 61-64, nbp = 4 nbp_cov = 0
# pvals: 0.961054,0.961054,0.961054,0.961054
# aggregated NONE
NESTED  ::::::::::::::::::::::::::::::::::::::::::::::::::::<<<<____>>>>::::::::::::::::::::::::
        ::::::::::::::::::::::::::::::::::::::::::::::::::::::::::::::::::::::::::::::::::::::::

# RM_HELIX 11-15 75-79, nbp = 5 nbp_cov = 0
# pvals: 0.961054,0.961054,0.967873,0.967873,0.961054
# aggregated NONE
NESTED  ::::::::::<<<<<___________________________________________________________>>>>>:::::::::
        ::::::::::::::::::::::::::::::::::::::::::::::::::::::::::::::::::::::::::::::::::::::::

# RM_HELIX 3-8 82-87, nbp = 6 nbp_cov = 0
# pvals: 0.961054,0.961054,0.961054,0.961054,0.961054,0.961054
# aggregated NONE
NESTED  ::<<<<<<_________________________________________________________________________>>>>>>:
        ::::::::::::::::::::::::::::::::::::::::::::::::::::::::::::::::::::::::::::::::::::::::

# RM_HELIX 26-26 52-52, nbp = 1 nbp_cov = 0
# pvals: 0.961054
# aggregated NONE
PK      :::::::::::::::::::::::::<_________________________>::::::::::::::::::::::::::::::::::::
        ::::::::::::::::::::::::::::::::::::::::::::::::::::::::::::::::::::::::::::::::::::::::

# RM_HELIX 23-23 65-65, nbp = 1 nbp_cov = 0
# pvals: 0.961054
# aggregated NONE
PK      ::::::::::::::::::::::<_________________________________________>:::::::::::::::::::::::
        ::::::::::::::::::::::::::::::::::::::::::::::::::::::::::::::::::::::::::::::::::::::::

# RM_HELIX 27-33 66-72, nbp = 7 nbp_cov = 0
# pvals: 0.967873,0.961054,0.961054,0.961054,0.961054,0.961054,0.961054
# aggregated NONE
PK      ::::::::::::::::::::::::::<<<<<<<________________________________>>>>>>>::::::::::::::::
        ::::::::::::::::::::::::::::::::::::::::::::::::::::::::::::::::::::::::::::::::::::::::

# RM_HELIX 25-25 73-73, nbp = 1 nbp_cov = 0
# pvals: 0.961054
# aggregated NONE
PK      ::::::::::::::::::::::::<_______________________________________________>:::::::::::::::
        ::::::::::::::::::::::::::::::::::::::::::::::::::::::::::::::::::::::::::::::::::::::::
```
