## Supplementary material for "What does it take to learn the rules of RNA base pairing? A lot less than you may think": RF02521_Virus-PTE.power

```
# Power analysis of given structure 
#
# Powertype = JOIN SUBSTITUTIONS
# covary  left_pos      right_pos    subs_join     power_join
#----------------------------------------------------------------
          3		87		0		-1.00
          4		86		0		-1.00
          5		85		0		-1.00
          6		84		0		-1.00
          7		83		0		-1.00
          8		82		0		-1.00
          11		79		0		-1.00
          12		78		0		-1.00
          13		77		0		-1.00
          14		76		0		-1.00
          15		75		0		-1.00
          19		50		0		-1.00
          20		49		0		-1.00
          23		65		0		-1.00
          25		73		0		-1.00
          26		52		0		-1.00
          27		72		0		-1.00
          28		71		0		-1.00
          29		70		0		-1.00
          30		69		0		-1.00
          31		68		0		-1.00
          32		67		0		-1.00
          33		66		0		-1.00
          34		48		0		-1.00
          35		47		0		-1.00
          36		46		0		-1.00
          37		45		0		-1.00
          38		44		0		-1.00
          53		64		0		-1.00
          54		63		0		-1.00
          55		62		0		-1.00
          56		61		0		-1.00
#
# BPAIRS 32
# avg substitutions per BP  0.0
# BPAIRS expected to covary -32.0 +/- -64.0
# BPAIRS observed to covary 0
#
```
