## Supplementary material for "What does it take to learn the rules of RNA base pairing? A lot less than you may think": RF02542_SSU_rRNA_microsporidia.cov

```
#
# Method Target_E-val [cov_min,cov_max] [FP | TP True Found | Sen PPV F] 
# GTp    0.05           [-9.95,93.04]    [1 | 118 366 119 | 32.24 99.16 48.66] 
#
# #tests = 366 (base pairs) 967770 (others)
# in_given  left_pos       right_pos        score      E-value          pvalue      substitutions      power
#----------------------------------------------------------------------------------------------------------------
*	        31	       544	42.70074	0.00330359	9.02621e-06	3		-1.00
*	        38	       421	48.74514	0.000404786	1.10597e-06	5		-1.00
*	        67	        90	44.14330	0.00202807	5.54117e-06	4		-1.00
*	        68	        89	60.54400	6.27273e-06	1.71386e-08	8		-1.00
*	        72	        84	41.77415	0.00459612	1.25577e-05	13		-1.00
*	       113	       251	57.62486	1.75196e-05	4.78678e-08	3		-1.00
*	       114	       250	41.01118	0.0059614	1.6288e-05	4		-1.00
*	       124	       244	62.22799	3.4331e-06	9.38004e-09	7		-1.00
*	       128	       241	47.35254	0.00065027	1.77669e-06	4		-1.00
*	       129	       240	41.37309	0.00528038	1.44273e-05	5		-1.00
*	       130	       239	67.25450	5.71552e-07	1.56162e-09	5		-1.00
*	       131	       238	93.03993	5.91793e-11	1.61692e-13	14		-1.00
*	       132	       237	38.06813	0.0164735	4.50096e-05	9		-1.00
*	       152	       163	44.85782	0.0015607	4.2642e-06	4		-1.00
*	       153	       162	48.05724	0.000508616	1.38966e-06	6		-1.00
*	       154	       161	40.60399	0.00684683	1.87072e-05	1		-1.00
 	       251	      1181	62.38162	0.00860737	8.89402e-09	0		-1.00
*	       254	       300	46.28760	0.000956245	2.61269e-06	5		-1.00
*	       259	       297	39.51316	0.0100105	2.73511e-05	5		-1.00
*	       262	       290	42.81118	0.0031906	8.71748e-06	7		-1.00
*	       267	       287	79.81828	6.56515e-09	1.79376e-11	6		-1.00
*	       268	       286	39.92407	0.00872056	2.38267e-05	3		-1.00
*	       269	       285	46.90477	0.000761443	2.08044e-06	4		-1.00
*	       272	       282	65.03990	1.27099e-06	3.47266e-09	5		-1.00
*	       273	       281	41.12236	0.0057584	1.57333e-05	2		-1.00
*	       355	       366	47.34242	0.000661777	1.80813e-06	4		-1.00
*	       386	       411	57.48206	1.84748e-05	5.04775e-08	4		-1.00
*	       393	       406	75.25080	3.32019e-08	9.07155e-11	8		-1.00
*	       394	       405	72.31881	9.48833e-08	2.59244e-10	5		-1.00
*	       456	       474	87.26603	4.60765e-10	1.25892e-12	14		-1.00
*	       457	       473	64.87377	1.34052e-06	3.66262e-09	7		-1.00
*	       458	       472	70.52009	1.80005e-07	4.91817e-10	11		-1.00
*	       459	       471	79.26275	7.98668e-09	2.18215e-11	11		-1.00
*	       460	       470	58.35086	1.34346e-05	3.67066e-08	13		-1.00
*	       485	       538	54.91933	4.55186e-05	1.24368e-07	5		-1.00
*	       502	       532	36.66625	0.02655	7.25409e-05	1		-1.00
*	       503	       531	35.52714	0.0391494	0.000106966	1		-1.00
*	       562	       979	38.90697	0.0123068	3.36251e-05	4		-1.00
*	       572	       840	41.69156	0.00475845	1.30012e-05	3		-1.00
*	       728	       828	45.26212	0.00135701	3.70768e-06	4		-1.00
*	       731	       823	39.55489	0.00983949	2.68839e-05	4		-1.00
*	       732	       822	50.15213	0.000243082	6.64159e-07	4		-1.00
*	       742	       814	70.40614	1.86522e-07	5.09624e-10	7		-1.00
*	       743	       813	81.60551	3.45627e-09	9.44337e-12	8		-1.00
*	       744	       812	40.56189	0.00696629	1.90336e-05	6		-1.00
*	       745	       811	55.83770	3.31164e-05	9.04821e-08	5		-1.00
*	       746	       793	57.93030	1.57547e-05	4.30456e-08	3		-1.00
*	       751	       787	47.94003	0.000536121	1.46481e-06	2		-1.00
*	       752	       785	61.36976	4.64082e-06	1.26798e-08	4		-1.00
*	       753	       784	65.76859	9.73814e-07	2.66069e-09	6		-1.00
*	       754	       783	65.22270	1.18386e-06	3.2346e-09	9		-1.00
*	       755	       782	75.71207	2.82861e-08	7.72844e-11	11		-1.00
*	       756	       781	57.76704	1.66138e-05	4.53928e-08	4		-1.00
*	       762	       771	45.75750	0.00113922	3.11261e-06	8		-1.00
*	       850	       890	69.18132	2.90917e-07	7.94856e-10	6		-1.00
*	       851	       889	51.24084	0.000167948	4.58874e-07	8		-1.00
*	       911	       949	87.76686	3.85479e-10	1.05322e-12	7		-1.00
*	       912	       948	62.52259	3.08654e-06	8.43316e-09	6		-1.00
*	       913	       947	54.35616	5.52802e-05	1.51039e-07	7		-1.00
*	       914	       946	35.12886	0.0447661	0.000122312	5		-1.00
*	       915	       945	37.99319	0.0170471	4.65767e-05	3		-1.00
*	       917	       943	45.71633	0.00115933	3.16756e-06	8		-1.00
*	       918	       942	68.41079	3.79804e-07	1.03772e-09	7		-1.00
*	       919	       941	38.89189	0.0125201	3.4208e-05	5		-1.00
*	       954	       961	52.26151	0.000115996	3.16928e-07	4		-1.00
*	       993	      1002	45.59656	0.00122181	3.33828e-06	5		-1.00
*	       994	      1001	62.87115	2.72614e-06	7.44846e-09	7		-1.00
*	      1050	      1369	40.16876	0.00799934	2.18561e-05	3		-1.00
*	      1058	      1359	40.02945	0.00842466	2.30182e-05	1		-1.00
*	      1093	      1353	59.08075	1.04851e-05	2.86477e-08	5		-1.00
*	      1096	      1350	37.29259	0.0216499	5.91527e-05	2		-1.00
*	      1097	      1349	35.32992	0.0418668	0.00011439	4		-1.00
*	      1103	      1152	67.56270	5.13758e-07	1.40371e-09	6		-1.00
*	      1104	      1151	67.91512	4.5367e-07	1.23953e-09	8		-1.00
*	      1105	      1150	59.68764	8.47748e-06	2.31625e-08	8		-1.00
*	      1106	      1149	56.87810	2.28442e-05	6.24159e-08	9		-1.00
*	      1107	      1148	63.44036	2.24282e-06	6.12793e-09	10		-1.00
*	      1116	      1141	44.44257	0.0018264	4.99016e-06	10		-1.00
*	      1117	      1140	64.54120	1.51788e-06	4.14721e-09	12		-1.00
*	      1118	      1139	53.07973	8.74753e-05	2.39003e-07	8		-1.00
*	      1156	      1343	46.06260	0.00102563	2.80227e-06	3		-1.00
*	      1186	      1191	70.33732	1.93275e-07	5.28074e-10	7		-1.00
*	      1199	      1207	48.66180	0.000411961	1.12558e-06	1		-1.00
*	      1225	      1318	40.30331	0.00759528	2.07521e-05	3		-1.00
*	      1226	      1317	55.70426	3.43081e-05	9.3738e-08	9		-1.00
*	      1227	      1316	47.76991	0.000565108	1.54401e-06	4		-1.00
*	      1228	      1315	36.34879	0.0298932	8.16755e-05	7		-1.00
*	      1292	      1306	90.24875	1.60797e-10	4.39336e-13	9		-1.00
*	      1293	      1305	80.49723	5.20758e-09	1.42284e-11	11		-1.00
*	      1294	      1304	64.60227	1.46494e-06	4.00256e-09	8		-1.00
*	      1295	      1303	87.27447	4.60765e-10	1.25892e-12	13		-1.00
*	      1376	      1421	49.52140	0.000305546	8.34825e-07	4		-1.00
*	      1377	      1420	46.39481	0.000923326	2.52275e-06	6		-1.00
*	      1378	      1419	58.43860	1.31989e-05	3.60625e-08	8		-1.00
*	      1379	      1418	62.22882	3.4331e-06	9.38004e-09	9		-1.00
*	      1380	      1417	73.40479	6.41478e-08	1.75267e-10	15		-1.00
*	      1381	      1416	63.50881	2.16463e-06	5.91429e-09	14		-1.00
*	      1429	      1459	38.29183	0.0153828	4.20296e-05	2		-1.00
*	      1433	      1455	50.54564	0.000214904	5.8717e-07	3		-1.00
*	      1434	      1454	90.76065	1.32135e-10	3.61025e-13	8		-1.00
*	      1435	      1453	66.24077	8.29969e-07	2.26767e-09	7		-1.00
*	      1436	      1452	50.92012	0.000186668	5.10022e-07	9		-1.00
*	      1437	      1451	45.08218	0.00145531	3.97626e-06	4		-1.00
*	      1438	      1450	68.43739	3.79804e-07	1.03772e-09	9		-1.00
*	      1439	      1449	53.81500	6.71303e-05	1.83416e-07	7		-1.00
*	      1440	      1448	47.26368	0.000673487	1.84013e-06	8		-1.00
*	      1475	      1498	44.95834	0.00150709	4.11773e-06	5		-1.00
*	      1476	      1497	51.74387	0.000140816	3.84745e-07	7		-1.00
*	      1477	      1496	50.31411	0.000230581	6.30003e-07	8		-1.00
*	      1478	      1495	38.29759	0.0153828	4.20296e-05	3		-1.00
*	      1479	      1494	44.03202	0.00210009	5.73796e-06	6		-1.00
*	      1480	      1493	65.68352	1.00902e-06	2.75689e-09	6		-1.00
*	      1548	      1692	39.14066	0.0114888	3.13901e-05	7		-1.00
*	      1551	      1689	62.27979	3.37275e-06	9.21516e-09	5		-1.00
*	      1556	      1685	39.79661	0.00918379	2.50923e-05	7		-1.00
*	      1559	      1682	38.69812	0.0134105	3.66408e-05	3		-1.00
*	      1565	      1678	48.35716	0.000457753	1.25069e-06	6		-1.00
*	      1568	      1675	52.19961	0.000120159	3.28303e-07	7		-1.00
*	      1569	      1674	65.94789	9.23292e-07	2.52266e-09	7		-1.00
```
