## Supplementary material for "What does it take to learn the rules of RNA base pairing? A lot less than you may think": RF02542_SSU_rRNA_microsporidia.power

```
# Power analysis of given structure
#
# Powertype = JOIN SUBSTITUTIONS
# covary left_pos right_pos subs_join power_join
#----------------------------------------------------------------
4		22		1		-1.00
5		21		0		-1.00
6		20		0		-1.00
7		19		1		-1.00
8		18		0		-1.00
24		549		0		-1.00
26		548		0		-1.00
27		547		1		-1.00
28		546		1		-1.00
29		545		2		-1.00
* 31		544		3		-1.00
32		543		0		-1.00
33		542		2		-1.00
34		541		0		-1.00
35		540		0		-1.00
37		422		2		-1.00
* 38		421		5		-1.00
39		420		4		-1.00
40		419		2		-1.00
41		418		1		-1.00
42		417		3		-1.00
43		415		3		-1.00
44		414		1		-1.00
45		378		0		-1.00
51		376		1		-1.00
52		375		0		-1.00
53		373		0		-1.00
56		372		0		-1.00
57		371		0		-1.00
58		370		0		-1.00
61		94		1		-1.00
62		93		2		-1.00
66		91		4		-1.00
* 67		90		4		-1.00
* 68		89		8		-1.00
* 72		84		13		-1.00
73		83		10		-1.00
101		330		0		-1.00
102		329		0		-1.00
103		328		0		-1.00
111		253		2		-1.00
112		252		2		-1.00
* 113		251		3		-1.00
* 114		250		4		-1.00
115		249		3		-1.00
116		248		3		-1.00
117		247		3		-1.00
118		246		1		-1.00
123		245		3		-1.00
* 124		244		7		-1.00
* 128		241		4		-1.00
* 129		240		5		-1.00
* 130		239		5		-1.00
* 131		238		14		-1.00
* 132		237		9		-1.00
133		236		6		-1.00
134		235		9		-1.00
141		175		6		-1.00
142		174		7		-1.00
143		173		5		-1.00
149		166		0		-1.00
150		165		0		-1.00
151		164		2		-1.00
* 152		163		4		-1.00
* 153		162		6		-1.00
* 154		161		1		-1.00
155		160		4		-1.00
* 254		300		5		-1.00
255		299		1		-1.00
256		298		0		-1.00
* 259		297		5		-1.00
261		291		0		-1.00
* 262		290		7		-1.00
263		289		0		-1.00
266		288		3		-1.00
* 267		287		6		-1.00
* 268		286		3		-1.00
* 269		285		4		-1.00
270		284		0		-1.00
271		283		1		-1.00
* 272		282		5		-1.00
* 273		281		2		-1.00
304		327		0		-1.00
305		326		0		-1.00
306		325		2		-1.00
307		324		0		-1.00
309		320		1		-1.00
310		319		2		-1.00
311		318		1		-1.00
312		317		1		-1.00
332		353		2		-1.00
333		352		1		-1.00
334		351		1		-1.00
335		350		1		-1.00
336		349		0		-1.00
337		348		0		-1.00
* 355		366		4		-1.00
356		365		0		-1.00
357		364		0		-1.00
358		363		0		-1.00
384		412		0		-1.00
* 386		411		4		-1.00
387		410		1		-1.00
388		409		1		-1.00
392		407		0		-1.00
* 393		406		8		-1.00
* 394		405		5		-1.00
395		404		8		-1.00
396		403		6		-1.00
455		475		5		-1.00
* 456		474		14		-1.00
* 457		473		7		-1.00
* 458		472		11		-1.00
* 459		471		11		-1.00
* 460		470		13		-1.00
* 485		538		5		-1.00
486		537		2		-1.00
489		536		1		-1.00
490		535		0		-1.00
491		534		0		-1.00
492		533		0		-1.00
* 502		532		1		-1.00
* 503		531		1		-1.00
504		530		1		-1.00
505		529		0		-1.00
512		520		0		-1.00
513		519		0		-1.00
560		981		2		-1.00
561		980		2		-1.00
* 562		979		4		-1.00
570		842		0		-1.00
571		841		0		-1.00
* 572		840		3		-1.00
573		839		0		-1.00
577		835		0		-1.00
578		834		1		-1.00
579		833		3		-1.00
727		829		2		-1.00
* 728		828		4		-1.00
729		827		0		-1.00
730		825		2		-1.00
* 731		823		4		-1.00
* 732		822		4		-1.00
733		821		4		-1.00
734		820		5		-1.00
736		819		4		-1.00
739		817		5		-1.00
740		816		0		-1.00
741		815		4		-1.00
* 742		814		7		-1.00
* 743		813		8		-1.00
* 744		812		6		-1.00
* 745		811		5		-1.00
* 746		793		3		-1.00
747		792		2		-1.00
750		789		0		-1.00
* 751		787		2		-1.00
* 752		785		4		-1.00
* 753		784		6		-1.00
* 754		783		9		-1.00
* 755		782		11		-1.00
* 756		781		4		-1.00
757		780		3		-1.00
761		773		0		-1.00
* 762		771		8		-1.00
763		770		0		-1.00
798		810		1		-1.00
801		809		0		-1.00
802		808		0		-1.00
847		893		1		-1.00
848		892		2		-1.00
* 850		890		6		-1.00
* 851		889		8		-1.00
852		888		0		-1.00
853		887		1		-1.00
858		886		0		-1.00
859		885		0		-1.00
863		881		1		-1.00
864		880		3		-1.00
865		879		1		-1.00
866		878		0		-1.00
904		977		0		-1.00
905		976		2		-1.00
906		975		2		-1.00
907		970		2		-1.00
908		969		0		-1.00
909		968		2		-1.00
* 911		949		7		-1.00
* 912		948		6		-1.00
* 913		947		7		-1.00
* 914		946		5		-1.00
* 915		945		3		-1.00
916		944		5		-1.00
* 917		943		8		-1.00
* 918		942		7		-1.00
* 919		941		5		-1.00
920		940		9		-1.00
953		962		1		-1.00
* 954		961		4		-1.00
983		1011		0		-1.00
984		1010		0		-1.00
985		1009		0		-1.00
992		1003		2		-1.00
* 993		1002		5		-1.00
* 994		1001		7		-1.00
995		1000		1		-1.00
1023		1523		0		-1.00
1024		1522		0		-1.00
1025		1520		1		-1.00
1026		1519		0		-1.00
1027		1518		0		-1.00
1029		1517		0		-1.00
1030		1516		2		-1.00
1031		1515		2		-1.00
1032		1514		2		-1.00
1033		1513		1		-1.00
1034		1512		0		-1.00
1035		1511		0		-1.00
1038		1507		1		-1.00
1039		1506		0		-1.00
1042		1469		1		-1.00
1043		1468		0		-1.00
1044		1467		1		-1.00
1045		1466		0		-1.00
1046		1465		0		-1.00
1047		1372		0		-1.00
1048		1371		0		-1.00
1049		1370		1		-1.00
* 1050		1369		3		-1.00
1051		1368		1		-1.00
1052		1367		2		-1.00
1053		1366		0		-1.00
1054		1365		1		-1.00
1055		1364		0		-1.00
1056		1363		1		-1.00
1057		1361		0		-1.00
* 1058		1359		1		-1.00
1066		1081		0		-1.00
1067		1080		0		-1.00
1068		1079		1		-1.00
1069		1078		1		-1.00
1091		1355		0		-1.00
1092		1354		0		-1.00
* 1093		1353		5		-1.00
1094		1352		3		-1.00
1095		1351		5		-1.00
* 1096		1350		2		-1.00
* 1097		1349		4		-1.00
* 1103		1152		6		-1.00
* 1104		1151		8		-1.00
* 1105		1150		8		-1.00
* 1106		1149		9		-1.00
* 1107		1148		10		-1.00
1108		1147		6		-1.00
* 1116		1141		10		-1.00
* 1117		1140		12		-1.00
* 1118		1139		8		-1.00
1119		1138		19		-1.00
* 1156		1343		3		-1.00
1157		1342		0		-1.00
1159		1341		0		-1.00
1160		1340		0		-1.00
1161		1339		0		-1.00
1162		1338		0		-1.00
1165		1337		0		-1.00
1166		1335		0		-1.00
1167		1331		0		-1.00
1168		1329		1		-1.00
1169		1328		0		-1.00
1171		1326		0		-1.00
1172		1325		1		-1.00
1173		1324		0		-1.00
1174		1323		1		-1.00
1178		1219		0		-1.00
1179		1218		1		-1.00
1180		1217		2		-1.00
1181		1216		1		-1.00
1182		1215		0		-1.00
1183		1214		0		-1.00
1184		1193		0		-1.00
1185		1192		6		-1.00
* 1186		1191		7		-1.00
1196		1210		3		-1.00
1197		1209		3		-1.00
1198		1208		3		-1.00
* 1199		1207		1		-1.00
* 1225		1318		3		-1.00
* 1226		1317		9		-1.00
* 1227		1316		4		-1.00
* 1228		1315		7		-1.00
1271		1283		11		-1.00
1272		1282		7		-1.00
1289		1309		0		-1.00
1290		1308		2		-1.00
1291		1307		1		-1.00
* 1292		1306		9		-1.00
* 1293		1305		11		-1.00
* 1294		1304		8		-1.00
* 1295		1303		13		-1.00
1296		1302		6		-1.00
* 1376		1421		4		-1.00
* 1377		1420		6		-1.00
* 1378		1419		8		-1.00
* 1379		1418		9		-1.00
* 1380		1417		15		-1.00
* 1381		1416		14		-1.00
* 1429		1459		2		-1.00
* 1433		1455		3		-1.00
* 1434		1454		8		-1.00
* 1435		1453		7		-1.00
* 1436		1452		9		-1.00
* 1437		1451		4		-1.00
* 1438		1450		9		-1.00
* 1439		1449		7		-1.00
* 1440		1448		8		-1.00
* 1475		1498		5		-1.00
* 1476		1497		7		-1.00
* 1477		1496		8		-1.00
* 1478		1495		3		-1.00
* 1479		1494		6		-1.00
* 1480		1493		6		-1.00
1481		1492		3		-1.00
1482		1491		1		-1.00
1528		1714		0		-1.00
1529		1713		3		-1.00
1531		1710		0		-1.00
1532		1709		0		-1.00
1534		1707		0		-1.00
1536		1704		2		-1.00
1537		1703		0		-1.00
1538		1702		0		-1.00
1539		1701		1		-1.00
1540		1700		1		-1.00
1541		1699		1		-1.00
1542		1698		3		-1.00
1543		1697		1		-1.00
1546		1694		2		-1.00
1547		1693		0		-1.00
* 1548		1692		7		-1.00
1549		1691		6		-1.00
1550		1690		5		-1.00
* 1551		1689		5		-1.00
1552		1688		2		-1.00
1553		1687		6		-1.00
1555		1686		4		-1.00
* 1556		1685		7		-1.00
1557		1684		4		-1.00
1558		1683		5		-1.00
* 1559		1682		3		-1.00
1560		1681		0		-1.00
1561		1680		0		-1.00
1562		1679		2		-1.00
* 1565		1678		6		-1.00
1566		1677		6		-1.00
* 1568		1675		7		-1.00
* 1569		1674		7		-1.00
1721		1744		1		-1.00
1722		1743		5		-1.00
1723		1742		6		-1.00
1724		1741		1		-1.00
1725		1740		4		-1.00
1726		1739		3		-1.00
1727		1738		1		-1.00
1728		1737		2		-1.00
1729		1736		2		-1.00
1730		1735		4		-1.00
#
# BPAIRS 366
# avg substitutions per BP 3.1
# BPAIRS expected to covary -366.0 +/- -732.0
# BPAIRS observed to covary 118
#
```
