## Supplementary material for "What does it take to learn the rules of RNA base pairing? A lot less than you may think": RF02543_LSU_rRNA_eukarya.power

```
# Power analysis of given structure
#
# Powertype = JOIN SUBSTITUTIONS
# covary left_pos right_pos subs_join power_join
#----------------------------------------------------------------
24		56		2		-1.00
25		54		3		-1.00
26		53		1		-1.00
* 27		52		4		-1.00
28		51		2		-1.00
29		50		2		-1.00
35		42		1		-1.00
36		41		0		-1.00
* 66		73		10		-1.00
* 67		72		8		-1.00
77		110		4		-1.00
* 78		108		12		-1.00
79		107		3		-1.00
80		106		7		-1.00
81		105		8		-1.00
88		96		4		-1.00
* 89		95		8		-1.00
114		530		1		-1.00
115		529		3		-1.00
116		528		6		-1.00
* 117		527		10		-1.00
125		200		4		-1.00
126		199		9		-1.00
127		198		7		-1.00
* 128		197		10		-1.00
129		196		2		-1.00
130		195		6		-1.00
131		194		2		-1.00
* 132		190		5		-1.00
133		189		9		-1.00
* 134		187		22		-1.00
* 135		186		14		-1.00
* 136		182		21		-1.00
* 137		181		22		-1.00
* 138		180		24		-1.00
* 139		179		25		-1.00
* 140		178		20		-1.00
205		460		4		-1.00
* 206		459		12		-1.00
* 209		456		20		-1.00
* 210		455		13		-1.00
* 211		454		18		-1.00
* 212		453		15		-1.00
* 217		446		20		-1.00
* 218		445		19		-1.00
* 219		444		15		-1.00
* 220		443		17		-1.00
* 266		434		16		-1.00
* 267		433		13		-1.00
268		432		15		-1.00
* 269		431		17		-1.00
* 270		430		14		-1.00
* 272		427		21		-1.00
* 273		426		14		-1.00
* 281		413		16		-1.00
* 282		412		20		-1.00
* 283		410		27		-1.00
* 284		409		15		-1.00
* 285		408		22		-1.00
* 286		407		24		-1.00
287		406		13		-1.00
* 292		314		6		-1.00
* 295		309		21		-1.00
* 296		308		16		-1.00
* 298		307		16		-1.00
299		306		13		-1.00
336		340		2		-1.00
344		393		3		-1.00
345		392		0		-1.00
474		496		4		-1.00
* 475		495		16		-1.00
* 476		494		7		-1.00
477		493		3		-1.00
* 478		492		7		-1.00
* 479		491		7		-1.00
480		490		2		-1.00
504		524		2		-1.00
* 505		523		5		-1.00
506		522		0		-1.00
* 507		521		11		-1.00
508		520		1		-1.00
565		572		1		-1.00
* 566		571		10		-1.00
589		600		1		-1.00
590		599		2		-1.00
591		598		2		-1.00
592		597		2		-1.00
* 639		1450		7		-1.00
* 640		1449		8		-1.00
* 641		1448		12		-1.00
* 642		1447		18		-1.00
* 643		1446		18		-1.00
* 644		1445		9		-1.00
* 646		1444		15		-1.00
* 647		1443		14		-1.00
* 648		1439		16		-1.00
* 649		1438		16		-1.00
* 650		1436		7		-1.00
* 651		1435		22		-1.00
659		956		15		-1.00
* 664		952		27		-1.00
* 665		951		20		-1.00
* 666		950		23		-1.00
* 667		949		16		-1.00
* 668		947		20		-1.00
* 669		946		19		-1.00
* 670		945		20		-1.00
* 961		1425		18		-1.00
* 962		1424		25		-1.00
* 963		1423		15		-1.00
* 964		1421		24		-1.00
* 965		1420		26		-1.00
* 966		1419		27		-1.00
* 967		1418		24		-1.00
1453		1468		2		-1.00
1454		1467		1		-1.00
1455		1466		1		-1.00
1456		1465		0		-1.00
1469		3341		1		-1.00
1470		3340		2		-1.00
1471		3339		2		-1.00
1472		3338		0		-1.00
1473		3337		1		-1.00
1474		3336		0		-1.00
* 1479		1936		7		-1.00
1480		1935		4		-1.00
1481		1934		4		-1.00
* 1483		1933		14		-1.00
1484		1932		7		-1.00
* 1485		1931		12		-1.00
* 1486		1930		11		-1.00
* 1487		1929		16		-1.00
* 1488		1928		17		-1.00
1489		1927		5		-1.00
* 1490		1926		13		-1.00
1491		1925		0		-1.00
1492		1924		3		-1.00
1495		1562		2		-1.00
1496		1561		0		-1.00
* 1497		1560		15		-1.00
1500		1554		14		-1.00
1501		1553		5		-1.00
* 1502		1552		14		-1.00
1503		1551		7		-1.00
1504		1550		8		-1.00
1505		1549		8		-1.00
* 1566		1573		11		-1.00
* 1567		1572		3		-1.00
* 1676		1760		10		-1.00
* 1677		1759		13		-1.00
* 1678		1758		12		-1.00
* 1679		1757		23		-1.00
* 1680		1756		28		-1.00
1683		1752		22		-1.00
* 1684		1751		26		-1.00
* 1685		1750		28		-1.00
* 1762		1917		18		-1.00
* 1763		1916		3		-1.00
* 1764		1914		7		-1.00
* 1766		1913		10		-1.00
* 1767		1912		14		-1.00
1769		1910		17		-1.00
* 1770		1909		14		-1.00
1771		1908		21		-1.00
1778		1902		11		-1.00
* 1779		1901		19		-1.00
1939		2082		0		-1.00
1940		2081		0		-1.00
1942		2078		0		-1.00
1946		2071		0		-1.00
1947		2070		3		-1.00
1948		2069		4		-1.00
1949		2068		4		-1.00
1950		2067		3		-1.00
1951		2066		0		-1.00
1955		2045		0		-1.00
1956		2044		0		-1.00
1957		2043		0		-1.00
* 1958		2042		4		-1.00
1959		2041		0		-1.00
1960		2040		3		-1.00
* 1961		2039		8		-1.00
1962		2038		1		-1.00
1963		2037		0		-1.00
* 1964		2036		13		-1.00
* 1965		2035		14		-1.00
* 1966		2033		4		-1.00
1968		2000		1		-1.00
1969		1999		3		-1.00
* 1970		1998		12		-1.00
1971		1997		0		-1.00
1975		1992		0		-1.00
* 1976		1991		12		-1.00
1977		1990		2		-1.00
1978		1989		0		-1.00
1979		1988		1		-1.00
1980		1987		4		-1.00
* 1981		1986		6		-1.00
2004		2030		1		-1.00
* 2005		2029		5		-1.00
* 2006		2028		6		-1.00
2007		2027		0		-1.00
* 2009		2026		9		-1.00
2010		2024		1		-1.00
2012		2023		2		-1.00
2013		2022		0		-1.00
2047		2058		1		-1.00
2048		2057		2		-1.00
2049		2056		1		-1.00
* 2085		3250		5		-1.00
2086		3248		2		-1.00
* 2087		3247		15		-1.00
* 2088		3239		7		-1.00
2089		3238		1		-1.00
2090		3237		7		-1.00
2095		2108		2		-1.00
2096		2107		1		-1.00
2097		2106		0		-1.00
2098		2105		0		-1.00
2099		2104		0		-1.00
* 2111		2910		4		-1.00
2112		2909		1		-1.00
* 2113		2908		9		-1.00
* 2114		2907		11		-1.00
* 2115		2906		14		-1.00
* 2116		2905		10		-1.00
* 2117		2904		15		-1.00
2152		2236		1		-1.00
2153		2235		0		-1.00
* 2154		2233		5		-1.00
* 2155		2232		8		-1.00
* 2156		2231		7		-1.00
2157		2230		1		-1.00
* 2158		2229		3		-1.00
2159		2228		6		-1.00
2164		2223		3		-1.00
2165		2221		0		-1.00
2166		2220		0		-1.00
2171		2217		0		-1.00
2172		2216		1		-1.00
2173		2215		0		-1.00
2174		2214		0		-1.00
2175		2213		0		-1.00
2176		2212		2		-1.00
2177		2211		0		-1.00
2178		2210		6		-1.00
2179		2209		6		-1.00
2180		2208		4		-1.00
2183		2207		1		-1.00
* 2184		2206		11		-1.00
* 2185		2205		7		-1.00
2186		2204		1		-1.00
2187		2203		4		-1.00
2188		2202		5		-1.00
* 2191		2199		23		-1.00
* 2240		2884		9		-1.00
* 2241		2883		17		-1.00
* 2242		2882		17		-1.00
* 2244		2880		16		-1.00
* 2246		2878		11		-1.00
* 2247		2877		12		-1.00
* 2249		2876		12		-1.00
* 2250		2875		11		-1.00
* 2251		2874		8		-1.00
2916		2942		0		-1.00
2917		2941		1		-1.00
2918		2940		1		-1.00
2920		2939		0		-1.00
2922		2938		1		-1.00
2923		2937		5		-1.00
2924		2936		6		-1.00
2925		2935		1		-1.00
2926		2934		2		-1.00
2927		2933		0		-1.00
* 2947		2958		9		-1.00
2948		2957		0		-1.00
2949		2956		0		-1.00
2962		3159		3		-1.00
* 2963		3158		15		-1.00
* 2964		3157		18		-1.00
* 2965		3156		19		-1.00
* 2966		3155		18		-1.00
2968		3153		1		-1.00
* 2972		3149		8		-1.00
2973		3148		2		-1.00
* 2974		3147		13		-1.00
* 2981		3145		22		-1.00
* 2983		3144		17		-1.00
* 2988		3136		9		-1.00
* 2989		3135		5		-1.00
2990		3134		2		-1.00
* 3011		3111		5		-1.00
3012		3110		1		-1.00
3013		3109		0		-1.00
3015		3108		1		-1.00
3016		3107		0		-1.00
3017		3105		2		-1.00
3018		3104		3		-1.00
* 3019		3103		7		-1.00
3020		3102		1		-1.00
3021		3101		5		-1.00
* 3022		3100		10		-1.00
* 3023		3099		2		-1.00
3024		3098		1		-1.00
3032		3093		2		-1.00
3033		3092		4		-1.00
* 3034		3091		5		-1.00
3035		3090		1		-1.00
3036		3089		1		-1.00
3038		3063		1		-1.00
3039		3062		1		-1.00
3040		3061		3		-1.00
3043		3058		1		-1.00
* 3044		3057		5		-1.00
3045		3056		1		-1.00
3064		3068		0		-1.00
3069		3087		1		-1.00
3073		3085		0		-1.00
3074		3084		1		-1.00
3160		3232		2		-1.00
* 3161		3231		10		-1.00
* 3162		3229		15		-1.00
* 3163		3228		19		-1.00
* 3164		3227		20		-1.00
* 3165		3226		19		-1.00
* 3168		3225		19		-1.00
* 3169		3224		19		-1.00
* 3170		3223		14		-1.00
3253		3330		4		-1.00
* 3255		3327		8		-1.00
* 3256		3326		6		-1.00
* 3257		3325		7		-1.00
* 3258		3324		16		-1.00
* 3259		3323		8		-1.00
* 3260		3322		12		-1.00
3261		3320		6		-1.00
* 3262		3319		13		-1.00
3265		3317		3		-1.00
* 3267		3316		14		-1.00
3285		3309		2		-1.00
* 3286		3308		13		-1.00
3294		3304		6		-1.00
* 3295		3303		22		-1.00
* 3296		3302		18		-1.00
* 3357		3384		5		-1.00
3358		3383		3		-1.00
3359		3382		3		-1.00
* 3360		3381		4		-1.00
3361		3380		3		-1.00
* 3362		3379		11		-1.00
3385		4321		0		-1.00
3386		4319		2		-1.00
3387		4318		3		-1.00
3388		4317		8		-1.00
3395		4299		3		-1.00
3396		4298		4		-1.00
3397		4297		3		-1.00
3398		4296		3		-1.00
* 3401		4278		9		-1.00
3402		4277		0		-1.00
* 3406		3432		4		-1.00
3407		3431		3		-1.00
* 3408		3430		16		-1.00
* 3409		3429		14		-1.00
3410		3428		5		-1.00
* 3413		3427		11		-1.00
3417		3425		4		-1.00
3418		3424		4		-1.00
3439		4274		2		-1.00
3440		4273		5		-1.00
* 3441		4272		13		-1.00
3443		3650		1		-1.00
3444		3649		2		-1.00
3448		3644		5		-1.00
* 3449		3643		19		-1.00
3450		3473		6		-1.00
3452		3472		10		-1.00
3453		3471		6		-1.00
3456		3468		5		-1.00
* 3457		3466		11		-1.00
* 3459		3465		9		-1.00
* 3485		3631		23		-1.00
* 3486		3630		25		-1.00
* 3487		3629		19		-1.00
* 3654		3672		19		-1.00
* 3655		3671		12		-1.00
* 3656		3670		17		-1.00
3657		3669		7		-1.00
3658		3668		4		-1.00
* 3675		4270		10		-1.00
* 3676		4269		22		-1.00
* 3677		4268		15		-1.00
* 3678		4267		14		-1.00
3717		4257		12		-1.00
* 3718		4256		20		-1.00
* 3719		4255		15		-1.00
* 3720		4254		8		-1.00
3721		4253		6		-1.00
* 3722		4248		13		-1.00
3723		4247		10		-1.00
3737		3797		7		-1.00
* 3738		3796		18		-1.00
* 3739		3795		14		-1.00
3740		3794		7		-1.00
* 3808		4095		15		-1.00
* 3809		4094		15		-1.00
* 3810		4093		20		-1.00
* 3811		4092		9		-1.00
* 3812		4091		18		-1.00
* 3813		4090		19		-1.00
* 3817		4080		10		-1.00
* 3818		4079		10		-1.00
* 3819		4078		10		-1.00
* 3820		4077		15		-1.00
* 3823		4074		10		-1.00
* 3824		4073		17		-1.00
* 3825		4071		14		-1.00
* 3826		4070		14		-1.00
3827		4069		8		-1.00
* 3828		4068		12		-1.00
* 3829		4067		11		-1.00
3831		4062		6		-1.00
* 3832		4060		10		-1.00
* 3833		4059		11		-1.00
3834		3855		1		-1.00
3835		3854		5		-1.00
3837		3853		11		-1.00
3838		3852		3		-1.00
3839		3851		3		-1.00
3840		3850		4		-1.00
* 3860		3948		6		-1.00
* 3861		3947		19		-1.00
* 3862		3946		17		-1.00
* 3864		3944		14		-1.00
3865		3942		13		-1.00
* 3883		3923		10		-1.00
3884		3922		2		-1.00
3888		3918		4		-1.00
* 3889		3916		16		-1.00
3890		3915		5		-1.00
3891		3914		2		-1.00
3892		3911		4		-1.00
3893		3910		1		-1.00
3894		3909		1		-1.00
3895		3908		1		-1.00
* 3896		3907		13		-1.00
* 3897		3906		19		-1.00
* 3898		3905		12		-1.00
* 3955		4056		9		-1.00
* 3956		4055		17		-1.00
* 3957		4053		14		-1.00
* 3958		4052		20		-1.00
* 3959		4051		15		-1.00
* 3960		4050		7		-1.00
3961		4049		8		-1.00
4284		4293		1		-1.00
4285		4292		1		-1.00
4301		4314		1		-1.00
4302		4313		0		-1.00
4303		4312		1		-1.00
4304		4311		1		-1.00
4325		5552		2		-1.00
4326		5551		5		-1.00
4328		5550		4		-1.00
4329		5549		2		-1.00
4335		5547		4		-1.00
4336		5546		1		-1.00
4337		5545		3		-1.00
4338		5544		3		-1.00
4339		5543		4		-1.00
4340		5542		3		-1.00
4341		5541		4		-1.00
4342		5540		2		-1.00
4345		5538		1		-1.00
4346		5537		1		-1.00
4347		5536		1		-1.00
4362		4392		0		-1.00
* 4363		4391		5		-1.00
4364		4390		1		-1.00
4365		4389		3		-1.00
4366		4388		3		-1.00
4371		4383		2		-1.00
4372		4382		1		-1.00
4393		4941		1		-1.00
4394		4940		1		-1.00
4395		4939		1		-1.00
4396		4938		1		-1.00
4397		4937		2		-1.00
* 4398		4936		6		-1.00
* 4399		4935		14		-1.00
4400		4934		8		-1.00
* 4401		4933		10		-1.00
4402		4930		5		-1.00
* 4403		4929		11		-1.00
* 4404		4928		15		-1.00
* 4405		4926		18		-1.00
* 4406		4925		10		-1.00
4408		4912		13		-1.00
* 4409		4911		25		-1.00
* 4410		4910		30		-1.00
* 4412		4909		26		-1.00
* 4415		4908		19		-1.00
* 4417		4907		15		-1.00
* 4418		4906		15		-1.00
4419		4905		21		-1.00
4420		4904		12		-1.00
* 4422		4613		20		-1.00
* 4423		4612		20		-1.00
* 4424		4611		16		-1.00
* 4428		4609		22		-1.00
* 4429		4608		18		-1.00
4431		4607		13		-1.00
* 4432		4606		9		-1.00
* 4438		4598		18		-1.00
* 4439		4597		21		-1.00
4440		4596		23		-1.00
* 4441		4595		19		-1.00
4447		4591		33		-1.00
4448		4590		26		-1.00
* 4449		4589		31		-1.00
* 4451		4588		26		-1.00
4453		4587		28		-1.00
* 4454		4586		26		-1.00
4455		4585		25		-1.00
4457		4581		21		-1.00
* 4459		4580		29		-1.00
* 4460		4579		24		-1.00
* 4461		4576		31		-1.00
4462		4575		23		-1.00
* 4464		4574		28		-1.00
4465		4572		28		-1.00
4466		4571		22		-1.00
* 4467		4570		24		-1.00
* 4468		4569		23		-1.00
* 4469		4568		27		-1.00
* 4470		4567		29		-1.00
* 4471		4566		18		-1.00
* 4472		4564		21		-1.00
4474		4563		19		-1.00
4475		4562		22		-1.00
* 4476		4561		26		-1.00
* 4477		4560		18		-1.00
* 4478		4559		19		-1.00
* 4479		4558		26		-1.00
4480		4557		23		-1.00
4942		4947		2		-1.00
4955		5531		5		-1.00
4956		5530		2		-1.00
4957		5529		3		-1.00
4958		5528		1		-1.00
4959		5527		2		-1.00
4960		5526		3		-1.00
4961		5525		2		-1.00
4962		5523		0		-1.00
4963		5522		1		-1.00
4966		4981		2		-1.00
4967		4980		1		-1.00
4968		4979		1		-1.00
4984		5025		1		-1.00
* 4985		5024		4		-1.00
* 4986		5023		8		-1.00
* 4987		5022		6		-1.00
* 4988		5021		12		-1.00
* 4989		5020		7		-1.00
* 4990		5019		14		-1.00
4991		5018		2		-1.00
4995		5013		2		-1.00
4997		5009		2		-1.00
* 4998		5008		11		-1.00
* 4999		5007		6		-1.00
* 5000		5006		18		-1.00
5028		5518		1		-1.00
5029		5517		1		-1.00
5030		5516		0		-1.00
5031		5515		0		-1.00
5033		5091		1		-1.00
5034		5090		1		-1.00
5035		5089		4		-1.00
5038		5088		1		-1.00
5039		5087		1		-1.00
5040		5084		1		-1.00
5041		5083		1		-1.00
5042		5082		2		-1.00
5043		5081		5		-1.00
5045		5080		0		-1.00
5048		5079		0		-1.00
5049		5078		1		-1.00
5050		5077		1		-1.00
5055		5070		3		-1.00
5056		5069		2		-1.00
5057		5068		4		-1.00
5058		5067		2		-1.00
5059		5066		3		-1.00
5092		5110		1		-1.00
5093		5109		1		-1.00
5094		5108		1		-1.00
5095		5107		2		-1.00
5096		5106		2		-1.00
5097		5105		1		-1.00
5111		5468		0		-1.00
5487		5504		3		-1.00
5488		5503		1		-1.00
5490		5502		2		-1.00
5491		5501		3		-1.00
5492		5500		4		-1.00
5493		5499		3		-1.00
5565		5587		5		-1.00
* 5566		5586		5		-1.00
5567		5585		2		-1.00
5568		5584		6		-1.00
5569		5583		2		-1.00
5590		7554		5		-1.00
5591		7553		2		-1.00
5592		7552		3		-1.00
* 5593		7551		8		-1.00
5594		7550		0		-1.00
5595		7549		6		-1.00
5597		7548		1		-1.00
5598		7547		1		-1.00
5601		7546		0		-1.00
5602		7545		1		-1.00
5603		7544		1		-1.00
5606		7541		0		-1.00
5607		7540		0		-1.00
5614		6994		2		-1.00
5615		6993		1		-1.00
5616		6992		0		-1.00
5617		6991		1		-1.00
5619		6990		0		-1.00
5620		6989		1		-1.00
5621		6986		0		-1.00
5622		6985		0		-1.00
5623		6984		2		-1.00
5624		6983		0		-1.00
5625		6982		0		-1.00
5628		6320		0		-1.00
5629		6319		1		-1.00
5630		6318		0		-1.00
5631		6317		1		-1.00
5635		6312		1		-1.00
5636		6311		0		-1.00
5637		6310		3		-1.00
5638		6309		5		-1.00
* 5639		6308		5		-1.00
5640		6307		8		-1.00
* 5641		6306		7		-1.00
5647		5771		0		-1.00
5648		5770		3		-1.00
5649		5768		3		-1.00
5650		5767		5		-1.00
5651		5766		2		-1.00
* 5652		5765		8		-1.00
* 5653		5764		6		-1.00
5654		5763		2		-1.00
5655		5762		6		-1.00
* 5656		5761		5		-1.00
* 5657		5759		6		-1.00
5658		5758		4		-1.00
* 5659		5757		10		-1.00
* 5660		5756		10		-1.00
5661		5755		8		-1.00
* 5662		5754		8		-1.00
5663		5753		0		-1.00
5664		5752		1		-1.00
5674		5751		5		-1.00
5675		5750		0		-1.00
5676		5749		2		-1.00
5677		5748		2		-1.00
5678		5747		2		-1.00
5686		5734		0		-1.00
* 5687		5733		21		-1.00
* 5776		6299		15		-1.00
* 5777		6298		9		-1.00
* 5778		6297		17		-1.00
* 5779		6296		14		-1.00
* 5780		6295		17		-1.00
* 5787		6288		16		-1.00
* 5788		6287		10		-1.00
* 5789		6286		9		-1.00
* 5790		6285		18		-1.00
* 5796		5860		14		-1.00
* 5798		5859		21		-1.00
* 5799		5858		25		-1.00
* 5800		5857		19		-1.00
5801		5856		13		-1.00
* 5880		6281		13		-1.00
* 5881		6280		23		-1.00
* 5882		6279		19		-1.00
* 5883		6277		25		-1.00
* 5884		6276		28		-1.00
6323		6336		1		-1.00
* 6324		6334		4		-1.00
6325		6333		0		-1.00
6326		6332		0		-1.00
6337		6359		2		-1.00
6338		6358		1		-1.00
6339		6357		1		-1.00
6340		6356		4		-1.00
* 6341		6355		4		-1.00
6342		6354		0		-1.00
6362		6471		0		-1.00
6363		6470		0		-1.00
* 6368		6425		9		-1.00
* 6369		6424		4		-1.00
* 6370		6423		14		-1.00
* 6371		6422		4		-1.00
* 6372		6421		7		-1.00
6373		6420		0		-1.00
6375		6403		0		-1.00
6376		6402		0		-1.00
* 6378		6398		11		-1.00
* 6379		6397		17		-1.00
6380		6396		4		-1.00
6381		6395		2		-1.00
6382		6394		1		-1.00
* 6384		6393		3		-1.00
* 6404		6415		7		-1.00
6405		6414		2		-1.00
6430		6457		2		-1.00
* 6431		6453		3		-1.00
* 6432		6452		8		-1.00
6433		6451		3		-1.00
6434		6450		1		-1.00
* 6435		6449		7		-1.00
6436		6448		6		-1.00
* 6437		6447		5		-1.00
6438		6446		1		-1.00
* 6459		6468		16		-1.00
* 6460		6467		8		-1.00
6461		6466		6		-1.00
6482		6971		1		-1.00
6483		6970		2		-1.00
6484		6969		2		-1.00
6485		6968		4		-1.00
* 6486		6967		7		-1.00
6487		6966		8		-1.00
6498		6965		7		-1.00
* 6499		6964		11		-1.00
* 6500		6963		12		-1.00
* 6501		6962		24		-1.00
7003		7044		1		-1.00
7004		7043		1		-1.00
7005		7042		1		-1.00
7007		7041		1		-1.00
7008		7038		1		-1.00
7009		7037		1		-1.00
7010		7036		1		-1.00
7011		7035		2		-1.00
* 7012		7034		10		-1.00
7013		7033		1		-1.00
7014		7032		3		-1.00
7018		7028		1		-1.00
7019		7027		4		-1.00
7055		7511		0		-1.00
7056		7509		0		-1.00
7057		7508		0		-1.00
7058		7507		1		-1.00
7059		7506		0		-1.00
7060		7503		0		-1.00
7061		7500		0		-1.00
7062		7499		0		-1.00
7063		7498		0		-1.00
7064		7497		1		-1.00
7065		7496		0		-1.00
7068		7094		2		-1.00
7069		7093		0		-1.00
* 7071		7089		2		-1.00
* 7072		7088		6		-1.00
* 7074		7087		16		-1.00
* 7075		7086		7		-1.00
7076		7085		3		-1.00
* 7077		7084		1		-1.00
* 7096		7489		11		-1.00
7097		7488		4		-1.00
7098		7487		0		-1.00
7099		7486		0		-1.00
7100		7485		0		-1.00
7517		7535		0		-1.00
7518		7534		0		-1.00
7519		7533		0		-1.00
7520		7532		0		-1.00
7521		7530		1		-1.00
7522		7529		0		-1.00
7523		7528		0		-1.00
7590		7772		4		-1.00
* 7591		7771		10		-1.00
7592		7770		5		-1.00
* 7593		7769		14		-1.00
* 7594		7768		16		-1.00
* 7595		7767		14		-1.00
* 7596		7766		14		-1.00
* 7597		7765		5		-1.00
* 7600		7749		14		-1.00
* 7601		7748		8		-1.00
7602		7747		1		-1.00
7603		7746		2		-1.00
* 7605		7639		5		-1.00
7606		7638		4		-1.00
* 7607		7637		15		-1.00
* 7608		7636		17		-1.00
* 7609		7635		10		-1.00
* 7610		7634		11		-1.00
* 7611		7633		10		-1.00
7612		7632		4		-1.00
7640		7700		7		-1.00
* 7641		7699		16		-1.00
* 7642		7698		17		-1.00
* 7643		7697		7		-1.00
7644		7696		8		-1.00
7648		7692		2		-1.00
7649		7691		2		-1.00
7650		7690		3		-1.00
7655		7684		4		-1.00
* 7656		7683		10		-1.00
* 7657		7682		10		-1.00
* 7658		7681		16		-1.00
* 7659		7680		13		-1.00
7660		7677		5		-1.00
* 7661		7676		8		-1.00
* 7662		7675		12		-1.00
* 7663		7674		14		-1.00
7664		7673		4		-1.00
* 7665		7672		9		-1.00
* 7706		7744		12		-1.00
* 7707		7743		10		-1.00
7708		7742		4		-1.00
* 7716		7737		12		-1.00
* 7717		7736		7		-1.00
* 7718		7735		6		-1.00
7719		7734		1		-1.00
7720		7733		1		-1.00
* 7789		8220		19		-1.00
* 7790		8219		25		-1.00
* 7791		8218		29		-1.00
* 7793		8217		27		-1.00
* 7794		8216		16		-1.00
* 7795		8215		28		-1.00
* 7796		8214		22		-1.00
* 8226		8393		8		-1.00
* 8227		8392		7		-1.00
8228		8391		2		-1.00
8233		8390		3		-1.00
8234		8389		4		-1.00
8235		8259		8		-1.00
* 8237		8254		13		-1.00
8238		8252		4		-1.00
8239		8251		7		-1.00
8240		8250		2		-1.00
* 8271		8384		9		-1.00
* 8272		8383		14		-1.00
* 8273		8382		12		-1.00
* 8274		8381		9		-1.00
* 8275		8380		10		-1.00
8276		8379		5		-1.00
* 8277		8375		9		-1.00
8278		8374		6		-1.00
8279		8373		3		-1.00
* 8281		8367		11		-1.00
* 8282		8366		13		-1.00
8285		8362		2		-1.00
8288		8358		3		-1.00
* 8289		8357		19		-1.00
* 8290		8356		12		-1.00
8291		8355		4		-1.00
* 8294		8354		4		-1.00
8295		8353		0		-1.00
8296		8352		1		-1.00
8297		8351		1		-1.00
* 8298		8350		8		-1.00
8299		8349		6		-1.00
8300		8348		5		-1.00
* 8301		8347		19		-1.00
#
# BPAIRS 872
# avg substitutions per BP 8.0
# BPAIRS expected to covary -872.0 +/- -1744.0
# BPAIRS observed to covary 391
#
```
