## Supplementary material for "What does it take to learn the rules of RNA base pairing? A lot less than you may think": RF02546_LSU_trypano_mito.power

```
# Power analysis of given structure
#
# Powertype = JOIN SUBSTITUTIONS
# covary left_pos right_pos subs_join power_join
#----------------------------------------------------------------
242		255		1		-1.00
243		254		1		-1.00
244		253		1		-1.00
245		252		1		-1.00
257		489		1		-1.00
258		488		1		-1.00
259		487		1		-1.00
261		485		1		-1.00
262		484		1		-1.00
263		483		1		-1.00
264		482		1		-1.00
265		481		1		-1.00
266		480		1		-1.00
267		479		1		-1.00
268		478		1		-1.00
270		476		1		-1.00
271		475		1		-1.00
274		290		0		-1.00
275		289		0		-1.00
276		288		0		-1.00
277		287		0		-1.00
292		314		0		-1.00
293		313		0		-1.00
294		312		0		-1.00
295		311		0		-1.00
296		310		0		-1.00
316		333		1		-1.00
317		332		0		-1.00
318		331		0		-1.00
319		330		0		-1.00
320		329		0		-1.00
321		328		0		-1.00
339		370		0		-1.00
340		369		0		-1.00
342		368		0		-1.00
343		367		1		-1.00
344		366		0		-1.00
383		405		0		-1.00
384		404		1		-1.00
385		403		1		-1.00
386		402		1		-1.00
387		401		1		-1.00
388		400		1		-1.00
408		467		1		-1.00
409		466		1		-1.00
410		465		1		-1.00
412		463		1		-1.00
413		462		1		-1.00
414		461		1		-1.00
415		459		1		-1.00
418		456		1		-1.00
419		455		1		-1.00
420		454		1		-1.00
421		453		1		-1.00
422		452		1		-1.00
434		443		1		-1.00
435		442		1		-1.00
436		441		1		-1.00
#
# BPAIRS 58
# avg substitutions per BP 0.7
# BPAIRS expected to covary -58.0 +/- -116.0
# BPAIRS observed to covary 0
#
```
