## Supplementary material for "What does it take to learn the rules of RNA base pairing? A lot less than you may think": RF02553_YrlA.cov

```
#
# Method Target_E-val [cov_min,cov_max] [FP | TP True Found | Sen PPV F] 
# GTp    0.05           [-1.98,6.81]    [0 | 5 34 5 | 14.71 100.00 25.64] 
#
# #tests = 34 (base pairs) 6869 (others)
# in_given  left_pos       right_pos        score      E-value          pvalue      substitutions      power
#----------------------------------------------------------------------------------------------------------------
*	         2	       121	6.58046	0.00420025	0.000123537	2		-1.00
*	        13	       107	6.24404	0.00841538	0.000247511	1		-1.00
*	        15	       105	6.80855	0.00250601	7.37062e-05	1		-1.00
*	        56	        69	6.48775	0.00496247	0.000145955	1		-1.00
*	        57	        68	6.81193	0.00250601	7.37062e-05	1		-1.00
```
