## Supplementary material for "What does it take to learn the rules of RNA base pairing? A lot less than you may think": RF02553_YrlA.power

```
# Power analysis of given structure 
#
# Powertype = JOIN SUBSTITUTIONS
# covary  left_pos      right_pos    subs_join     power_join
#----------------------------------------------------------------
     *    2		121		2		-1.00
          3		120		2		-1.00
          4		119		1		-1.00
          5		118		1		-1.00
          6		117		1		-1.00
          7		116		1		-1.00
     *    13		107		1		-1.00
          14		106		0		-1.00
     *    15		105		1		-1.00
          16		104		0		-1.00
          17		103		0		-1.00
          18		102		1		-1.00
          19		101		1		-1.00
          23		95		0		-1.00
          31		94		0		-1.00
          32		93		0		-1.00
          33		90		0		-1.00
          38		54		0		-1.00
          39		53		0		-1.00
          40		52		0		-1.00
          41		51		1		-1.00
          42		50		0		-1.00
          43		49		0		-1.00
          45		83		0		-1.00
          55		70		0		-1.00
     *    56		69		1		-1.00
     *    57		68		1		-1.00
          58		67		1		-1.00
          59		66		1		-1.00
          60		65		0		-1.00
          73		89		0		-1.00
          74		88		0		-1.00
          75		87		0		-1.00
          76		86		0		-1.00
#
# BPAIRS 34
# avg substitutions per BP  0.5
# BPAIRS expected to covary -34.0 +/- -68.0
# BPAIRS observed to covary 5
#
```
