## Supplementary material for "What does it take to learn the rules of RNA base pairing? A lot less than you may think": RF02553_YrlA.sorted.cov

```
#
# Method Target_E-val [cov_min,cov_max] [FP | TP True Found | Sen PPV F] 
# GTp    0.05         [-1.98,6.81]     [0 | 5 34 5 | 14.71 100.00 25.64] 
#
#       left_pos       right_pos        score          E-value           pvalue       substitutions      power
#--------------------------------------------------------------------------------------------------------------
*	      15	     105	6.80855	0.00250601	7.37062e-05	1		-1.00
*	      57	      68	6.81193	0.00250601	7.37062e-05	1		-1.00
*	       2	     121	6.58046	0.00420025	0.000123537	2		-1.00
*	      56	      69	6.48775	0.00496247	0.000145955	1		-1.00
*	      13	     107	6.24404	0.00841538	0.000247511	1		-1.00
```
