## Supplementary material for "What does it take to learn the rules of RNA base pairing? A lot less than you may think": RF02678_Hatchet.helixcov

```
# RMs = 4 L = 227

# RM_HELIX 5-11 23-28, nbp = 6 nbp_cov = 3
# pvals: 4.93295e-07,0.0120775,0.0107906,6.59946e-10,1.10503e-06,0.0406274
# aggregated NONE
NESTED  ::::<<<<<<_______>>>>>>:::::::::::::::::::::::::::::::::::::::::::::::::::::::::::::::::::::::::::::::::::::::::::::::::::::::::::::::::::::::::
        ::::<--<<_________>>-->:::::::::::::::::::::::::::::::::::::::::::::::::::::::::::::::::::::::::::::::::::::::::::::::::::::::::::::::::::::::::

# RM_HELIX 49-58 192-201, nbp = 10 nbp_cov = 9
# pvals: 0.000810995,6.11835e-13,2.99078e-19,6.05429e-20,1.23501e-19,6.62819e-12,4.78789e-10,1.13471e-08,0.000254723,0.0468386
# aggregated NONE
NESTED  ::::::::::::::::::::::::::::::::::::::::::<<<<<<<<<<_________________________________________________________>>>>>>>>>>:::::::::::::::::::::::::
        ::::::::::::::::::::::::::::::::::::::::::<<<<<<<<<___________________________________________________________>>>>>>>>>:::::::::::::::::::::::::

# RM_HELIX 40-45 204-210, nbp = 5 nbp_cov = 1
# pvals: 0.451782,0.0162053,0.00280206,3.34103e-13,0.025879
# aggregated NONE
NESTED  ::::::::::::::::::::::::::::::::::<<<<-<________________________________________________________________________________>->>>->:::::::::::::::::
        :::::::::::::::::::::::::::::::::::::<____________________________________________________________________________________>:::::::::::::::::::::

# RM_HELIX 32-36 223-227, nbp = 5 nbp_cov = 5
# pvals: 5.45779e-17,1.19629e-07,4.92446e-17,0.000655594,0.00141803
# aggregated NONE
NESTED  ::::::::::::::::::::::::::<<<<<____________________________________________________________________________________________________________>>>>>
        ::::::::::::::::::::::::::<<<<<____________________________________________________________________________________________________________>>>>>
```
