## Supplementary material for "What does it take to learn the rules of RNA base pairing? A lot less than you may think": RF02678_Hatchet.power

```
# Power analysis of given structure 
#
# Powertype = JOIN SUBSTITUTIONS
# covary  left_pos      right_pos    subs_join     power_join
#----------------------------------------------------------------
     *    5		28		3		-1.00
          6		27		2		-1.00
          7		26		0		-1.00
     *    8		25		29		-1.00
     *    10		24		22		-1.00
          11		23		11		-1.00
     *    32		227		11		-1.00
     *    33		226		3		-1.00
     *    34		225		11		-1.00
     *    35		224		1		-1.00
     *    36		223		3		-1.00
          40		210		0		-1.00
          41		208		0		-1.00
          42		207		1		-1.00
     *    43		206		3		-1.00
          45		204		1		-1.00
     *    49		201		3		-1.00
     *    50		200		10		-1.00
     *    51		199		13		-1.00
     *    52		198		18		-1.00
     *    53		197		22		-1.00
     *    54		196		18		-1.00
     *    55		195		14		-1.00
     *    56		194		18		-1.00
     *    57		193		19		-1.00
          58		192		17		-1.00
#
# BPAIRS 26
# avg substitutions per BP  9.7
# BPAIRS expected to covary -26.0 +/- -52.0
# BPAIRS observed to covary 18
#
```
