## Supplementary material for "What does it take to learn the rules of RNA base pairing? A lot less than you may think": RF02679_Pistol.helixcov

```
# RMs = 5 L = 89

# RM_HELIX 1-4 13-16, nbp = 4 nbp_cov = 3
# pvals: 0.00901408,6.77765e-11,4.14036e-06,6.67077e-06
# aggregated NONE
NESTED  <<<<________>>>>:::::::::::::::::::::::::::::::::::::::::::::::::::::::
        :<<<________>>>::::::::::::::::::::::::::::::::::::::::::::::::::::::::

# RM_HELIX 35-35 44-44, nbp = 1 nbp_cov = 0
# pvals: 0.437364
# aggregated NONE
NESTED  ::::::::::::::::::::::::::::::::<_______>::::::::::::::::::::::::::::::
        :::::::::::::::::::::::::::::::::::::::::::::::::::::::::::::::::::::::

# RM_HELIX 46-53 76-83, nbp = 8 nbp_cov = 8
# pvals: 0.000512757,7.16918e-08,9.38005e-10,1.02026e-10,2.48033e-10,3.97416e-11,1.06183e-09,0.0010664
# aggregated NONE
NESTED  ::::::::::::::::::::::::::::::::::::::::::<<<<<<<<_______>>>>>>>>::::::
        ::::::::::::::::::::::::::::::::::::::::::<<<<<<<<_______>>>>>>>>::::::

# RM_HELIX 26-29 86-89, nbp = 4 nbp_cov = 3
# pvals: 0.350584,2.5184e-05,8.21773e-07,1.80169e-10
# aggregated NONE
NESTED  ::::::::::::::::::::::::<<<<_______________________________________>>>>
        :::::::::::::::::::::::::<<<_______________________________________>>>:

# RM_HELIX 6-11 36-42, nbp = 6 nbp_cov = 6
# pvals: 5.7275e-05,1.0808e-09,1.91805e-12,3.50855e-11,1.26283e-10,0.00173038
# aggregated NONE
PK      :::::<<<<<<______________________>>>>>>::::::::::::::::::::::::::::::::
        :::::<<<<<<______________________>>>>>>::::::::::::::::::::::::::::::::
```
