## Supplementary material for "What does it take to learn the rules of RNA base pairing? A lot less than you may think": RF02679_Pistol.power

```
# Power analysis of given structure 
#
# Powertype = JOIN SUBSTITUTIONS
# covary  left_pos      right_pos    subs_join     power_join
#----------------------------------------------------------------
          1		16		2		-1.00
     *    2		15		12		-1.00
     *    3		14		5		-1.00
     *    4		13		4		-1.00
     *    6		42		2		-1.00
     *    7		40		5		-1.00
     *    8		39		9		-1.00
     *    9		38		5		-1.00
     *    10		37		10		-1.00
     *    11		36		2		-1.00
          26		89		2		-1.00
     *    27		88		9		-1.00
     *    28		87		8		-1.00
     *    29		86		12		-1.00
          35		44		0		-1.00
     *    46		83		4		-1.00
     *    47		82		9		-1.00
     *    48		81		10		-1.00
     *    49		80		8		-1.00
     *    50		79		11		-1.00
     *    51		78		12		-1.00
     *    52		77		15		-1.00
     *    53		76		16		-1.00
#
# BPAIRS 23
# avg substitutions per BP  7.5
# BPAIRS expected to covary -23.0 +/- -46.0
# BPAIRS observed to covary 20
#
```
