## Supplementary material for "What does it take to learn the rules of RNA base pairing? A lot less than you may think": RF02679_Pistol.sorted.cov

```
#
# Method Target_E-val [cov_min,cov_max] [FP | TP True Found | Sen PPV F] 
# GTp    0.05         [-9.95,86.17]     [0 | 20 23 20 | 86.96 100.00 93.02] 
#
#       left_pos       right_pos        score          E-value           pvalue       substitutions      power
#--------------------------------------------------------------------------------------------------------------
*	       8	      39	86.16762	4.41151e-11	1.91805e-12	9		-1.00
*	       9	      38	78.02453	8.06967e-10	3.50855e-11	5		-1.00
*	      51	      78	77.68746	9.14056e-10	3.97416e-11	12		-1.00
*	       2	      15	76.18363	1.55886e-09	6.77765e-11	12		-1.00
*	      49	      80	75.01898	2.34659e-09	1.02026e-10	8		-1.00
*	      10	      37	74.41903	2.90452e-09	1.26283e-10	10		-1.00
*	      29	      86	73.44129	4.14388e-09	1.80169e-10	12		-1.00
*	      50	      79	72.53530	5.70476e-09	2.48033e-10	11		-1.00
*	      48	      81	68.78444	2.15741e-08	9.38005e-10	10		-1.00
*	      52	      77	68.44769	2.44221e-08	1.06183e-09	15		-1.00
*	       7	      40	68.35668	2.48585e-08	1.0808e-09	5		-1.00
*	      47	      82	56.46990	1.64891e-06	7.16918e-08	9		-1.00
*	      28	      87	49.49490	1.89008e-05	8.21773e-07	8		-1.00
*	       3	      14	44.79150	9.52282e-05	4.14036e-06	5		-1.00
*	       4	      13	43.35565	0.000153428	6.67077e-06	4		-1.00
*	      27	      88	39.42969	0.000579233	2.5184e-05	9		-1.00
*	       6	      42	36.91442	0.00131733	5.7275e-05	2		-1.00
*	      46	      83	29.32854	0.0117934	0.000512757	4		-1.00
*	      53	      76	25.97253	0.0245272	0.0010664	16		-1.00
*	      11	      36	24.22044	0.0397988	0.00173038	2		-1.00
```
