## Supplementary material for "What does it take to learn the rules of RNA base pairing? A lot less than you may think": RF02680_PreQ1-III.cov

```
#
# Method Target_E-val [cov_min,cov_max] [FP | TP True Found | Sen PPV F] 
# GTp    0.05           [-9.95,33.88]    [0 | 5 30 5 | 16.67 100.00 28.57] 
#
# #tests = 30 (base pairs) 5223 (others)
# in_given  left_pos       right_pos        score      E-value          pvalue      substitutions      power
#----------------------------------------------------------------------------------------------------------------
*	        25	        49	21.92184	0.0339806	0.00113269	2		-1.00
*	        31	        44	22.55411	0.027984	0.0009328	1		-1.00
*	        32	        43	33.87605	0.00010433	3.47767e-06	4		-1.00
*	        33	        42	20.58764	0.0471159	0.00157053	5		-1.00
*	        61	        79	22.60757	0.0271274	0.000904245	2		-1.00
```
