## Supplementary material for "What does it take to learn the rules of RNA base pairing? A lot less than you may think": RF02680_PreQ1-III.helixcov

```
# RMs = 4 L = 105

# RM_HELIX 1-4 20-23, nbp = 4 nbp_cov = 0
# pvals: 0.629678,0.629678,0.629678,0.629678
# aggregated NONE
NESTED  <<<<_______________>>>>::::::::::::::::::::::::::::::::::::::::::::::::::::::::::::::::::::::::::::::::
        :::::::::::::::::::::::::::::::::::::::::::::::::::::::::::::::::::::::::::::::::::::::::::::::::::::::

# RM_HELIX 24-33 42-50, nbp = 9 nbp_cov = 4
# pvals: 0.629678,0.00113269,0.629678,0.00629164,0.00198934,0.004664,0.0009328,3.47767e-06,0.00157053
# aggregated NONE
NESTED  :::::::::::::::::::::::<<<<<<<<<________>>>>>>>>>::::::::::::::::::::::::::::::::::::::::::::::::::::::
        ::::::::::::::::::::::::<----<<<________>>>---->:::::::::::::::::::::::::::::::::::::::::::::::::::::::

# RM_HELIX 55-66 74-86, nbp = 11 nbp_cov = 1
# pvals: 0.30731,0.629678,0.629678,0.30731,0.00631068,0.000904245,0.00615839,0.004664,0.0117362,0.030811,0.698591
# aggregated NONE
NESTED  :::::::::::::::::::::::::::::::::::::::::::::::::::::<<<<<<<<<<<_______>>>>>>>->->>>:::::::::::::::::::
        ::::::::::::::::::::::::::::::::::::::::::::::::::::::::::<_________________>::::::::::::::::::::::::::

# RM_HELIX 11-16 89-94, nbp = 6 nbp_cov = 0
# pvals: 0.66878,0.629678,0.629678,0.629678,0.629678,0.629678
# aggregated NONE
PK      ::::::::::<<<<<<______________________________________________________________________>>>>>>:::::::::::
        :::::::::::::::::::::::::::::::::::::::::::::::::::::::::::::::::::::::::::::::::::::::::::::::::::::::
```
