## Supplementary material for "What does it take to learn the rules of RNA base pairing? A lot less than you may think": RF02680_PreQ1-III.power

```
# Power analysis of given structure 
#
# Powertype = JOIN SUBSTITUTIONS
# covary  left_pos      right_pos    subs_join     power_join
#----------------------------------------------------------------
          1		23		0		-1.00
          2		22		0		-1.00
          3		21		0		-1.00
          4		20		0		-1.00
          11		94		0		-1.00
          12		93		0		-1.00
          13		92		0		-1.00
          14		91		0		-1.00
          15		90		0		-1.00
          16		89		0		-1.00
          24		50		0		-1.00
     *    25		49		2		-1.00
          26		48		0		-1.00
          27		47		1		-1.00
          29		46		1		-1.00
          30		45		1		-1.00
     *    31		44		1		-1.00
     *    32		43		4		-1.00
     *    33		42		5		-1.00
          55		86		0		-1.00
          56		85		0		-1.00
          57		84		0		-1.00
          58		82		0		-1.00
          60		80		1		-1.00
     *    61		79		2		-1.00
          62		78		1		-1.00
          63		77		2		-1.00
          64		76		1		-1.00
          65		75		0		-1.00
          66		74		0		-1.00
#
# BPAIRS 30
# avg substitutions per BP  0.7
# BPAIRS expected to covary -30.0 +/- -60.0
# BPAIRS observed to covary 5
#
```
