## Supplementary material for "What does it take to learn the rules of RNA base pairing? A lot less than you may think": RF02681_Twister-sister.power

```
# Power analysis of given structure 
#
# Powertype = JOIN SUBSTITUTIONS
# covary  left_pos      right_pos    subs_join     power_join
#----------------------------------------------------------------
     *    4		153		8		-1.00
     *    5		152		7		-1.00
     *    6		151		3		-1.00
     *    7		150		2		-1.00
          13		141		1		-1.00
     *    14		140		3		-1.00
          15		139		1		-1.00
          16		75		0		-1.00
          18		58		8		-1.00
     *    19		57		13		-1.00
     *    20		56		12		-1.00
     *    63		82		3		-1.00
     *    66		80		4		-1.00
     *    67		79		3		-1.00
     *    68		78		3		-1.00
     *    83		137		4		-1.00
     *    84		136		5		-1.00
     *    85		135		4		-1.00
     *    86		134		6		-1.00
     *    87		133		9		-1.00
     *    88		132		18		-1.00
#
# BPAIRS 21
# avg substitutions per BP  5.6
# BPAIRS expected to covary -21.0 +/- -42.0
# BPAIRS observed to covary 17
#
```
