## Supplementary material for "What does it take to learn the rules of RNA base pairing? A lot less than you may think": RF02683_NiCo.cov

```
#
# Method Target_E-val [cov_min,cov_max] [FP | TP True Found | Sen PPV F] 
# GTp    0.05           [-9.95,109.25]    [0 | 14 26 14 | 53.85 100.00 70.00] 
#
# #tests = 26 (base pairs) 5227 (others)
# in_given  left_pos       right_pos        score      E-value          pvalue      substitutions      power
#----------------------------------------------------------------------------------------------------------------
*	        12	       233	52.09049	0.000708366	2.72448e-05	4		-1.00
*	        13	       231	53.23246	0.000558214	2.14698e-05	3		-1.00
*	        20	       111	38.34837	0.0109313	0.000420434	2		-1.00
*	        21	       110	38.77459	0.0100937	0.000388218	4		-1.00
*	        26	       104	70.12527	1.61536e-05	6.21291e-07	11		-1.00
*	        27	       103	69.41264	1.87253e-05	7.20204e-07	15		-1.00
*	        28	       102	109.24728	3.98423e-09	1.5324e-10	12		-1.00
*	        29	       101	72.42315	9.93768e-06	3.82218e-07	11		-1.00
*	        30	        99	36.24611	0.016086	0.000618694	11		-1.00
*	       117	       132	57.88850	0.000211991	8.15351e-06	4		-1.00
*	       119	       130	78.03058	3.03833e-06	1.16859e-07	10		-1.00
*	       120	       129	88.57486	3.23809e-07	1.24542e-08	18		-1.00
*	       137	       223	41.74966	0.00577715	0.000222198	2		-1.00
*	       139	       221	37.11094	0.0132224	0.000508555	3		-1.00
```
