## Supplementary material for "What does it take to learn the rules of RNA base pairing? A lot less than you may think": RF02683_NiCo.power

```
# Power analysis of given structure 
#
# Powertype = JOIN SUBSTITUTIONS
# covary  left_pos      right_pos    subs_join     power_join
#----------------------------------------------------------------
          10		234		1		-1.00
     *    12		233		4		-1.00
     *    13		231		3		-1.00
          14		230		0		-1.00
          17		228		0		-1.00
          19		113		1		-1.00
     *    20		111		2		-1.00
     *    21		110		4		-1.00
          22		109		4		-1.00
          24		105		7		-1.00
     *    26		104		11		-1.00
     *    27		103		15		-1.00
     *    28		102		12		-1.00
     *    29		101		11		-1.00
     *    30		99		11		-1.00
          116		133		1		-1.00
     *    117		132		4		-1.00
          118		131		3		-1.00
     *    119		130		10		-1.00
     *    120		129		18		-1.00
          135		225		2		-1.00
          136		224		2		-1.00
     *    137		223		2		-1.00
          138		222		1		-1.00
     *    139		221		3		-1.00
          140		220		4		-1.00
#
# BPAIRS 26
# avg substitutions per BP  5.2
# BPAIRS expected to covary -26.0 +/- -52.0
# BPAIRS observed to covary 14
#
```
