## Supplementary material for "What does it take to learn the rules of RNA base pairing? A lot less than you may think": RF02796_Pab160.cov

```
#
# Method Target_E-val [cov_min,cov_max] [FP | TP True Found | Sen PPV F] 
# GTp    0.05           [-1.36,7.08]    [0 | 4 21 4 | 19.05 100.00 32.00] 
#
# #tests = 21 (base pairs) 2464 (others)
# in_given  left_pos       right_pos        score      E-value          pvalue      substitutions      power
#----------------------------------------------------------------------------------------------------------------
*	         6	        67	7.08150	9.16871e-07	4.36605e-08	2		-1.00
*	        19	        55	3.86996	0.00581153	0.000276739	1		-1.00
*	        22	        52	2.75585	0.0359155	0.00171026	1		-1.00
*	        33	        40	3.39682	0.0151268	0.000720322	1		-1.00
```
