## Supplementary material for "What does it take to learn the rules of RNA base pairing? A lot less than you may think": RF02796_Pab160.power

```
# Power analysis of given structure 
#
# Powertype = JOIN SUBSTITUTIONS
# covary  left_pos      right_pos    subs_join     power_join
#----------------------------------------------------------------
          1		72		0		-1.00
          2		71		1		-1.00
          3		70		1		-1.00
          4		69		0		-1.00
          5		68		0		-1.00
     *    6		67		2		-1.00
          7		66		0		-1.00
          8		65		0		-1.00
          9		64		0		-1.00
          17		57		0		-1.00
          18		56		0		-1.00
     *    19		55		1		-1.00
          20		54		0		-1.00
          21		53		0		-1.00
     *    22		52		1		-1.00
          23		51		0		-1.00
          26		45		1		-1.00
          27		44		1		-1.00
          32		41		2		-1.00
     *    33		40		1		-1.00
          34		39		1		-1.00
#
# BPAIRS 21
# avg substitutions per BP  0.6
# BPAIRS expected to covary -21.0 +/- -42.0
# BPAIRS observed to covary 4
#
```
