## Supplementary material for "What does it take to learn the rules of RNA base pairing? A lot less than you may think": RF02977_THF-II.cov

```
#
# Method Target_E-val [cov_min,cov_max] [FP | TP True Found | Sen PPV F] 
# GTp    0.05           [-8.23,47.23]    [0 | 5 11 5 | 45.45 100.00 62.50] 
#
# #tests = 11 (base pairs) 730 (others)
# in_given  left_pos       right_pos        score      E-value          pvalue      substitutions      power
#----------------------------------------------------------------------------------------------------------------
*	        22	        53	14.08103	0.0407242	0.0037022	1		-1.00
*	        23	        52	19.84117	0.0167746	0.00152497	3		-1.00
*	        24	        51	38.76534	0.000885697	8.05179e-05	2		-1.00
*	        26	        49	21.35778	0.0133108	0.00121008	2		-1.00
*	        27	        48	47.22947	0.000176109	1.60099e-05	6		-1.00
```
