## Supplementary material for "What does it take to learn the rules of RNA base pairing? A lot less than you may think": RF02977_THF-II.power

```
# Power analysis of given structure 
#
# Powertype = JOIN SUBSTITUTIONS
# covary  left_pos      right_pos    subs_join     power_join
#----------------------------------------------------------------
          9		60		0		-1.00
          10		59		0		-1.00
          11		58		0		-1.00
          12		57		0		-1.00
          21		54		0		-1.00
     *    22		53		1		-1.00
     *    23		52		3		-1.00
     *    24		51		2		-1.00
          25		50		1		-1.00
     *    26		49		2		-1.00
     *    27		48		6		-1.00
#
# BPAIRS 11
# avg substitutions per BP  1.4
# BPAIRS expected to covary -11.0 +/- -22.0
# BPAIRS observed to covary 5
#
```
