## Supplementary material for "What does it take to learn the rules of RNA base pairing? A lot less than you may think": RF03013_nadA.cov

```
#
# Method Target_E-val [cov_min,cov_max] [FP | TP True Found | Sen PPV F] 
# GTp    0.05           [-9.95,237.09]    [15 | 17 25 32 | 68.00 53.12 59.65] 
#
# #tests = 25 (base pairs) 3545 (others)
# in_given  left_pos       right_pos        score      E-value          pvalue      substitutions      power
#----------------------------------------------------------------------------------------------------------------
*	         1	       128	61.01235	0.00571951	0.00022878	4		-1.00
 	         2	        20	85.85560	0.0063772	1.79893e-06	0		-1.00
 	         2	       118	83.53042	0.0101763	2.87061e-06	1		-1.00
 	         2	       124	82.07635	0.0135715	3.82836e-06	0		-1.00
*	         2	       127	167.28879	3.4217e-12	1.36868e-13	5		-1.00
*	         5	       124	145.85499	2.59337e-10	1.03735e-11	5		-1.00
*	        18	       120	58.31986	0.00927402	0.000370961	9		-1.00
*	        19	       119	237.08904	2.45385e-18	9.81539e-20	5		-1.00
 	        19	       124	88.25958	0.00395367	1.11528e-06	2		-1.00
*	        20	       118	199.84376	4.68657e-15	1.87463e-16	5		-1.00
 	        20	       124	98.03652	0.000563247	1.58885e-07	0		-1.00
 	        20	       127	81.61083	0.0148389	4.18587e-06	1		-1.00
 	        21	        22	79.49434	0.0227202	6.40909e-06	5		-1.00
*	        21	       117	160.65401	1.3009e-11	5.20358e-13	9		-1.00
*	        22	       115	227.83435	1.60291e-17	6.41165e-19	18		-1.00
 	        22	       127	78.28016	0.0288064	8.12592e-06	1		-1.00
*	        23	       114	219.32653	8.98912e-17	3.59565e-18	16		-1.00
~	        27	       110	112.13834	3.32228e-05	9.37175e-09	24		-1.00
*	        29	       108	153.08253	6.05065e-11	2.42026e-12	25		-1.00
*	        30	       107	149.80190	1.16723e-10	4.6689e-12	32		-1.00
*	        31	       106	181.37950	1.96976e-13	7.87905e-15	37		-1.00
*	        32	       105	121.44943	3.60339e-08	1.44136e-09	45		-1.00
*	        33	       104	55.75075	0.0140056	0.000560224	54		-1.00
*	        35	       102	60.84734	0.00593375	0.00023735	59		-1.00
*	        36	       101	83.66062	6.96579e-05	2.78632e-06	60		-1.00
*	        37	       100	72.16619	0.000674708	2.69883e-05	65		-1.00
~	        38	        99	127.43640	1.52458e-06	4.30065e-10	68		-1.00
~	        39	        98	77.53161	0.033407	9.42368e-06	72		-1.00
~	        40	        97	76.47435	0.0410979	1.15932e-05	80		-1.00
 	       118	       124	91.06782	0.00226141	6.37916e-07	0		-1.00
 	       118	       127	78.20948	0.0290925	8.20662e-06	2		-1.00
 	       124	       127	82.30604	0.0129146	3.64306e-06	0		-1.00
```
