## Supplementary material for "What does it take to learn the rules of RNA base pairing? A lot less than you may think": RF03013_nadA.helixcov

```
# RMs = 4 L = 128

# RM_HELIX 29-37 100-108, nbp = 8 nbp_cov = 8
# pvals: 2.42026e-12,4.6689e-12,7.87905e-15,1.44136e-09,0.000560224,0.00023735,2.78632e-06,2.69883e-05
# aggregated NONE
NESTED  :::::::::::::::::::::::::<<<<<<<<__________________________>>>>>>>>::::::::::::::::::
        :::::::::::::::::::::::::<<<<<<<<__________________________>>>>>>>>::::::::::::::::::

# RM_HELIX 14-15 111-113, nbp = 2 nbp_cov = 0
# pvals: 0.486863,0.45584
# aggregated NONE
NESTED  ::::::::::::<<______________________________________________________>->::::::::::::::
        :::::::::::::::::::::::::::::::::::::::::::::::::::::::::::::::::::::::::::::::::::::

# RM_HELIX 1-8 122-128, nbp = 7 nbp_cov = 3
# pvals: 0.00022878,1.36868e-13,0.0456162,0.471092,1.03735e-11,0.457521,0.457521
# aggregated NONE
NESTED  <<<<<<<_______________________________________________________________________>>>>>>>
        <<--<___________________________________________________________________________>-->>

# RM_HELIX 17-26 112-121, nbp = 8 nbp_cov = 6
# pvals: 0.457521,0.000370961,9.81539e-20,1.87463e-16,5.20358e-13,6.41165e-19,3.59565e-18,1
# aggregated NONE
PK      :::::::::::::::<<<<<<<-<_____________________________________________>->>>>>>>:::::::
        ::::::::::::::::<<<<<<_________________________________________________>>>>>>::::::::
```
