## Supplementary material for "What does it take to learn the rules of RNA base pairing? A lot less than you may think": RF03013_nadA.power

```
# Power analysis of given structure 
#
# Powertype = JOIN SUBSTITUTIONS
# covary  left_pos      right_pos    subs_join     power_join
#----------------------------------------------------------------
     *    1		128		4		-1.00
     *    2		127		5		-1.00
          3		126		1		-1.00
          4		125		1		-1.00
     *    5		124		5		-1.00
          7		123		0		-1.00
          8		122		0		-1.00
          14		113		2		-1.00
          15		111		0		-1.00
          17		121		0		-1.00
     *    18		120		9		-1.00
     *    19		119		5		-1.00
     *    20		118		5		-1.00
     *    21		117		9		-1.00
     *    22		115		18		-1.00
     *    23		114		16		-1.00
          26		112		20		-1.00
     *    29		108		25		-1.00
     *    30		107		32		-1.00
     *    31		106		37		-1.00
     *    32		105		45		-1.00
     *    33		104		54		-1.00
     *    35		102		59		-1.00
     *    36		101		60		-1.00
     *    37		100		65		-1.00
#
# BPAIRS 25
# avg substitutions per BP  19.1
# BPAIRS expected to covary -25.0 +/- -50.0
# BPAIRS observed to covary 17
#
```
