## Supplementary material for "What does it take to learn the rules of RNA base pairing? A lot less than you may think": RF03013_nadA.sorted.cov

```
#
# Method Target_E-val [cov_min,cov_max] [FP | TP True Found | Sen PPV F] 
# GTp    0.05         [-9.95,237.09]     [15 | 17 25 32 | 68.00 53.12 59.65] 
#
#       left_pos       right_pos        score          E-value           pvalue       substitutions      power
#--------------------------------------------------------------------------------------------------------------
*	      19	     119	237.08904	2.45385e-18	9.81539e-20	5		-1.00
*	      22	     115	227.83435	1.60291e-17	6.41165e-19	18		-1.00
*	      23	     114	219.32653	8.98912e-17	3.59565e-18	16		-1.00
*	      20	     118	199.84376	4.68657e-15	1.87463e-16	5		-1.00
*	      31	     106	181.37950	1.96976e-13	7.87905e-15	37		-1.00
*	       2	     127	167.28879	3.4217e-12	1.36868e-13	5		-1.00
*	      21	     117	160.65401	1.3009e-11	5.20358e-13	9		-1.00
*	      29	     108	153.08253	6.05065e-11	2.42026e-12	25		-1.00
*	      30	     107	149.80190	1.16723e-10	4.6689e-12	32		-1.00
*	       5	     124	145.85499	2.59337e-10	1.03735e-11	5		-1.00
*	      32	     105	121.44943	3.60339e-08	1.44136e-09	45		-1.00
~	      38	      99	127.43640	1.52458e-06	4.30065e-10	68		-1.00
~	      27	     110	112.13834	3.32228e-05	9.37175e-09	24		-1.00
*	      36	     101	83.66062	6.96579e-05	2.78632e-06	60		-1.00
 	      20	     124	98.03652	0.000563247	1.58885e-07	0		-1.00
*	      37	     100	72.16619	0.000674708	2.69883e-05	65		-1.00
 	     118	     124	91.06782	0.00226141	6.37916e-07	0		-1.00
 	      19	     124	88.25958	0.00395367	1.11528e-06	2		-1.00
*	       1	     128	61.01235	0.00571951	0.00022878	4		-1.00
*	      35	     102	60.84734	0.00593375	0.00023735	59		-1.00
 	       2	      20	85.85560	0.0063772	1.79893e-06	0		-1.00
*	      18	     120	58.31986	0.00927402	0.000370961	9		-1.00
 	       2	     118	83.53042	0.0101763	2.87061e-06	1		-1.00
 	     124	     127	82.30604	0.0129146	3.64306e-06	0		-1.00
 	       2	     124	82.07635	0.0135715	3.82836e-06	0		-1.00
*	      33	     104	55.75075	0.0140056	0.000560224	54		-1.00
 	      20	     127	81.61083	0.0148389	4.18587e-06	1		-1.00
 	      21	      22	79.49434	0.0227202	6.40909e-06	5		-1.00
 	      22	     127	78.28016	0.0288064	8.12592e-06	1		-1.00
 	     118	     127	78.20948	0.0290925	8.20662e-06	2		-1.00
~	      39	      98	77.53161	0.033407	9.42368e-06	72		-1.00
~	      40	      97	76.47435	0.0410979	1.15932e-05	80		-1.00
```
