## Supplementary material for "What does it take to learn the rules of RNA base pairing? A lot less than you may think": RF03054_Xanthine.power

```
# Power analysis of given structure 
#
# Powertype = JOIN SUBSTITUTIONS
# covary  left_pos      right_pos    subs_join     power_join
#----------------------------------------------------------------
     *    5		118		12		-1.00
          6		117		1		-1.00
          7		116		1		-1.00
          8		115		0		-1.00
          9		114		0		-1.00
          10		113		0		-1.00
          15		107		0		-1.00
          18		109		1		-1.00
          19		108		0		-1.00
     *    21		104		7		-1.00
     *    22		103		19		-1.00
     *    25		102		21		-1.00
     *    26		98		23		-1.00
     *    27		97		42		-1.00
     *    28		96		55		-1.00
     *    29		95		66		-1.00
#
# BPAIRS 16
# avg substitutions per BP  15.5
# BPAIRS expected to covary -16.0 +/- -32.0
# BPAIRS observed to covary 8
#
```
