## Supplementary material for "What does it take to learn the rules of RNA base pairing? A lot less than you may think": RF03054_Xanthine.sorted.cov

```
#
# Method Target_E-val [cov_min,cov_max] [FP | TP True Found | Sen PPV F] 
# GTp    0.05         [-9.95,525.41]     [3 | 8 16 11 | 50.00 72.73 59.26] 
#
#       left_pos       right_pos        score          E-value           pvalue       substitutions      power
#--------------------------------------------------------------------------------------------------------------
*	      22	     103	525.41344	1.53997e-18	9.62484e-20	19		-1.00
*	      26	      98	479.80789	9.90152e-17	6.18845e-18	23		-1.00
*	      25	     102	438.87916	4.14852e-15	2.59282e-16	21		-1.00
*	      27	      97	429.85637	9.4227e-15	5.88919e-16	42		-1.00
*	      28	      96	385.59051	5.32505e-13	3.32816e-14	55		-1.00
*	      29	      95	280.61003	7.27154e-09	4.54471e-10	66		-1.00
*	       5	     118	260.38847	4.52205e-08	2.82628e-09	12		-1.00
*	      21	     104	211.56146	3.60743e-06	2.25464e-07	7		-1.00
~	      30	      94	227.99948	0.000104031	5.20155e-08	61		-1.00
~	      17	     110	172.91467	0.0137902	6.89509e-06	1		-1.00
~	      32	      92	162.64157	0.0338118	1.69059e-05	64		-1.00
```
