## Supplementary material for "What does it take to learn the rules of RNA base pairing? A lot less than you may think": RF03064_RAGATH-18.cov

```
#
# Method Target_E-val [cov_min,cov_max] [FP | TP True Found | Sen PPV F] 
# GTp    0.05           [-9.95,2502.27]    [7 | 17 18 24 | 94.44 70.83 80.95] 
#
# #tests = 18 (base pairs) 2610 (others)
# in_given  left_pos       right_pos        score      E-value          pvalue      substitutions      power
#----------------------------------------------------------------------------------------------------------------
*	         1	       148	1901.78328	2.30577e-15	1.28098e-16	37		-1.00
*	         2	       147	808.64830	2.57126e-06	1.42848e-07	20		-1.00
*	         3	       146	752.43761	7.51184e-06	4.17324e-07	20		-1.00
*	         4	       145	2502.26656	2.4845e-20	1.38028e-21	45		-1.00
*	         5	       144	477.60604	0.0014315	7.95278e-05	13		-1.00
*	        10	       135	1073.84782	1.63734e-08	9.09631e-10	20		-1.00
*	        11	       134	2484.83998	3.46404e-20	1.92446e-21	43		-1.00
*	        12	       133	819.84578	2.07668e-06	1.15371e-07	26		-1.00
*	        13	       132	949.02144	1.76758e-07	9.81988e-09	31		-1.00
 	        14	        16	631.92179	0.0108625	4.16188e-06	3		-1.00
*	        14	       131	1248.16222	5.90199e-10	3.27889e-11	16		-1.00
~	        16	        22	639.92186	0.00932372	3.57231e-06	12		-1.00
~	        16	       131	701.08245	0.00290168	1.11175e-06	4		-1.00
~	        20	        23	654.21417	0.00709607	2.7188e-06	34		-1.00
~	        22	        23	642.73617	0.00883835	3.38634e-06	21		-1.00
*	        55	       129	1462.10405	1.00101e-11	5.56114e-13	13		-1.00
*	        56	       128	2341.13778	5.34891e-19	2.97162e-20	45		-1.00
*	        57	       127	2106.53210	4.6661e-17	2.59228e-18	53		-1.00
~	        58	       125	828.31629	0.000256054	9.81048e-08	9		-1.00
~	        58	       126	557.02171	0.0454314	1.74067e-05	13		-1.00
*	        65	       120	2342.00728	5.258e-19	2.92111e-20	71		-1.00
*	        66	       119	1371.71121	5.60417e-11	3.11343e-12	82		-1.00
*	        70	       114	1372.47441	5.52465e-11	3.06925e-12	275		-1.00
*	        71	       113	1536.36393	2.43243e-12	1.35135e-13	299		-1.00
```
