## Supplementary material for "What does it take to learn the rules of RNA base pairing? A lot less than you may think": RF03064_RAGATH-18.helixcov

```
# RMs = 5 L = 150

# RM_HELIX 70-71 113-114, nbp = 2 nbp_cov = 2
# pvals: 3.06925e-12,1.35135e-13
# aggregated NONE
NESTED  ::::::::::::::::::::::::::::::::::<<______>>:::::::::::::::::::::::::::::
        ::::::::::::::::::::::::::::::::::<<______>>:::::::::::::::::::::::::::::

# RM_HELIX 64-66 119-121, nbp = 3 nbp_cov = 2
# pvals: 0.00907534,2.92111e-20,3.11343e-12
# aggregated NONE
NESTED  :::::::::::::::::::::::::::::<<<_____________>>>:::::::::::::::::::::::::
        ::::::::::::::::::::::::::::::<<_____________>>::::::::::::::::::::::::::

# RM_HELIX 55-57 127-129, nbp = 3 nbp_cov = 3
# pvals: 5.56114e-13,2.97162e-20,2.59228e-18
# aggregated NONE
NESTED  :::::::::::::::::::::<<<____________________________>>>::::::::::::::::::
        :::::::::::::::::::::<<<____________________________>>>::::::::::::::::::

# RM_HELIX 10-14 131-135, nbp = 5 nbp_cov = 5
# pvals: 9.09631e-10,1.92446e-21,1.15371e-07,9.81988e-09,3.27889e-11
# aggregated NONE
NESTED  ::::::::<<<<<__________________________________________>>>>>:::::::::::::
        ::::::::<<<<<__________________________________________>>>>>:::::::::::::

# RM_HELIX 1-5 144-148, nbp = 5 nbp_cov = 5
# pvals: 1.28098e-16,1.42848e-07,4.17324e-07,1.38028e-21,7.95278e-05
# aggregated NONE
NESTED  <<<<<_____________________________________________________________>>>>>::
        <<<<<_____________________________________________________________>>>>>::
```
