## Supplementary material for "What does it take to learn the rules of RNA base pairing? A lot less than you may think": RF03064_RAGATH-18.power

```
# Power analysis of given structure 
#
# Powertype = JOIN SUBSTITUTIONS
# covary  left_pos      right_pos    subs_join     power_join
#----------------------------------------------------------------
     *    1		148		37		-1.00
     *    2		147		20		-1.00
     *    3		146		20		-1.00
     *    4		145		45		-1.00
     *    5		144		13		-1.00
     *    10		135		20		-1.00
     *    11		134		43		-1.00
     *    12		133		26		-1.00
     *    13		132		31		-1.00
     *    14		131		16		-1.00
     *    55		129		13		-1.00
     *    56		128		45		-1.00
     *    57		127		53		-1.00
          64		121		4		-1.00
     *    65		120		71		-1.00
     *    66		119		82		-1.00
     *    70		114		275		-1.00
     *    71		113		299		-1.00
#
# BPAIRS 18
# avg substitutions per BP  61.8
# BPAIRS expected to covary -18.0 +/- -36.0
# BPAIRS observed to covary 17
#
```
