## Supplementary material for "What does it take to learn the rules of RNA base pairing? A lot less than you may think": RF03120_Sarbecovirus-5UTR.power

```
# Power analysis of given structure
#
# Powertype = JOIN SUBSTITUTIONS
# covary left_pos right_pos subs_join power_join
#----------------------------------------------------------------
7		33		0		-1.00
8		32		0		-1.00
9		31		0		-1.00
10		30		0		-1.00
11		29		0		-1.00
13		26		0		-1.00
14		25		0		-1.00
15		24		0		-1.00
16		23		0		-1.00
17		22		0		-1.00
45		59		0		-1.00
46		58		0		-1.00
47		57		0		-1.00
48		56		0		-1.00
49		55		0		-1.00
61		76		0		-1.00
62		75		0		-1.00
63		73		0		-1.00
64		72		0		-1.00
91		134		0		-1.00
92		133		0		-1.00
93		132		0		-1.00
94		131		0		-1.00
95		130		0		-1.00
96		129		0		-1.00
97		128		0		-1.00
98		127		0		-1.00
100		125		0		-1.00
101		124		0		-1.00
103		123		0		-1.00
104		122		0		-1.00
105		121		0		-1.00
106		120		0		-1.00
108		118		0		-1.00
109		117		0		-1.00
110		116		0		-1.00
159		303		0		-1.00
160		302		0		-1.00
161		301		0		-1.00
162		300		1		-1.00
163		299		0		-1.00
164		298		0		-1.00
165		297		0		-1.00
166		293		0		-1.00
167		292		0		-1.00
168		291		0		-1.00
169		290		0		-1.00
170		289		0		-1.00
172		288		0		-1.00
173		287		0		-1.00
174		286		0		-1.00
175		285		0		-1.00
176		284		0		-1.00
180		282		0		-1.00
181		281		0		-1.00
182		280		0		-1.00
184		279		0		-1.00
185		278		0		-1.00
186		277		0		-1.00
188		275		0		-1.00
189		274		0		-1.00
190		273		0		-1.00
191		272		0		-1.00
192		236		0		-1.00
193		235		0		-1.00
194		234		0		-1.00
197		227		0		-1.00
198		226		1		-1.00
199		225		0		-1.00
200		224		0		-1.00
201		223		0		-1.00
202		222		0		-1.00
204		219		0		-1.00
205		218		0		-1.00
206		217		0		-1.00
207		216		0		-1.00
208		215		0		-1.00
237		261		0		-1.00
238		260		0		-1.00
239		259		0		-1.00
240		258		0		-1.00
241		257		0		-1.00
242		256		0		-1.00
243		255		0		-1.00
245		254		0		-1.00
246		253		0		-1.00
262		271		0		-1.00
263		270		0		-1.00
264		269		0		-1.00
#
# BPAIRS 89
# avg substitutions per BP 0.0
# BPAIRS expected to covary -89.0 +/- -178.0
# BPAIRS observed to covary 0
#
```
