## Supplementary material for "What does it take to learn the rules of RNA base pairing? A lot less than you may think": RF03167_c-di-GMP-I-GGC.power

```
# Power analysis of given structure 
#
# Powertype = JOIN SUBSTITUTIONS
# covary  left_pos      right_pos    subs_join     power_join
#----------------------------------------------------------------
          4		185		5		-1.00
          6		181		3		-1.00
          7		180		3		-1.00
     *    14		41		4		-1.00
          15		40		1		-1.00
     *    19		36		3		-1.00
     *    20		35		4		-1.00
     *    21		33		5		-1.00
     *    22		32		7		-1.00
     *    23		30		6		-1.00
     *    24		29		3		-1.00
          39		169		1		-1.00
          46		177		0		-1.00
          47		176		0		-1.00
          48		175		2		-1.00
          49		174		2		-1.00
     *    52		172		5		-1.00
     *    54		171		8		-1.00
     *    55		170		3		-1.00
          56		167		4		-1.00
     *    57		166		5		-1.00
          58		164		2		-1.00
#
# BPAIRS 22
# avg substitutions per BP  3.5
# BPAIRS expected to covary -22.0 +/- -44.0
# BPAIRS observed to covary 11
#
```
