## Supplementary material for "What does it take to learn the rules of RNA base pairing? A lot less than you may think": RF03167_c-di-GMP-I-GGC.sorted.cov

```
#
# Method Target_E-val [cov_min,cov_max] [FP | TP True Found | Sen PPV F] 
# GTp    0.05         [-9.95,54.98]     [2 | 11 22 13 | 50.00 84.62 62.86] 
#
#       left_pos       right_pos        score          E-value           pvalue       substitutions      power
#--------------------------------------------------------------------------------------------------------------
*	      21	      33	54.98105	2.36231e-19	1.07378e-20	5		-1.00
*	      22	      32	49.34340	2.5997e-16	1.18168e-17	7		-1.00
*	      14	      41	43.63399	2.9068e-13	1.32127e-14	4		-1.00
*	      54	     171	42.69025	9.30802e-13	4.23092e-14	8		-1.00
*	      52	     172	36.44356	1.84573e-09	8.38967e-11	5		-1.00
*	      20	      35	34.47363	1.90979e-08	8.68085e-10	4		-1.00
*	      57	     166	33.17707	8.95585e-08	4.07084e-09	5		-1.00
*	      23	      30	31.55291	5.89491e-07	2.6795e-08	6		-1.00
~	      63	     160	34.18581	5.87242e-06	1.24126e-09	17		-1.00
*	      24	      29	29.08845	1.06112e-05	4.82327e-07	3		-1.00
~	      65	     158	27.98031	0.00790001	1.66984e-06	19		-1.00
*	      55	     170	17.71976	0.0490637	0.00223017	3		-1.00
*	      19	      36	17.71188	0.0490637	0.00223017	3		-1.00
```
