## Supplementary material for "What does it take to learn the rules of RNA base pairing? A lot less than you may think": RF04190_Hairpin-meta1.helixcov

```
# RMs = 5 L = 474

# RM_HELIX 193-196 301-304, nbp = 4 nbp_cov = 4
# pvals: 9.85428e-15,5.86922e-15,2.34127e-12,1.36192e-06
# aggregated NONE
NESTED  ::::::::::::::::::::::::::::::::<<<<___________________>>>>::::::::::::::::::::::::::::::::::::::::::::::::::::::::::::::::::::::::::::::::::::
        ::::::::::::::::::::::::::::::::<<<<___________________>>>>::::::::::::::::::::::::::::::::::::::::::::::::::::::::::::::::::::::::::::::::::::

# RM_HELIX 9-15 350-356, nbp = 7 nbp_cov = 7
# pvals: 1.35021e-11,5.03448e-24,2.89729e-21,2.34982e-17,2.47346e-16,6.31894e-10,4.23149e-11
# aggregated NONE
NESTED  ::::::::<<<<<<<________________________________________________>>>>>>>:::::::::::::::::::::::::::::::::::::::::::::::::::::::::::::::::::::::::
        ::::::::<<<<<<<________________________________________________>>>>>>>:::::::::::::::::::::::::::::::::::::::::::::::::::::::::::::::::::::::::

# RM_HELIX 1-4 361-364, nbp = 4 nbp_cov = 3
# pvals: 2.26572e-14,1.99229e-23,6.58615e-27,0.0264257
# aggregated NONE
NESTED  <<<<______________________________________________________________________>>>>:::::::::::::::::::::::::::::::::::::::::::::::::::::::::::::::::
        <<<________________________________________________________________________>>>:::::::::::::::::::::::::::::::::::::::::::::::::::::::::::::::::

# RM_HELIX 379-385 454-460, nbp = 7 nbp_cov = 7
# pvals: 8.01598e-18,5.14869e-22,9.07106e-26,5.44807e-21,8.29337e-25,4.20616e-15,8.79012e-05
# aggregated NONE
NESTED  ::::::::::::::::::::::::::::::::::::::::::::::::::::::::::::::::::::::::::::::::::::::::::<<<<<<<_________________________>>>>>>>::::::::::::::
        ::::::::::::::::::::::::::::::::::::::::::::::::::::::::::::::::::::::::::::::::::::::::::<<<<<<<_________________________>>>>>>>::::::::::::::

# RM_HELIX 367-371 470-474, nbp = 5 nbp_cov = 4
# pvals: 3.54438e-18,3.85561e-26,4.13664e-27,5.99896e-12,0.00298926
# aggregated NONE
NESTED  ::::::::::::::::::::::::::::::::::::::::::::::::::::::::::::::::::::::::::::::<<<<<_______________________________________________________>>>>>
        ::::::::::::::::::::::::::::::::::::::::::::::::::::::::::::::::::::::::::::::<<<<_________________________________________________________>>>>
```
