## Supplementary material for "What does it take to learn the rules of RNA base pairing? A lot less than you may think": RF04190_Hairpin-meta1.power

```
# Power analysis of given structure 
#
# Powertype = JOIN SUBSTITUTIONS
# covary  left_pos      right_pos    subs_join     power_join
#----------------------------------------------------------------
     *    1		364		19		-1.00
     *    2		363		13		-1.00
     *    3		362		13		-1.00
          4		361		2		-1.00
     *    9		356		11		-1.00
     *    10		355		13		-1.00
     *    11		354		19		-1.00
     *    12		353		28		-1.00
     *    13		352		24		-1.00
     *    14		351		23		-1.00
     *    15		350		27		-1.00
     *    193		304		30		-1.00
     *    194		303		31		-1.00
     *    195		302		33		-1.00
     *    196		301		33		-1.00
     *    367		474		12		-1.00
     *    368		473		16		-1.00
     *    369		472		16		-1.00
     *    370		471		7		-1.00
          371		470		2		-1.00
     *    379		460		10		-1.00
     *    380		459		11		-1.00
     *    381		458		16		-1.00
     *    382		457		23		-1.00
     *    383		456		23		-1.00
     *    384		455		26		-1.00
     *    385		454		30		-1.00
#
# BPAIRS 27
# avg substitutions per BP  18.9
# BPAIRS expected to covary -27.0 +/- -54.0
# BPAIRS observed to covary 25
#
```
