## Supplementary material for "What does it take to learn the rules of RNA base pairing? A lot less than you may think": RF04190_Hairpin-meta1.sorted.cov

```
#
# Method Target_E-val [cov_min,cov_max] [FP | TP True Found | Sen PPV F] 
# GTp    0.05         [-9.95,175.36]     [4 | 25 27 29 | 92.59 86.21 89.29] 
#
#       left_pos       right_pos        score          E-value           pvalue       substitutions      power
#--------------------------------------------------------------------------------------------------------------
*	     369	     472	175.35728	1.11689e-25	4.13664e-27	16		-1.00
*	       3	     362	174.10740	1.77826e-25	6.58615e-27	13		-1.00
*	     368	     473	169.37854	1.04101e-24	3.85561e-26	16		-1.00
*	     381	     458	167.09122	2.44919e-24	9.07106e-26	16		-1.00
*	     383	     456	161.13200	2.23921e-23	8.29337e-25	23		-1.00
*	      10	     355	156.29018	1.35931e-22	5.03448e-24	13		-1.00
*	       2	     363	152.56051	5.37919e-22	1.99229e-23	13		-1.00
*	     380	     459	143.83912	1.39015e-20	5.14869e-22	11		-1.00
*	      11	     354	139.18980	7.82267e-20	2.89729e-21	19		-1.00
*	     382	     457	137.48429	1.47098e-19	5.44807e-21	23		-1.00
*	     367	     474	120.03733	9.56984e-17	3.54438e-18	12		-1.00
*	     379	     460	117.80159	2.16431e-16	8.01598e-18	10		-1.00
*	      12	     353	114.94195	6.3445e-16	2.34982e-17	28		-1.00
*	      13	     352	108.55410	6.67835e-15	2.47346e-16	24		-1.00
*	     384	     455	100.92790	1.13566e-13	4.20616e-15	26		-1.00
*	     194	     303	100.01492	1.58469e-13	5.86922e-15	31		-1.00
*	     193	     304	98.61601	2.66066e-13	9.85428e-15	30		-1.00
*	       1	     364	96.38543	6.11745e-13	2.26572e-14	19		-1.00
*	     195	     302	83.83359	6.32143e-11	2.34127e-12	33		-1.00
*	     370	     471	81.27690	1.61972e-10	5.99896e-12	7		-1.00
*	       9	     356	79.05183	3.64558e-10	1.35021e-11	11		-1.00
*	      15	     350	75.98579	1.1425e-09	4.23149e-11	27		-1.00
*	      14	     351	68.60753	1.70611e-08	6.31894e-10	23		-1.00
~	     372	     469	71.79806	2.01033e-06	1.98532e-10	4		-1.00
~	       8	     357	69.75709	4.19363e-06	4.14145e-10	5		-1.00
*	     196	     301	47.57166	3.67718e-05	1.36192e-06	33		-1.00
~	     197	     300	63.22076	4.63835e-05	4.58063e-09	38		-1.00
*	     385	     454	35.76440	0.00237333	8.79012e-05	30		-1.00
~	     387	     452	45.49911	0.0293425	2.89774e-06	30		-1.00
```
