## Supplementary material for "What does it take to learn the rules of RNA base pairing? A lot less than you may think": RF04222_PLRV_xrRNA.cov

```
#
# Method Target_E-val [cov_min,cov_max] [FP | TP True Found | Sen PPV F] 
# GTp    0.05           [-9.95,89.96]    [0 | 9 17 9 | 52.94 100.00 69.23] 
#
# #tests = 17 (base pairs) 1636 (others)
# in_given  left_pos       right_pos        score      E-value          pvalue      substitutions      power
#----------------------------------------------------------------------------------------------------------------
*	        12	        52	33.05351	0.000528673	3.10984e-05	4		-1.00
*	        13	        51	80.70531	5.46097e-13	3.21233e-14	10		-1.00
*	        14	        50	79.81481	8.07177e-13	4.7481e-14	11		-1.00
*	        15	        48	86.86355	3.78154e-14	2.22444e-15	10		-1.00
*	        16	        47	54.43541	4.97103e-08	2.92414e-09	7		-1.00
*	        36	        90	52.03402	1.40938e-07	8.29047e-09	11		-1.00
*	        37	        89	89.96405	9.84374e-15	5.79043e-16	8		-1.00
*	        38	        88	89.95969	9.84374e-15	5.79043e-16	6		-1.00
*	        39	        87	60.47972	3.59417e-09	2.11422e-10	3		-1.00
```
