## Supplementary material for "What does it take to learn the rules of RNA base pairing? A lot less than you may think": RF04222_PLRV_xrRNA.power

```
# Power analysis of given structure 
#
# Powertype = JOIN SUBSTITUTIONS
# covary  left_pos      right_pos    subs_join     power_join
#----------------------------------------------------------------
          3		60		2		-1.00
          4		59		5		-1.00
          5		58		2		-1.00
          6		56		3		-1.00
          7		55		4		-1.00
          10		44		0		-1.00
          11		53		0		-1.00
     *    12		52		4		-1.00
     *    13		51		10		-1.00
     *    14		50		11		-1.00
     *    15		48		10		-1.00
     *    16		47		7		-1.00
     *    36		90		11		-1.00
     *    37		89		8		-1.00
     *    38		88		6		-1.00
     *    39		87		3		-1.00
          40		86		0		-1.00
#
# BPAIRS 17
# avg substitutions per BP  5.1
# BPAIRS expected to covary -17.0 +/- -34.0
# BPAIRS observed to covary 9
#
```
