## Supplementary material for "What does it take to learn the rules of RNA base pairing? A lot less than you may think": RF04222_PLRV_xrRNA.sorted.cov

```
#
# Method Target_E-val [cov_min,cov_max] [FP | TP True Found | Sen PPV F] 
# GTp    0.05         [-9.95,89.96]     [0 | 9 17 9 | 52.94 100.00 69.23] 
#
#       left_pos       right_pos        score          E-value           pvalue       substitutions      power
#--------------------------------------------------------------------------------------------------------------
*	      37	      89	89.96405	9.84374e-15	5.79043e-16	8		-1.00
*	      38	      88	89.95969	9.84374e-15	5.79043e-16	6		-1.00
*	      15	      48	86.86355	3.78154e-14	2.22444e-15	10		-1.00
*	      13	      51	80.70531	5.46097e-13	3.21233e-14	10		-1.00
*	      14	      50	79.81481	8.07177e-13	4.7481e-14	11		-1.00
*	      39	      87	60.47972	3.59417e-09	2.11422e-10	3		-1.00
*	      16	      47	54.43541	4.97103e-08	2.92414e-09	7		-1.00
*	      36	      90	52.03402	1.40938e-07	8.29047e-09	11		-1.00
*	      12	      52	33.05351	0.000528673	3.10984e-05	4		-1.00
```
