## Supplementary material for "What does it take to learn the rules of RNA base pairing? A lot less than you may think": RF00001_5S_rRNA.helixcov

```
# RMs = 8 L = 230

# RM_HELIX 71-81 99-108, nbp = 6 nbp_cov = 4
# pvals: 5.7161e-06,2.69532e-26,6.0051e-18,5.3519e-26,0.513017,0.42949
# aggregated NONE
NESTED  ::::::::::::::::::::::::::::<<<<<<_______>>-->>>>::::::::::::::::::::::::::::::::::::::::::::::::::::::::::::::::::::::::
        ::::::::::::::::::::::::::::<<<<_____________>>>>::::::::::::::::::::::::::::::::::::::::::::::::::::::::::::::::::::::::

# RM_HELIX 54-55 112-113, nbp = 2 nbp_cov = 0
# pvals: 0.558216,0.50051
# aggregated NONE
NESTED  ::::::::::::::::::::::::<<_________________________>>::::::::::::::::::::::::::::::::::::::::::::::::::::::::::::::::::::
        :::::::::::::::::::::::::::::::::::::::::::::::::::::::::::::::::::::::::::::::::::::::::::::::::::::::::::::::::::::::::

# RM_HELIX 28-36 136-140, nbp = 5 nbp_cov = 4
# pvals: 9.12335e-30,1.58712e-26,2.03709e-27,5.65626e-28,0.0270592
# aggregated NONE
NESTED  ::::::::::::::::<<<<<____________________________________>>>>>:::::::::::::::::::::::::::::::::::::::::::::::::::::::::::
        ::::::::::::::::<<<<______________________________________>>>>:::::::::::::::::::::::::::::::::::::::::::::::::::::::::::

# RM_HELIX 21-22 144-146, nbp = 2 nbp_cov = 2
# pvals: 4.77386e-21,3.51598e-14
# aggregated NONE
NESTED  :::::::::::::<<_________________________________________________>>:::::::::::::::::::::::::::::::::::::::::::::::::::::::
        :::::::::::::<<_________________________________________________>>:::::::::::::::::::::::::::::::::::::::::::::::::::::::

# RM_HELIX 177-178 183-185, nbp = 2 nbp_cov = 2
# pvals: 1.26181e-16,1.23724e-20
# aggregated NONE
NESTED  :::::::::::::::::::::::::::::::::::::::::::::::::::::::::::::::::::::::::::::::::::::<<____>>::::::::::::::::::::::::::::
        :::::::::::::::::::::::::::::::::::::::::::::::::::::::::::::::::::::::::::::::::::::<<____>>::::::::::::::::::::::::::::

# RM_HELIX 166-169 193-199, nbp = 3 nbp_cov = 0
# pvals: 0.357314,0.0587397,0.364607
# aggregated NONE
NESTED  ::::::::::::::::::::::::::::::::::::::::::::::::::::::::::::::::::::::::::::<-<<__________________>>->:::::::::::::::::::
        :::::::::::::::::::::::::::::::::::::::::::::::::::::::::::::::::::::::::::::::::::::::::::::::::::::::::::::::::::::::::

# RM_HELIX 149-159 204-214, nbp = 5 nbp_cov = 4
# pvals: 0.0879201,3.78112e-12,6.15165e-19,1.73709e-17,5.76077e-10
# aggregated NONE
NESTED  ::::::::::::::::::::::::::::::::::::::::::::::::::::::::::::::::::<<<-<<________________________________>>->>>:::::::::::
        :::::::::::::::::::::::::::::::::::::::::::::::::::::::::::::::::::<<-<<________________________________>>->>::::::::::::

# RM_HELIX 3-13 217-229, nbp = 9 nbp_cov = 6
# pvals: 3.68868e-15,5.8436e-15,1.35175e-23,1.34271e-18,1.45683e-19,0.0105372,0.0167287,2.72564e-17,0.38168
# aggregated NONE
NESTED  <<<<<<<<<______________________________________________________________________________________________________>>>>>>>>>:
        <<<<<--<________________________________________________________________________________________________________>-->>>>>:
```
