## Supplementary material for "What does it take to learn the rules of RNA base pairing? A lot less than you may think": RF00001_5S_rRNA.power

```
# Power analysis of given structure 
#
# Powertype = JOIN SUBSTITUTIONS
# covary  left_pos      right_pos    subs_join     power_join
#----------------------------------------------------------------
     *    3		229		55		-1.00
     *    4		228		62		-1.00
     *    5		227		63		-1.00
     *    6		226		52		-1.00
     *    7		225		44		-1.00
          8		223		12		-1.00
          10		220		14		-1.00
     *    11		219		52		-1.00
          13		217		15		-1.00
     *    21		146		37		-1.00
     *    22		144		35		-1.00
     *    28		140		94		-1.00
     *    30		139		70		-1.00
     *    32		138		74		-1.00
     *    34		137		68		-1.00
          36		136		11		-1.00
          54		113		6		-1.00
          55		112		3		-1.00
     *    71		108		19		-1.00
     *    72		106		56		-1.00
     *    73		105		36		-1.00
     *    78		104		30		-1.00
          80		100		9		-1.00
          81		99		9		-1.00
          149		214		6		-1.00
     *    153		212		29		-1.00
     *    154		211		59		-1.00
     *    158		205		37		-1.00
     *    159		204		33		-1.00
          166		199		3		-1.00
          168		194		15		-1.00
          169		193		15		-1.00
     *    177		185		57		-1.00
     *    178		183		66		-1.00
#
# BPAIRS 34
# avg substitutions per BP  36.6
# BPAIRS expected to covary -34.0 +/- -68.0
# BPAIRS observed to covary 22
#
```
