## Supplementary material for "What does it take to learn the rules of RNA base pairing? A lot less than you may think": RF00002_5_8S_rRNA.sorted.cov

```
#
# Method Target_E-val [cov_min,cov_max] [FP | TP True Found | Sen PPV F] 
# GTp    0.05         [-9.95,83.89]     [0 | 11 25 11 | 44.00 100.00 61.11] 
#
#       left_pos       right_pos        score          E-value           pvalue       substitutions      power
#--------------------------------------------------------------------------------------------------------------
*	     146	     181	83.88685	3.73414e-07	1.49366e-08	10		-1.00
*	     145	     182	66.02980	2.05801e-05	8.23203e-07	9		-1.00
*	     147	     180	62.73937	4.31792e-05	1.72717e-06	7		-1.00
*	     149	     176	62.52544	4.51625e-05	1.8065e-06	8		-1.00
*	      44	     127	57.60941	0.000135693	5.4277e-06	4		-1.00
*	     148	     177	51.86032	0.000493206	1.97282e-05	12		-1.00
*	     144	     183	50.32477	0.000698331	2.79332e-05	10		-1.00
*	     152	     173	44.01168	0.00286772	0.000114709	16		-1.00
*	      71	     110	34.29316	0.0271919	0.00108768	2		-1.00
*	      43	     128	31.52710	0.042287	0.00169148	2		-1.00
*	     150	     175	31.34006	0.0441481	0.00176592	12		-1.00
```
