## Supplementary material for "What does it take to learn the rules of RNA base pairing? A lot less than you may think": RF00003_U1.power

```
# Power analysis of given structure 
#
# Powertype = JOIN SUBSTITUTIONS
# covary  left_pos      right_pos    subs_join     power_join
#----------------------------------------------------------------
          12		155		2		-1.00
     *    13		154		3		-1.00
     *    14		153		6		-1.00
     *    15		152		4		-1.00
          16		56		1		-1.00
     *    18		55		1		-1.00
     *    19		54		4		-1.00
     *    20		53		2		-1.00
     *    21		52		4		-1.00
          22		51		3		-1.00
     *    25		49		6		-1.00
     *    26		48		5		-1.00
     *    27		47		5		-1.00
     *    31		46		7		-1.00
          32		45		2		-1.00
     *    60		117		5		-1.00
     *    61		116		3		-1.00
          62		115		3		-1.00
          70		100		1		-1.00
          71		98		4		-1.00
          72		96		6		-1.00
     *    74		93		10		-1.00
          75		92		2		-1.00
     *    120		149		6		-1.00
     *    121		148		3		-1.00
     *    122		147		5		-1.00
          124		143		3		-1.00
     *    125		142		6		-1.00
     *    127		138		4		-1.00
     *    128		137		4		-1.00
          173		202		4		-1.00
          174		201		5		-1.00
          175		200		2		-1.00
          176		199		2		-1.00
     *    177		198		6		-1.00
          181		196		4		-1.00
     *    182		195		4		-1.00
          183		194		2		-1.00
     *    184		193		4		-1.00
     *    185		192		6		-1.00
#
# BPAIRS 40
# avg substitutions per BP  4.0
# BPAIRS expected to covary -40.0 +/- -80.0
# BPAIRS observed to covary 24
#
```
