## Supplementary material for "What does it take to learn the rules of RNA base pairing? A lot less than you may think": RF00003_U1.sorted.cov

```
#
# Method Target_E-val [cov_min,cov_max] [FP | TP True Found | Sen PPV F] 
# GTp    0.05         [-9.95,159.00]     [0 | 24 40 24 | 60.00 100.00 75.00] 
#
#       left_pos       right_pos        score          E-value           pvalue       substitutions      power
#--------------------------------------------------------------------------------------------------------------
*	      14	     153	158.99975	1.1066e-08	2.76651e-10	6		-1.00
*	      60	     117	134.82531	4.7252e-07	1.1813e-08	5		-1.00
*	      31	      46	131.54532	7.88864e-07	1.97216e-08	7		-1.00
*	     120	     149	125.73706	1.94109e-06	4.85272e-08	6		-1.00
*	      27	      47	125.59842	1.9868e-06	4.96701e-08	5		-1.00
*	      25	      49	123.33999	2.81701e-06	7.04253e-08	6		-1.00
*	      74	      93	120.52481	4.34945e-06	1.08736e-07	10		-1.00
*	     122	     147	119.75153	4.886e-06	1.2215e-07	5		-1.00
*	     125	     142	118.41500	6.02387e-06	1.50597e-07	6		-1.00
*	      13	     154	107.35637	3.33734e-05	8.34334e-07	3		-1.00
*	      20	      53	107.36686	3.33734e-05	8.34334e-07	2		-1.00
*	      15	     152	106.44073	3.86594e-05	9.66484e-07	4		-1.00
*	     185	     192	78.44323	0.00287805	7.19513e-05	6		-1.00
*	      61	     116	77.88780	0.00312951	7.82378e-05	3		-1.00
*	      26	      48	76.87355	0.00364363	9.10906e-05	5		-1.00
*	     127	     138	70.48435	0.00955786	0.000238947	4		-1.00
*	     182	     195	69.98127	0.0102947	0.000257368	4		-1.00
*	     184	     193	67.28656	0.0152804	0.00038201	4		-1.00
*	      19	      54	66.52989	0.0169964	0.00042491	4		-1.00
*	      18	      55	64.48407	0.0225092	0.00056273	1		-1.00
*	     121	     148	64.19018	0.0233749	0.000584373	3		-1.00
*	     177	     198	63.01177	0.0275593	0.000688983	6		-1.00
*	      21	      52	61.99983	0.031888	0.000797201	4		-1.00
*	     128	     137	61.25944	0.0356396	0.000890989	4		-1.00
```
