## Supplementary material for "What does it take to learn the rules of RNA base pairing? A lot less than you may think": RF00004_U2.power

```
# Power analysis of given structure
#
# Powertype = JOIN SUBSTITUTIONS
# covary left_pos right_pos subs_join power_join
#----------------------------------------------------------------
8		35		1		-1.00
9		34		3		-1.00
* 10		33		3		-1.00
16		31		2		-1.00
17		30		3		-1.00
18		29		4		-1.00
* 19		28		6		-1.00
* 58		77		4		-1.00
* 59		76		13		-1.00
* 60		75		8		-1.00
* 61		74		9		-1.00
* 62		73		4		-1.00
* 63		72		5		-1.00
* 81		98		18		-1.00
* 82		97		24		-1.00
* 83		96		37		-1.00
* 84		95		30		-1.00
* 85		94		26		-1.00
* 86		93		23		-1.00
* 87		92		15		-1.00
* 150		211		23		-1.00
* 151		210		29		-1.00
* 152		209		30		-1.00
* 153		208		33		-1.00
* 155		206		43		-1.00
* 156		205		31		-1.00
* 157		204		40		-1.00
* 158		203		25		-1.00
* 170		194		28		-1.00
* 171		193		24		-1.00
* 172		192		24		-1.00
173		191		10		-1.00
* 174		189		12		-1.00
* 215		271		15		-1.00
* 216		270		23		-1.00
* 217		269		11		-1.00
* 218		268		7		-1.00
* 219		267		13		-1.00
* 220		266		15		-1.00
* 225		253		20		-1.00
* 226		252		26		-1.00
* 227		251		23		-1.00
* 228		250		27		-1.00
* 229		249		23		-1.00
* 230		248		18		-1.00
#
# BPAIRS 45
# avg substitutions per BP 18.0
# BPAIRS expected to covary -45.0 +/- -90.0
# BPAIRS observed to covary 39
#
```
