## Supplementary material for "What does it take to learn the rules of RNA base pairing? A lot less than you may think": RF00005_tRNA.power

```
# Power analysis of given structure 
#
# Powertype = JOIN SUBSTITUTIONS
# covary  left_pos      right_pos    subs_join     power_join
#----------------------------------------------------------------
     *    1		116		55		-1.00
     *    2		115		91		-1.00
     *    3		114		118		-1.00
     *    4		113		132		-1.00
     *    5		112		162		-1.00
     *    6		111		147		-1.00
     *    7		110		166		-1.00
     *    12		32		42		-1.00
     *    13		31		44		-1.00
     *    14		30		77		-1.00
     *    15		29		33		-1.00
     *    35		54		144		-1.00
     *    37		52		182		-1.00
     *    38		51		163		-1.00
     *    39		50		93		-1.00
     *    40		49		112		-1.00
     *    86		108		108		-1.00
     *    87		106		165		-1.00
     *    88		105		131		-1.00
     *    90		104		100		-1.00
     *    91		103		54		-1.00
#
# BPAIRS 21
# avg substitutions per BP  110.4
# BPAIRS expected to covary -21.0 +/- -42.0
# BPAIRS observed to covary 21
#
```
