## Supplementary material for "What does it take to learn the rules of RNA base pairing? A lot less than you may think": RF00008_Hammerhead_3.cov

```
#
# Method Target_E-val [cov_min,cov_max] [FP | TP True Found | Sen PPV F] 
# GTp    0.05           [-9.95,125.37]    [0 | 10 15 10 | 66.67 100.00 80.00] 
#
# #tests = 15 (base pairs) 1581 (others)
# in_given  left_pos       right_pos        score      E-value          pvalue      substitutions      power
#----------------------------------------------------------------------------------------------------------------
*	         3	        83	82.04163	2.31363e-05	1.54242e-06	9		-1.00
*	         4	        82	101.11690	5.93267e-08	3.95511e-09	4		-1.00
*	         5	        81	74.72800	0.00021071	1.40473e-05	6		-1.00
*	        10	        28	61.48978	0.00699338	0.000466225	4		-1.00
*	        11	        27	58.10145	0.00986842	0.000657895	2		-1.00
*	        12	        26	125.36849	2.61589e-11	1.74393e-12	6		-1.00
*	        13	        25	72.82812	0.00036939	2.4626e-05	3		-1.00
*	        14	        24	74.73675	0.00021071	1.40473e-05	1		-1.00
*	        37	        74	89.28019	2.455e-06	1.63667e-07	3		-1.00
*	        39	        72	109.12380	4.6919e-09	3.12793e-10	4		-1.00
```
