## Supplementary material for "What does it take to learn the rules of RNA base pairing? A lot less than you may think": RF00008_Hammerhead_3.helixcov

```
# RMs = 3 L = 85

# RM_HELIX 10-14 24-28, nbp = 5 nbp_cov = 5
# pvals: 0.000466225,0.000657895,1.74393e-12,2.4626e-05,1.40473e-05
# aggregated NONE
NESTED  ::::::::<<<<<______>>>>>:::::::::::::::::::::::::::::::::
        ::::::::<<<<<______>>>>>:::::::::::::::::::::::::::::::::

# RM_HELIX 36-39 72-75, nbp = 4 nbp_cov = 2
# pvals: 0.420802,1.63667e-07,0.00438596,3.12793e-10
# aggregated NONE
NESTED  :::::::::::::::::::::::::::::::<<<<________>>>>::::::::::
        ::::::::::::::::::::::::::::::::<-<________>->:::::::::::

# RM_HELIX 2-7 79-84, nbp = 6 nbp_cov = 3
# pvals: 0.340852,1.54242e-06,3.95511e-09,1.40473e-05,0.0254073,0.420802
# aggregated NONE
NESTED  :<<<<<<___________________________________________>>>>>>:
        ::<<<_______________________________________________>>>::
```
