## Supplementary material for "What does it take to learn the rules of RNA base pairing? A lot less than you may think": RF00008_Hammerhead_3.power

```
# Power analysis of given structure 
#
# Powertype = JOIN SUBSTITUTIONS
# covary  left_pos      right_pos    subs_join     power_join
#----------------------------------------------------------------
          2		84		5		-1.00
     *    3		83		9		-1.00
     *    4		82		4		-1.00
     *    5		81		6		-1.00
          6		80		4		-1.00
          7		79		2		-1.00
     *    10		28		4		-1.00
     *    11		27		2		-1.00
     *    12		26		6		-1.00
     *    13		25		3		-1.00
     *    14		24		1		-1.00
          36		75		0		-1.00
     *    37		74		3		-1.00
          38		73		3		-1.00
     *    39		72		4		-1.00
#
# BPAIRS 15
# avg substitutions per BP  3.7
# BPAIRS expected to covary -15.0 +/- -30.0
# BPAIRS observed to covary 10
#
```
