## Supplementary material for "What does it take to learn the rules of RNA base pairing? A lot less than you may think": RF00010_RNaseP_bact_a.power

```
# Power analysis of given structure
#
# Powertype = JOIN SUBSTITUTIONS
# covary left_pos right_pos subs_join power_join
#----------------------------------------------------------------
* 1		992		98		-1.00
* 2		991		65		-1.00
* 3		990		42		-1.00
* 4		989		39		-1.00
* 6		987		59		-1.00
* 7		986		81		-1.00
* 9		985		55		-1.00
* 11		984		58		-1.00
* 13		983		85		-1.00
* 15		982		29		-1.00
* 17		979		24		-1.00
* 20		884		23		-1.00
* 21		883		48		-1.00
* 22		882		39		-1.00
* 23		881		38		-1.00
* 24		880		45		-1.00
* 25		879		40		-1.00
* 26		878		15		-1.00
28		152		11		-1.00
* 29		151		48		-1.00
* 30		150		39		-1.00
* 31		149		74		-1.00
* 33		147		106		-1.00
* 34		145		115		-1.00
* 37		143		132		-1.00
* 39		141		134		-1.00
* 40		140		135		-1.00
157		975		2		-1.00
* 158		974		12		-1.00
159		973		3		-1.00
161		972		1		-1.00
162		971		4		-1.00
163		970		0		-1.00
* 164		969		23		-1.00
* 165		968		17		-1.00
166		630		1		-1.00
* 167		629		15		-1.00
* 168		628		25		-1.00
170		627		8		-1.00
179		750		7		-1.00
* 180		749		25		-1.00
181		748		6		-1.00
* 182		747		16		-1.00
* 185		625		39		-1.00
* 187		624		35		-1.00
* 188		623		36		-1.00
* 190		622		23		-1.00
* 191		621		14		-1.00
* 208		250		13		-1.00
* 209		249		23		-1.00
* 210		248		28		-1.00
* 211		247		7		-1.00
* 212		246		64		-1.00
* 251		294		20		-1.00
* 252		292		48		-1.00
* 253		291		46		-1.00
* 254		290		43		-1.00
* 255		289		45		-1.00
* 295		620		7		-1.00
* 296		619		8		-1.00
304		617		0		-1.00
* 305		616		12		-1.00
307		613		1		-1.00
308		612		4		-1.00
* 309		611		4		-1.00
325		493		5		-1.00
* 326		492		8		-1.00
328		489		16		-1.00
329		488		12		-1.00
* 330		487		24		-1.00
* 335		483		100		-1.00
* 336		480		111		-1.00
* 340		475		118		-1.00
* 343		473		126		-1.00
* 344		472		157		-1.00
* 345		471		164		-1.00
505		554		9		-1.00
506		553		9		-1.00
507		552		8		-1.00
* 511		551		20		-1.00
* 512		550		55		-1.00
* 514		549		25		-1.00
* 557		591		15		-1.00
* 558		588		54		-1.00
* 559		587		66		-1.00
* 560		586		83		-1.00
* 562		584		89		-1.00
* 564		582		64		-1.00
* 566		580		65		-1.00
* 568		578		69		-1.00
* 569		577		40		-1.00
* 634		804		9		-1.00
* 635		803		41		-1.00
* 636		801		40		-1.00
* 637		797		24		-1.00
* 675		778		32		-1.00
* 676		776		82		-1.00
* 677		775		80		-1.00
* 680		771		94		-1.00
* 682		770		81		-1.00
* 683		769		54		-1.00
* 741		759		66		-1.00
* 742		758		62		-1.00
* 743		757		73		-1.00
* 744		756		67		-1.00
* 745		755		41		-1.00
* 835		863		21		-1.00
* 836		861		45		-1.00
* 837		859		77		-1.00
* 838		857		110		-1.00
* 840		854		90		-1.00
* 842		852		71		-1.00
* 844		851		69		-1.00
* 845		850		56		-1.00
#
# BPAIRS 114
# avg substitutions per BP 46.1
# BPAIRS expected to covary -114.0 +/- -228.0
# BPAIRS observed to covary 95
#
```
