## Supplementary material for "What does it take to learn the rules of RNA base pairing? A lot less than you may think": RF00011_RNaseP_bact_b.power

```
# Power analysis of given structure
#
# Powertype = JOIN SUBSTITUTIONS
# covary left_pos right_pos subs_join power_join
#----------------------------------------------------------------
* 11		581		20		-1.00
* 12		580		19		-1.00
13		579		13		-1.00
15		577		5		-1.00
* 16		494		3		-1.00
* 17		493		8		-1.00
* 18		492		6		-1.00
* 19		491		6		-1.00
* 20		490		5		-1.00
21		489		6		-1.00
22		488		0		-1.00
24		88		2		-1.00
* 25		87		13		-1.00
* 26		86		15		-1.00
* 27		85		19		-1.00
* 28		84		26		-1.00
* 29		83		26		-1.00
93		575		0		-1.00
* 94		574		4		-1.00
* 95		573		3		-1.00
97		572		0		-1.00
98		571		0		-1.00
* 99		570		12		-1.00
* 100		569		7		-1.00
101		568		2		-1.00
103		375		0		-1.00
104		374		0		-1.00
* 105		373		8		-1.00
* 106		372		4		-1.00
107		371		1		-1.00
108		128		3		-1.00
109		127		0		-1.00
* 110		126		15		-1.00
* 111		125		15		-1.00
* 113		124		12		-1.00
114		123		0		-1.00
134		370		0		-1.00
* 135		369		6		-1.00
136		368		1		-1.00
137		367		1		-1.00
* 139		366		4		-1.00
* 140		163		8		-1.00
* 141		162		8		-1.00
* 142		161		13		-1.00
* 143		160		13		-1.00
* 144		159		13		-1.00
* 145		158		5		-1.00
164		196		0		-1.00
* 165		194		12		-1.00
166		193		4		-1.00
* 169		190		19		-1.00
* 170		189		20		-1.00
* 171		188		17		-1.00
* 172		187		31		-1.00
197		365		0		-1.00
* 198		364		3		-1.00
* 202		252		18		-1.00
* 203		251		15		-1.00
* 204		250		19		-1.00
* 205		249		18		-1.00
* 212		243		16		-1.00
* 213		242		22		-1.00
* 215		241		8		-1.00
216		240		2		-1.00
* 220		237		8		-1.00
* 221		236		12		-1.00
* 222		235		7		-1.00
261		363		0		-1.00
262		362		0		-1.00
263		359		0		-1.00
264		358		1		-1.00
265		357		3		-1.00
* 278		346		10		-1.00
* 279		345		13		-1.00
* 280		344		19		-1.00
* 281		343		19		-1.00
* 282		342		17		-1.00
* 283		340		16		-1.00
* 285		339		11		-1.00
* 286		338		15		-1.00
379		397		1		-1.00
380		396		2		-1.00
* 381		395		3		-1.00
401		439		4		-1.00
* 403		438		6		-1.00
* 405		437		7		-1.00
* 406		436		17		-1.00
* 407		435		19		-1.00
* 408		434		16		-1.00
* 409		433		16		-1.00
* 440		479		9		-1.00
* 442		478		13		-1.00
* 443		477		10		-1.00
* 444		474		18		-1.00
* 445		473		26		-1.00
* 446		472		35		-1.00
* 499		557		12		-1.00
* 500		556		12		-1.00
* 501		555		20		-1.00
* 502		554		18		-1.00
* 503		553		17		-1.00
* 506		552		21		-1.00
* 508		551		22		-1.00
* 509		550		15		-1.00
* 510		549		19		-1.00
#
# BPAIRS 105
# avg substitutions per BP 10.3
# BPAIRS expected to covary -105.0 +/- -210.0
# BPAIRS observed to covary 75
#
```
