## Supplementary material for "What does it take to learn the rules of RNA base pairing? A lot less than you may think": RF00013_6S.cov

```
#
# Method Target_E-val [cov_min,cov_max] [FP | TP True Found | Sen PPV F] 
# GTp    0.05           [-9.95,291.88]    [1 | 40 49 41 | 81.63 97.56 88.89] 
#
# #tests = 49 (base pairs) 18096 (others)
# in_given  left_pos       right_pos        score      E-value          pvalue      substitutions      power
#----------------------------------------------------------------------------------------------------------------
*	         2	       262	56.34878	0.0243086	0.000496094	12		-1.00
*	         3	       261	94.44324	3.19922e-05	6.52902e-07	10		-1.00
*	         4	       260	106.03025	3.70641e-06	7.5641e-08	9		-1.00
*	         5	       259	164.56561	6.11148e-11	1.24724e-12	13		-1.00
*	         6	       258	291.87757	1.93356e-21	3.94604e-23	15		-1.00
*	        10	       254	207.38219	1.83728e-14	3.74954e-16	9		-1.00
*	        11	       253	120.31471	2.55541e-07	5.21513e-09	15		-1.00
*	        13	       249	186.77374	9.13859e-13	1.86502e-14	9		-1.00
*	        14	       248	129.93980	4.21301e-08	8.59798e-10	13		-1.00
*	        15	       247	103.12759	6.3621e-06	1.29839e-07	9		-1.00
*	        20	       243	90.95859	6.05221e-05	1.23515e-06	7		-1.00
*	        39	       224	205.67783	2.53678e-14	5.1771e-16	22		-1.00
*	        40	       223	183.19331	1.80769e-12	3.68915e-14	16		-1.00
*	        41	       222	171.95965	1.50718e-11	3.07588e-13	8		-1.00
*	        42	       219	112.07810	1.19774e-06	2.44437e-08	15		-1.00
*	        44	       217	78.07947	0.000641368	1.30891e-05	7		-1.00
*	        45	       216	94.20059	3.31984e-05	6.77518e-07	7		-1.00
*	        46	       215	51.51908	0.0482034	0.000983742	3		-1.00
*	        48	       212	58.19811	0.0193298	0.000394485	4		-1.00
*	        50	       210	107.71676	2.69922e-06	5.50862e-08	3		-1.00
~	        53	        54	100.03491	0.00418208	2.31105e-07	5		-1.00
*	        72	       182	96.80519	2.051e-05	4.18572e-07	3		-1.00
*	        73	       181	104.60913	4.81145e-06	9.8193e-08	6		-1.00
*	        75	       178	152.41831	6.07045e-10	1.23887e-11	12		-1.00
*	        76	       177	188.74967	6.31506e-13	1.28879e-14	14		-1.00
*	        77	       176	170.44977	2.02094e-11	4.12437e-13	16		-1.00
*	        78	       175	126.47153	8.05695e-08	1.64428e-09	10		-1.00
*	        87	       169	145.69975	2.16977e-09	4.42811e-11	26		-1.00
*	        88	       168	207.96417	1.63954e-14	3.34599e-16	29		-1.00
*	        89	       167	183.75213	1.61345e-12	3.29275e-14	31		-1.00
*	        90	       165	183.46447	1.70781e-12	3.48533e-14	32		-1.00
*	        91	       163	170.44723	2.02094e-11	4.12437e-13	33		-1.00
*	        93	       162	207.58803	1.76885e-14	3.60989e-16	32		-1.00
*	        94	       161	65.97977	0.00548593	0.000111958	22		-1.00
*	       101	       152	117.47413	4.35961e-07	8.89716e-09	22		-1.00
*	       102	       151	158.96152	1.76156e-10	3.59502e-12	24		-1.00
*	       107	       145	53.43189	0.0371314	0.000757785	6		-1.00
*	       108	       144	157.91012	2.14815e-10	4.38399e-12	11		-1.00
*	       109	       143	210.41259	1.02984e-14	2.10171e-16	29		-1.00
*	       110	       142	196.26882	1.50912e-13	3.07983e-15	30		-1.00
*	       111	       141	143.34518	3.3796e-09	6.89715e-11	30		-1.00
```
