## Supplementary material for "What does it take to learn the rules of RNA base pairing? A lot less than you may think": RF00013_6S.helixcov

```
# RMs = 6 L = 264

# RM_HELIX 107-111 141-145, nbp = 5 nbp_cov = 5
# pvals: 0.000757785,4.38399e-12,2.10171e-16,3.07983e-15,6.89715e-11
# aggregated NONE
NESTED  :::::::::::::::::::::::::::::::::::::::::::::::::::::::::::::::::::::::::::::::::::::::::::<<<<<______>>>>>::::::::::::::::::::::::::::::::::::::::::::::::::::::::::::::::::::::::::::::::::::
        :::::::::::::::::::::::::::::::::::::::::::::::::::::::::::::::::::::::::::::::::::::::::::<<<<<______>>>>>::::::::::::::::::::::::::::::::::::::::::::::::::::::::::::::::::::::::::::::::::::

# RM_HELIX 101-102 151-152, nbp = 2 nbp_cov = 2
# pvals: 8.89716e-09,3.59502e-12
# aggregated NONE
NESTED  ::::::::::::::::::::::::::::::::::::::::::::::::::::::::::::::::::::::::::::::::::::::<<_____________________>>::::::::::::::::::::::::::::::::::::::::::::::::::::::::::::::::::::::::::::::::
        ::::::::::::::::::::::::::::::::::::::::::::::::::::::::::::::::::::::::::::::::::::::<<_____________________>>::::::::::::::::::::::::::::::::::::::::::::::::::::::::::::::::::::::::::::::::

# RM_HELIX 87-94 161-169, nbp = 7 nbp_cov = 7
# pvals: 4.42811e-11,3.34599e-16,3.29275e-14,3.48533e-14,4.12437e-13,3.60989e-16,0.000111958
# aggregated NONE
NESTED  ::::::::::::::::::::::::::::::::::::::::::::::::::::::::::::::::::::::::::<<<<<<<___________________________________>>>>>>>::::::::::::::::::::::::::::::::::::::::::::::::::::::::::::::::::::
        ::::::::::::::::::::::::::::::::::::::::::::::::::::::::::::::::::::::::::<<<<<<<___________________________________>>>>>>>::::::::::::::::::::::::::::::::::::::::::::::::::::::::::::::::::::

# RM_HELIX 71-79 174-183, nbp = 8 nbp_cov = 6
# pvals: 0.181331,4.18572e-07,9.8193e-08,1.23887e-11,1.28879e-14,4.12437e-13,1.64428e-09,0.430187
# aggregated NONE
NESTED  ::::::::::::::::::::::::::::::::::::::::::::::::::::::::::::<<<-<<<<<________________________________________________________>>>>>->>>:::::::::::::::::::::::::::::::::::::::::::::::::::::::::
        :::::::::::::::::::::::::::::::::::::::::::::::::::::::::::::<<-<<<<__________________________________________________________>>>>->>::::::::::::::::::::::::::::::::::::::::::::::::::::::::::

# RM_HELIX 39-50 210-224, nbp = 10 nbp_cov = 9
# pvals: 5.1771e-16,3.68915e-14,3.07588e-13,2.44437e-08,1.30891e-05,6.77518e-07,0.000983742,0.000394485,0.489245,5.50862e-08
# aggregated NONE
NESTED  :::::::::::::::::::::::::::::::::<<<<-<<<<<<_______________________________________________________________________________________________________>>>>>>->>>>:::::::::::::::::::::::::::::::::
        :::::::::::::::::::::::::::::::::<<<<-<<<<-<_______________________________________________________________________________________________________>->>>>->>>>:::::::::::::::::::::::::::::::::

# RM_HELIX 2-20 243-262, nbp = 17 nbp_cov = 11
# pvals: 0.000496094,6.52902e-07,7.5641e-08,1.24724e-12,3.94604e-23,0.00556352,0.491036,0.00890052,3.74954e-16,5.21513e-09,1.86502e-14,8.59798e-10,1.29839e-07,0.00344723,0.458449,0.131711,1.23515e-06
# aggregated NONE
NESTED  :<<<<<<<<<<<<<<-<<<________________________________________________________________________________________________________________________________________________________>>>>>>>->>>>>>>>>>::
        :<<<<<---<<<<<----<________________________________________________________________________________________________________________________________________________________>--->>>->>--->>>>>::
```
