## Supplementary material for "What does it take to learn the rules of RNA base pairing? A lot less than you may think": RF00013_6S.power

```
# Power analysis of given structure
#
# Powertype = JOIN SUBSTITUTIONS
# covary left_pos right_pos subs_join power_join
#----------------------------------------------------------------
* 2		262		12		-1.00
* 3		261		10		-1.00
* 4		260		9		-1.00
* 5		259		13		-1.00
* 6		258		15		-1.00
7		257		2		-1.00
8		256		0		-1.00
9		255		6		-1.00
* 10		254		9		-1.00
* 11		253		15		-1.00
* 13		249		9		-1.00
* 14		248		13		-1.00
* 15		247		9		-1.00
16		246		3		-1.00
18		245		1		-1.00
19		244		1		-1.00
* 20		243		7		-1.00
* 39		224		22		-1.00
* 40		223		16		-1.00
* 41		222		8		-1.00
* 42		219		15		-1.00
* 44		217		7		-1.00
* 45		216		7		-1.00
* 46		215		3		-1.00
* 48		212		4		-1.00
49		211		0		-1.00
* 50		210		3		-1.00
71		183		1		-1.00
* 72		182		3		-1.00
* 73		181		6		-1.00
* 75		178		12		-1.00
* 76		177		14		-1.00
* 77		176		16		-1.00
* 78		175		10		-1.00
79		174		5		-1.00
* 87		169		26		-1.00
* 88		168		29		-1.00
* 89		167		31		-1.00
* 90		165		32		-1.00
* 91		163		33		-1.00
* 93		162		32		-1.00
* 94		161		22		-1.00
* 101		152		22		-1.00
* 102		151		24		-1.00
* 107		145		6		-1.00
* 108		144		11		-1.00
* 109		143		29		-1.00
* 110		142		30		-1.00
* 111		141		30		-1.00
#
# BPAIRS 49
# avg substitutions per BP 13.1
# BPAIRS expected to covary -49.0 +/- -98.0
# BPAIRS observed to covary 40
#
```
