## Supplementary material for "What does it take to learn the rules of RNA base pairing? A lot less than you may think": RF00015_U4.helixcov

```
# RMs = 5 L = 261

# RM_HELIX 22-30 49-56, nbp = 8 nbp_cov = 8
# pvals: 1.95149e-09,6.34449e-15,1.18196e-13,3.71682e-18,9.10014e-13,1.97834e-11,5.82875e-13,1.74551e-08
# aggregated NONE
NESTED  :::::::::::::::::::<<<<<-<<<_________________>>>>>>>>::::::::::::::::::::::::::::::::::::::::::::::::::::::::::::::::::::::::::::::::::::::::::::
        :::::::::::::::::::<<<<<-<<<_________________>>>>>>>>::::::::::::::::::::::::::::::::::::::::::::::::::::::::::::::::::::::::::::::::::::::::::::

# RM_HELIX 18-19 61-62, nbp = 2 nbp_cov = 0
# pvals: 0.451988,0.470556
# aggregated NONE
NESTED  ::::::::::::::::<<_____________________________________>>::::::::::::::::::::::::::::::::::::::::::::::::::::::::::::::::::::::::::::::::::::::::
        :::::::::::::::::::::::::::::::::::::::::::::::::::::::::::::::::::::::::::::::::::::::::::::::::::::::::::::::::::::::::::::::::::::::::::::::::

# RM_HELIX 67-70 88-91, nbp = 4 nbp_cov = 0
# pvals: 0.0164176,0.0588075,0.501437,0.333185
# aggregated NONE
NESTED  :::::::::::::::::::::::::::::::::::::::::::::::::::::::::::::<<<<____________>>>>::::::::::::::::::::::::::::::::::::::::::::::::::::::::::::::::
        :::::::::::::::::::::::::::::::::::::::::::::::::::::::::::::::::::::::::::::::::::::::::::::::::::::::::::::::::::::::::::::::::::::::::::::::::

# RM_HELIX 99-116 150-170, nbp = 13 nbp_cov = 13
# pvals: 6.79701e-08,2.15427e-07,6.82538e-12,1.0935e-10,1.84989e-14,7.06547e-07,3.36076e-05,2.39781e-10,7.05616e-12,4.94765e-14,3.74238e-14,0.000627395,4.15092e-06
# aggregated NONE
NESTED  ::::::::::::::::::::::::::::::::::::::::::::::::::::::::::::::::::::::::::::::::::::::<<<-<<<<<<<<<<____>>->>>>>>>>->>>::::::::::::::::::::::::::
        ::::::::::::::::::::::::::::::::::::::::::::::::::::::::::::::::::::::::::::::::::::::<<<-<<<<<<<<<<____>>->>>>>>>>->>>::::::::::::::::::::::::::

# RM_HELIX 185-188 258-261, nbp = 4 nbp_cov = 4
# pvals: 4.89452e-12,2.0305e-18,9.32119e-11,1.06244e-07
# aggregated NONE
NESTED  :::::::::::::::::::::::::::::::::::::::::::::::::::::::::::::::::::::::::::::::::::::::::::::::::::::::::::::::::::::::::::::::::::<<<<______>>>>
        :::::::::::::::::::::::::::::::::::::::::::::::::::::::::::::::::::::::::::::::::::::::::::::::::::::::::::::::::::::::::::::::::::<<<<______>>>>
```
