## Supplementary material for "What does it take to learn the rules of RNA base pairing? A lot less than you may think": RF00015_U4.power

```
# Power analysis of given structure 
#
# Powertype = JOIN SUBSTITUTIONS
# covary  left_pos      right_pos    subs_join     power_join
#----------------------------------------------------------------
          18		62		0		-1.00
          19		61		1		-1.00
     *    22		56		9		-1.00
     *    23		55		14		-1.00
     *    24		54		8		-1.00
     *    25		53		11		-1.00
     *    26		52		10		-1.00
     *    28		51		9		-1.00
     *    29		50		10		-1.00
     *    30		49		5		-1.00
          67		91		2		-1.00
          68		90		0		-1.00
          69		89		0		-1.00
          70		88		0		-1.00
     *    99		170		5		-1.00
     *    100		169		6		-1.00
     *    101		168		24		-1.00
     *    105		163		21		-1.00
     *    106		162		31		-1.00
     *    107		161		16		-1.00
     *    109		159		11		-1.00
     *    110		158		24		-1.00
     *    112		156		16		-1.00
     *    113		155		21		-1.00
     *    114		154		24		-1.00
     *    115		151		29		-1.00
     *    116		150		29		-1.00
     *    185		261		25		-1.00
     *    186		260		32		-1.00
     *    187		259		12		-1.00
     *    188		258		16		-1.00
#
# BPAIRS 31
# avg substitutions per BP  13.6
# BPAIRS expected to covary -31.0 +/- -62.0
# BPAIRS observed to covary 25
#
```
