## Supplementary material for "What does it take to learn the rules of RNA base pairing? A lot less than you may think": RF00015_U4.sorted.cov

```
#
# Method Target_E-val [cov_min,cov_max] [FP | TP True Found | Sen PPV F] 
# GTp    0.05         [-9.95,324.93]     [2 | 25 31 27 | 80.65 92.59 86.21] 
#
#       left_pos       right_pos        score          E-value           pvalue       substitutions      power
#--------------------------------------------------------------------------------------------------------------
*	     186	     260	324.93104	6.29455e-17	2.0305e-18	32		-1.00
*	      25	      53	320.36664	1.15221e-16	3.71682e-18	11		-1.00
*	      23	      55	264.39046	1.96679e-13	6.34449e-15	14		-1.00
*	     106	     162	256.34736	5.73465e-13	1.84989e-14	31		-1.00
*	     114	     154	251.01641	1.16014e-12	3.74238e-14	24		-1.00
*	     113	     155	248.92094	1.53377e-12	4.94765e-14	21		-1.00
*	      24	      54	242.37168	3.66409e-12	1.18196e-13	8		-1.00
*	      29	      50	230.37958	1.80691e-11	5.82875e-13	10		-1.00
*	      26	      52	227.00651	2.82104e-11	9.10014e-13	10		-1.00
*	     185	     261	214.38117	1.5173e-10	4.89452e-12	25		-1.00
*	     101	     168	211.87006	2.11587e-10	6.82538e-12	24		-1.00
*	     112	     156	211.61985	2.18741e-10	7.05616e-12	16		-1.00
*	      28	      51	203.88534	6.13286e-10	1.97834e-11	9		-1.00
*	     187	     259	192.22900	2.88957e-09	9.32119e-11	12		-1.00
*	     105	     163	191.03987	3.38986e-09	1.0935e-10	21		-1.00
*	     110	     158	185.12902	7.43322e-09	2.39781e-10	24		-1.00
*	      22	      56	169.38414	6.04961e-08	1.95149e-09	9		-1.00
~	      36	      46	207.36670	1.29271e-07	1.24191e-11	9		-1.00
*	      30	      49	152.90748	5.41107e-07	1.74551e-08	5		-1.00
*	      99	     170	142.71996	2.10707e-06	6.79701e-08	5		-1.00
*	     188	     258	139.39611	3.29355e-06	1.06244e-07	16		-1.00
*	     100	     169	134.09254	6.67823e-06	2.15427e-07	6		-1.00
*	     107	     161	125.18929	2.1903e-05	7.06547e-07	16		-1.00
~	      38	      44	159.38592	7.69397e-05	7.39165e-09	6		-1.00
*	     116	     150	111.90714	0.000128679	4.15092e-06	29		-1.00
*	     109	     159	96.31961	0.00104183	3.36076e-05	11		-1.00
*	     115	     151	74.24665	0.0194492	0.000627395	29		-1.00
```
