## Supplementary material for "What does it take to learn the rules of RNA base pairing? A lot less than you may think": RF00017_Metazoa_SRP.power

```
# Power analysis of given structure
#
# Powertype = JOIN SUBSTITUTIONS
# covary left_pos right_pos subs_join power_join
#----------------------------------------------------------------
* 1		64		6		-1.00
2		63		3		-1.00
3		62		3		-1.00
4		31		1		-1.00
5		30		2		-1.00
6		29		4		-1.00
* 7		28		3		-1.00
8		27		6		-1.00
9		26		3		-1.00
10		25		7		-1.00
11		24		6		-1.00
* 37		61		4		-1.00
38		60		5		-1.00
39		59		4		-1.00
70		405		4		-1.00
* 71		404		2		-1.00
72		403		3		-1.00
73		402		3		-1.00
* 74		401		2		-1.00
* 75		400		6		-1.00
* 76		399		5		-1.00
77		398		6		-1.00
78		397		2		-1.00
79		396		1		-1.00
82		392		3		-1.00
* 83		391		4		-1.00
84		390		5		-1.00
85		389		4		-1.00
86		388		3		-1.00
* 87		387		5		-1.00
88		386		2		-1.00
91		381		0		-1.00
92		380		2		-1.00
93		379		0		-1.00
* 94		378		6		-1.00
95		377		5		-1.00
* 96		376		6		-1.00
* 97		375		6		-1.00
98		374		2		-1.00
99		373		1		-1.00
105		369		3		-1.00
106		368		3		-1.00
107		366		4		-1.00
109		364		4		-1.00
110		363		0		-1.00
111		362		6		-1.00
* 112		361		5		-1.00
* 113		360		7		-1.00
118		355		3		-1.00
119		354		2		-1.00
* 120		353		5		-1.00
* 121		352		5		-1.00
122		351		4		-1.00
127		346		7		-1.00
128		345		5		-1.00
* 129		344		8		-1.00
130		343		4		-1.00
131		342		3		-1.00
132		341		3		-1.00
133		340		3		-1.00
169		331		4		-1.00
* 170		330		3		-1.00
171		329		2		-1.00
* 172		328		5		-1.00
173		327		2		-1.00
174		326		3		-1.00
176		324		0		-1.00
177		323		0		-1.00
179		318		0		-1.00
180		317		2		-1.00
182		315		1		-1.00
183		314		4		-1.00
* 184		313		3		-1.00
185		312		2		-1.00
186		311		1		-1.00
188		308		0		-1.00
189		307		2		-1.00
190		306		2		-1.00
191		304		1		-1.00
* 192		303		5		-1.00
194		301		2		-1.00
* 195		300		3		-1.00
196		299		2		-1.00
* 197		298		4		-1.00
198		297		0		-1.00
199		240		2		-1.00
* 200		239		7		-1.00
* 201		238		3		-1.00
202		237		2		-1.00
203		236		1		-1.00
* 204		235		2		-1.00
205		234		1		-1.00
206		233		0		-1.00
207		232		5		-1.00
* 208		231		2		-1.00
209		230		2		-1.00
* 210		229		5		-1.00
* 211		228		8		-1.00
212		227		2		-1.00
213		226		6		-1.00
* 215		224		7		-1.00
* 216		223		5		-1.00
* 217		222		5		-1.00
242		248		0		-1.00
243		247		2		-1.00
249		296		0		-1.00
250		295		3		-1.00
* 251		294		5		-1.00
252		293		4		-1.00
* 253		291		4		-1.00
* 254		290		4		-1.00
255		289		0		-1.00
260		287		0		-1.00
261		286		0		-1.00
* 262		285		2		-1.00
* 263		284		5		-1.00
264		283		1		-1.00
* 269		278		4		-1.00
* 270		277		5		-1.00
* 271		276		5		-1.00
#
# BPAIRS 120
# avg substitutions per BP 3.3
# BPAIRS expected to covary -120.0 +/- -240.0
# BPAIRS observed to covary 40
#
```
