## Supplementary material for "What does it take to learn the rules of RNA base pairing? A lot less than you may think": RF00017_Metazoa_SRP.sorted.cov

```
#
# Method Target_E-val [cov_min,cov_max] [FP | TP True Found | Sen PPV F] 
# GTp    0.05         [-9.95,147.55]     [0 | 40 120 40 | 33.33 100.00 50.00] 
#
#       left_pos       right_pos        score          E-value           pvalue       substitutions      power
#--------------------------------------------------------------------------------------------------------------
*	     217	     222	147.54709	7.66721e-08	6.38934e-10	5		-1.00
*	     271	     276	143.03963	1.58678e-07	1.32232e-09	5		-1.00
*	     263	     284	133.81426	7.01616e-07	5.8468e-09	5		-1.00
*	     270	     277	131.55734	1.0091e-06	8.40919e-09	5		-1.00
*	     215	     224	116.75823	1.1003e-05	9.16917e-08	7		-1.00
*	     269	     278	116.69408	1.11819e-05	9.31829e-08	4		-1.00
*	     113	     360	109.65035	3.45751e-05	2.88126e-07	7		-1.00
*	     200	     239	109.37694	3.62882e-05	3.02402e-07	7		-1.00
*	     197	     298	104.62135	7.80142e-05	6.50118e-07	4		-1.00
*	      96	     376	104.16702	8.38789e-05	6.98991e-07	6		-1.00
*	     121	     352	103.72238	9.0184e-05	7.51533e-07	5		-1.00
*	     216	     223	101.97008	0.000119541	9.96175e-07	5		-1.00
*	     201	     238	100.48470	0.000152192	1.26826e-06	3		-1.00
*	     211	     228	99.92234	0.000166279	1.38566e-06	8		-1.00
*	     192	     303	97.89032	0.000231259	1.92716e-06	5		-1.00
*	     170	     330	97.05923	0.00026302	2.19184e-06	3		-1.00
*	     204	     235	96.42703	0.000292007	2.43339e-06	2		-1.00
*	     208	     231	96.27197	0.000299137	2.49281e-06	2		-1.00
*	     120	     353	93.72972	0.00045073	3.75608e-06	5		-1.00
*	      75	     400	93.68718	0.000454366	3.78639e-06	6		-1.00
*	     172	     328	90.55181	0.000747625	6.23021e-06	5		-1.00
*	     184	     313	89.64853	0.000870805	7.25671e-06	3		-1.00
*	      97	     375	88.77663	0.000998084	8.31737e-06	6		-1.00
*	      87	     387	88.59970	0.00103063	8.58862e-06	5		-1.00
*	     129	     344	88.43621	0.00105574	8.79784e-06	8		-1.00
*	      74	     401	84.04287	0.00213735	1.78113e-05	2		-1.00
*	       1	      64	83.77877	0.00222465	1.85387e-05	6		-1.00
*	     254	     290	82.63591	0.00267427	2.22856e-05	4		-1.00
*	     210	     229	80.25756	0.00389399	3.24499e-05	5		-1.00
*	     112	     361	74.16222	0.0102922	8.57683e-05	5		-1.00
*	     195	     300	72.72638	0.0129535	0.000107946	3		-1.00
*	      94	     378	72.37992	0.0136918	0.000114099	6		-1.00
*	      71	     404	70.57278	0.0181966	0.000151639	2		-1.00
*	       7	      28	70.13575	0.019534	0.000162783	3		-1.00
*	     253	     291	69.39944	0.0219803	0.000183169	4		-1.00
*	      83	     391	69.26277	0.0223284	0.00018607	4		-1.00
*	      37	      61	68.78237	0.0241511	0.000201259	4		-1.00
*	     251	     294	68.04178	0.0271603	0.000226335	5		-1.00
*	      76	     399	67.02689	0.0317429	0.000264524	5		-1.00
*	     262	     285	64.31957	0.0480532	0.000400443	2		-1.00
```
