## Supplementary material for "What does it take to learn the rules of RNA base pairing? A lot less than you may think": RF00020_U5.power

```
# Power analysis of given structure 
#
# Powertype = JOIN SUBSTITUTIONS
# covary  left_pos      right_pos    subs_join     power_join
#----------------------------------------------------------------
     *    3		136		16		-1.00
     *    4		135		20		-1.00
     *    5		134		23		-1.00
     *    6		133		13		-1.00
     *    9		118		23		-1.00
     *    10		117		16		-1.00
     *    11		116		15		-1.00
     *    13		115		6		-1.00
     *    15		114		17		-1.00
     *    16		112		13		-1.00
     *    18		111		17		-1.00
     *    19		108		12		-1.00
     *    20		106		16		-1.00
          21		105		3		-1.00
     *    22		104		6		-1.00
     *    69		96		12		-1.00
     *    70		95		3		-1.00
     *    71		94		15		-1.00
     *    72		92		5		-1.00
          73		91		2		-1.00
     *    74		90		3		-1.00
     *    75		89		1		-1.00
          76		88		1		-1.00
          162		192		10		-1.00
     *    170		191		27		-1.00
     *    171		190		19		-1.00
     *    172		189		35		-1.00
     *    173		188		26		-1.00
     *    174		187		28		-1.00
     *    175		186		35		-1.00
#
# BPAIRS 30
# avg substitutions per BP  14.6
# BPAIRS expected to covary -30.0 +/- -60.0
# BPAIRS observed to covary 26
#
```
