## Supplementary material for "What does it take to learn the rules of RNA base pairing? A lot less than you may think": RF00023_tmRNA.power

```
# Power analysis of given structure
#
# Powertype = JOIN SUBSTITUTIONS
# covary left_pos right_pos subs_join power_join
#----------------------------------------------------------------
1		950		51		-1.00
2		949		51		-1.00
3		948		49		-1.00
4		947		54		-1.00
* 5		946		86		-1.00
* 6		945		83		-1.00
7		944		52		-1.00
22		923		26		-1.00
23		922		26		-1.00
24		921		25		-1.00
* 25		920		42		-1.00
* 26		919		26		-1.00
* 27		918		25		-1.00
* 28		917		10		-1.00
* 29		916		31		-1.00
* 30		915		22		-1.00
* 31		914		22		-1.00
32		913		25		-1.00
33		912		22		-1.00
43		904		14		-1.00
44		903		21		-1.00
* 46		902		27		-1.00
* 47		901		24		-1.00
* 48		900		31		-1.00
* 49		899		36		-1.00
* 50		898		31		-1.00
* 51		897		33		-1.00
* 52		896		32		-1.00
* 54		895		24		-1.00
* 55		894		24		-1.00
* 56		893		10		-1.00
57		892		11		-1.00
59		885		1		-1.00
* 60		884		17		-1.00
* 61		883		34		-1.00
* 62		882		14		-1.00
* 63		881		27		-1.00
* 64		92		17		-1.00
* 65		91		7		-1.00
* 66		90		28		-1.00
* 67		89		15		-1.00
* 68		88		33		-1.00
* 74		112		23		-1.00
* 75		111		33		-1.00
* 76		110		36		-1.00
* 77		109		45		-1.00
* 78		108		33		-1.00
* 79		107		27		-1.00
* 80		106		20		-1.00
322		405		30		-1.00
* 323		404		38		-1.00
* 324		403		42		-1.00
* 325		402		37		-1.00
* 326		401		34		-1.00
* 327		400		32		-1.00
* 328		399		50		-1.00
* 329		398		40		-1.00
* 330		397		34		-1.00
* 477		607		27		-1.00
* 478		606		47		-1.00
* 479		605		30		-1.00
* 480		604		34		-1.00
* 481		603		59		-1.00
* 482		602		44		-1.00
* 497		540		35		-1.00
* 498		539		38		-1.00
* 499		538		46		-1.00
* 500		537		47		-1.00
* 504		531		44		-1.00
* 505		530		41		-1.00
* 506		529		38		-1.00
* 507		528		32		-1.00
* 515		626		23		-1.00
* 516		625		35		-1.00
* 517		624		40		-1.00
* 518		623		48		-1.00
* 519		622		44		-1.00
* 520		621		34		-1.00
* 521		620		22		-1.00
* 664		725		36		-1.00
* 665		724		20		-1.00
* 666		723		36		-1.00
* 667		722		51		-1.00
* 668		721		47		-1.00
* 669		720		51		-1.00
* 670		719		59		-1.00
* 671		718		51		-1.00
* 672		717		43		-1.00
* 684		745		25		-1.00
* 685		744		33		-1.00
* 686		743		42		-1.00
* 687		742		47		-1.00
* 688		741		49		-1.00
* 689		740		49		-1.00
* 750		802		20		-1.00
* 751		801		32		-1.00
* 752		800		43		-1.00
* 753		799		38		-1.00
* 754		798		43		-1.00
* 755		797		40		-1.00
* 756		796		59		-1.00
* 757		795		60		-1.00
* 758		794		55		-1.00
759		793		51		-1.00
* 765		787		41		-1.00
* 766		786		30		-1.00
* 767		784		25		-1.00
* 772		871		3		-1.00
* 773		870		36		-1.00
* 774		869		43		-1.00
* 775		868		59		-1.00
* 778		865		43		-1.00
* 779		864		23		-1.00
* 780		863		27		-1.00
* 926		942		56		-1.00
* 927		941		81		-1.00
* 928		940		41		-1.00
* 929		939		56		-1.00
930		938		49		-1.00
#
# BPAIRS 119
# avg substitutions per BP 36.1
# BPAIRS expected to covary -119.0 +/- -238.0
# BPAIRS observed to covary 102
#
```
