## Supplementary material for "What does it take to learn the rules of RNA base pairing? A lot less than you may think": RF00026_U6.power

```
# Power analysis of given structure 
#
# Powertype = JOIN SUBSTITUTIONS
# covary  left_pos      right_pos    subs_join     power_join
#----------------------------------------------------------------
     *    1		40		11		-1.00
     *    2		39		23		-1.00
     *    3		37		24		-1.00
     *    5		34		13		-1.00
     *    6		33		28		-1.00
#
# BPAIRS 5
# avg substitutions per BP  19.8
# BPAIRS expected to covary -5.0 +/- -10.0
# BPAIRS observed to covary 5
#
```
