## Supplementary material for "What does it take to learn the rules of RNA base pairing? A lot less than you may think": RF00026_U6.sorted.cov

```
#
# Method Target_E-val [cov_min,cov_max] [FP | TP True Found | Sen PPV F] 
# GTp    0.05         [-9.95,300.37]     [0 | 5 5 5 | 100.00 100.00 100.00] 
#
#       left_pos       right_pos        score          E-value           pvalue       substitutions      power
#--------------------------------------------------------------------------------------------------------------
*	       3	      37	300.37427	4.60751e-14	9.21501e-15	24		-1.00
*	       2	      39	284.05410	3.22701e-13	6.45402e-14	23		-1.00
*	       6	      33	272.31111	1.31243e-12	2.62487e-13	28		-1.00
*	       1	      40	142.10393	7.21399e-06	1.4428e-06	11		-1.00
*	       5	      34	129.74118	3.14194e-05	6.28388e-06	13		-1.00
```
