## Supplementary material for "What does it take to learn the rules of RNA base pairing? A lot less than you may think": RF00028_Intron_gpI.cov

```
#
# Method Target_E-val [cov_min,cov_max] [FP | TP True Found | Sen PPV F] 
# GTp    0.05           [-9.89,14.66]    [11 | 16 61 27 | 26.23 59.26 36.36] 
#
# #tests = 61 (base pairs) 208274 (others)
# in_given  left_pos       right_pos        score      E-value          pvalue      substitutions      power
#----------------------------------------------------------------------------------------------------------------
 	        47	       434	14.66482	0.00381682	1.8326e-08	3		-1.00
 	        48	       441	13.09057	0.0402019	1.93024e-07	2		-1.00
 	        48	       508	13.43877	0.0240524	1.15485e-07	1		-1.00
 	        48	       513	13.43877	0.0240524	1.15485e-07	0		-1.00
 	        48	       514	13.43877	0.0240524	1.15485e-07	0		-1.00
 	        48	       515	13.43877	0.0240524	1.15485e-07	1		-1.00
 	        48	       519	13.43877	0.0240524	1.15485e-07	0		-1.00
 	        48	       539	13.43877	0.0240524	1.15485e-07	1		-1.00
 	        48	       547	13.43877	0.0240524	1.15485e-07	1		-1.00
*	       229	       568	7.79156	0.0205077	0.000336191	3		-1.00
*	       231	       566	8.74491	0.00599804	9.83285e-05	1		-1.00
*	       234	       563	7.54047	0.0271097	0.000444421	1		-1.00
*	       238	       431	8.72033	0.00599804	9.83285e-05	1		-1.00
*	       239	       430	13.23297	9.44886e-06	1.54899e-07	2		-1.00
 	       239	       498	13.23297	0.0322615	1.54899e-07	2		-1.00
*	       241	       429	8.74491	0.00599804	9.83285e-05	1		-1.00
*	       242	       428	11.88739	6.79894e-05	1.11458e-06	2		-1.00
*	       249	       421	13.80496	3.91251e-06	6.41396e-08	3		-1.00
*	       251	       419	8.32318	0.0102454	0.000167958	3		-1.00
 	       430	       498	13.23297	0.0322615	1.54899e-07	2		-1.00
*	       501	       869	7.97003	0.016068	0.000263409	0		-1.00
*	       507	       864	8.74491	0.00599804	9.83285e-05	1		-1.00
*	       572	       855	8.68806	0.00641883	0.000105227	3		-1.00
*	       574	       853	9.55325	0.00184747	3.02864e-05	3		-1.00
*	       575	       852	8.76467	0.00560367	9.18634e-05	2		-1.00
*	       877	       888	12.33497	3.52834e-05	5.78417e-07	3		-1.00
*	       879	       886	13.75733	4.21119e-06	6.90358e-08	4		-1.00
```
