## Supplementary material for "What does it take to learn the rules of RNA base pairing? A lot less than you may think": RF00029_Intron_gpII.power

```
# Power analysis of given structure 
#
# Powertype = JOIN SUBSTITUTIONS
# covary  left_pos      right_pos    subs_join     power_join
#----------------------------------------------------------------
     *    3		41		7		-1.00
     *    4		40		2		-1.00
          5		39		0		-1.00
          6		38		0		-1.00
     *    7		37		3		-1.00
     *    8		36		4		-1.00
     *    9		35		11		-1.00
     *    10		34		8		-1.00
     *    12		30		5		-1.00
     *    13		29		9		-1.00
     *    14		28		10		-1.00
     *    15		27		10		-1.00
     *    16		26		16		-1.00
     *    68		181		7		-1.00
     *    69		180		11		-1.00
     *    71		178		7		-1.00
     *    72		177		3		-1.00
     *    74		174		5		-1.00
     *    75		173		2		-1.00
#
# BPAIRS 19
# avg substitutions per BP  6.3
# BPAIRS expected to covary -19.0 +/- -38.0
# BPAIRS observed to covary 17
#
```
