## Supplementary material for "What does it take to learn the rules of RNA base pairing? A lot less than you may think": RF00029_Intron_gpII.sorted.cov

```
#
# Method Target_E-val [cov_min,cov_max] [FP | TP True Found | Sen PPV F] 
# GTp    0.05         [-9.95,129.07]     [0 | 17 19 17 | 89.47 100.00 94.44] 
#
#       left_pos       right_pos        score          E-value           pvalue       substitutions      power
#--------------------------------------------------------------------------------------------------------------
*	      13	      29	129.06828	3.34256e-11	1.75924e-12	9		-1.00
*	      69	     180	128.77631	3.57068e-11	1.87931e-12	11		-1.00
*	       9	      35	119.76835	2.58559e-10	1.36084e-11	11		-1.00
*	      10	      34	107.99323	3.45639e-09	1.81915e-10	8		-1.00
*	      71	     178	101.75844	1.34764e-08	7.09284e-10	7		-1.00
*	      16	      26	96.54210	4.26092e-08	2.24259e-09	16		-1.00
*	      74	     174	88.22224	2.62288e-07	1.38047e-08	5		-1.00
*	       8	      36	74.14853	5.69191e-06	2.99574e-07	4		-1.00
*	      14	      28	71.75065	9.48975e-06	4.99461e-07	10		-1.00
*	       7	      37	66.10489	3.23393e-05	1.70207e-06	3		-1.00
*	      15	      27	60.51380	0.000108432	5.70697e-06	10		-1.00
*	       3	      41	57.83001	0.000193795	1.01998e-05	7		-1.00
*	      12	      30	55.83521	0.000297518	1.56588e-05	5		-1.00
*	      75	     173	51.69936	0.000720299	3.79105e-05	2		-1.00
*	      68	     181	49.22103	0.00120834	6.35967e-05	7		-1.00
*	       4	      40	44.39638	0.00330479	0.000173936	2		-1.00
*	      72	     177	39.37038	0.00866091	0.000455837	3		-1.00
```
