## Supplementary material for "What does it take to learn the rules of RNA base pairing? A lot less than you may think": RF00032_Histone3.cov

```
#
# Method Target_E-val [cov_min,cov_max] [FP | TP True Found | Sen PPV F] 
# GTp    0.05           [-4.29,42.67]    [0 | 4 6 4 | 66.67 100.00 80.00] 
#
# #tests = 6 (base pairs) 1075 (others)
# in_given  left_pos       right_pos        score      E-value          pvalue      substitutions      power
#----------------------------------------------------------------------------------------------------------------
*	         8	        19	30.43781	2.4589e-05	4.09817e-06	4		-1.00
*	         9	        18	42.67293	3.77258e-07	6.28763e-08	3		-1.00
*	        10	        17	26.46677	9.39797e-05	1.56633e-05	2		-1.00
*	        11	        16	11.83291	0.0119056	0.00198427	0		-1.00
```
