## Supplementary material for "What does it take to learn the rules of RNA base pairing? A lot less than you may think": RF00032_Histone3.helixcov

```
# RMs = 1 L = 47

# RM_HELIX 6-11 16-21, nbp = 6 nbp_cov = 4
# pvals: 0.343501,0.343501,4.09817e-06,6.28763e-08,1.56633e-05,0.00198427
# aggregated NONE
NESTED  :::::<<<<<<____>>>>>>::::::::::::::::::::::::::
        :::::::<<<<____>>>>::::::::::::::::::::::::::::
```
