## Supplementary material for "What does it take to learn the rules of RNA base pairing? A lot less than you may think": RF00032_Histone3.power

```
# Power analysis of given structure 
#
# Powertype = JOIN SUBSTITUTIONS
# covary  left_pos      right_pos    subs_join     power_join
#----------------------------------------------------------------
          6		21		0		-1.00
          7		20		0		-1.00
     *    8		19		4		-1.00
     *    9		18		3		-1.00
     *    10		17		2		-1.00
     *    11		16		0		-1.00
#
# BPAIRS 6
# avg substitutions per BP  1.5
# BPAIRS expected to covary -6.0 +/- -12.0
# BPAIRS observed to covary 4
#
```
