## Supplementary material for "What does it take to learn the rules of RNA base pairing? A lot less than you may think": RF00032_Histone3.sorted.cov

```
#
# Method Target_E-val [cov_min,cov_max] [FP | TP True Found | Sen PPV F] 
# GTp    0.05         [-4.29,42.67]     [0 | 4 6 4 | 66.67 100.00 80.00] 
#
#       left_pos       right_pos        score          E-value           pvalue       substitutions      power
#--------------------------------------------------------------------------------------------------------------
*	       9	      18	42.67293	3.77258e-07	6.28763e-08	3		-1.00
*	       8	      19	30.43781	2.4589e-05	4.09817e-06	4		-1.00
*	      10	      17	26.46677	9.39797e-05	1.56633e-05	2		-1.00
*	      11	      16	11.83291	0.0119056	0.00198427	0		-1.00
```
