## Supplementary material for "What does it take to learn the rules of RNA base pairing? A lot less than you may think": RF00037_IRE_I.cov

```
#
# Method Target_E-val [cov_min,cov_max] [FP | TP True Found | Sen PPV F] 
# GTp    0.05           [-6.50,59.69]    [0 | 4 15 4 | 26.67 100.00 42.11] 
#
# #tests = 15 (base pairs) 615 (others)
# in_given  left_pos       right_pos        score      E-value          pvalue      substitutions      power
#----------------------------------------------------------------------------------------------------------------
*	         1	        38	59.68957	0.000115716	7.71443e-06	3		-1.00
*	         2	        37	43.86038	0.000942098	6.28065e-05	1		-1.00
*	         6	        35	34.35128	0.00333177	0.000222118	2		-1.00
*	         7	        34	48.61017	0.000501398	3.34265e-05	6		-1.00
```
