## Supplementary material for "What does it take to learn the rules of RNA base pairing? A lot less than you may think": RF00037_IRE_I.helixcov

```
# RMs = 1 L = 38

# RM_HELIX 1-19 23-38, nbp = 15 nbp_cov = 4
# pvals: 7.71443e-06,6.28065e-05,0.0512434,0.000222118,3.34265e-05,0.0512434,0.0213704,0.0173651,0.00680423,0.28346,0.0113651,0.404296,0.404296,0.0109947,0.404296
# aggregated NONE
NESTED  <<<<<<<<-<-<<<<<<___>->>>>>>>>>>>>>>
        <<-<<__________________________>>->>
```
