## Supplementary material for "What does it take to learn the rules of RNA base pairing? A lot less than you may think": RF00037_IRE_I.sorted.cov

```
#
# Method Target_E-val [cov_min,cov_max] [FP | TP True Found | Sen PPV F] 
# GTp    0.05         [-6.50,59.69]     [0 | 4 15 4 | 26.67 100.00 42.11] 
#
#       left_pos       right_pos        score          E-value           pvalue       substitutions      power
#--------------------------------------------------------------------------------------------------------------
*	       1	      38	59.68957	0.000115716	7.71443e-06	3		-1.00
*	       7	      34	48.61017	0.000501398	3.34265e-05	6		-1.00
*	       2	      37	43.86038	0.000942098	6.28065e-05	1		-1.00
*	       6	      35	34.35128	0.00333177	0.000222118	2		-1.00
```
