## Supplementary material for "What does it take to learn the rules of RNA base pairing? A lot less than you may think": RF00044_Phage_pRNA.cov

```
#
# Method Target_E-val [cov_min,cov_max] [FP | TP True Found | Sen PPV F] 
# GTp    0.05           [-1.17,2.17]    [0 | 2 43 2 | 4.65 100.00 8.89] 
#
# #tests = 43 (base pairs) 29603 (others)
# in_given  left_pos       right_pos        score      E-value          pvalue      substitutions      power
#----------------------------------------------------------------------------------------------------------------
*	       190	       204	2.17201	0.0027075	6.29652e-05	1		-1.00
*	       229	       241	1.06528	0.0084126	0.000195642	1		-1.00
```
