## Supplementary material for "What does it take to learn the rules of RNA base pairing? A lot less than you may think": RF00044_Phage_pRNA.power

```
# Power analysis of given structure 
#
# Powertype = JOIN SUBSTITUTIONS
# covary  left_pos      right_pos    subs_join     power_join
#----------------------------------------------------------------
          3		18		0		-1.00
          4		17		0		-1.00
          5		16		0		-1.00
          29		68		0		-1.00
          30		67		0		-1.00
          31		66		0		-1.00
          32		65		0		-1.00
          33		64		0		-1.00
          38		52		0		-1.00
          39		51		0		-1.00
          40		50		0		-1.00
          41		49		0		-1.00
          42		48		0		-1.00
          107		227		0		-1.00
          108		226		0		-1.00
          109		225		0		-1.00
          110		224		0		-1.00
          111		223		0		-1.00
          112		222		0		-1.00
          114		221		0		-1.00
          115		220		0		-1.00
          116		219		0		-1.00
          117		218		0		-1.00
          123		149		0		-1.00
          124		148		0		-1.00
          125		147		0		-1.00
          150		177		0		-1.00
          151		176		0		-1.00
          152		175		0		-1.00
          153		174		0		-1.00
          154		173		0		-1.00
          155		172		0		-1.00
          156		171		0		-1.00
          157		170		0		-1.00
     *    190		204		1		-1.00
          191		203		0		-1.00
          192		202		0		-1.00
          193		201		0		-1.00
          194		200		0		-1.00
          195		199		0		-1.00
          228		242		0		-1.00
     *    229		241		1		-1.00
          230		240		0		-1.00
#
# BPAIRS 43
# avg substitutions per BP  0.0
# BPAIRS expected to covary -43.0 +/- -86.0
# BPAIRS observed to covary 2
#
```
