## Supplementary material for "What does it take to learn the rules of RNA base pairing? A lot less than you may think": RF00044_Phage_pRNA.sorted.cov

```
#
# Method Target_E-val [cov_min,cov_max] [FP | TP True Found | Sen PPV F] 
# GTp    0.05         [-1.17,2.17]     [0 | 2 43 2 | 4.65 100.00 8.89] 
#
#       left_pos       right_pos        score          E-value           pvalue       substitutions      power
#--------------------------------------------------------------------------------------------------------------
*	     190	     204	2.17201	0.0027075	6.29652e-05	1		-1.00
*	     229	     241	1.06528	0.0084126	0.000195642	1		-1.00
```
