## Supplementary material for "What does it take to learn the rules of RNA base pairing? A lot less than you may think": RF00050_FMN.cov

```
#
# Method Target_E-val [cov_min,cov_max] [FP | TP True Found | Sen PPV F] 
# GTp    0.05           [-9.95,216.57]    [4 | 13 23 17 | 56.52 76.47 65.00] 
#
# #tests = 23 (base pairs) 11302 (others)
# in_given  left_pos       right_pos        score      E-value          pvalue      substitutions      power
#----------------------------------------------------------------------------------------------------------------
*	         4	       217	49.06049	0.0285342	0.00124062	14		-1.00
*	         5	       216	130.74741	2.24041e-07	9.7409e-09	16		-1.00
*	         6	       215	93.46073	4.8435e-05	2.10587e-06	10		-1.00
 	         7	         8	102.27398	0.00669548	5.92415e-07	4		-1.00
 	         7	       213	111.56963	0.00175003	1.54843e-07	5		-1.00
*	         7	       214	111.95354	3.36158e-06	1.46156e-07	7		-1.00
*	         8	       213	153.43067	8.41082e-09	3.65688e-10	5		-1.00
~	        16	        30	134.42290	6.44907e-05	5.70613e-09	8		-1.00
*	        17	        29	109.97750	4.48654e-06	1.95067e-07	9		-1.00
*	        36	        87	95.60885	3.55348e-05	1.54499e-06	7		-1.00
*	        37	        86	52.57420	0.0172627	0.000750552	3		-1.00
~	        84	       186	123.46812	0.000313851	2.77696e-08	6		-1.00
*	       169	       185	133.65012	1.46269e-07	6.35952e-09	15		-1.00
*	       170	       184	209.50392	2.50171e-12	1.0877e-13	16		-1.00
*	       171	       183	216.57102	9.01201e-13	3.91826e-14	28		-1.00
*	       172	       182	137.28927	8.69244e-08	3.77932e-09	10		-1.00
*	       192	       202	169.37187	8.36749e-10	3.63804e-11	4		-1.00
```
