## Supplementary material for "What does it take to learn the rules of RNA base pairing? A lot less than you may think": RF00050_FMN.helixcov

```
# RMs = 5 L = 220

# RM_HELIX 17-19 27-29, nbp = 3 nbp_cov = 1
# pvals: 1.95067e-07,0.0172406,0.451174
# aggregated NONE
NESTED  ::::::::::::::::<<<_______>>>::::::::::::::::::::::::::::::::::::::::::::::::::::::::::::::::::::::::::::::::::::::::::::::::::::::::::::::::::::::::::
        ::::::::::::::::<___________>::::::::::::::::::::::::::::::::::::::::::::::::::::::::::::::::::::::::::::::::::::::::::::::::::::::::::::::::::::::::::

# RM_HELIX 35-38 85-88, nbp = 4 nbp_cov = 2
# pvals: 0.015245,1.54499e-06,0.000750552,0.451174
# aggregated NONE
NESTED  ::::::::::::::::::::::::::::::::::<<<<_______________________>>>>::::::::::::::::::::::::::::::::::::::::::::::::::::::::::::::::::::::::::::::::::::::
        :::::::::::::::::::::::::::::::::::<<_________________________>>:::::::::::::::::::::::::::::::::::::::::::::::::::::::::::::::::::::::::::::::::::::::

# RM_HELIX 169-173 181-185, nbp = 5 nbp_cov = 4
# pvals: 6.35952e-09,1.0877e-13,3.91826e-14,3.77932e-09,0.451174
# aggregated NONE
NESTED  :::::::::::::::::::::::::::::::::::::::::::::::::::::::::::::::::::::::::::::::::::::::::::::::::::<<<<<_______>>>>>:::::::::::::::::::::::::::::::::::
        :::::::::::::::::::::::::::::::::::::::::::::::::::::::::::::::::::::::::::::::::::::::::::::::::::<<<<_________>>>>:::::::::::::::::::::::::::::::::::

# RM_HELIX 191-193 201-203, nbp = 3 nbp_cov = 1
# pvals: 0.0941943,3.63804e-11,0.451174
# aggregated NONE
NESTED  :::::::::::::::::::::::::::::::::::::::::::::::::::::::::::::::::::::::::::::::::::::::::::::::::::::::::::::::::::::::::<<<_______>>>:::::::::::::::::
        ::::::::::::::::::::::::::::::::::::::::::::::::::::::::::::::::::::::::::::::::::::::::::::::::::::::::::::::::::::::::::<_________>::::::::::::::::::

# RM_HELIX 3-10 211-218, nbp = 8 nbp_cov = 5
# pvals: 0.160216,0.00124062,9.7409e-09,2.10587e-06,1.46156e-07,3.65688e-10,0.0227815,0.0941943
# aggregated NONE
NESTED  ::<<<<<<<<___________________________________________________________________________________________________________________________________>>>>>>>>::
        :::<<<<<_______________________________________________________________________________________________________________________________________>>>>>:::
```
