## Supplementary material for "What does it take to learn the rules of RNA base pairing? A lot less than you may think": RF00059_TPP.cov

```
#
# Method Target_E-val [cov_min,cov_max] [FP | TP True Found | Sen PPV F] 
# GTp    0.05           [-9.95,183.18]    [0 | 21 28 21 | 75.00 100.00 85.71] 
#
# #tests = 28 (base pairs) 6413 (others)
# in_given  left_pos       right_pos        score      E-value          pvalue      substitutions      power
#----------------------------------------------------------------------------------------------------------------
*	         6	       199	74.33470	6.08385e-06	2.1728e-07	10		-1.00
*	         7	       198	107.72631	2.56758e-09	9.16993e-11	14		-1.00
*	         8	       197	154.37741	4.82713e-14	1.72397e-15	18		-1.00
*	         9	       196	149.04302	1.68281e-13	6.01005e-15	14		-1.00
*	        10	       195	113.49509	6.72254e-10	2.40091e-11	9		-1.00
*	        11	       156	106.35176	3.5167e-09	1.25597e-10	11		-1.00
*	        12	       155	78.50630	2.29437e-06	8.19418e-08	6		-1.00
*	        13	       154	34.24725	0.0417327	0.00149045	3		-1.00
*	        14	       153	40.90305	0.0126528	0.000451885	4		-1.00
*	        18	        81	47.90377	0.00268039	9.57281e-05	4		-1.00
*	        19	        79	87.69750	2.73491e-07	9.76753e-09	11		-1.00
*	        20	        78	111.23757	1.13578e-09	4.05634e-11	18		-1.00
*	        21	        77	62.32021	9.80737e-05	3.50263e-06	17		-1.00
*	        88	       149	80.33439	1.51026e-06	5.3938e-08	14		-1.00
*	        89	       148	131.71577	9.53337e-12	3.40478e-13	21		-1.00
*	        90	       147	120.13618	1.42634e-10	5.09406e-12	30		-1.00
*	        91	       146	110.65741	1.29111e-09	4.6111e-11	27		-1.00
*	        92	       145	82.70494	8.64608e-07	3.08788e-08	25		-1.00
*	       170	       183	54.13944	0.000649422	2.31936e-05	3		-1.00
*	       171	       182	183.18336	5.79576e-17	2.06992e-18	13		-1.00
*	       172	       181	140.71920	1.16758e-12	4.16991e-14	14		-1.00
```
