## Supplementary material for "What does it take to learn the rules of RNA base pairing? A lot less than you may think": RF00059_TPP.helixcov

```
# RMs = 6 L = 211

# RM_HELIX 17-21 77-82, nbp = 5 nbp_cov = 4
# pvals: 0.00389691,9.57281e-05,9.76753e-09,4.05634e-11,3.50263e-06
# aggregated NONE
NESTED  ::::::::::::::::<<<<<________>>>>>::::::::::::::::::::::::::::::::::::::::::::::::::::::::::::::::::::::::::::::::
        :::::::::::::::::<<<<________>>>>:::::::::::::::::::::::::::::::::::::::::::::::::::::::::::::::::::::::::::::::::

# RM_HELIX 88-93 144-149, nbp = 6 nbp_cov = 5
# pvals: 5.3938e-08,3.40478e-13,5.09406e-12,4.6111e-11,3.08788e-08,0.00741345
# aggregated NONE
NESTED  :::::::::::::::::::::::::::::::::::::::<<<<<<______>>>>>>:::::::::::::::::::::::::::::::::::::::::::::::::::::::::
        :::::::::::::::::::::::::::::::::::::::<<<<<________>>>>>:::::::::::::::::::::::::::::::::::::::::::::::::::::::::

# RM_HELIX 11-14 153-156, nbp = 4 nbp_cov = 4
# pvals: 1.25597e-10,8.19418e-08,0.00149045,0.000451885
# aggregated NONE
NESTED  ::::::::::<<<<_____________________________________________>>>>:::::::::::::::::::::::::::::::::::::::::::::::::::
        ::::::::::<<<<_____________________________________________>>>>:::::::::::::::::::::::::::::::::::::::::::::::::::

# RM_HELIX 170-173 180-183, nbp = 4 nbp_cov = 3
# pvals: 2.31936e-05,2.06992e-18,4.16991e-14,0.455659
# aggregated NONE
NESTED  ::::::::::::::::::::::::::::::::::::::::::::::::::::::::::::::::::::::::::<<<<______>>>>::::::::::::::::::::::::::
        ::::::::::::::::::::::::::::::::::::::::::::::::::::::::::::::::::::::::::<<<________>>>::::::::::::::::::::::::::

# RM_HELIX 163-166 187-190, nbp = 4 nbp_cov = 0
# pvals: 0.455659,0.00270921,0.0177146,0.346771
# aggregated NONE
NESTED  ::::::::::::::::::::::::::::::::::::::::::::::::::::::::::::::::::::<<<<__________________>>>>::::::::::::::::::::
        ::::::::::::::::::::::::::::::::::::::::::::::::::::::::::::::::::::::::::::::::::::::::::::::::::::::::::::::::::

# RM_HELIX 6-10 195-199, nbp = 5 nbp_cov = 5
# pvals: 2.1728e-07,9.16993e-11,1.72397e-15,6.01005e-15,2.40091e-11
# aggregated NONE
NESTED  :::::<<<<<_______________________________________________________________________________________>>>>>::::::::::::
        :::::<<<<<_______________________________________________________________________________________>>>>>::::::::::::
```
