## Supplementary material for "What does it take to learn the rules of RNA base pairing? A lot less than you may think": RF00059_TPP.sorted.cov

```
#
# Method Target_E-val [cov_min,cov_max] [FP | TP True Found | Sen PPV F] 
# GTp    0.05         [-9.95,183.18]     [0 | 21 28 21 | 75.00 100.00 85.71] 
#
#       left_pos       right_pos        score          E-value           pvalue       substitutions      power
#--------------------------------------------------------------------------------------------------------------
*	     171	     182	183.18336	5.79576e-17	2.06992e-18	13		-1.00
*	       8	     197	154.37741	4.82713e-14	1.72397e-15	18		-1.00
*	       9	     196	149.04302	1.68281e-13	6.01005e-15	14		-1.00
*	     172	     181	140.71920	1.16758e-12	4.16991e-14	14		-1.00
*	      89	     148	131.71577	9.53337e-12	3.40478e-13	21		-1.00
*	      90	     147	120.13618	1.42634e-10	5.09406e-12	30		-1.00
*	      10	     195	113.49509	6.72254e-10	2.40091e-11	9		-1.00
*	      20	      78	111.23757	1.13578e-09	4.05634e-11	18		-1.00
*	      91	     146	110.65741	1.29111e-09	4.6111e-11	27		-1.00
*	       7	     198	107.72631	2.56758e-09	9.16993e-11	14		-1.00
*	      11	     156	106.35176	3.5167e-09	1.25597e-10	11		-1.00
*	      19	      79	87.69750	2.73491e-07	9.76753e-09	11		-1.00
*	      92	     145	82.70494	8.64608e-07	3.08788e-08	25		-1.00
*	      88	     149	80.33439	1.51026e-06	5.3938e-08	14		-1.00
*	      12	     155	78.50630	2.29437e-06	8.19418e-08	6		-1.00
*	       6	     199	74.33470	6.08385e-06	2.1728e-07	10		-1.00
*	      21	      77	62.32021	9.80737e-05	3.50263e-06	17		-1.00
*	     170	     183	54.13944	0.000649422	2.31936e-05	3		-1.00
*	      18	      81	47.90377	0.00268039	9.57281e-05	4		-1.00
*	      14	     153	40.90305	0.0126528	0.000451885	4		-1.00
*	      13	     154	34.24725	0.0417327	0.00149045	3		-1.00
```
