## Supplementary material for "What does it take to learn the rules of RNA base pairing? A lot less than you may think": RF00061_IRES_HCV.power

```
# Power analysis of given structure
#
# Powertype = JOIN SUBSTITUTIONS
# covary left_pos right_pos subs_join power_join
#----------------------------------------------------------------
66		140		5		-1.00
68		139		1		-1.00
70		137		3		-1.00
86		125		17		-1.00
87		124		16		-1.00
95		113		24		-1.00
96		112		24		-1.00
97		111		24		-1.00
98		110		24		-1.00
99		109		24		-1.00
100		108		24		-1.00
151		372		3		-1.00
152		371		3		-1.00
153		370		4		-1.00
154		369		2		-1.00
155		368		2		-1.00
156		367		3		-1.00
157		366		4		-1.00
158		365		3		-1.00
159		364		1		-1.00
164		338		1		-1.00
165		336		1		-1.00
168		334		0		-1.00
169		333		0		-1.00
170		332		0		-1.00
171		331		0		-1.00
172		295		0		-1.00
173		294		0		-1.00
174		293		0		-1.00
175		292		0		-1.00
176		291		0		-1.00
177		290		0		-1.00
178		289		0		-1.00
179		287		0		-1.00
180		286		0		-1.00
181		284		0		-1.00
182		283		0		-1.00
183		282		0		-1.00
184		280		0		-1.00
187		202		1		-1.00
188		201		1		-1.00
189		200		1		-1.00
190		199		1		-1.00
191		198		1		-1.00
192		197		1		-1.00
203		267		0		-1.00
204		266		0		-1.00
205		265		0		-1.00
* 206		264		5		-1.00
208		261		1		-1.00
* 209		260		4		-1.00
* 211		259		2		-1.00
212		258		0		-1.00
213		257		1		-1.00
216		250		0		-1.00
217		249		0		-1.00
* 219		247		1		-1.00
220		246		0		-1.00
221		245		0		-1.00
222		244		1		-1.00
223		243		0		-1.00
269		279		0		-1.00
270		278		0		-1.00
271		277		0		-1.00
296		326		0		-1.00
297		325		3		-1.00
298		324		3		-1.00
299		323		3		-1.00
303		321		3		-1.00
305		318		3		-1.00
306		317		3		-1.00
308		316		3		-1.00
339		350		14		-1.00
340		349		14		-1.00
341		348		14		-1.00
351		362		16		-1.00
352		361		16		-1.00
#
# BPAIRS 77
# avg substitutions per BP 4.3
# BPAIRS expected to covary -77.0 +/- -154.0
# BPAIRS observed to covary 4
#
```
