## Supplementary material for "What does it take to learn the rules of RNA base pairing? A lot less than you may think": RF00061_IRES_HCV.sorted.cov

```
#
# Method Target_E-val [cov_min,cov_max] [FP | TP True Found | Sen PPV F] 
# GTp    0.05         [-9.95,81.38]     [0 | 4 77 4 | 5.19 100.00 9.88] 
#
#       left_pos       right_pos        score          E-value           pvalue       substitutions      power
#--------------------------------------------------------------------------------------------------------------
*	     209	     260	81.37534	7.24994e-07	9.4155e-09	4		-1.00
*	     211	     259	69.54560	1.53497e-05	1.99347e-07	2		-1.00
*	     219	     247	59.10239	0.000219597	2.8519e-06	1		-1.00
*	     206	     264	41.25057	0.0184281	0.000239326	5		-1.00
```
