## Supplementary material for "What does it take to learn the rules of RNA base pairing? A lot less than you may think": RF00100_7SK.power

```
# Power analysis of given structure
#
# Powertype = JOIN SUBSTITUTIONS
# covary left_pos right_pos subs_join power_join
#----------------------------------------------------------------
1		123		1		-1.00
2		122		0		-1.00
3		121		0		-1.00
5		117		0		-1.00
6		116		1		-1.00
7		115		0		-1.00
8		114		2		-1.00
10		113		2		-1.00
11		112		1		-1.00
13		111		1		-1.00
15		108		0		-1.00
16		107		2		-1.00
20		103		1		-1.00
21		102		2		-1.00
26		100		0		-1.00
27		99		0		-1.00
28		98		0		-1.00
29		96		2		-1.00
30		95		0		-1.00
31		94		1		-1.00
32		93		1		-1.00
33		92		2		-1.00
35		91		0		-1.00
36		90		1		-1.00
39		85		0		-1.00
40		84		1		-1.00
43		81		0		-1.00
44		80		1		-1.00
45		79		0		-1.00
48		78		0		-1.00
49		77		0		-1.00
50		76		0		-1.00
51		75		0		-1.00
52		72		0		-1.00
53		71		0		-1.00
54		70		0		-1.00
131		206		2		-1.00
132		205		1		-1.00
133		197		0		-1.00
134		196		1		-1.00
135		195		1		-1.00
136		193		1		-1.00
137		161		0		-1.00
138		160		0		-1.00
139		159		0		-1.00
140		158		2		-1.00
142		157		0		-1.00
143		156		0		-1.00
163		188		1		-1.00
164		187		4		-1.00
165		186		4		-1.00
170		181		4		-1.00
171		180		2		-1.00
172		179		2		-1.00
259		342		3		-1.00
260		340		1		-1.00
261		339		2		-1.00
267		335		0		-1.00
268		334		2		-1.00
270		332		1		-1.00
271		331		2		-1.00
272		330		0		-1.00
273		329		1		-1.00
274		328		2		-1.00
275		327		1		-1.00
282		322		2		-1.00
283		321		1		-1.00
284		320		2		-1.00
285		319		3		-1.00
291		317		1		-1.00
292		316		0		-1.00
293		312		2		-1.00
294		311		2		-1.00
295		310		1		-1.00
365		402		2		-1.00
366		401		2		-1.00
367		400		4		-1.00
369		397		2		-1.00
370		396		3		-1.00
371		395		5		-1.00
372		394		3		-1.00
373		393		4		-1.00
374		390		1		-1.00
375		389		3		-1.00
376		388		1		-1.00
* 377		387		5		-1.00
378		386		3		-1.00
#
# BPAIRS 87
# avg substitutions per BP 1.3
# BPAIRS expected to covary -87.0 +/- -174.0
# BPAIRS observed to covary 1
#
```
