## Supplementary material for "What does it take to learn the rules of RNA base pairing? A lot less than you may think": RF00162_SAM.helixcov

```
# RMs = 5 L = 231

# RM_HELIX 41-43 52-54, nbp = 3 nbp_cov = 2
# pvals: 0.28193,1.67486e-06,0.000169043
# aggregated NONE
NESTED  ::::::::::::::::::::<<<______>>>:::::::::::::::::::::::::::::::::::::::::::::::::::::::::::::::::::::::::::::::::::
        :::::::::::::::::::::<<______>>::::::::::::::::::::::::::::::::::::::::::::::::::::::::::::::::::::::::::::::::::::

# RM_HELIX 16-19 64-66, nbp = 3 nbp_cov = 3
# pvals: 4.22724e-11,5.97867e-11,5.74005e-10
# aggregated NONE
NESTED  ::::::::::::::<<<_____________________>>>::::::::::::::::::::::::::::::::::::::::::::::::::::::::::::::::::::::::::
        ::::::::::::::<<<_____________________>>>::::::::::::::::::::::::::::::::::::::::::::::::::::::::::::::::::::::::::

# RM_HELIX 70-81 147-160, nbp = 9 nbp_cov = 5
# pvals: 4.68091e-07,0.0115637,0.446621,0.446621,0.446621,3.22061e-09,2.14742e-09,5.22686e-15,4.11464e-17
# aggregated NONE
NESTED  :::::::::::::::::::::::::::::::::::::::::::<<<-<<<<<<______________>>>-->>>>>>:::::::::::::::::::::::::::::::::::::
        :::::::::::::::::::::::::::::::::::::::::::<-----<<<<______________>>>-->---->:::::::::::::::::::::::::::::::::::::

# RM_HELIX 173-176 213-217, nbp = 4 nbp_cov = 4
# pvals: 2.65122e-09,6.95821e-19,5.98884e-21,5.44952e-23
# aggregated NONE
NESTED  ::::::::::::::::::::::::::::::::::::::::::::::::::::::::::::::::::::::::::::::::::::::<<<<__________>>>>:::::::::::
        ::::::::::::::::::::::::::::::::::::::::::::::::::::::::::::::::::::::::::::::::::::::<<<<__________>>>>:::::::::::

# RM_HELIX 1-8 224-231, nbp = 8 nbp_cov = 5
# pvals: 0.000189892,6.18269e-06,1.2972e-07,0.00308924,1.43008e-05,0.457719,0.446621,2.19423e-05
# aggregated NONE
NESTED  <<<<<<<<___________________________________________________________________________________________________>>>>>>>>
        <<<-<--<___________________________________________________________________________________________________>-->->>>
```
