## Supplementary material for "What does it take to learn the rules of RNA base pairing? A lot less than you may think": RF00162_SAM.power

```
# Power analysis of given structure 
#
# Powertype = JOIN SUBSTITUTIONS
# covary  left_pos      right_pos    subs_join     power_join
#----------------------------------------------------------------
     *    1		231		37		-1.00
     *    2		230		30		-1.00
     *    3		229		9		-1.00
          4		228		4		-1.00
     *    5		227		7		-1.00
          6		226		0		-1.00
          7		225		0		-1.00
     *    8		224		5		-1.00
     *    16		66		22		-1.00
     *    17		65		23		-1.00
     *    19		64		27		-1.00
          41		54		0		-1.00
     *    42		53		8		-1.00
     *    43		52		5		-1.00
     *    70		160		10		-1.00
          71		159		3		-1.00
          72		158		0		-1.00
          74		157		0		-1.00
          75		156		0		-1.00
     *    76		155		12		-1.00
     *    78		149		51		-1.00
     *    80		148		49		-1.00
     *    81		147		64		-1.00
     *    173		217		26		-1.00
     *    174		216		35		-1.00
     *    175		214		59		-1.00
     *    176		213		91		-1.00
#
# BPAIRS 27
# avg substitutions per BP  21.4
# BPAIRS expected to covary -27.0 +/- -54.0
# BPAIRS observed to covary 19
#
```
