## Supplementary material for "What does it take to learn the rules of RNA base pairing? A lot less than you may think": RF00162_SAM.sorted.cov

```
#
# Method Target_E-val [cov_min,cov_max] [FP | TP True Found | Sen PPV F] 
# GTp    0.05         [-9.95,771.60]     [12 | 19 27 31 | 70.37 61.29 65.52] 
#
#       left_pos       right_pos        score          E-value           pvalue       substitutions      power
#--------------------------------------------------------------------------------------------------------------
*	     176	     213	771.59944	1.47137e-21	5.44952e-23	91		-1.00
*	     175	     214	698.90820	1.61699e-19	5.98884e-21	59		-1.00
*	     174	     216	625.42824	1.87872e-17	6.95821e-19	35		-1.00
*	      81	     147	562.39726	1.11095e-15	4.11464e-17	64		-1.00
*	      80	     148	487.51407	1.41125e-13	5.22686e-15	49		-1.00
~	      15	      68	463.78853	1.58756e-10	2.43192e-14	34		-1.00
*	      16	      66	348.59741	1.14135e-09	4.22724e-11	22		-1.00
~	     177	     212	428.03371	1.6068e-09	2.46139e-13	68		-1.00
*	      17	      65	343.20193	1.61424e-09	5.97867e-11	23		-1.00
*	      19	      64	308.34163	1.54981e-08	5.74005e-10	27		-1.00
*	      78	     149	287.99251	5.79802e-08	2.14742e-09	51		-1.00
*	     173	     217	284.70977	7.15828e-08	2.65122e-09	26		-1.00
*	      76	     155	281.73870	8.69565e-08	3.22061e-09	12		-1.00
~	      82	     146	352.10977	2.19253e-07	3.35865e-11	70		-1.00
~	      48	     170	327.07300	1.11147e-06	1.70262e-10	26		-1.00
*	       3	     229	224.75503	3.50245e-06	1.2972e-07	9		-1.00
~	      13	      69	294.97816	8.90377e-06	1.36394e-09	7		-1.00
*	      70	     160	205.03976	1.26385e-05	4.68091e-07	10		-1.00
*	      42	      53	185.42675	4.52212e-05	1.67486e-06	8		-1.00
~	     165	     222	267.95329	5.1291e-05	7.85708e-09	13		-1.00
*	       2	     230	165.35134	0.000166933	6.18269e-06	30		-1.00
~	     178	     211	240.61493	0.000302568	4.63493e-08	56		-1.00
*	       5	     227	152.53516	0.000386123	1.43008e-05	7		-1.00
*	       8	     224	145.99442	0.000592443	2.19423e-05	5		-1.00
*	      43	      52	114.91632	0.00456416	0.000169043	5		-1.00
~	      47	     171	198.40914	0.00469322	7.18937e-07	20		-1.00
*	       1	     231	113.18476	0.00512709	0.000189892	37		-1.00
 	     175	     216	181.38161	0.0142315	2.18007e-06	14		-1.00
 	     174	     175	179.29421	0.0163166	2.49948e-06	14		-1.00
 	     214	     216	169.73873	0.0303954	4.65615e-06	13		-1.00
 	     174	     214	168.16477	0.0336265	5.15112e-06	13		-1.00
```
