## Supplementary material for "What does it take to learn the rules of RNA base pairing? A lot less than you may think": RF00164_s2m.cov

```
#
# Method Target_E-val [cov_min,cov_max] [FP | TP True Found | Sen PPV F] 
# GTp    0.05           [-9.95,51.40]    [0 | 5 12 5 | 41.67 100.00 58.82] 
#
# #tests = 12 (base pairs) 891 (others)
# in_given  left_pos       right_pos        score      E-value          pvalue      substitutions      power
#----------------------------------------------------------------------------------------------------------------
*	         2	        43	33.24526	0.0036087	0.000300725	4		-1.00
*	         3	        42	46.80857	0.000144264	1.2022e-05	5		-1.00
*	         4	        41	51.40193	4.57416e-05	3.8118e-06	4		-1.00
*	         5	        40	36.40427	0.00177634	0.000148028	4		-1.00
*	        18	        25	25.34991	0.0131561	0.00109635	2		-1.00
```
