## Supplementary material for "What does it take to learn the rules of RNA base pairing? A lot less than you may think": RF00164_s2m.helixcov

```
# RMs = 3 L = 44

# RM_HELIX 15-18 25-30, nbp = 4 nbp_cov = 1
# pvals: 0.593505,0.222209,0.00910853,0.00109635
# aggregated NONE
NESTED  ::::::::::::::<<<<_____>>-->>::::::::::::::
        :::::::::::::::::<_____>:::::::::::::::::::

# RM_HELIX 11-13 33-35, nbp = 3 nbp_cov = 0
# pvals: 0.222209,0.593505,0.593505
# aggregated NONE
NESTED  ::::::::::<<<__________________>>>:::::::::
        :::::::::::::::::::::::::::::::::::::::::::

# RM_HELIX 2-6 39-43, nbp = 5 nbp_cov = 4
# pvals: 0.000300725,1.2022e-05,3.8118e-06,0.000148028,0.593505
# aggregated NONE
NESTED  :<<<<<_______________________________>>>>>:
        :<<<<_________________________________>>>>:
```
