## Supplementary material for "What does it take to learn the rules of RNA base pairing? A lot less than you may think": RF00164_s2m.power

```
# Power analysis of given structure 
#
# Powertype = JOIN SUBSTITUTIONS
# covary  left_pos      right_pos    subs_join     power_join
#----------------------------------------------------------------
     *    2		43		4		-1.00
     *    3		42		5		-1.00
     *    4		41		4		-1.00
     *    5		40		4		-1.00
          6		39		0		-1.00
          11		35		0		-1.00
          12		34		0		-1.00
          13		33		0		-1.00
          15		30		0		-1.00
          16		29		0		-1.00
          17		26		1		-1.00
     *    18		25		2		-1.00
#
# BPAIRS 12
# avg substitutions per BP  1.7
# BPAIRS expected to covary -12.0 +/- -24.0
# BPAIRS observed to covary 5
#
```
