## Supplementary material for "What does it take to learn the rules of RNA base pairing? A lot less than you may think": RF00164_s2m.sorted.cov

```
#
# Method Target_E-val [cov_min,cov_max] [FP | TP True Found | Sen PPV F] 
# GTp    0.05         [-9.95,51.40]     [0 | 5 12 5 | 41.67 100.00 58.82] 
#
#       left_pos       right_pos        score          E-value           pvalue       substitutions      power
#--------------------------------------------------------------------------------------------------------------
*	       4	      41	51.40193	4.57416e-05	3.8118e-06	4		-1.00
*	       3	      42	46.80857	0.000144264	1.2022e-05	5		-1.00
*	       5	      40	36.40427	0.00177634	0.000148028	4		-1.00
*	       2	      43	33.24526	0.0036087	0.000300725	4		-1.00
*	      18	      25	25.34991	0.0131561	0.00109635	2		-1.00
```
