## Supplementary material for "What does it take to learn the rules of RNA base pairing? A lot less than you may think": RF00167_Purine.power

```
# Power analysis of given structure 
#
# Powertype = JOIN SUBSTITUTIONS
# covary  left_pos      right_pos    subs_join     power_join
#----------------------------------------------------------------
          18		98		10		-1.00
     *    19		97		9		-1.00
     *    20		96		9		-1.00
          22		95		5		-1.00
     *    24		93		10		-1.00
     *    25		92		4		-1.00
          26		91		0		-1.00
     *    27		90		1		-1.00
     *    31		52		16		-1.00
     *    32		51		11		-1.00
     *    33		50		23		-1.00
     *    34		49		19		-1.00
     *    35		48		16		-1.00
     *    36		47		13		-1.00
     *    37		46		18		-1.00
     *    62		87		7		-1.00
     *    63		83		15		-1.00
     *    64		82		21		-1.00
     *    65		81		14		-1.00
     *    66		80		22		-1.00
     *    67		79		22		-1.00
     *    68		78		17		-1.00
#
# BPAIRS 22
# avg substitutions per BP  12.8
# BPAIRS expected to covary -22.0 +/- -44.0
# BPAIRS observed to covary 19
#
```
