## Supplementary material for "What does it take to learn the rules of RNA base pairing? A lot less than you may think": RF00168_Lysine.power

```
# Power analysis of given structure
#
# Powertype = JOIN SUBSTITUTIONS
# covary left_pos right_pos subs_join power_join
#----------------------------------------------------------------
6		269		2		-1.00
7		268		1		-1.00
8		267		2		-1.00
* 9		266		1		-1.00
10		265		1		-1.00
11		264		0		-1.00
17		104		0		-1.00
18		103		0		-1.00
* 19		102		2		-1.00
* 20		101		4		-1.00
* 21		100		5		-1.00
* 22		98		6		-1.00
24		96		2		-1.00
25		95		8		-1.00
* 26		94		7		-1.00
39		85		3		-1.00
* 40		84		10		-1.00
* 41		82		7		-1.00
* 42		81		9		-1.00
* 43		80		9		-1.00
* 44		79		6		-1.00
* 45		78		7		-1.00
46		77		3		-1.00
108		145		1		-1.00
* 109		144		2		-1.00
* 110		143		4		-1.00
* 111		142		5		-1.00
* 112		140		6		-1.00
* 113		139		11		-1.00
* 114		138		8		-1.00
* 115		137		11		-1.00
* 116		136		12		-1.00
* 117		135		8		-1.00
* 118		134		3		-1.00
119		133		3		-1.00
146		175		1		-1.00
147		174		0		-1.00
* 148		173		2		-1.00
* 149		172		4		-1.00
* 150		171		5		-1.00
* 151		170		6		-1.00
* 152		169		9		-1.00
* 154		168		4		-1.00
* 155		167		4		-1.00
156		166		3		-1.00
* 157		165		5		-1.00
177		258		0		-1.00
178		257		1		-1.00
* 179		256		4		-1.00
* 180		255		6		-1.00
* 181		254		7		-1.00
* 182		253		9		-1.00
183		252		6		-1.00
#
# BPAIRS 53
# avg substitutions per BP 4.6
# BPAIRS expected to covary -53.0 +/- -106.0
# BPAIRS observed to covary 34
#
```
