## Supplementary material for "What does it take to learn the rules of RNA base pairing? A lot less than you may think": RF00174_Cobalamin.cov

```
#
# Method Target_E-val [cov_min,cov_max] [FP | TP True Found | Sen PPV F] 
# GTp    0.05           [-9.95,865.54]    [15 | 35 42 50 | 83.33 70.00 76.09] 
#
# #tests = 42 (base pairs) 22963 (others)
# in_given  left_pos       right_pos        score      E-value          pvalue      substitutions      power
#----------------------------------------------------------------------------------------------------------------
~	        14	       428	127.83612	0.00816368	3.55515e-07	51		-1.00
~	        15	       427	270.11264	2.97112e-10	1.29387e-14	42		-1.00
*	        16	       426	497.99915	6.50289e-25	1.54831e-26	44		-1.00
*	        17	       425	420.22884	7.61827e-21	1.81387e-22	43		-1.00
*	        18	       424	494.42445	9.97448e-25	2.37488e-26	44		-1.00
*	        19	       423	110.04640	0.000126762	3.01815e-06	6		-1.00
*	        25	        68	740.76261	1.27465e-37	3.03488e-39	70		-1.00
*	        26	        67	542.50251	3.0311e-27	7.2169e-29	57		-1.00
*	        27	        66	474.21983	1.13766e-23	2.70871e-25	54		-1.00
~	        28	        65	287.02272	3.88038e-11	1.68984e-15	49		-1.00
~	        29	        64	219.31393	1.34849e-07	5.87244e-12	63		-1.00
~	        69	        79	340.89118	5.91042e-14	2.57389e-18	35		-1.00
*	        80	       420	518.45870	5.49869e-26	1.30921e-27	20		-1.00
*	        83	       419	132.51595	8.48603e-06	2.02048e-07	2		-1.00
*	        89	       141	772.99349	2.63013e-39	6.26221e-41	52		-1.00
*	        91	       139	757.77513	1.64278e-38	3.91137e-40	39		-1.00
*	        92	       138	612.88299	6.30509e-31	1.50121e-32	36		-1.00
*	        94	       137	226.02864	1.10076e-10	2.62086e-12	15		-1.00
*	        96	       136	74.72674	0.00867847	0.00020663	9		-1.00
~	       142	       410	388.06360	2.00427e-16	8.72825e-21	27		-1.00
*	       144	       155	717.27273	2.16478e-36	5.15425e-38	12		-1.00
*	       145	       154	103.37805	0.000281658	6.70613e-06	2		-1.00
~	       156	       414	427.99705	1.63714e-18	7.12949e-23	10		-1.00
*	       158	       412	485.50425	2.91511e-24	6.94073e-26	6		-1.00
*	       165	       405	377.45198	1.31469e-18	3.13022e-20	39		-1.00
*	       166	       404	652.45771	5.33422e-33	1.27005e-34	40		-1.00
*	       168	       403	500.17911	4.98853e-25	1.18775e-26	30		-1.00
*	       169	       402	360.09012	1.0697e-17	2.54689e-19	31		-1.00
~	       170	       181	138.93229	0.00214908	9.35886e-08	22		-1.00
~	       181	       182	175.81971	2.53601e-05	1.10439e-09	38		-1.00
~	       182	       183	140.84252	0.00171007	7.44706e-08	50		-1.00
~	       184	       327	143.86452	0.00118494	5.16024e-08	30		-1.00
*	       186	       323	189.54771	8.91682e-09	2.12305e-10	55		-1.00
*	       187	       322	367.68138	4.28157e-18	1.01942e-19	63		-1.00
*	       188	       320	769.86294	3.82154e-39	9.0989e-41	81		-1.00
*	       189	       317	865.53771	3.76367e-44	8.96112e-46	75		-1.00
*	       190	       316	818.09033	1.14635e-41	2.7294e-43	74		-1.00
*	       191	       315	580.26018	3.20554e-29	7.63223e-31	58		-1.00
*	       225	       311	228.95772	7.71647e-11	1.83726e-12	34		-1.00
*	       226	       310	291.33976	4.22815e-14	1.0067e-15	10		-1.00
*	       229	       305	94.22452	0.000844078	2.00971e-05	6		-1.00
*	       230	       304	70.24410	0.0147787	0.000351874	5		-1.00
*	       231	       303	75.74066	0.00770584	0.000183472	8		-1.00
*	       232	       302	749.80477	4.2825e-38	1.01964e-39	59		-1.00
*	       233	       300	770.93276	3.36727e-39	8.01732e-41	89		-1.00
*	       234	       299	552.57752	9.0287e-28	2.14969e-29	121		-1.00
~	       235	       298	114.72699	0.0394092	1.71621e-06	110		-1.00
~	       332	       333	136.71334	0.00279996	1.21934e-07	37		-1.00
~	       332	       334	117.14832	0.0295375	1.28631e-06	39		-1.00
~	       333	       334	219.71170	1.28508e-07	5.5963e-12	47		-1.00
```
