## Supplementary material for "What does it take to learn the rules of RNA base pairing? A lot less than you may think": RF00174_Cobalamin.helixcov

```
# RMs = 10 L = 441

# RM_HELIX 25-27 66-68, nbp = 3 nbp_cov = 3
# pvals: 3.03488e-39,7.2169e-29,2.70871e-25
# aggregated NONE
NESTED  ::::::::::::::::::::::<<<_________________>>>::::::::::::::::::::::::::::::::::::::::::::::::::::::::::::::::::::::::::::::::::::::::::::::::::::::::::::::::::::::::::::::::::::::::::::::::::::::::::::::::::::::::::
        ::::::::::::::::::::::<<<_________________>>>::::::::::::::::::::::::::::::::::::::::::::::::::::::::::::::::::::::::::::::::::::::::::::::::::::::::::::::::::::::::::::::::::::::::::::::::::::::::::::::::::::::::::

# RM_HELIX 89-96 136-141, nbp = 5 nbp_cov = 5
# pvals: 6.26221e-41,3.91137e-40,1.50121e-32,2.62086e-12,0.00020663
# aggregated NONE
NESTED  ::::::::::::::::::::::::::::::::::::::::::::::::::::::::<<<<<______________________>>>>>:::::::::::::::::::::::::::::::::::::::::::::::::::::::::::::::::::::::::::::::::::::::::::::::::::::::::::::::::::::::::::::::
        ::::::::::::::::::::::::::::::::::::::::::::::::::::::::<<<<<______________________>>>>>:::::::::::::::::::::::::::::::::::::::::::::::::::::::::::::::::::::::::::::::::::::::::::::::::::::::::::::::::::::::::::::::

# RM_HELIX 144-146 153-155, nbp = 3 nbp_cov = 2
# pvals: 5.15425e-38,6.70613e-06,0.00159313
# aggregated NONE
NESTED  ::::::::::::::::::::::::::::::::::::::::::::::::::::::::::::::::::::::::::::::::::::::::::<<<____>>>:::::::::::::::::::::::::::::::::::::::::::::::::::::::::::::::::::::::::::::::::::::::::::::::::::::::::::::::::::
        ::::::::::::::::::::::::::::::::::::::::::::::::::::::::::::::::::::::::::::::::::::::::::<<______>>:::::::::::::::::::::::::::::::::::::::::::::::::::::::::::::::::::::::::::::::::::::::::::::::::::::::::::::::::::

# RM_HELIX 229-234 299-305, nbp = 6 nbp_cov = 6
# pvals: 2.00971e-05,0.000351874,0.000183472,1.01964e-39,8.01732e-41,2.14969e-29
# aggregated NONE
NESTED  ::::::::::::::::::::::::::::::::::::::::::::::::::::::::::::::::::::::::::::::::::::::::::::::::::::::::::::::::::::::::::::::::::::::<<<<<<________>>>>>>:::::::::::::::::::::::::::::::::::::::::::::::::::::::::::::
        ::::::::::::::::::::::::::::::::::::::::::::::::::::::::::::::::::::::::::::::::::::::::::::::::::::::::::::::::::::::::::::::::::::::<<<<<<________>>>>>>:::::::::::::::::::::::::::::::::::::::::::::::::::::::::::::

# RM_HELIX 225-227 309-311, nbp = 3 nbp_cov = 2
# pvals: 1.83726e-12,1.0067e-15,0.45115
# aggregated NONE
NESTED  ::::::::::::::::::::::::::::::::::::::::::::::::::::::::::::::::::::::::::::::::::::::::::::::::::::::::::::::::::::::::::::::::::<<<________________________>>>:::::::::::::::::::::::::::::::::::::::::::::::::::::::
        ::::::::::::::::::::::::::::::::::::::::::::::::::::::::::::::::::::::::::::::::::::::::::::::::::::::::::::::::::::::::::::::::::<<__________________________>>:::::::::::::::::::::::::::::::::::::::::::::::::::::::

# RM_HELIX 186-191 315-323, nbp = 6 nbp_cov = 6
# pvals: 2.12305e-10,1.01942e-19,9.0989e-41,8.96112e-46,2.7294e-43,7.63223e-31
# aggregated NONE
NESTED  ::::::::::::::::::::::::::::::::::::::::::::::::::::::::::::::::::::::::::::::::::::::::::::::::::::::::::::::::::::::<<<<<<____________________________________>>>>>>:::::::::::::::::::::::::::::::::::::::::::::::::
        ::::::::::::::::::::::::::::::::::::::::::::::::::::::::::::::::::::::::::::::::::::::::::::::::::::::::::::::::::::::<<<<<<____________________________________>>>>>>:::::::::::::::::::::::::::::::::::::::::::::::::

# RM_HELIX 165-169 402-405, nbp = 4 nbp_cov = 4
# pvals: 3.13022e-20,1.27005e-34,1.18775e-26,2.54689e-19
# aggregated NONE
NESTED  :::::::::::::::::::::::::::::::::::::::::::::::::::::::::::::::::::::::::::::::::::::::::::::::::::::::::::<<<<_________________________________________________________________>>>>:::::::::::::::::::::::::::::::::::
        :::::::::::::::::::::::::::::::::::::::::::::::::::::::::::::::::::::::::::::::::::::::::::::::::::::::::::<<<<_________________________________________________________________>>>>:::::::::::::::::::::::::::::::::::

# RM_HELIX 157-159 411-413, nbp = 3 nbp_cov = 1
# pvals: 0.448179,6.94073e-26,0.448179
# aggregated NONE
NESTED  :::::::::::::::::::::::::::::::::::::::::::::::::::::::::::::::::::::::::::::::::::::::::::::::::::::<<<________________________________________________________________________________>>>::::::::::::::::::::::::::::
        ::::::::::::::::::::::::::::::::::::::::::::::::::::::::::::::::::::::::::::::::::::::::::::::::::::::<__________________________________________________________________________________>:::::::::::::::::::::::::::::

# RM_HELIX 80-84 418-420, nbp = 3 nbp_cov = 2
# pvals: 1.30921e-27,2.02048e-07,0.0373375
# aggregated NONE
NESTED  ::::::::::::::::::::::::::::::::::::::::::::::::::<<<__________________________________________________________________________________________________________________________________________>>>:::::::::::::::::::::
        ::::::::::::::::::::::::::::::::::::::::::::::::::<<____________________________________________________________________________________________________________________________________________>>:::::::::::::::::::::

# RM_HELIX 16-21 421-426, nbp = 6 nbp_cov = 4
# pvals: 1.54831e-26,1.81387e-22,2.37488e-26,3.01815e-06,0.0661508,0.0571637
# aggregated NONE
NESTED  :::::::::::::::<<<<<<_____________________________________________________________________________________________________________________________________________________________________________>>>>>>:::::::::::::::
        :::::::::::::::<<<<_________________________________________________________________________________________________________________________________________________________________________________>>>>:::::::::::::::
```
