## Supplementary material for "What does it take to learn the rules of RNA base pairing? A lot less than you may think": RF00174_Cobalamin.power

```
# Power analysis of given structure 
#
# Powertype = JOIN SUBSTITUTIONS
# covary  left_pos      right_pos    subs_join     power_join
#----------------------------------------------------------------
     *    16		426		44		-1.00
     *    17		425		43		-1.00
     *    18		424		44		-1.00
     *    19		423		6		-1.00
          20		422		2		-1.00
          21		421		3		-1.00
     *    25		68		70		-1.00
     *    26		67		57		-1.00
     *    27		66		54		-1.00
     *    80		420		20		-1.00
     *    83		419		2		-1.00
          84		418		2		-1.00
     *    89		141		52		-1.00
     *    91		139		39		-1.00
     *    92		138		36		-1.00
     *    94		137		15		-1.00
     *    96		136		9		-1.00
     *    144		155		12		-1.00
     *    145		154		2		-1.00
          146		153		0		-1.00
          157		413		0		-1.00
     *    158		412		6		-1.00
          159		411		0		-1.00
     *    165		405		39		-1.00
     *    166		404		40		-1.00
     *    168		403		30		-1.00
     *    169		402		31		-1.00
     *    186		323		55		-1.00
     *    187		322		63		-1.00
     *    188		320		81		-1.00
     *    189		317		75		-1.00
     *    190		316		74		-1.00
     *    191		315		58		-1.00
     *    225		311		34		-1.00
     *    226		310		10		-1.00
          227		309		1		-1.00
     *    229		305		6		-1.00
     *    230		304		5		-1.00
     *    231		303		8		-1.00
     *    232		302		59		-1.00
     *    233		300		89		-1.00
     *    234		299		121		-1.00
#
# BPAIRS 42
# avg substitutions per BP  33.3
# BPAIRS expected to covary -42.0 +/- -84.0
# BPAIRS observed to covary 35
#
```
