## Supplementary material for "What does it take to learn the rules of RNA base pairing? A lot less than you may think": RF00175_HIV-1_DIS.power

```
# Power analysis of given structure 
#
# Powertype = JOIN SUBSTITUTIONS
# covary  left_pos      right_pos    subs_join     power_join
#----------------------------------------------------------------
          5		45		0		-1.00
          6		43		1		-1.00
          7		42		0		-1.00
          9		41		0		-1.00
          11		37		1		-1.00
          12		36		1		-1.00
          13		35		0		-1.00
          14		34		1		-1.00
          15		33		1		-1.00
     *    16		32		1		-1.00
          18		31		1		-1.00
#
# BPAIRS 11
# avg substitutions per BP  0.6
# BPAIRS expected to covary -11.0 +/- -22.0
# BPAIRS observed to covary 1
#
```
