## Supplementary material for "What does it take to learn the rules of RNA base pairing? A lot less than you may think": RF00177_SSU_rRNA_bacteria.power

```
# Power analysis of given structure
#
# Powertype = JOIN SUBSTITUTIONS
# covary left_pos right_pos subs_join power_join
#----------------------------------------------------------------
9		27		0		-1.00
10		26		1		-1.00
11		25		3		-1.00
12		24		2		-1.00
13		23		1		-1.00
29		810		0		-1.00
* 30		809		10		-1.00
* 31		808		15		-1.00
* 32		807		16		-1.00
34		806		1		-1.00
35		805		0		-1.00
36		804		2		-1.00
37		803		0		-1.00
38		802		2		-1.00
39		801		0		-1.00
42		639		1		-1.00
44		638		3		-1.00
45		637		5		-1.00
46		636		4		-1.00
* 49		635		10		-1.00
* 50		634		14		-1.00
* 51		632		4		-1.00
52		631		1		-1.00
* 54		596		4		-1.00
* 59		594		25		-1.00
60		593		7		-1.00
61		592		0		-1.00
63		591		0		-1.00
64		590		0		-1.00
65		589		0		-1.00
68		254		1		-1.00
69		253		0		-1.00
70		252		3		-1.00
* 73		251		27		-1.00
* 74		249		8		-1.00
75		248		2		-1.00
77		245		24		-1.00
78		244		25		-1.00
92		116		36		-1.00
* 93		115		33		-1.00
* 94		113		22		-1.00
* 95		111		34		-1.00
* 96		110		27		-1.00
* 97		109		35		-1.00
* 98		108		30		-1.00
262		549		3		-1.00
263		548		4		-1.00
264		547		4		-1.00
* 271		473		15		-1.00
* 272		472		6		-1.00
* 273		471		12		-1.00
274		470		3		-1.00
* 275		469		26		-1.00
* 276		468		27		-1.00
* 277		467		21		-1.00
278		466		8		-1.00
* 283		465		23		-1.00
* 284		464		16		-1.00
288		461		1		-1.00
* 289		460		32		-1.00
* 290		459		32		-1.00
* 291		458		27		-1.00
* 292		457		36		-1.00
* 293		456		28		-1.00
* 294		455		19		-1.00
* 296		332		31		-1.00
* 297		331		12		-1.00
* 300		330		10		-1.00
301		329		4		-1.00
* 306		323		20		-1.00
307		322		3		-1.00
* 308		321		39		-1.00
* 309		320		31		-1.00
* 310		319		24		-1.00
* 311		318		17		-1.00
* 312		317		32		-1.00
* 338		375		41		-1.00
* 339		374		34		-1.00
* 340		372		37		-1.00
* 341		370		33		-1.00
* 344		368		35		-1.00
* 345		367		30		-1.00
* 346		365		35		-1.00
* 349		362		35		-1.00
* 350		361		35		-1.00
* 351		360		20		-1.00
382		453		8		-1.00
* 383		452		23		-1.00
* 384		451		34		-1.00
* 474		520		19		-1.00
* 475		519		26		-1.00
* 476		518		18		-1.00
* 479		517		17		-1.00
481		511		1		-1.00
* 482		510		22		-1.00
483		509		3		-1.00
* 486		508		6		-1.00
487		507		6		-1.00
488		506		0		-1.00
489		505		1		-1.00
490		504		2		-1.00
491		503		7		-1.00
* 492		502		30		-1.00
493		501		1		-1.00
* 523		546		8		-1.00
* 524		545		11		-1.00
* 525		544		24		-1.00
526		543		0		-1.00
528		539		4		-1.00
* 529		538		26		-1.00
* 530		537		12		-1.00
531		536		0		-1.00
* 551		572		17		-1.00
* 552		571		11		-1.00
553		570		1		-1.00
554		569		3		-1.00
* 555		568		34		-1.00
556		567		0		-1.00
574		585		2		-1.00
* 575		584		8		-1.00
576		583		2		-1.00
577		582		0		-1.00
602		629		4		-1.00
* 604		628		17		-1.00
* 605		627		21		-1.00
* 606		626		27		-1.00
610		624		0		-1.00
611		623		1		-1.00
612		622		5		-1.00
* 613		621		27		-1.00
* 614		620		24		-1.00
642		679		0		-1.00
* 643		678		28		-1.00
* 644		677		29		-1.00
* 645		676		16		-1.00
654		670		2		-1.00
* 655		669		18		-1.00
* 656		668		26		-1.00
657		667		4		-1.00
* 683		751		16		-1.00
* 684		747		16		-1.00
* 685		746		29		-1.00
* 686		745		40		-1.00
* 687		744		34		-1.00
* 688		743		12		-1.00
* 689		742		15		-1.00
* 694		737		15		-1.00
* 701		729		38		-1.00
* 702		728		41		-1.00
* 703		727		38		-1.00
754		799		0		-1.00
* 755		798		11		-1.00
* 756		797		34		-1.00
* 757		796		27		-1.00
758		795		4		-1.00
* 765		794		9		-1.00
766		793		1		-1.00
* 767		792		19		-1.00
* 768		791		10		-1.00
769		790		0		-1.00
775		782		0		-1.00
776		781		1		-1.00
821		1199		0		-1.00
822		1198		0		-1.00
* 823		1197		8		-1.00
829		1196		1		-1.00
831		1029		2		-1.00
* 833		1028		32		-1.00
* 834		1027		25		-1.00
* 835		1026		12		-1.00
837		1022		6		-1.00
839		1021		0		-1.00
840		1020		3		-1.00
* 841		1019		15		-1.00
843		912		2		-1.00
* 844		911		30		-1.00
* 845		910		18		-1.00
* 846		908		29		-1.00
* 847		907		22		-1.00
* 848		906		18		-1.00
849		905		7		-1.00
852		904		6		-1.00
853		903		1		-1.00
* 854		900		9		-1.00
* 855		899		29		-1.00
* 856		898		27		-1.00
* 857		897		12		-1.00
* 859		896		29		-1.00
* 860		895		27		-1.00
* 861		894		11		-1.00
862		893		0		-1.00
863		892		10		-1.00
868		889		13		-1.00
* 869		888		27		-1.00
* 870		886		28		-1.00
* 871		885		37		-1.00
* 873		883		33		-1.00
* 874		882		21		-1.00
875		881		1		-1.00
917		1015		4		-1.00
* 918		1014		9		-1.00
* 919		1013		17		-1.00
920		1011		24		-1.00
* 921		1010		34		-1.00
* 922		1009		38		-1.00
* 923		1008		19		-1.00
* 924		1007		16		-1.00
* 925		1006		7		-1.00
928		1004		2		-1.00
929		1003		2		-1.00
* 930		1002		36		-1.00
* 931		1001		35		-1.00
* 932		1000		21		-1.00
* 933		999		31		-1.00
* 934		998		7		-1.00
935		979		9		-1.00
936		978		0		-1.00
939		975		2		-1.00
* 940		974		12		-1.00
* 941		973		24		-1.00
* 942		972		17		-1.00
* 943		971		36		-1.00
* 944		970		20		-1.00
945		969		0		-1.00
946		968		0		-1.00
950		961		1		-1.00
* 951		960		17		-1.00
952		959		0		-1.00
* 984		997		16		-1.00
989		996		0		-1.00
990		995		6		-1.00
1035		1079		0		-1.00
1036		1078		8		-1.00
* 1037		1077		23		-1.00
* 1039		1075		14		-1.00
1040		1074		1		-1.00
1041		1073		0		-1.00
1045		1072		0		-1.00
1046		1071		2		-1.00
* 1050		1067		5		-1.00
* 1051		1066		20		-1.00
1052		1065		0		-1.00
1053		1064		2		-1.00
1092		1195		4		-1.00
* 1093		1194		35		-1.00
* 1094		1193		35		-1.00
* 1095		1192		30		-1.00
* 1098		1191		20		-1.00
* 1099		1190		6		-1.00
1103		1165		5		-1.00
* 1104		1164		26		-1.00
1106		1163		1		-1.00
1107		1162		6		-1.00
* 1108		1161		4		-1.00
* 1109		1160		25		-1.00
* 1111		1159		25		-1.00
* 1112		1158		9		-1.00
* 1113		1157		24		-1.00
* 1114		1156		29		-1.00
* 1115		1155		29		-1.00
1116		1154		27		-1.00
1177		1184		1		-1.00
1178		1183		8		-1.00
1203		1232		0		-1.00
1204		1231		1		-1.00
1205		1230		0		-1.00
1214		1225		0		-1.00
* 1215		1224		17		-1.00
* 1216		1223		18		-1.00
1217		1222		4		-1.00
1242		1813		1		-1.00
1243		1812		0		-1.00
1244		1810		6		-1.00
1245		1809		0		-1.00
1246		1808		0		-1.00
1248		1807		0		-1.00
1249		1806		4		-1.00
* 1250		1805		18		-1.00
1251		1804		4		-1.00
* 1252		1803		3		-1.00
1253		1802		2		-1.00
1254		1801		1		-1.00
1257		1796		0		-1.00
1258		1795		0		-1.00
1262		1758		3		-1.00
* 1263		1757		6		-1.00
* 1264		1756		10		-1.00
1265		1755		0		-1.00
* 1266		1754		8		-1.00
1267		1644		0		-1.00
1268		1643		0		-1.00
1269		1642		0		-1.00
* 1270		1641		9		-1.00
* 1271		1640		11		-1.00
* 1272		1639		4		-1.00
1273		1638		0		-1.00
1274		1637		1		-1.00
1275		1636		2		-1.00
1276		1635		5		-1.00
1277		1633		2		-1.00
* 1278		1632		10		-1.00
1283		1298		0		-1.00
1284		1297		1		-1.00
1285		1296		1		-1.00
1286		1295		0		-1.00
1308		1628		0		-1.00
1309		1627		0		-1.00
* 1310		1626		33		-1.00
* 1311		1625		24		-1.00
* 1312		1624		5		-1.00
* 1313		1623		16		-1.00
1314		1622		13		-1.00
* 1320		1423		8		-1.00
1321		1422		4		-1.00
* 1322		1421		26		-1.00
* 1324		1419		40		-1.00
* 1325		1418		44		-1.00
* 1326		1417		38		-1.00
* 1327		1416		24		-1.00
* 1328		1415		25		-1.00
* 1343		1361		20		-1.00
* 1344		1360		23		-1.00
* 1345		1359		27		-1.00
* 1346		1358		15		-1.00
* 1347		1357		38		-1.00
* 1348		1356		39		-1.00
* 1349		1355		21		-1.00
* 1365		1410		20		-1.00
* 1366		1409		26		-1.00
* 1367		1408		24		-1.00
* 1368		1407		17		-1.00
1425		1617		0		-1.00
1427		1616		1		-1.00
1429		1615		1		-1.00
* 1430		1614		10		-1.00
1431		1613		0		-1.00
1432		1612		0		-1.00
1435		1611		1		-1.00
1436		1610		0		-1.00
1437		1606		0		-1.00
* 1438		1605		13		-1.00
1439		1604		6		-1.00
1440		1602		0		-1.00
1441		1601		0		-1.00
1442		1600		0		-1.00
1443		1599		0		-1.00
1447		1487		0		-1.00
1448		1486		1		-1.00
1449		1485		0		-1.00
1450		1484		0		-1.00
1451		1483		0		-1.00
1452		1482		0		-1.00
1453		1462		0		-1.00
* 1454		1461		13		-1.00
1455		1460		2		-1.00
1465		1478		3		-1.00
* 1466		1477		11		-1.00
1467		1476		3		-1.00
1468		1475		4		-1.00
1493		1594		0		-1.00
1494		1593		1		-1.00
1495		1592		3		-1.00
1496		1591		0		-1.00
* 1498		1558		27		-1.00
* 1499		1557		16		-1.00
* 1500		1556		41		-1.00
* 1501		1555		13		-1.00
* 1502		1554		25		-1.00
* 1503		1553		13		-1.00
1504		1552		6		-1.00
1508		1546		5		-1.00
1509		1545		14		-1.00
1513		1542		16		-1.00
* 1514		1541		36		-1.00
* 1515		1540		52		-1.00
1561		1585		0		-1.00
1562		1584		0		-1.00
1563		1583		1		-1.00
1564		1582		2		-1.00
1565		1580		7		-1.00
* 1566		1579		30		-1.00
* 1567		1578		23		-1.00
* 1568		1577		28		-1.00
1648		1710		0		-1.00
1649		1709		5		-1.00
* 1650		1708		26		-1.00
* 1652		1707		36		-1.00
* 1653		1706		37		-1.00
* 1654		1705		27		-1.00
* 1655		1704		11		-1.00
1662		1697		8		-1.00
* 1663		1696		13		-1.00
1664		1695		0		-1.00
1670		1690		4		-1.00
1671		1689		1		-1.00
* 1675		1684		24		-1.00
* 1676		1683		21		-1.00
* 1677		1682		28		-1.00
1717		1748		3		-1.00
1721		1744		3		-1.00
* 1722		1743		25		-1.00
1723		1742		2		-1.00
* 1724		1741		31		-1.00
* 1725		1740		14		-1.00
* 1726		1739		7		-1.00
* 1727		1738		17		-1.00
1728		1737		0		-1.00
1764		1788		0		-1.00
1765		1787		1		-1.00
* 1766		1786		6		-1.00
1767		1785		4		-1.00
* 1768		1784		20		-1.00
* 1769		1783		24		-1.00
* 1770		1782		26		-1.00
* 1771		1781		17		-1.00
1816		1937		0		-1.00
1818		1934		0		-1.00
1819		1933		0		-1.00
1821		1930		0		-1.00
1822		1929		0		-1.00
* 1826		1922		13		-1.00
* 1827		1921		11		-1.00
1828		1920		5		-1.00
* 1829		1919		4		-1.00
1830		1918		0		-1.00
1831		1917		1		-1.00
* 1832		1916		9		-1.00
* 1833		1915		32		-1.00
1836		1912		1		-1.00
* 1837		1911		5		-1.00
* 1838		1910		17		-1.00
1839		1909		6		-1.00
1840		1908		7		-1.00
* 1841		1907		18		-1.00
1843		1906		4		-1.00
* 1844		1905		13		-1.00
* 1845		1904		20		-1.00
* 1847		1902		20		-1.00
1848		1901		7		-1.00
1849		1900		5		-1.00
1854		1896		2		-1.00
* 1855		1895		24		-1.00
* 1856		1894		21		-1.00
* 1857		1893		21		-1.00
* 1858		1892		25		-1.00
* 1860		1891		15		-1.00
1864		1889		24		-1.00
* 1865		1888		49		-1.00
1866		1887		34		-1.00
1867		1886		26		-1.00
* 1871		1884		14		-1.00
1872		1883		17		-1.00
1939		1967		0		-1.00
1940		1965		1		-1.00
* 1941		1964		11		-1.00
1943		1960		2		-1.00
1944		1959		2		-1.00
* 1945		1958		10		-1.00
1946		1957		5		-1.00
1947		1956		6		-1.00
* 1948		1955		16		-1.00
* 1949		1954		20		-1.00
#
# BPAIRS 462
# avg substitutions per BP 12.9
# BPAIRS expected to covary -462.0 +/- -924.0
# BPAIRS observed to covary 241
#
```
