## Supplementary material for "What does it take to learn the rules of RNA base pairing? A lot less than you may think": RF00209_IRES_Pesti.power

```
# Power analysis of given structure
#
# Powertype = JOIN SUBSTITUTIONS
# covary left_pos right_pos subs_join power_join
#----------------------------------------------------------------
26		252		0		-1.00
27		251		1		-1.00
28		250		0		-1.00
29		249		0		-1.00
30		248		0		-1.00
31		247		0		-1.00
32		246		3		-1.00
34		242		1		-1.00
35		241		1		-1.00
36		240		0		-1.00
37		238		1		-1.00
38		237		1		-1.00
39		236		0		-1.00
40		212		1		-1.00
41		211		0		-1.00
43		209		0		-1.00
* 44		208		2		-1.00
45		207		0		-1.00
46		206		0		-1.00
47		205		0		-1.00
48		204		1		-1.00
51		154		1		-1.00
52		153		1		-1.00
53		152		1		-1.00
54		151		1		-1.00
55		149		1		-1.00
56		148		1		-1.00
57		147		1		-1.00
* 58		146		2		-1.00
61		76		2		-1.00
62		75		1		-1.00
63		74		0		-1.00
64		73		0		-1.00
65		72		1		-1.00
66		71		0		-1.00
79		134		0		-1.00
80		133		0		-1.00
81		132		0		-1.00
82		131		0		-1.00
83		130		0		-1.00
87		124		0		-1.00
88		123		0		-1.00
90		118		0		-1.00
91		117		0		-1.00
* 92		116		1		-1.00
93		115		0		-1.00
95		113		1		-1.00
* 96		112		1		-1.00
* 97		111		2		-1.00
135		144		0		-1.00
136		143		0		-1.00
137		142		0		-1.00
138		141		0		-1.00
158		181		0		-1.00
159		180		0		-1.00
160		179		0		-1.00
* 161		178		3		-1.00
162		177		3		-1.00
* 163		176		0		-1.00
* 164		175		2		-1.00
165		174		0		-1.00
166		173		0		-1.00
167		172		0		-1.00
186		202		1		-1.00
187		201		1		-1.00
* 188		200		2		-1.00
189		199		1		-1.00
190		198		2		-1.00
214		223		1		-1.00
215		222		0		-1.00
216		221		0		-1.00
271		281		0		-1.00
272		280		0		-1.00
273		279		0		-1.00
274		278		0		-1.00
#
# BPAIRS 75
# avg substitutions per BP 0.6
# BPAIRS expected to covary -75.0 +/- -150.0
# BPAIRS observed to covary 9
#
```
