## Supplementary material for "What does it take to learn the rules of RNA base pairing? A lot less than you may think": RF00210_IRES_Picorna_2.cov

```
#
# Method Target_E-val [cov_min,cov_max] [FP | TP True Found | Sen PPV F] 
# GTp    0.05           [-9.95,129.27]    [0 | 16 122 16 | 13.11 100.00 23.19] 
#
# #tests = 122 (base pairs) 106369 (others)
# in_given  left_pos       right_pos        score      E-value          pvalue      substitutions      power
#----------------------------------------------------------------------------------------------------------------
*	        52	        63	65.45487	0.038801	0.000318041	3		-1.00
*	        96	       380	85.76249	0.00265214	2.17389e-05	2		-1.00
*	       105	       373	72.93587	0.0148116	0.000121406	3		-1.00
*	       121	       337	101.40340	0.000316077	2.5908e-06	4		-1.00
*	       122	       336	69.38457	0.0235791	0.000193271	7		-1.00
*	       176	       250	91.25290	0.00125901	1.03197e-05	4		-1.00
*	       177	       249	86.41041	0.00242906	1.99103e-05	4		-1.00
*	       178	       248	121.73572	1.96018e-05	1.60671e-07	7		-1.00
*	       179	       247	129.26736	6.94592e-06	5.69337e-08	7		-1.00
*	       181	       246	66.78932	0.0329376	0.000269981	1		-1.00
*	       184	       217	65.18601	0.040278	0.000330148	1		-1.00
*	       186	       215	81.99274	0.00442728	3.62892e-05	7		-1.00
*	       199	       208	70.68255	0.0199054	0.000163159	4		-1.00
*	       471	       490	85.75265	0.00265214	2.17389e-05	4		-1.00
*	       472	       489	94.64007	0.000798539	6.5454e-06	4		-1.00
*	       525	       541	94.30977	0.000831803	6.81806e-06	6		-1.00
```
