## Supplementary material for "What does it take to learn the rules of RNA base pairing? A lot less than you may think": RF00234_glmS.helixcov

```
# RMs = 6 L = 236

# RM_HELIX 20-29 92-103, nbp = 9 nbp_cov = 4
# pvals: 0.0438057,0.00147037,0.416356,0.000519679,1.09396e-06,0.0205778,2.91284e-05,0.0122506,0.000405998
# aggregated NONE
NESTED  :::::::::::::::::::<<<<<<<<-<_______________________________________>->>>>>>>>::::::::::::::::::::::::::::::::::::::::::::::::::::::::::::::::::::::::::::::::::::::::::::::::::::::::::::::::::::::::::::
        ::::::::::::::::::::::<<-<--<_______________________________________>-->->>:::::::::::::::::::::::::::::::::::::::::::::::::::::::::::::::::::::::::::::::::::::::::::::::::::::::::::::::::::::::::::::::

# RM_HELIX 122-125 133-136, nbp = 4 nbp_cov = 0
# pvals: 0.397076,0.416356,0.416356,0.416356
# aggregated NONE
NESTED  ::::::::::::::::::::::::::::::::::::::::::::::::::::::::::::::::::::::::::::::::::::::::::::::::<<<<____>>>>::::::::::::::::::::::::::::::::::::::::::::::::::::::::::::::::::::::::::::::::::::::::::::::
        ::::::::::::::::::::::::::::::::::::::::::::::::::::::::::::::::::::::::::::::::::::::::::::::::::::::::::::::::::::::::::::::::::::::::::::::::::::::::::::::::::::::::::::::::::::::::::::::::::::::::::

# RM_HELIX 113-117 144-148, nbp = 5 nbp_cov = 5
# pvals: 4.32862e-06,1.68707e-05,0.000576326,0.000519679,3.03719e-05
# aggregated NONE
NESTED  :::::::::::::::::::::::::::::::::::::::::::::::::::::::::::::::::::::::::::::::::::::::<<<<<______________________>>>>>:::::::::::::::::::::::::::::::::::::::::::::::::::::::::::::::::::::::::::::::::::
        :::::::::::::::::::::::::::::::::::::::::::::::::::::::::::::::::::::::::::::::::::::::<<<<<______________________>>>>>:::::::::::::::::::::::::::::::::::::::::::::::::::::::::::::::::::::::::::::::::::

# RM_HELIX 149-154 168-173, nbp = 6 nbp_cov = 1
# pvals: 0.00152456,0.416356,0.397076,0.000921137,0.0139501,0.466275
# aggregated NONE
NESTED  :::::::::::::::::::::::::::::::::::::::::::::::::::::::::::::::::::::::::::::::::::::::::::::::::::::::::::::::::::::::<<<<<<_________>>>>>>::::::::::::::::::::::::::::::::::::::::::::::::::::::::::::::
        ::::::::::::::::::::::::::::::::::::::::::::::::::::::::::::::::::::::::::::::::::::::::::::::::::::::::::::::::::::::::::<_____________>:::::::::::::::::::::::::::::::::::::::::::::::::::::::::::::::::

# RM_HELIX 193-199 204-210, nbp = 7 nbp_cov = 6
# pvals: 0.0170681,5.00178e-05,6.14656e-05,0.000204262,4.03092e-08,0.000701936,0.000237927
# aggregated NONE
NESTED  :::::::::::::::::::::::::::::::::::::::::::::::::::::::::::::::::::::::::::::::::::::::::::::::::::::::::::::::::::::::::::::::::::::::::::::::::::::::::::::::<<<<<<<____>>>>>>>:::::::::::::::::::::::::
        ::::::::::::::::::::::::::::::::::::::::::::::::::::::::::::::::::::::::::::::::::::::::::::::::::::::::::::::::::::::::::::::::::::::::::::::::::::::::::::::::<<<<<<____>>>>>>::::::::::::::::::::::::::

# RM_HELIX 179-185 220-226, nbp = 7 nbp_cov = 5
# pvals: 0.0259396,3.74135e-05,4.79915e-05,1.91802e-08,0.000212257,6.67247e-05,0.029469
# aggregated NONE
NESTED  :::::::::::::::::::::::::::::::::::::::::::::::::::::::::::::::::::::::::::::::::::::::::::::::::::::::::::::::::::::::::::::::::::::::::::::::::<<<<<<<_________________________________>>>>>>>::::::::::
        ::::::::::::::::::::::::::::::::::::::::::::::::::::::::::::::::::::::::::::::::::::::::::::::::::::::::::::::::::::::::::::::::::::::::::::::::::<<<<<___________________________________>>>>>:::::::::::
```
