## Supplementary material for "What does it take to learn the rules of RNA base pairing? A lot less than you may think": RF00234_glmS.power

```
# Power analysis of given structure 
#
# Powertype = JOIN SUBSTITUTIONS
# covary  left_pos      right_pos    subs_join     power_join
#----------------------------------------------------------------
          20		103		1		-1.00
          21		102		2		-1.00
          22		101		0		-1.00
     *    23		100		1		-1.00
     *    24		99		2		-1.00
          25		98		1		-1.00
     *    26		97		3		-1.00
          27		96		2		-1.00
     *    29		92		5		-1.00
     *    113		148		3		-1.00
     *    114		147		3		-1.00
     *    115		146		2		-1.00
     *    116		145		1		-1.00
     *    117		144		2		-1.00
          122		136		0		-1.00
          123		135		0		-1.00
          124		134		0		-1.00
          125		133		0		-1.00
          149		173		1		-1.00
          150		172		0		-1.00
          151		171		0		-1.00
     *    152		170		2		-1.00
          153		169		1		-1.00
          154		168		0		-1.00
          179		226		2		-1.00
     *    180		225		3		-1.00
     *    181		224		2		-1.00
     *    182		223		4		-1.00
     *    183		222		2		-1.00
     *    184		221		3		-1.00
          185		220		4		-1.00
          193		210		1		-1.00
     *    194		209		1		-1.00
     *    195		208		2		-1.00
     *    196		207		3		-1.00
     *    197		206		4		-1.00
     *    198		205		0		-1.00
     *    199		204		2		-1.00
#
# BPAIRS 38
# avg substitutions per BP  1.7
# BPAIRS expected to covary -38.0 +/- -76.0
# BPAIRS observed to covary 21
#
```
