## Supplementary material for "What does it take to learn the rules of RNA base pairing? A lot less than you may think": RF00374_Gammaretro_CES.cov

```
#
# Method Target_E-val [cov_min,cov_max] [FP | TP True Found | Sen PPV F] 
# GTp    0.05           [-6.64,18.45]    [0 | 2 32 2 | 6.25 100.00 11.76] 
#
# #tests = 32 (base pairs) 5119 (others)
# in_given  left_pos       right_pos        score      E-value          pvalue      substitutions      power
#----------------------------------------------------------------------------------------------------------------
*	        47	        68	14.43781	0.0279557	0.000873617	1		-1.00
*	        48	        67	18.45264	0.000569823	1.7807e-05	1		-1.00
```
