## Supplementary material for "What does it take to learn the rules of RNA base pairing? A lot less than you may think": RF00374_Gammaretro_CES.helixcov

```
# RMs = 5 L = 103

# RM_HELIX 8-13 18-23, nbp = 6 nbp_cov = 0
# pvals: 0.827771,0.827771,0.827771,0.827771,0.827771,0.827771
# aggregated NONE
NESTED  :::::::<<<<<<____>>>>>>:::::::::::::::::::::::::::::::::::::::::::::::::::::::::::::::::::::::::::::::
        ::::::::::::::::::::::::::::::::::::::::::::::::::::::::::::::::::::::::::::::::::::::::::::::::::::::

# RM_HELIX 3-5 26-28, nbp = 2 nbp_cov = 0
# pvals: 0.827771,0.827771
# aggregated NONE
NESTED  ::<-<____________________>->::::::::::::::::::::::::::::::::::::::::::::::::::::::::::::::::::::::::::
        ::::::::::::::::::::::::::::::::::::::::::::::::::::::::::::::::::::::::::::::::::::::::::::::::::::::

# RM_HELIX 49-53 58-62, nbp = 5 nbp_cov = 0
# pvals: 0.827771,0.827771,0.827771,0.827771,0.827771
# aggregated NONE
NESTED  ::::::::::::::::::::::::::::::::::::::::::::::::<<<<<____>>>>>::::::::::::::::::::::::::::::::::::::::
        ::::::::::::::::::::::::::::::::::::::::::::::::::::::::::::::::::::::::::::::::::::::::::::::::::::::

# RM_HELIX 35-48 67-77, nbp = 11 nbp_cov = 2
# pvals: 0.827771,0.827771,0.827771,0.827771,0.827771,0.827771,0.827771,0.827771,0.827771,0.000873617,1.7807e-05
# aggregated NONE
NESTED  ::::::::::::::::::::::::::::::::::<<<<--<<<-<<<<__________________>>>>>>>>>>>:::::::::::::::::::::::::
        ::::::::::::::::::::::::::::::::::::::::::::::<<__________________>>::::::::::::::::::::::::::::::::::

# RM_HELIX 80-88 93-101, nbp = 8 nbp_cov = 0
# pvals: 0.827771,0.827771,0.827771,0.827771,0.401708,0.02616,0.827771,0.827771
# aggregated NONE
NESTED  :::::::::::::::::::::::::::::::::::::::::::::::::::::::::::::::::::::::::::::::<<<<<<<<____>>>>>>->>::
        ::::::::::::::::::::::::::::::::::::::::::::::::::::::::::::::::::::::::::::::::::::::::::::::::::::::
```
