## Supplementary material for "What does it take to learn the rules of RNA base pairing? A lot less than you may think": RF00374_Gammaretro_CES.power

```
# Power analysis of given structure 
#
# Powertype = JOIN SUBSTITUTIONS
# covary  left_pos      right_pos    subs_join     power_join
#----------------------------------------------------------------
          3		28		0		-1.00
          5		26		0		-1.00
          8		23		0		-1.00
          9		22		0		-1.00
          10		21		0		-1.00
          11		20		0		-1.00
          12		19		0		-1.00
          13		18		0		-1.00
          35		77		0		-1.00
          36		76		0		-1.00
          37		75		0		-1.00
          38		74		0		-1.00
          41		73		0		-1.00
          42		72		0		-1.00
          43		71		0		-1.00
          45		70		0		-1.00
          46		69		0		-1.00
     *    47		68		1		-1.00
     *    48		67		1		-1.00
          49		62		0		-1.00
          50		61		0		-1.00
          51		60		0		-1.00
          52		59		0		-1.00
          53		58		0		-1.00
          80		101		0		-1.00
          81		100		0		-1.00
          83		98		0		-1.00
          84		97		0		-1.00
          85		96		0		-1.00
          86		95		0		-1.00
          87		94		0		-1.00
          88		93		0		-1.00
#
# BPAIRS 32
# avg substitutions per BP  0.1
# BPAIRS expected to covary -32.0 +/- -64.0
# BPAIRS observed to covary 2
#
```
