## Supplementary material for "What does it take to learn the rules of RNA base pairing? A lot less than you may think": RF00374_Gammaretro_CES.sorted.cov

```
#
# Method Target_E-val [cov_min,cov_max] [FP | TP True Found | Sen PPV F] 
# GTp    0.05         [-6.64,18.45]     [0 | 2 32 2 | 6.25 100.00 11.76] 
#
#       left_pos       right_pos        score          E-value           pvalue       substitutions      power
#--------------------------------------------------------------------------------------------------------------
*	      48	      67	18.45264	0.000569823	1.7807e-05	1		-1.00
*	      47	      68	14.43781	0.0279557	0.000873617	1		-1.00
```
