## Supplementary material for "What does it take to learn the rules of RNA base pairing? A lot less than you may think": RF00375_HIV_PBS.helixcov

```
# RMs = 3 L = 101

# RM_HELIX 10-17 49-56, nbp = 8 nbp_cov = 0
# pvals: 0.181561,0.181561,0.181561,0.265873,0.265873,0.0112451,0.181561,0.479664
# aggregated NONE
NESTED  :::::::::<<<<<<<<_____________________________>>>>>>>>:::::::::::::::::::::::::::::::::::::::::::::
        :::::::::::::::::::::::::::::::::::::::::::::::::::::::::::::::::::::::::::::::::::::::::::::::::::

# RM_HELIX 65-67 73-75, nbp = 3 nbp_cov = 0
# pvals: 0.181561,0.181561,0.293506
# aggregated NONE
NESTED  ::::::::::::::::::::::::::::::::::::::::::::::::::::::::::::::<<<_____>>>::::::::::::::::::::::::::
        :::::::::::::::::::::::::::::::::::::::::::::::::::::::::::::::::::::::::::::::::::::::::::::::::::

# RM_HELIX 1-7 95-101, nbp = 7 nbp_cov = 0
# pvals: 0.293506,0.181561,0.181561,0.265873,0.265873,0.181561,0.0479489
# aggregated NONE
NESTED  <<<<<<<_____________________________________________________________________________________>>>>>>>
        :::::::::::::::::::::::::::::::::::::::::::::::::::::::::::::::::::::::::::::::::::::::::::::::::::
```
