## Supplementary material for "What does it take to learn the rules of RNA base pairing? A lot less than you may think": RF00375_HIV_PBS.power

```
# Power analysis of given structure 
#
# Powertype = JOIN SUBSTITUTIONS
# covary  left_pos      right_pos    subs_join     power_join
#----------------------------------------------------------------
          1		101		0		-1.00
          2		100		0		-1.00
          3		99		0		-1.00
          4		98		0		-1.00
          5		97		0		-1.00
          6		96		0		-1.00
          7		95		1		-1.00
          10		56		0		-1.00
          11		55		0		-1.00
          12		54		0		-1.00
          13		53		0		-1.00
          14		52		0		-1.00
          15		51		1		-1.00
          16		50		0		-1.00
          17		49		0		-1.00
          65		75		0		-1.00
          66		74		0		-1.00
          67		73		0		-1.00
#
# BPAIRS 18
# avg substitutions per BP  0.1
# BPAIRS expected to covary -18.0 +/- -36.0
# BPAIRS observed to covary 0
#
```
