## Supplementary material for "What does it take to learn the rules of RNA base pairing? A lot less than you may think": RF00379_ydaO-yuaA.cov

```
#
# Method Target_E-val [cov_min,cov_max] [FP | TP True Found | Sen PPV F] 
# GTp    0.05           [-9.95,208.06]    [3 | 15 26 18 | 57.69 83.33 68.18] 
#
# #tests = 26 (base pairs) 11299 (others)
# in_given  left_pos       right_pos        score      E-value          pvalue      substitutions      power
#----------------------------------------------------------------------------------------------------------------
*	        11	       318	60.63278	8.02418e-05	3.08622e-06	9		-1.00
*	        14	       315	92.07512	3.93023e-08	1.51163e-09	7		-1.00
*	        22	        75	62.55928	5.01995e-05	1.93075e-06	9		-1.00
*	        23	        73	98.79587	7.68141e-09	2.95439e-10	12		-1.00
*	        24	        72	127.71281	6.53537e-12	2.5136e-13	20		-1.00
~	        25	        71	81.90381	0.000201724	1.78533e-08	20		-1.00
*	        77	       311	33.89049	0.0331744	0.00127594	3		-1.00
*	        78	       310	76.77935	1.62057e-06	6.23295e-08	2		-1.00
*	        80	       308	38.61280	0.0129153	0.000496742	2		-1.00
~	       149	       251	83.81053	0.000127125	1.1251e-08	5		-1.00
*	       150	       250	60.93032	7.46595e-05	2.87152e-06	6		-1.00
*	       151	       249	190.87690	1.25633e-18	4.83203e-20	15		-1.00
*	       152	       248	208.05810	1.85129e-20	7.12033e-22	27		-1.00
*	       153	       247	182.16792	1.05993e-17	4.07666e-19	23		-1.00
~	       154	       246	63.92866	0.0157597	1.39479e-06	27		-1.00
*	       254	       290	34.86581	0.0270905	0.00104194	4		-1.00
*	       255	       289	45.31062	0.00302279	0.000116261	5		-1.00
*	       256	       288	154.62500	9.04762e-15	3.47985e-16	14		-1.00
```
