## Supplementary material for "What does it take to learn the rules of RNA base pairing? A lot less than you may think": RF00379_ydaO-yuaA.helixcov

```
# RMs = 7 L = 335

# RM_HELIX 22-24 72-75, nbp = 3 nbp_cov = 3
# pvals: 1.93075e-06,2.95439e-10,2.5136e-13
# aggregated NONE
NESTED  :::::::::::::::::<<<_________>>>:::::::::::::::::::::::::::::::::::::::::::::::::::::::::::::::::::::::::::::::::::::::::::::::::::::::::::::::::::::::
        :::::::::::::::::<<<_________>>>:::::::::::::::::::::::::::::::::::::::::::::::::::::::::::::::::::::::::::::::::::::::::::::::::::::::::::::::::::::::

# RM_HELIX 87-88 138-139, nbp = 2 nbp_cov = 0
# pvals: 0.145157,0.194883
# aggregated NONE
NESTED  ::::::::::::::::::::::::::::::::::::::::::<<__________________>>:::::::::::::::::::::::::::::::::::::::::::::::::::::::::::::::::::::::::::::::::::::::
        :::::::::::::::::::::::::::::::::::::::::::::::::::::::::::::::::::::::::::::::::::::::::::::::::::::::::::::::::::::::::::::::::::::::::::::::::::::::

# RM_HELIX 150-153 247-250, nbp = 4 nbp_cov = 4
# pvals: 2.87152e-06,4.83203e-20,7.12033e-22,4.07666e-19
# aggregated NONE
NESTED  ::::::::::::::::::::::::::::::::::::::::::::::::::::::::::::::::::::::::<<<<__________>>>>:::::::::::::::::::::::::::::::::::::::::::::::::::::::::::::
        ::::::::::::::::::::::::::::::::::::::::::::::::::::::::::::::::::::::::<<<<__________>>>>:::::::::::::::::::::::::::::::::::::::::::::::::::::::::::::

# RM_HELIX 253-256 288-291, nbp = 4 nbp_cov = 3
# pvals: 0.470446,0.00104194,0.000116261,3.47985e-16
# aggregated NONE
NESTED  ::::::::::::::::::::::::::::::::::::::::::::::::::::::::::::::::::::::::::::::::::::::::::::<<<<__________>>>>:::::::::::::::::::::::::::::::::::::::::
        :::::::::::::::::::::::::::::::::::::::::::::::::::::::::::::::::::::::::::::::::::::::::::::<<<__________>>>::::::::::::::::::::::::::::::::::::::::::

# RM_HELIX 140-142 295-297, nbp = 3 nbp_cov = 0
# pvals: 0.0908212,0.447126,0.444296
# aggregated NONE
NESTED  ::::::::::::::::::::::::::::::::::::::::::::::::::::::::::::::::<<<______________________________________________>>>:::::::::::::::::::::::::::::::::::
        :::::::::::::::::::::::::::::::::::::::::::::::::::::::::::::::::::::::::::::::::::::::::::::::::::::::::::::::::::::::::::::::::::::::::::::::::::::::

# RM_HELIX 76-81 307-312, nbp = 6 nbp_cov = 3
# pvals: 0.00499338,0.00127594,6.23295e-08,0.356446,0.000496742,0.0892185
# aggregated NONE
NESTED  ::::::::::::::::::::::::::::::::<<<<<<_______________________________________________________________________________________>>>>>>::::::::::::::::::::
        :::::::::::::::::::::::::::::::::<<-<_________________________________________________________________________________________>->>:::::::::::::::::::::

# RM_HELIX 11-14 315-318, nbp = 4 nbp_cov = 2
# pvals: 3.08622e-06,0.0554834,0.104018,1.51163e-09
# aggregated NONE
NESTED  ::::::::::<<<<______________________________________________________________________________________________________________________>>>>:::::::::::::::
        ::::::::::<--<______________________________________________________________________________________________________________________>-->:::::::::::::::
```
