## Supplementary material for "What does it take to learn the rules of RNA base pairing? A lot less than you may think": RF00379_ydaO-yuaA.sorted.cov

```
#
# Method Target_E-val [cov_min,cov_max] [FP | TP True Found | Sen PPV F] 
# GTp    0.05         [-9.95,208.06]     [3 | 15 26 18 | 57.69 83.33 68.18] 
#
#       left_pos       right_pos        score          E-value           pvalue       substitutions      power
#--------------------------------------------------------------------------------------------------------------
*	     152	     248	208.05810	1.85129e-20	7.12033e-22	27		-1.00
*	     151	     249	190.87690	1.25633e-18	4.83203e-20	15		-1.00
*	     153	     247	182.16792	1.05993e-17	4.07666e-19	23		-1.00
*	     256	     288	154.62500	9.04762e-15	3.47985e-16	14		-1.00
*	      24	      72	127.71281	6.53537e-12	2.5136e-13	20		-1.00
*	      23	      73	98.79587	7.68141e-09	2.95439e-10	12		-1.00
*	      14	     315	92.07512	3.93023e-08	1.51163e-09	7		-1.00
*	      78	     310	76.77935	1.62057e-06	6.23295e-08	2		-1.00
*	      22	      75	62.55928	5.01995e-05	1.93075e-06	9		-1.00
*	     150	     250	60.93032	7.46595e-05	2.87152e-06	6		-1.00
*	      11	     318	60.63278	8.02418e-05	3.08622e-06	9		-1.00
~	     149	     251	83.81053	0.000127125	1.1251e-08	5		-1.00
~	      25	      71	81.90381	0.000201724	1.78533e-08	20		-1.00
*	     255	     289	45.31062	0.00302279	0.000116261	5		-1.00
*	      80	     308	38.61280	0.0129153	0.000496742	2		-1.00
~	     154	     246	63.92866	0.0157597	1.39479e-06	27		-1.00
*	     254	     290	34.86581	0.0270905	0.00104194	4		-1.00
*	      77	     311	33.89049	0.0331744	0.00127594	3		-1.00
```
