## Supplementary material for "What does it take to learn the rules of RNA base pairing? A lot less than you may think": RF00380_ykoK.cov

```
#
# Method Target_E-val [cov_min,cov_max] [FP | TP True Found | Sen PPV F] 
# GTp    0.05           [-9.95,252.27]    [2 | 30 47 32 | 63.83 93.75 75.95] 
#
# #tests = 47 (base pairs) 14831 (others)
# in_given  left_pos       right_pos        score      E-value          pvalue      substitutions      power
#----------------------------------------------------------------------------------------------------------------
*	         6	       273	64.00250	0.0372765	0.000793117	16		-1.00
*	         7	       272	99.21744	0.000494631	1.05241e-05	7		-1.00
*	         8	       271	97.83561	0.000590155	1.25565e-05	9		-1.00
*	         9	       270	76.40710	0.00847807	0.000180385	8		-1.00
*	        11	       269	61.66826	0.0483331	0.00102836	5		-1.00
*	        32	       243	124.29084	2.06307e-05	4.38951e-07	6		-1.00
*	        33	       242	155.90570	3.6349e-07	7.73383e-09	13		-1.00
*	        34	       241	223.68858	6.17494e-11	1.31382e-12	14		-1.00
*	        35	       240	155.71763	3.72904e-07	7.93414e-09	16		-1.00
*	        37	       239	202.70958	9.07177e-10	1.93016e-11	16		-1.00
*	        39	       238	187.14342	6.70001e-09	1.42553e-10	9		-1.00
*	        40	       237	165.29207	1.09933e-07	2.339e-09	7		-1.00
*	        87	       182	70.39527	0.0174029	0.000370275	1		-1.00
*	        88	       181	173.74379	3.72764e-08	7.93115e-10	6		-1.00
*	        89	       180	185.77292	7.96514e-09	1.69471e-10	8		-1.00
*	        90	       179	117.58566	4.83748e-05	1.02925e-06	13		-1.00
*	        91	       178	118.22463	4.45389e-05	9.47636e-07	9		-1.00
*	        94	       130	116.18358	5.77932e-05	1.22964e-06	1		-1.00
*	        96	       127	90.41102	0.00149625	3.18351e-05	2		-1.00
*	        97	       126	113.47629	8.14308e-05	1.73257e-06	8		-1.00
*	       103	       116	167.28468	8.51106e-08	1.81086e-09	9		-1.00
*	       104	       115	186.08261	7.6648e-09	1.63081e-10	21		-1.00
*	       107	       112	120.33702	3.41021e-05	7.25576e-07	2		-1.00
*	       142	       172	207.77875	4.74738e-10	1.01008e-11	15		-1.00
*	       143	       171	252.26859	1.5711e-12	3.34277e-14	21		-1.00
*	       144	       170	193.66672	2.89429e-09	6.15807e-11	14		-1.00
~	       146	       167	131.74906	0.00252025	1.69931e-07	11		-1.00
*	       148	       163	248.57152	2.52663e-12	5.37581e-14	12		-1.00
*	       185	       227	172.98324	4.10331e-08	8.73044e-10	16		-1.00
*	       186	       226	200.98201	1.13537e-09	2.41568e-11	23		-1.00
*	       187	       225	229.77189	2.82272e-11	6.00578e-13	31		-1.00
~	       188	       224	125.21381	0.00576852	3.8895e-07	20		-1.00
```
