## Supplementary material for "What does it take to learn the rules of RNA base pairing? A lot less than you may think": RF00380_ykoK.helixcov

```
# RMs = 12 L = 278

# RM_HELIX 103-107 112-116, nbp = 4 nbp_cov = 3
# pvals: 1.81086e-09,1.63081e-10,0.445147,7.25576e-07
# aggregated NONE
NESTED  ::::::::::::::::::::::::::::::::::::::::::::::::::::::<<<<____>>>>:::::::::::::::::::::::::::::::::::::::::::::::::::::::::::::::::::::::::::::::::::::::::::::::::::::::::::
        ::::::::::::::::::::::::::::::::::::::::::::::::::::::<<-<____>->>:::::::::::::::::::::::::::::::::::::::::::::::::::::::::::::::::::::::::::::::::::::::::::::::::::::::::::

# RM_HELIX 94-97 126-130, nbp = 4 nbp_cov = 3
# pvals: 1.22964e-06,0.00826388,3.18351e-05,1.73257e-06
# aggregated NONE
NESTED  :::::::::::::::::::::::::::::::::::::::::::::<<<<_____________________>>>>:::::::::::::::::::::::::::::::::::::::::::::::::::::::::::::::::::::::::::::::::::::::::::::::::::
        :::::::::::::::::::::::::::::::::::::::::::::<-<<_____________________>>->:::::::::::::::::::::::::::::::::::::::::::::::::::::::::::::::::::::::::::::::::::::::::::::::::::

# RM_HELIX 92-93 138-139, nbp = 2 nbp_cov = 0
# pvals: 0.388016,0.497614
# aggregated NONE
NESTED  :::::::::::::::::::::::::::::::::::::::::::<<__________________________________>>::::::::::::::::::::::::::::::::::::::::::::::::::::::::::::::::::::::::::::::::::::::::::::
        :::::::::::::::::::::::::::::::::::::::::::::::::::::::::::::::::::::::::::::::::::::::::::::::::::::::::::::::::::::::::::::::::::::::::::::::::::::::::::::::::::::::::::::

# RM_HELIX 148-150 161-163, nbp = 3 nbp_cov = 1
# pvals: 5.37581e-14,0.446915,0.445147
# aggregated NONE
NESTED  :::::::::::::::::::::::::::::::::::::::::::::::::::::::::::::::::::::::::::::::::::::::<<<_______>>>:::::::::::::::::::::::::::::::::::::::::::::::::::::::::::::::::::::::::
        :::::::::::::::::::::::::::::::::::::::::::::::::::::::::::::::::::::::::::::::::::::::<___________>:::::::::::::::::::::::::::::::::::::::::::::::::::::::::::::::::::::::::

# RM_HELIX 141-144 170-173, nbp = 4 nbp_cov = 3
# pvals: 0.256338,1.01008e-11,3.34277e-14,6.15807e-11
# aggregated NONE
NESTED  :::::::::::::::::::::::::::::::::::::::::::::::::::::::::::::::::::::::::::::::::<<<<_________________>>>>:::::::::::::::::::::::::::::::::::::::::::::::::::::::::::::::::::
        ::::::::::::::::::::::::::::::::::::::::::::::::::::::::::::::::::::::::::::::::::<<<_________________>>>::::::::::::::::::::::::::::::::::::::::::::::::::::::::::::::::::::

# RM_HELIX 87-91 178-182, nbp = 5 nbp_cov = 5
# pvals: 0.000370275,7.93115e-10,1.69471e-10,1.02925e-06,9.47636e-07
# aggregated NONE
NESTED  ::::::::::::::::::::::::::::::::::::::<<<<<___________________________________________________________________>>>>>::::::::::::::::::::::::::::::::::::::::::::::::::::::::::
        ::::::::::::::::::::::::::::::::::::::<<<<<___________________________________________________________________>>>>>::::::::::::::::::::::::::::::::::::::::::::::::::::::::::

# RM_HELIX 185-187 225-227, nbp = 3 nbp_cov = 3
# pvals: 8.73044e-10,2.41568e-11,6.00578e-13
# aggregated NONE
NESTED  ::::::::::::::::::::::::::::::::::::::::::::::::::::::::::::::::::::::::::::::::::::::::::::::::::::::::::::::::::::<<<__________>>>:::::::::::::::::::::::::::::::::::::::::
        ::::::::::::::::::::::::::::::::::::::::::::::::::::::::::::::::::::::::::::::::::::::::::::::::::::::::::::::::::::<<<__________>>>:::::::::::::::::::::::::::::::::::::::::

# RM_HELIX 31-40 237-245, nbp = 8 nbp_cov = 7
# pvals: 0.00265829,4.38951e-07,7.73383e-09,1.31382e-12,7.93414e-09,1.93016e-11,1.42553e-10,2.339e-09
# aggregated NONE
NESTED  ::::::::::::::::::::::::<<<<<<<<________________________________________________________________________________________________________>>>>>>>>:::::::::::::::::::::::::::::
        :::::::::::::::::::::::::<<<<<<<________________________________________________________________________________________________________>>>>>>>::::::::::::::::::::::::::::::

# RM_HELIX 26-27 248-249, nbp = 2 nbp_cov = 0
# pvals: 0.00378411,0.113658
# aggregated NONE
NESTED  ::::::::::::::::::::<<___________________________________________________________________________________________________________________________>>::::::::::::::::::::::::::
        :::::::::::::::::::::::::::::::::::::::::::::::::::::::::::::::::::::::::::::::::::::::::::::::::::::::::::::::::::::::::::::::::::::::::::::::::::::::::::::::::::::::::::::

# RM_HELIX 21-25 255-259, nbp = 4 nbp_cov = 0
# pvals: 0.240136,0.714337,0.531953,0.445147
# aggregated NONE
NESTED  ::::::::::::::::<<<<____________________________________________________________________________________________________________________________________>>>->::::::::::::::::
        :::::::::::::::::::::::::::::::::::::::::::::::::::::::::::::::::::::::::::::::::::::::::::::::::::::::::::::::::::::::::::::::::::::::::::::::::::::::::::::::::::::::::::::

# RM_HELIX 13-14 261-262, nbp = 2 nbp_cov = 0
# pvals: 0.019176,0.585126
# aggregated NONE
NESTED  ::::::::::<<_________________________________________________________________________________________________________________________________________________>>::::::::::::::
        :::::::::::::::::::::::::::::::::::::::::::::::::::::::::::::::::::::::::::::::::::::::::::::::::::::::::::::::::::::::::::::::::::::::::::::::::::::::::::::::::::::::::::::

# RM_HELIX 5-11 269-274, nbp = 6 nbp_cov = 5
# pvals: 0.0199153,0.000793117,1.05241e-05,1.25565e-05,0.000180385,0.00102836
# aggregated NONE
NESTED  ::::<<<<<<_________________________________________________________________________________________________________________________________________________________>>>>>>::::
        :::::<<<<<_________________________________________________________________________________________________________________________________________________________>>>>>:::::
```
