## Supplementary material for "What does it take to learn the rules of RNA base pairing? A lot less than you may think": RF00382_DnaX.power

```
# Power analysis of given structure 
#
# Powertype = JOIN SUBSTITUTIONS
# covary  left_pos      right_pos    subs_join     power_join
#----------------------------------------------------------------
          32		61		0		-1.00
          33		60		0		-1.00
          34		59		0		-1.00
          35		58		0		-1.00
          36		57		0		-1.00
          37		56		0		-1.00
          39		54		0		-1.00
          40		53		0		-1.00
          41		51		0		-1.00
          42		50		1		-1.00
          43		49		0		-1.00
#
# BPAIRS 11
# avg substitutions per BP  0.1
# BPAIRS expected to covary -11.0 +/- -22.0
# BPAIRS observed to covary 0
#
```
