## Supplementary material for "What does it take to learn the rules of RNA base pairing? A lot less than you may think": RF00442_ykkC-yxkD.helixcov

```
# RMs = 3 L = 177

# RM_HELIX 23-30 56-63, nbp = 6 nbp_cov = 6
# pvals: 7.01899e-10,2.92976e-12,2.09386e-15,1.41159e-13,1.23923e-13,1.86252e-05
# aggregated NONE
NESTED  ::::::::::::::::::::::<<<<<<_____>>>>>>::::::::::::::::::::::::::::::::::::::::::::::::::::::::::::::::::::::
        ::::::::::::::::::::::<<<<<<_____>>>>>>::::::::::::::::::::::::::::::::::::::::::::::::::::::::::::::::::::::

# RM_HELIX 7-13 77-84, nbp = 7 nbp_cov = 6
# pvals: 5.04265e-05,2.801e-15,1.20331e-10,1.51172e-07,1.12111e-13,0.000773021,0.443952
# aggregated NONE
NESTED  ::::::<<<<<<<______________________________________>>>>>>>:::::::::::::::::::::::::::::::::::::::::::::::::::
        ::::::<<<<<<________________________________________>>>>>>:::::::::::::::::::::::::::::::::::::::::::::::::::

# RM_HELIX 87-93 139-148, nbp = 7 nbp_cov = 7
# pvals: 1.04509e-09,1.15627e-08,1.97634e-11,1.4256e-10,5.07519e-09,1.71842e-09,1.18884e-06
# aggregated NONE
NESTED  :::::::::::::::::::::::::::::::::::::::::::::::::::::::::::<<<<<<<________>>>>>>>::::::::::::::::::::::::::::
        :::::::::::::::::::::::::::::::::::::::::::::::::::::::::::<<<<<<<________>>>>>>>::::::::::::::::::::::::::::
```
