## Supplementary material for "What does it take to learn the rules of RNA base pairing? A lot less than you may think": RF00442_ykkC-yxkD.power

```
# Power analysis of given structure 
#
# Powertype = JOIN SUBSTITUTIONS
# covary  left_pos      right_pos    subs_join     power_join
#----------------------------------------------------------------
     *    7		84		7		-1.00
     *    8		83		13		-1.00
     *    9		82		10		-1.00
     *    10		80		6		-1.00
     *    11		79		14		-1.00
     *    12		78		2		-1.00
          13		77		0		-1.00
     *    23		63		7		-1.00
     *    24		62		10		-1.00
     *    25		61		22		-1.00
     *    26		60		16		-1.00
     *    29		57		34		-1.00
     *    30		56		36		-1.00
     *    87		148		12		-1.00
     *    88		147		5		-1.00
     *    89		146		10		-1.00
     *    90		145		8		-1.00
     *    91		143		18		-1.00
     *    92		140		36		-1.00
     *    93		139		37		-1.00
#
# BPAIRS 20
# avg substitutions per BP  15.2
# BPAIRS expected to covary -20.0 +/- -40.0
# BPAIRS observed to covary 19
#
```
