## Supplementary material for "What does it take to learn the rules of RNA base pairing? A lot less than you may think": RF00442_ykkC-yxkD.sorted.cov

```
#
# Method Target_E-val [cov_min,cov_max] [FP | TP True Found | Sen PPV F] 
# GTp    0.05         [-9.95,180.21]     [0 | 19 20 19 | 95.00 100.00 97.44] 
#
#       left_pos       right_pos        score          E-value           pvalue       substitutions      power
#--------------------------------------------------------------------------------------------------------------
*	      25	      61	180.21207	4.18771e-14	2.09386e-15	22		-1.00
*	       8	      83	178.77270	5.60199e-14	2.801e-15	13		-1.00
*	      11	      79	160.38380	2.24221e-12	1.12111e-13	14		-1.00
*	      29	      57	159.89484	2.47847e-12	1.23923e-13	34		-1.00
*	      26	      60	159.24465	2.82319e-12	1.41159e-13	16		-1.00
*	      24	      62	144.06961	5.85953e-11	2.92976e-12	10		-1.00
*	      89	     146	134.54449	3.95267e-10	1.97634e-11	10		-1.00
*	       9	      82	125.47776	2.40662e-09	1.20331e-10	10		-1.00
*	      90	     145	124.64310	2.8512e-09	1.4256e-10	8		-1.00
*	      23	      63	116.62988	1.4038e-08	7.01899e-10	7		-1.00
*	      87	     148	114.61153	2.09018e-08	1.04509e-09	12		-1.00
*	      92	     140	112.11751	3.43685e-08	1.71842e-09	36		-1.00
*	      91	     143	106.68844	1.01504e-07	5.07519e-09	18		-1.00
*	      88	     147	102.54448	2.31254e-07	1.15627e-08	5		-1.00
*	      10	      80	89.51620	3.02343e-06	1.51172e-07	6		-1.00
*	      93	     139	79.00661	2.37768e-05	1.18884e-06	37		-1.00
*	      30	      56	64.80108	0.000372504	1.86252e-05	36		-1.00
*	       7	      84	59.55943	0.00100853	5.04265e-05	7		-1.00
*	      12	      78	43.67820	0.0154604	0.000773021	2		-1.00
```
