## Supplementary material for "What does it take to learn the rules of RNA base pairing? A lot less than you may think": RF00458_IRES_Cripavirus.cov

```
#
# Method Target_E-val [cov_min,cov_max] [FP | TP True Found | Sen PPV F] 
# GTp    0.05           [-1.99,12.19]    [0 | 24 60 24 | 40.00 100.00 57.14] 
#
# #tests = 60 (base pairs) 20443 (others)
# in_given  left_pos       right_pos        score      E-value          pvalue      substitutions      power
#----------------------------------------------------------------------------------------------------------------
*	         3	        70	7.86197	0.00788135	0.000131356	3		-1.00
*	         5	        68	9.99040	0.000276259	4.60431e-06	2		-1.00
*	         6	        67	8.14708	0.00519575	8.65958e-05	2		-1.00
*	        20	        55	8.53634	0.00280808	4.68013e-05	1		-1.00
*	        21	        54	7.90868	0.00730999	0.000121833	2		-1.00
*	        22	        53	9.34594	0.000772801	1.288e-05	3		-1.00
*	        23	        52	7.80076	0.00881889	0.000146981	1		-1.00
*	        37	       150	10.20555	0.000193168	3.21947e-06	1		-1.00
*	        38	       149	10.64041	9.42514e-05	1.57086e-06	3		-1.00
*	        39	       148	9.76462	0.000394775	6.57958e-06	3		-1.00
*	        40	       147	10.22337	0.000185631	3.09386e-06	2		-1.00
*	        77	       113	8.41334	0.00340669	5.67782e-05	3		-1.00
*	        78	       112	9.89526	0.000323791	5.39652e-06	2		-1.00
*	        79	       111	9.88831	0.000323791	5.39652e-06	3		-1.00
*	        80	       110	8.01250	0.00628411	0.000104735	1		-1.00
*	        84	        93	11.68751	1.75216e-05	2.92026e-07	4		-1.00
*	       101	       140	7.02841	0.026273	0.000437883	1		-1.00
*	       116	       126	8.72008	0.00205825	3.43042e-05	3		-1.00
*	       117	       125	9.34858	0.000772801	1.288e-05	2		-1.00
*	       154	       182	9.06315	0.00119089	1.98481e-05	2		-1.00
*	       156	       180	9.58679	0.000520788	8.67981e-06	4		-1.00
*	       163	       174	8.64864	0.00231299	3.85499e-05	2		-1.00
*	       164	       173	9.74837	0.000394775	6.57958e-06	3		-1.00
*	       171	       194	12.18821	7.53033e-06	1.25506e-07	3		-1.00
```
