## Supplementary material for "What does it take to learn the rules of RNA base pairing? A lot less than you may think": RF00480_HIV_FE.helixcov

```
# RMs = 1 L = 52

# RM_HELIX 16-25 32-41, nbp = 10 nbp_cov = 0
# pvals: 0.937029,0.458861,0.384917,0.336011,0.0324661,0.437029,0.0131976,0.0597285,0.012632,0.496569
# aggregated NONE
NESTED  :::::::::::::::<<<<<<<<<<______>>>>>>>>>>:::::::::::
        ::::::::::::::::::::::::::::::::::::::::::::::::::::
```
