## Supplementary material for "What does it take to learn the rules of RNA base pairing? A lot less than you may think": RF00505_RydC.helixcov

```
# RMs = 2 L = 66

# RM_HELIX 12-18 36-42, nbp = 7 nbp_cov = 0
# pvals: 0.965245,0.965245,0.965245,0.965245,0.965245,0.965245,0.965245
# aggregated NONE
NESTED  :::::::::::<<<<<<<_________________>>>>>>>::::::::::::::::::::::::
        ::::::::::::::::::::::::::::::::::::::::::::::::::::::::::::::::::

# RM_HELIX 26-34 51-59, nbp = 9 nbp_cov = 0
# pvals: 0.965245,0.965245,0.965245,0.965245,0.965245,0.965245,0.00684615,0.00684615,0.00416317
# aggregated NONE
PK      :::::::::::::::::::::::::<<<<<<<<<________________>>>>>>>>>:::::::
        ::::::::::::::::::::::::::::::::::::::::::::::::::::::::::::::::::
```
