## Supplementary material for "What does it take to learn the rules of RNA base pairing? A lot less than you may think": RF00843_mir-228.helixcov

```
# RMs = 3 L = 101

# RM_HELIX 45-46 55-56, nbp = 2 nbp_cov = 0
# pvals: 0.905947,0.905947
# aggregated NONE
NESTED  ::::::::::::::::::::::::::::::::::::::::::::<<________>>:::::::::::::::::::::::::::::::::::::::::::::
        :::::::::::::::::::::::::::::::::::::::::::::::::::::::::::::::::::::::::::::::::::::::::::::::::::::

# RM_HELIX 11-41 59-88, nbp = 27 nbp_cov = 0
# pvals: 0.905947,0.0115554,0.905947,0.905947,0.905947,0.973389,0.905947,0.905947,0.905947,0.905947,0.905947,0.905947,0.905947,0.905947,0.905947,0.905947,0.905947,0.905947,0.905947,0.905947,0.905947,0.905947,0.905947,0.905947,0.905947,0.905947,0.905947
# aggregated NONE
NESTED  ::::::::::<<<<<<<<-<<<<-<<<<<<<<<-<<<-<<<_________________>>>->>>>>>>>>>>>->>>>->>>>>>>>:::::::::::::
        :::::::::::::::::::::::::::::::::::::::::::::::::::::::::::::::::::::::::::::::::::::::::::::::::::::

# RM_HELIX 2-8 90-96, nbp = 6 nbp_cov = 0
# pvals: 0.00356832,0.905947,0.905947,0.0029802,0.0121149,0.00210792
# aggregated NONE
NESTED  :<<-<<<<_________________________________________________________________________________>>>>->>:::::
        :::::::::::::::::::::::::::::::::::::::::::::::::::::::::::::::::::::::::::::::::::::::::::::::::::::
```
