## Supplementary material for "What does it take to learn the rules of RNA base pairing? A lot less than you may think": RF00843_mir-228.power

```
# Power analysis of given structure 
#
# Powertype = JOIN SUBSTITUTIONS
# covary  left_pos      right_pos    subs_join     power_join
#----------------------------------------------------------------
          2		96		0		-1.00
          3		95		0		-1.00
          5		93		0		-1.00
          6		92		1		-1.00
          7		91		0		-1.00
          8		90		1		-1.00
          11		88		0		-1.00
          12		87		1		-1.00
          13		86		0		-1.00
          14		85		0		-1.00
          15		84		0		-1.00
          16		83		1		-1.00
          17		82		0		-1.00
          18		81		0		-1.00
          20		79		0		-1.00
          21		78		0		-1.00
          22		77		0		-1.00
          23		76		0		-1.00
          25		74		0		-1.00
          26		73		0		-1.00
          27		72		0		-1.00
          28		71		0		-1.00
          29		70		0		-1.00
          30		69		0		-1.00
          31		68		0		-1.00
          32		67		0		-1.00
          33		66		0		-1.00
          35		65		0		-1.00
          36		64		0		-1.00
          37		63		0		-1.00
          39		61		0		-1.00
          40		60		0		-1.00
          41		59		0		-1.00
          45		56		0		-1.00
          46		55		0		-1.00
#
# BPAIRS 35
# avg substitutions per BP  0.1
# BPAIRS expected to covary -35.0 +/- -70.0
# BPAIRS observed to covary 0
#
```
