## Supplementary material for "What does it take to learn the rules of RNA base pairing? A lot less than you may think": RF01054_preQ1-II.cov

```
#
# Method Target_E-val [cov_min,cov_max] [FP | TP True Found | Sen PPV F] 
# GTp    0.05           [-7.98,16.34]    [0 | 5 17 5 | 29.41 100.00 45.45] 
#
# #tests = 17 (base pairs) 7004 (others)
# in_given  left_pos       right_pos        score      E-value          pvalue      substitutions      power
#----------------------------------------------------------------------------------------------------------------
*	        23	        38	13.82549	0.000545126	3.20662e-05	3		-1.00
*	        50	        68	15.42622	6.65185e-05	3.91285e-06	2		-1.00
*	        51	        67	16.34027	2.01165e-05	1.18332e-06	2		-1.00
*	        84	       113	10.44650	0.0243341	0.00143142	1		-1.00
*	        86	       111	14.00699	0.000420061	2.47095e-05	3		-1.00
```
