## Supplementary material for "What does it take to learn the rules of RNA base pairing? A lot less than you may think": RF01054_preQ1-II.helixcov

```
# RMs = 3 L = 132

# RM_HELIX 19-23 38-43, nbp = 5 nbp_cov = 1
# pvals: 0.438435,0.0409415,0.0515382,0.264948,3.20662e-05
# aggregated NONE
NESTED  :::::::::::::::::<<<<<_________>>>>>:::::::::::::::::::::::::::::::::::::::::::::::::::::::::::::::::::::::::::::::::::
        :::::::::::::::::::::<_________>:::::::::::::::::::::::::::::::::::::::::::::::::::::::::::::::::::::::::::::::::::::::

# RM_HELIX 46-52 66-72, nbp = 7 nbp_cov = 2
# pvals: 0.0115867,0.0115867,0.0115867,0.438435,3.91285e-06,1.18332e-06,0.0572212
# aggregated NONE
NESTED  :::::::::::::::::::::::::::::::::::::<<<<<<<_____________>>>>>>>:::::::::::::::::::::::::::::::::::::::::::::::::::::::
        :::::::::::::::::::::::::::::::::::::::::<<_______________>>:::::::::::::::::::::::::::::::::::::::::::::::::::::::::::

# RM_HELIX 82-86 111-115, nbp = 5 nbp_cov = 2
# pvals: 0.1571,0.00458624,0.00143142,0.438435,2.47095e-05
# aggregated NONE
NESTED  :::::::::::::::::::::::::::::::::::::::::::::::::::::::::::::::::::::::::<<<<<____________________>>>>>::::::::::::::::
        :::::::::::::::::::::::::::::::::::::::::::::::::::::::::::::::::::::::::::<-<____________________>->::::::::::::::::::
```
