## Supplementary material for "What does it take to learn the rules of RNA base pairing? A lot less than you may think": RF01054_preQ1-II.sorted.cov

```
#
# Method Target_E-val [cov_min,cov_max] [FP | TP True Found | Sen PPV F] 
# GTp    0.05         [-7.98,16.34]     [0 | 5 17 5 | 29.41 100.00 45.45] 
#
#       left_pos       right_pos        score          E-value           pvalue       substitutions      power
#--------------------------------------------------------------------------------------------------------------
*	      51	      67	16.34027	2.01165e-05	1.18332e-06	2		-1.00
*	      50	      68	15.42622	6.65185e-05	3.91285e-06	2		-1.00
*	      86	     111	14.00699	0.000420061	2.47095e-05	3		-1.00
*	      23	      38	13.82549	0.000545126	3.20662e-05	3		-1.00
*	      84	     113	10.44650	0.0243341	0.00143142	1		-1.00
```
