## Supplementary material for "What does it take to learn the rules of RNA base pairing? A lot less than you may think": RF01073_GP_knot1.helixcov

```
# RMs = 2 L = 63

# RM_HELIX 12-20 29-37, nbp = 8 nbp_cov = 0
# pvals: 0.792121,0.792121,0.792121,0.00698837,0.792121,0.933191,0.792121,0.792121
# aggregated NONE
NESTED  :::::::::::<<<<<<<<________>>>>->>>>::::::::::::::::::::::::::
        ::::::::::::::::::::::::::::::::::::::::::::::::::::::::::::::

# RM_HELIX 22-28 56-62, nbp = 7 nbp_cov = 0
# pvals: 0.792121,0.792121,0.792121,0.792121,0.792121,0.00335801,0.792121
# aggregated NONE
PK      ::::::::::::::::::::<<<<<<<___________________________>>>>>>>:
        ::::::::::::::::::::::::::::::::::::::::::::::::::::::::::::::
```
