## Supplementary material for "What does it take to learn the rules of RNA base pairing? A lot less than you may think": RF01357_CRISPR-DR31.cov

```
#
# Method Target_E-val [cov_min,cov_max] [FP | TP True Found | Sen PPV F] 
# GTp    0.05           [-0.49,1.11]    [1 | 0 10 1 | 0.00 0.00 0.00] 
#
# #tests = 10 (base pairs) 656 (others)
# in_given  left_pos       right_pos        score      E-value          pvalue      substitutions      power
#----------------------------------------------------------------------------------------------------------------
 	         3	        24	1.11106	0.00328328	5.00501e-06	1		-1.00
```
