## Supplementary material for "What does it take to learn the rules of RNA base pairing? A lot less than you may think": RF01357_CRISPR-DR31.helixcov

```
# RMs = 1 L = 37

# RM_HELIX 1-12 25-36, nbp = 10 nbp_cov = 0
# pvals: 0.99001,0.99001,0.99001,0.99001,0.99001,0.99001,0.99001,0.99001,0.99001,0.99001
# aggregated NONE
NESTED  <<<-<<<-<<<<____________>>>>->>>->>>:
        :::::::::::::::::::::::::::::::::::::
```
