## Supplementary material for "What does it take to learn the rules of RNA base pairing? A lot less than you may think": RF01357_CRISPR-DR31.power

```
# Power analysis of given structure 
#
# Powertype = JOIN SUBSTITUTIONS
# covary  left_pos      right_pos    subs_join     power_join
#----------------------------------------------------------------
          1		36		0		-1.00
          2		35		0		-1.00
          3		34		0		-1.00
          5		32		0		-1.00
          6		31		0		-1.00
          7		30		0		-1.00
          9		28		0		-1.00
          10		27		0		-1.00
          11		26		0		-1.00
          12		25		0		-1.00
#
# BPAIRS 10
# avg substitutions per BP  0.0
# BPAIRS expected to covary -10.0 +/- -20.0
# BPAIRS observed to covary 0
#
```
