## Supplementary material for "What does it take to learn the rules of RNA base pairing? A lot less than you may think": RF01357_CRISPR-DR31.sorted.cov

```
#
# Method Target_E-val [cov_min,cov_max] [FP | TP True Found | Sen PPV F] 
# GTp    0.05         [-0.49,1.11]     [1 | 0 10 1 | 0.00 0.00 0.00] 
#
#       left_pos       right_pos        score          E-value           pvalue       substitutions      power
#--------------------------------------------------------------------------------------------------------------
 	       3	      24	1.11106	0.00328328	5.00501e-06	1		-1.00
```
