## Supplementary material for "What does it take to learn the rules of RNA base pairing? A lot less than you may think": RF01380_HIV-1_SD.power

```
# Power analysis of given structure 
#
# Powertype = JOIN SUBSTITUTIONS
# covary  left_pos      right_pos    subs_join     power_join
#----------------------------------------------------------------
          1		19		0		-1.00
          2		18		0		-1.00
          3		17		0		-1.00
          4		16		0		-1.00
          5		14		0		-1.00
          6		13		0		-1.00
          7		12		0		-1.00
#
# BPAIRS 7
# avg substitutions per BP  0.0
# BPAIRS expected to covary -7.0 +/- -14.0
# BPAIRS observed to covary 0
#
```
