## Supplementary material for "What does it take to learn the rules of RNA base pairing? A lot less than you may think": RF01381_HIV-1_SL3.cov

```
#
# Method Target_E-val [cov_min,cov_max] [FP | TP True Found | Sen PPV F] 
# GTp    0.05           [-0.02,0.08]    [0 | 0 5 0 | 0.00 0.00 0.00] 
#
#-------------------------------------------------------------------------------------------------------
no significant pairs
```
