## Supplementary material for "What does it take to learn the rules of RNA base pairing? A lot less than you may think": RF01381_HIV-1_SL3.helixcov

```
# RMs = 1 L = 24

# RM_HELIX 4-8 14-18, nbp = 5 nbp_cov = 0
# pvals: 0.832029,0.832029,0.832029,0.832029,0.832029
# aggregated NONE
NESTED  :::<<<<<____>>>>>::::::
        :::::::::::::::::::::::
```
