## Supplementary material for "What does it take to learn the rules of RNA base pairing? A lot less than you may think": RF01381_HIV-1_SL3.power

```
# Power analysis of given structure 
#
# Powertype = JOIN SUBSTITUTIONS
# covary  left_pos      right_pos    subs_join     power_join
#----------------------------------------------------------------
          4		18		0		-1.00
          5		17		0		-1.00
          6		16		0		-1.00
          7		15		0		-1.00
          8		14		0		-1.00
#
# BPAIRS 5
# avg substitutions per BP  0.0
# BPAIRS expected to covary -5.0 +/- -10.0
# BPAIRS observed to covary 0
#
```
