## Supplementary material for "What does it take to learn the rules of RNA base pairing? A lot less than you may think": RF01510_MFR.cov

```
#
# Method Target_E-val [cov_min,cov_max] [FP | TP True Found | Sen PPV F] 
# GTp    0.05           [-0.92,3.51]    [0 | 1 20 1 | 5.00 100.00 9.52] 
#
# #tests = 20 (base pairs) 1996 (others)
# in_given  left_pos       right_pos        score      E-value          pvalue      substitutions      power
#----------------------------------------------------------------------------------------------------------------
*	        39	        54	3.50788	0.000198413	9.92063e-06	1		-1.00
```
