## Supplementary material for "What does it take to learn the rules of RNA base pairing? A lot less than you may think": RF01510_MFR.helixcov

```
# RMs = 3 L = 64

# RM_HELIX 11-16 24-29, nbp = 6 nbp_cov = 0
# pvals: 0.915308,0.0117278,0.915308,0.915308,0.0117278,0.915308
# aggregated NONE
NESTED  ::::::::::<<<<<<_______>>>>>>:::::::::::::::::::::::::::::::::::
        ::::::::::::::::::::::::::::::::::::::::::::::::::::::::::::::::

# RM_HELIX 38-44 49-55, nbp = 7 nbp_cov = 1
# pvals: 0.915308,9.92063e-06,0.00883929,0.0117278,0.915308,0.00695933,0.915308
# aggregated NONE
NESTED  :::::::::::::::::::::::::::::::::::::<<<<<<<____>>>>>>>:::::::::
        ::::::::::::::::::::::::::::::::::::::<______________>::::::::::

# RM_HELIX 1-7 58-64, nbp = 7 nbp_cov = 0
# pvals: 0.915308,0.915308,0.915308,0.915308,0.915308,0.915308,0.915308
# aggregated NONE
NESTED  <<<<<<<__________________________________________________>>>>>>>
        ::::::::::::::::::::::::::::::::::::::::::::::::::::::::::::::::
```
