## Supplementary material for "What does it take to learn the rules of RNA base pairing? A lot less than you may think": RF01510_MFR.power

```
# Power analysis of given structure 
#
# Powertype = JOIN SUBSTITUTIONS
# covary  left_pos      right_pos    subs_join     power_join
#----------------------------------------------------------------
          1		64		0		-1.00
          2		63		0		-1.00
          3		62		0		-1.00
          4		61		0		-1.00
          5		60		0		-1.00
          6		59		0		-1.00
          7		58		0		-1.00
          11		29		0		-1.00
          12		28		0		-1.00
          13		27		0		-1.00
          14		26		0		-1.00
          15		25		0		-1.00
          16		24		0		-1.00
          38		55		0		-1.00
     *    39		54		1		-1.00
          40		53		1		-1.00
          41		52		0		-1.00
          42		51		0		-1.00
          43		50		1		-1.00
          44		49		0		-1.00
#
# BPAIRS 20
# avg substitutions per BP  0.1
# BPAIRS expected to covary -20.0 +/- -40.0
# BPAIRS observed to covary 1
#
```
