## Supplementary material for "What does it take to learn the rules of RNA base pairing? A lot less than you may think": RF01510_MFR.sorted.cov

```
#
# Method Target_E-val [cov_min,cov_max] [FP | TP True Found | Sen PPV F] 
# GTp    0.05         [-0.92,3.51]     [0 | 1 20 1 | 5.00 100.00 9.52] 
#
#       left_pos       right_pos        score          E-value           pvalue       substitutions      power
#--------------------------------------------------------------------------------------------------------------
*	      39	      54	3.50788	0.000198413	9.92063e-06	1		-1.00
```
