## Supplementary material for "What does it take to learn the rules of RNA base pairing? A lot less than you may think": RF01689_AdoCbl-variant.helixcov

```
# RMs = 9 L = 175

# RM_HELIX 26-30 43-47, nbp = 5 nbp_cov = 4
# pvals: 0.000431001,6.30666e-05,0.000769142,1.75067e-05,0.41296
# aggregated NONE
NESTED  ::::::::::::::::::::::::<<<<<_______>>>>>:::::::::::::::::::::::::::::::::::::::::::::::::::::::::::::::::::::::::::::::::::::::::::
        ::::::::::::::::::::::::<<<<_________>>>>:::::::::::::::::::::::::::::::::::::::::::::::::::::::::::::::::::::::::::::::::::::::::::

# RM_HELIX 50-52 57-59, nbp = 3 nbp_cov = 2
# pvals: 0.000417964,8.87614e-07,0.408131
# aggregated NONE
NESTED  :::::::::::::::::::::::::::::::::::::::::::<<<____>>>:::::::::::::::::::::::::::::::::::::::::::::::::::::::::::::::::::::::::::::::
        :::::::::::::::::::::::::::::::::::::::::::<<______>>:::::::::::::::::::::::::::::::::::::::::::::::::::::::::::::::::::::::::::::::

# RM_HELIX 48-49 98-99, nbp = 2 nbp_cov = 0
# pvals: 0.517875,0.0457321
# aggregated NONE
NESTED  :::::::::::::::::::::::::::::::::::::::::<<___________________>>::::::::::::::::::::::::::::::::::::::::::::::::::::::::::::::::::::
        ::::::::::::::::::::::::::::::::::::::::::::::::::::::::::::::::::::::::::::::::::::::::::::::::::::::::::::::::::::::::::::::::::::

# RM_HELIX 15-20 107-111, nbp = 5 nbp_cov = 1
# pvals: 0.0330904,2.57112e-05,0.00204141,0.0868321,0.0182223
# aggregated NONE
NESTED  ::::::::::::::<<<<<____________________________________________________>>>>>::::::::::::::::::::::::::::::::::::::::::::::::::::::::
        :::::::::::::::<__________________________________________________________>:::::::::::::::::::::::::::::::::::::::::::::::::::::::::

# RM_HELIX 1-6 112-117, nbp = 6 nbp_cov = 5
# pvals: 0.0129366,2.39155e-05,3.11273e-05,3.97201e-06,0.000786491,0.00111612
# aggregated NONE
NESTED  <<<<<<______________________________________________________________________>>>>>>::::::::::::::::::::::::::::::::::::::::::::::::::
        :<<<<<______________________________________________________________________>>>>>:::::::::::::::::::::::::::::::::::::::::::::::::::

# RM_HELIX 136-139 148-153, nbp = 4 nbp_cov = 1
# pvals: 0.437578,0.0015672,0.0154927,7.01934e-06
# aggregated NONE
NESTED  :::::::::::::::::::::::::::::::::::::::::::::::::::::::::::::::::::::::::::::::::::::::::::::::::::<<<<________>>>>:::::::::::::::::
        ::::::::::::::::::::::::::::::::::::::::::::::::::::::::::::::::::::::::::::::::::::::::::::::::::::::<________>::::::::::::::::::::

# RM_HELIX 130-133 158-162, nbp = 4 nbp_cov = 0
# pvals: 0.0334085,0.120171,0.0171929,0.0280477
# aggregated NONE
NESTED  :::::::::::::::::::::::::::::::::::::::::::::::::::::::::::::::::::::::::::::::::::::::::::::<<<<___________________>>>>::::::::::::
        ::::::::::::::::::::::::::::::::::::::::::::::::::::::::::::::::::::::::::::::::::::::::::::::::::::::::::::::::::::::::::::::::::::

# RM_HELIX 61-63 100-102, nbp = 3 nbp_cov = 1
# pvals: 0.0457321,2.15833e-08,0.41296
# aggregated NONE
PK      ::::::::::::::::::::::::::::::::::::::::::::::::::::::<<<_______>>>:::::::::::::::::::::::::::::::::::::::::::::::::::::::::::::::::
        :::::::::::::::::::::::::::::::::::::::::::::::::::::::<_________>::::::::::::::::::::::::::::::::::::::::::::::::::::::::::::::::::

# RM_HELIX 54-56 141-143, nbp = 3 nbp_cov = 2
# pvals: 0.41296,0.000193641,6.33296e-05
# aggregated NONE
PK      :::::::::::::::::::::::::::::::::::::::::::::::<<<______________________________________________________>>>:::::::::::::::::::::::::
        ::::::::::::::::::::::::::::::::::::::::::::::::<<______________________________________________________>>::::::::::::::::::::::::::
```
