## Supplementary material for "What does it take to learn the rules of RNA base pairing? A lot less than you may think": RF01689_AdoCbl-variant.power

```
# Power analysis of given structure 
#
# Powertype = JOIN SUBSTITUTIONS
# covary  left_pos      right_pos    subs_join     power_join
#----------------------------------------------------------------
          1		117		7		-1.00
     *    2		116		8		-1.00
     *    3		115		14		-1.00
     *    4		114		12		-1.00
     *    5		113		6		-1.00
     *    6		112		4		-1.00
          15		111		2		-1.00
     *    16		110		5		-1.00
          18		109		1		-1.00
          19		108		1		-1.00
          20		107		1		-1.00
     *    26		47		12		-1.00
     *    27		46		5		-1.00
     *    28		45		3		-1.00
     *    29		44		7		-1.00
          30		43		0		-1.00
          48		99		0		-1.00
          49		98		1		-1.00
     *    50		59		2		-1.00
     *    51		58		10		-1.00
          52		57		0		-1.00
          54		143		0		-1.00
     *    55		142		3		-1.00
     *    56		141		4		-1.00
          61		102		2		-1.00
     *    62		101		4		-1.00
          63		100		0		-1.00
          130		162		1		-1.00
          131		161		2		-1.00
          132		160		8		-1.00
          133		158		5		-1.00
          136		153		4		-1.00
          137		150		4		-1.00
          138		149		2		-1.00
     *    139		148		7		-1.00
#
# BPAIRS 35
# avg substitutions per BP  4.2
# BPAIRS expected to covary -35.0 +/- -70.0
# BPAIRS observed to covary 16
#
```
