## Supplementary material for "What does it take to learn the rules of RNA base pairing? A lot less than you may think": RF01689_AdoCbl-variant.sorted.cov

```
#
# Method Target_E-val [cov_min,cov_max] [FP | TP True Found | Sen PPV F] 
# GTp    0.05         [-9.95,194.64]     [0 | 16 35 16 | 45.71 100.00 62.75] 
#
#       left_pos       right_pos        score          E-value           pvalue       substitutions      power
#--------------------------------------------------------------------------------------------------------------
*	      62	     101	194.63555	7.55416e-07	2.15833e-08	4		-1.00
*	      51	      58	152.71477	3.10665e-05	8.87614e-07	10		-1.00
*	       4	     114	135.64676	0.00013902	3.97201e-06	12		-1.00
*	     139	     148	129.08760	0.000245677	7.01934e-06	7		-1.00
*	      29	      44	118.49191	0.000612734	1.75067e-05	7		-1.00
*	       2	     116	114.83919	0.000837043	2.39155e-05	8		-1.00
*	      16	     110	113.95138	0.000899893	2.57112e-05	5		-1.00
*	       3	     115	111.71257	0.00108946	3.11273e-05	14		-1.00
*	      27	      46	103.33360	0.00220733	6.30666e-05	5		-1.00
*	      56	     141	103.25731	0.00221654	6.33296e-05	4		-1.00
*	      55	     142	89.47245	0.00677743	0.000193641	3		-1.00
*	      50	      59	78.84780	0.0146287	0.000417964	2		-1.00
*	      26	      47	78.31537	0.0150851	0.000431001	12		-1.00
*	      28	      45	68.61946	0.02692	0.000769142	3		-1.00
*	       5	     113	68.02454	0.0275272	0.000786491	6		-1.00
*	       6	     112	62.24985	0.0390643	0.00111612	4		-1.00
```
