## Supplementary material for "What does it take to learn the rules of RNA base pairing? A lot less than you may think": RF01725_SAM-I-IV-variant.helixcov

```
# RMs = 6 L = 239

# RM_HELIX 15-21 46-52, nbp = 6 nbp_cov = 6
# pvals: 1.82451e-07,6.09488e-15,1.08382e-16,2.83939e-23,1.11534e-21,1.1519e-14
# aggregated NONE
NESTED  ::::::::::::::<-<<<<<______>>>>>>::::::::::::::::::::::::::::::::::::::::::::::::::::::::::::::::::::
        ::::::::::::::<-<<<<<______>>>>>>::::::::::::::::::::::::::::::::::::::::::::::::::::::::::::::::::::

# RM_HELIX 59-66 86-94, nbp = 6 nbp_cov = 3
# pvals: 0.451733,0.451733,6.13492e-14,0.0269901,8.59228e-16,1.50173e-16
# aggregated NONE
NESTED  ::::::::::::::::::::::::::::::::::::::<<<<<<______>>>->>>::::::::::::::::::::::::::::::::::::::::::::
        ::::::::::::::::::::::::::::::::::::::::<-<<______>>-->::::::::::::::::::::::::::::::::::::::::::::::

# RM_HELIX 53-55 96-98, nbp = 3 nbp_cov = 2
# pvals: 4.41681e-08,3.28675e-14,0.451733
# aggregated NONE
NESTED  :::::::::::::::::::::::::::::::::<<<______________________>>>::::::::::::::::::::::::::::::::::::::::
        :::::::::::::::::::::::::::::::::<<________________________>>::::::::::::::::::::::::::::::::::::::::

# RM_HELIX 6-10 164-168, nbp = 5 nbp_cov = 2
# pvals: 0.000408869,2.26483e-06,0.451733,0.451733,0.00527723
# aggregated NONE
NESTED  :::::<<<<<________________________________________________________>>>>>::::::::::::::::::::::::::::::
        :::::<<______________________________________________________________>>::::::::::::::::::::::::::::::

# RM_HELIX 170-173 217-220, nbp = 4 nbp_cov = 4
# pvals: 9.56894e-16,2.96056e-18,1.065e-21,2.09146e-09
# aggregated NONE
NESTED  ::::::::::::::::::::::::::::::::::::::::::::::::::::::::::::::::::::::::<<<<____>>>>:::::::::::::::::
        ::::::::::::::::::::::::::::::::::::::::::::::::::::::::::::::::::::::::<<<<____>>>>:::::::::::::::::

# RM_HELIX 72-77 231-236, nbp = 6 nbp_cov = 5
# pvals: 0.294406,8.23938e-07,2.20222e-10,7.2512e-11,7.16272e-11,3.42548e-10
# aggregated NONE
PK      ::::::::::::::::::::::::::::::::::::::::::::<<<<<<__________________________________________>>>>>>:::
        :::::::::::::::::::::::::::::::::::::::::::::<<<<<__________________________________________>>>>>::::
```
