## Supplementary material for "What does it take to learn the rules of RNA base pairing? A lot less than you may think": RF01725_SAM-I-IV-variant.power

```
# Power analysis of given structure 
#
# Powertype = JOIN SUBSTITUTIONS
# covary  left_pos      right_pos    subs_join     power_join
#----------------------------------------------------------------
     *    6		168		16		-1.00
     *    7		167		6		-1.00
          8		166		0		-1.00
          9		165		0		-1.00
          10		164		4		-1.00
     *    15		52		16		-1.00
     *    17		51		35		-1.00
     *    18		49		32		-1.00
     *    19		48		29		-1.00
     *    20		47		61		-1.00
     *    21		46		77		-1.00
     *    53		98		5		-1.00
     *    54		97		5		-1.00
          55		96		0		-1.00
          59		94		0		-1.00
          60		93		0		-1.00
     *    62		92		7		-1.00
          64		88		6		-1.00
     *    65		87		17		-1.00
     *    66		86		25		-1.00
          72		236		15		-1.00
     *    73		235		11		-1.00
     *    74		234		22		-1.00
     *    75		233		21		-1.00
     *    76		232		30		-1.00
     *    77		231		21		-1.00
     *    170		220		12		-1.00
     *    171		219		15		-1.00
     *    172		218		37		-1.00
     *    173		217		75		-1.00
#
# BPAIRS 30
# avg substitutions per BP  20.0
# BPAIRS expected to covary -30.0 +/- -60.0
# BPAIRS observed to covary 22
#
```
