## Supplementary material for "What does it take to learn the rules of RNA base pairing? A lot less than you may think": RF01725_SAM-I-IV-variant.sorted.cov

```
#
# Method Target_E-val [cov_min,cov_max] [FP | TP True Found | Sen PPV F] 
# GTp    0.05         [-9.95,858.54]     [0 | 22 30 22 | 73.33 100.00 84.62] 
#
#       left_pos       right_pos        score          E-value           pvalue       substitutions      power
#--------------------------------------------------------------------------------------------------------------
*	      19	      48	858.53934	8.51818e-22	2.83939e-23	29		-1.00
*	     172	     218	799.67186	3.19499e-20	1.065e-21	37		-1.00
*	      20	      47	798.90214	3.34602e-20	1.11534e-21	61		-1.00
*	     171	     219	670.85439	8.88168e-17	2.96056e-18	15		-1.00
*	      18	      49	612.38280	3.25147e-15	1.08382e-16	32		-1.00
*	      66	      86	607.06932	4.50518e-15	1.50173e-16	25		-1.00
*	      65	      87	578.74607	2.57768e-14	8.59228e-16	17		-1.00
*	     170	     220	576.98587	2.87068e-14	9.56894e-16	12		-1.00
*	      17	      51	546.87735	1.82846e-13	6.09488e-15	35		-1.00
*	      21	      46	536.50274	3.4557e-13	1.1519e-14	77		-1.00
*	      54	      97	519.45333	9.86026e-13	3.28675e-14	5		-1.00
*	      62	      92	509.33584	1.84047e-12	6.13492e-14	7		-1.00
*	      76	     232	394.36155	2.14882e-09	7.16272e-11	30		-1.00
*	      75	     233	394.15570	2.17536e-09	7.2512e-11	21		-1.00
*	      74	     234	376.08010	6.60666e-09	2.20222e-10	22		-1.00
*	      77	     231	368.89950	1.02764e-08	3.42548e-10	21		-1.00
*	     173	     217	339.36435	6.27438e-08	2.09146e-09	75		-1.00
*	      53	      98	289.59270	1.32504e-06	4.41681e-08	5		-1.00
*	      15	      52	266.36140	5.47352e-06	1.82451e-07	16		-1.00
*	      73	     235	241.65912	2.47182e-05	8.23938e-07	11		-1.00
*	       7	     167	225.09277	6.79448e-05	2.26483e-06	6		-1.00
*	       6	     168	138.06407	0.0122661	0.000408869	16		-1.00
```
