## Supplementary material for "What does it take to learn the rules of RNA base pairing? A lot less than you may think": RF01734_Fluoride.helixcov

```
# RMs = 2 L = 225

# RM_HELIX 123-126 203-206, nbp = 4 nbp_cov = 4
# pvals: 0.000803144,2.26355e-06,5.77322e-28,6.07219e-23
# aggregated NONE
NESTED  :::::::::::::::::::::::::::::::::::::::::::<<<<_______>>>>:::::::::::::::::::
        :::::::::::::::::::::::::::::::::::::::::::<<<<_______>>>>:::::::::::::::::::

# RM_HELIX 16-22 211-216, nbp = 6 nbp_cov = 4
# pvals: 0.453759,2.09857e-26,4.39096e-27,2.14748e-21,6.49752e-15,0.145198
# aggregated NONE
NESTED  :::::::::::::::<<<<<<_________________________________________>>>>>>:::::::::
        ::::::::::::::::<<<<___________________________________________>>>>::::::::::
```
