## Supplementary material for "What does it take to learn the rules of RNA base pairing? A lot less than you may think": RF01734_Fluoride.power

```
# Power analysis of given structure 
#
# Powertype = JOIN SUBSTITUTIONS
# covary  left_pos      right_pos    subs_join     power_join
#----------------------------------------------------------------
          16		216		0		-1.00
     *    17		215		12		-1.00
     *    18		214		12		-1.00
     *    20		213		8		-1.00
     *    21		212		15		-1.00
          22		211		1		-1.00
     *    123		206		7		-1.00
     *    124		205		8		-1.00
     *    125		204		42		-1.00
     *    126		203		87		-1.00
#
# BPAIRS 10
# avg substitutions per BP  19.2
# BPAIRS expected to covary -10.0 +/- -20.0
# BPAIRS observed to covary 8
#
```
