## Supplementary material for "What does it take to learn the rules of RNA base pairing? A lot less than you may think": RF01734_Fluoride.sorted.cov

```
#
# Method Target_E-val [cov_min,cov_max] [FP | TP True Found | Sen PPV F] 
# GTp    0.05         [-9.95,537.60]     [6 | 8 10 14 | 80.00 57.14 66.67] 
#
#       left_pos       right_pos        score          E-value           pvalue       substitutions      power
#--------------------------------------------------------------------------------------------------------------
~	      12	      25	537.60426	4.26901e-46	1.46399e-49	18		-1.00
*	     125	     204	324.21631	5.77322e-27	5.77322e-28	42		-1.00
*	      18	     214	315.45597	4.39096e-26	4.39096e-27	12		-1.00
*	      17	     215	308.72945	2.09857e-25	2.09857e-26	12		-1.00
*	     126	     203	274.27435	6.07219e-22	6.07219e-23	87		-1.00
*	      20	     213	258.82062	2.14748e-20	2.14748e-21	8		-1.00
~	      13	      24	223.89047	1.94217e-14	6.66038e-18	13		-1.00
*	      21	     212	193.76353	6.49752e-14	6.49752e-15	15		-1.00
~	      43	     113	165.49860	1.16012e-08	3.97848e-12	69		-1.00
~	      42	     114	145.40196	1.03984e-06	3.56597e-10	62		-1.00
~	     127	     202	136.08550	8.27897e-06	2.83915e-09	70		-1.00
*	     124	     205	105.14212	2.26355e-05	2.26355e-06	8		-1.00
~	      41	     115	122.30964	0.000168554	5.78031e-08	65		-1.00
*	     123	     206	67.79357	0.00803144	0.000803144	7		-1.00
```
