## Supplementary material for "What does it take to learn the rules of RNA base pairing? A lot less than you may think": RF01739_glnA.cov

```
#
# Method Target_E-val [cov_min,cov_max] [FP | TP True Found | Sen PPV F] 
# GTp    0.05           [-9.95,1404.99]    [1 | 10 14 11 | 71.43 90.91 80.00] 
#
# #tests = 14 (base pairs) 1526 (others)
# in_given  left_pos       right_pos        score      E-value          pvalue      substitutions      power
#----------------------------------------------------------------------------------------------------------------
*	         7	       266	538.27797	1.57822e-05	1.1273e-06	4		-1.00
*	         9	       121	1257.73852	9.3609e-18	6.68636e-19	15		-1.00
*	        10	       120	910.52621	8.38423e-12	5.98874e-13	11		-1.00
*	        11	       119	1404.98797	2.7324e-20	1.95172e-21	34		-1.00
*	        12	       118	1283.96946	3.30963e-18	2.36402e-19	69		-1.00
*	        13	       117	1089.28743	7.32133e-15	5.22952e-16	158		-1.00
*	        14	       116	654.65239	1.82633e-07	1.30452e-08	188		-1.00
~	       124	       271	512.86146	0.00447943	2.93541e-06	2		-1.00
*	       131	       261	823.13887	2.58592e-10	1.84708e-11	19		-1.00
*	       132	       260	1262.95435	7.60366e-18	5.43119e-19	22		-1.00
*	       133	       259	1191.52089	1.28621e-16	9.18724e-18	57		-1.00
```
