## Supplementary material for "What does it take to learn the rules of RNA base pairing? A lot less than you may think": RF01739_glnA.helixcov

```
# RMs = 3 L = 274

# RM_HELIX 9-14 116-121, nbp = 6 nbp_cov = 6
# pvals: 6.68636e-19,5.98874e-13,1.95172e-21,2.36402e-19,5.22952e-16,1.30452e-08
# aggregated NONE
NESTED  ::::::::<<<<<<_____>>>>>>:::::::::::::::::::::::::::::::
        ::::::::<<<<<<_____>>>>>>:::::::::::::::::::::::::::::::

# RM_HELIX 131-133 259-261, nbp = 3 nbp_cov = 3
# pvals: 1.84708e-11,5.43119e-19,9.18724e-18
# aggregated NONE
NESTED  :::::::::::::::::::::::::::::::::<<<____>>>:::::::::::::
        :::::::::::::::::::::::::::::::::<<<____>>>:::::::::::::

# RM_HELIX 3-7 266-270, nbp = 5 nbp_cov = 1
# pvals: 0.438864,0.261266,0.438506,0.438506,1.1273e-06
# aggregated NONE
NESTED  ::<<<<<________________________________________>>>>>::::
        ::::::<________________________________________>::::::::
```
