## Supplementary material for "What does it take to learn the rules of RNA base pairing? A lot less than you may think": RF01739_glnA.power

```
# Power analysis of given structure 
#
# Powertype = JOIN SUBSTITUTIONS
# covary  left_pos      right_pos    subs_join     power_join
#----------------------------------------------------------------
          3		270		0		-1.00
          4		269		1		-1.00
          5		268		0		-1.00
          6		267		0		-1.00
     *    7		266		4		-1.00
     *    9		121		15		-1.00
     *    10		120		11		-1.00
     *    11		119		34		-1.00
     *    12		118		69		-1.00
     *    13		117		158		-1.00
     *    14		116		188		-1.00
     *    131		261		19		-1.00
     *    132		260		22		-1.00
     *    133		259		57		-1.00
#
# BPAIRS 14
# avg substitutions per BP  41.3
# BPAIRS expected to covary -14.0 +/- -28.0
# BPAIRS observed to covary 10
#
```
