## Supplementary material for "What does it take to learn the rules of RNA base pairing? A lot less than you may think": RF01739_glnA.sorted.cov

```
#
# Method Target_E-val [cov_min,cov_max] [FP | TP True Found | Sen PPV F] 
# GTp    0.05         [-9.95,1404.99]     [1 | 10 14 11 | 71.43 90.91 80.00] 
#
#       left_pos       right_pos        score          E-value           pvalue       substitutions      power
#--------------------------------------------------------------------------------------------------------------
*	      11	     119	1404.98797	2.7324e-20	1.95172e-21	34		-1.00
*	      12	     118	1283.96946	3.30963e-18	2.36402e-19	69		-1.00
*	     132	     260	1262.95435	7.60366e-18	5.43119e-19	22		-1.00
*	       9	     121	1257.73852	9.3609e-18	6.68636e-19	15		-1.00
*	     133	     259	1191.52089	1.28621e-16	9.18724e-18	57		-1.00
*	      13	     117	1089.28743	7.32133e-15	5.22952e-16	158		-1.00
*	      10	     120	910.52621	8.38423e-12	5.98874e-13	11		-1.00
*	     131	     261	823.13887	2.58592e-10	1.84708e-11	19		-1.00
*	      14	     116	654.65239	1.82633e-07	1.30452e-08	188		-1.00
*	       7	     266	538.27797	1.57822e-05	1.1273e-06	4		-1.00
~	     124	     271	512.86146	0.00447943	2.93541e-06	2		-1.00
```
