## Supplementary material for "What does it take to learn the rules of RNA base pairing? A lot less than you may think": RF01750_ZMP-ZTP.cov

```
#
# Method Target_E-val [cov_min,cov_max] [FP | TP True Found | Sen PPV F] 
# GTp    0.05           [-9.95,368.67]    [4 | 12 22 16 | 54.55 75.00 63.16] 
#
# #tests = 22 (base pairs) 5129 (others)
# in_given  left_pos       right_pos        score      E-value          pvalue      substitutions      power
#----------------------------------------------------------------------------------------------------------------
*	         6	       219	158.46330	2.16677e-09	9.84894e-11	14		-1.00
*	         7	       218	205.95452	1.02211e-12	4.64596e-14	16		-1.00
*	         8	       217	303.99928	1.35473e-19	6.15785e-21	16		-1.00
*	         9	       216	368.67196	3.85383e-24	1.75174e-25	26		-1.00
*	        10	       215	293.42708	7.46132e-19	3.39151e-20	14		-1.00
*	        11	       214	222.09898	7.59667e-14	3.45303e-15	11		-1.00
*	        12	       213	57.20804	0.019006	0.00086391	2		-1.00
~	        18	       306	189.25765	3.527e-09	6.87658e-13	8		-1.00
~	        21	       302	111.13603	0.00101535	1.97962e-07	5		-1.00
~	        21	       303	216.30915	4.48194e-11	8.73842e-15	9		-1.00
*	        60	        77	50.75891	0.0403611	0.0018346	32		-1.00
~	       118	       205	146.94005	3.24207e-06	6.32106e-10	45		-1.00
*	       119	       204	154.37523	4.19282e-09	1.90583e-10	8		-1.00
*	       120	       203	128.57940	2.65526e-07	1.20694e-08	6		-1.00
*	       121	       202	104.35103	1.2814e-05	5.82455e-07	5		-1.00
*	       298	       312	54.03921	0.0277616	0.00126189	1		-1.00
```
