## Supplementary material for "What does it take to learn the rules of RNA base pairing? A lot less than you may think": RF01750_ZMP-ZTP.helixcov

```
# RMs = 4 L = 319

# RM_HELIX 60-62 75-77, nbp = 3 nbp_cov = 1
# pvals: 0.0018346,0.00229082,0.00245583
# aggregated NONE
NESTED  :::::::::::::::::::::::::::<<<___>>>::::::::::::::::::::::::::::::::::::::::::::::::::::::::::::::::::
        :::::::::::::::::::::::::::<_______>::::::::::::::::::::::::::::::::::::::::::::::::::::::::::::::::::

# RM_HELIX 119-122 201-204, nbp = 4 nbp_cov = 3
# pvals: 1.90583e-10,1.20694e-08,5.82455e-07,0.455261
# aggregated NONE
NESTED  ::::::::::::::::::::::::::::::::::::::::<<<<______>>>>::::::::::::::::::::::::::::::::::::::::::::::::
        ::::::::::::::::::::::::::::::::::::::::<<<________>>>::::::::::::::::::::::::::::::::::::::::::::::::

# RM_HELIX 3-12 213-222, nbp = 10 nbp_cov = 7
# pvals: 0.26058,0.0212871,0.00231023,9.84894e-11,4.64596e-14,6.15785e-21,1.75174e-25,3.39151e-20,3.45303e-15,0.00086391
# aggregated NONE
NESTED  ::<<<<<<<<<<________________________________________________>>>>>>>>>>::::::::::::::::::::::::::::::::
        :::::<<<<<<<________________________________________________>>>>>>>:::::::::::::::::::::::::::::::::::

# RM_HELIX 296-300 310-314, nbp = 5 nbp_cov = 1
# pvals: 0.333663,0.00735779,0.00126189,0.449874,0.455261
# aggregated NONE
NESTED  ::::::::::::::::::::::::::::::::::::::::::::::::::::::::::::::::::::::::::::::<<<<<_________>>>>>:::::
        ::::::::::::::::::::::::::::::::::::::::::::::::::::::::::::::::::::::::::::::::<_____________>:::::::
```
