## Supplementary material for "What does it take to learn the rules of RNA base pairing? A lot less than you may think": RF01750_ZMP-ZTP.power

```
# Power analysis of given structure 
#
# Powertype = JOIN SUBSTITUTIONS
# covary  left_pos      right_pos    subs_join     power_join
#----------------------------------------------------------------
          3		222		15		-1.00
          4		221		15		-1.00
          5		220		15		-1.00
     *    6		219		14		-1.00
     *    7		218		16		-1.00
     *    8		217		16		-1.00
     *    9		216		26		-1.00
     *    10		215		14		-1.00
     *    11		214		11		-1.00
     *    12		213		2		-1.00
     *    60		77		32		-1.00
          61		76		29		-1.00
          62		75		29		-1.00
     *    119		204		8		-1.00
     *    120		203		6		-1.00
     *    121		202		5		-1.00
          122		201		0		-1.00
          296		314		12		-1.00
          297		313		4		-1.00
     *    298		312		1		-1.00
          299		311		0		-1.00
          300		310		0		-1.00
#
# BPAIRS 22
# avg substitutions per BP  12.3
# BPAIRS expected to covary -22.0 +/- -44.0
# BPAIRS observed to covary 12
#
```
