## Supplementary material for "What does it take to learn the rules of RNA base pairing? A lot less than you may think": RF01763_ykkC-III.cov

```
#
# Method Target_E-val [cov_min,cov_max] [FP | TP True Found | Sen PPV F] 
# GTp    0.05           [-9.95,58.83]    [0 | 7 12 7 | 58.33 100.00 73.68] 
#
# #tests = 12 (base pairs) 2334 (others)
# in_given  left_pos       right_pos        score      E-value          pvalue      substitutions      power
#----------------------------------------------------------------------------------------------------------------
*	         6	        32	43.84353	3.0004e-06	2.50034e-07	6		-1.00
*	         7	        31	58.82675	2.25437e-09	1.87864e-10	8		-1.00
*	         8	        30	54.91301	1.47773e-08	1.23144e-09	12		-1.00
*	         9	        29	46.80740	7.19025e-07	5.99187e-08	13		-1.00
*	        10	        28	32.70267	0.000529785	4.41487e-05	19		-1.00
*	        53	        84	23.66133	0.0153453	0.00127877	0		-1.00
*	        55	        81	35.12361	0.000177533	1.47944e-05	2		-1.00
```
