## Supplementary material for "What does it take to learn the rules of RNA base pairing? A lot less than you may think": RF01763_ykkC-III.helixcov

```
# RMs = 2 L = 89

# RM_HELIX 6-10 28-32, nbp = 5 nbp_cov = 5
# pvals: 2.50034e-07,1.87864e-10,1.23144e-09,5.99187e-08,4.41487e-05
# aggregated NONE
NESTED  :::::<<<<<______>>>>>::::::::::::::::::::::::::::::::::::::::::::::::
        :::::<<<<<______>>>>>::::::::::::::::::::::::::::::::::::::::::::::::

# RM_HELIX 48-57 79-86, nbp = 7 nbp_cov = 2
# pvals: 0.426513,0.00575448,0.00127877,0.541688,1.47944e-05,0.43165,0.43165
# aggregated NONE
NESTED  :::::::::::::::::::::::::::::::::::<<<<<<<_________________>>>>>>>:::
        :::::::::::::::::::::::::::::::::::::<-<_____________________>->:::::
```
