## Supplementary material for "What does it take to learn the rules of RNA base pairing? A lot less than you may think": RF01763_ykkC-III.power

```
# Power analysis of given structure 
#
# Powertype = JOIN SUBSTITUTIONS
# covary  left_pos      right_pos    subs_join     power_join
#----------------------------------------------------------------
     *    6		32		6		-1.00
     *    7		31		8		-1.00
     *    8		30		12		-1.00
     *    9		29		13		-1.00
     *    10		28		19		-1.00
          48		86		0		-1.00
          49		85		1		-1.00
     *    53		84		0		-1.00
          54		82		1		-1.00
     *    55		81		2		-1.00
          56		80		0		-1.00
          57		79		0		-1.00
#
# BPAIRS 12
# avg substitutions per BP  5.2
# BPAIRS expected to covary -12.0 +/- -24.0
# BPAIRS observed to covary 7
#
```
