## Supplementary material for "What does it take to learn the rules of RNA base pairing? A lot less than you may think": RF01763_ykkC-III.sorted.cov

```
#
# Method Target_E-val [cov_min,cov_max] [FP | TP True Found | Sen PPV F] 
# GTp    0.05         [-9.95,58.83]     [0 | 7 12 7 | 58.33 100.00 73.68] 
#
#       left_pos       right_pos        score          E-value           pvalue       substitutions      power
#--------------------------------------------------------------------------------------------------------------
*	       7	      31	58.82675	2.25437e-09	1.87864e-10	8		-1.00
*	       8	      30	54.91301	1.47773e-08	1.23144e-09	12		-1.00
*	       9	      29	46.80740	7.19025e-07	5.99187e-08	13		-1.00
*	       6	      32	43.84353	3.0004e-06	2.50034e-07	6		-1.00
*	      55	      81	35.12361	0.000177533	1.47944e-05	2		-1.00
*	      10	      28	32.70267	0.000529785	4.41487e-05	19		-1.00
*	      53	      84	23.66133	0.0153453	0.00127877	0		-1.00
```
