## Supplementary material for "What does it take to learn the rules of RNA base pairing? A lot less than you may think": RF01786_c-di-GMP-II.cov

```
#
# Method Target_E-val [cov_min,cov_max] [FP | TP True Found | Sen PPV F] 
# GTp    0.05           [-9.95,95.78]    [0 | 17 29 17 | 58.62 100.00 73.91] 
#
# #tests = 29 (base pairs) 3626 (others)
# in_given  left_pos       right_pos        score      E-value          pvalue      substitutions      power
#----------------------------------------------------------------------------------------------------------------
*	         8	       106	45.86509	0.000189389	6.53067e-06	8		-1.00
*	         9	       105	74.04929	2.16363e-08	7.46078e-10	6		-1.00
*	        10	       104	70.06515	7.79793e-08	2.68894e-09	6		-1.00
*	        13	        88	62.17421	1.00738e-06	3.47374e-08	12		-1.00
*	        14	        87	70.90214	5.91861e-08	2.0409e-09	3		-1.00
*	        15	        86	27.74861	0.0333242	0.00114911	3		-1.00
*	        23	        81	75.89349	1.18628e-08	4.09062e-10	9		-1.00
*	        24	        80	91.96797	6.28673e-11	2.16784e-12	7		-1.00
*	        25	        79	93.28822	4.11525e-11	1.41905e-12	12		-1.00
*	        26	        78	92.08587	6.08513e-11	2.09832e-12	11		-1.00
*	        29	        77	95.78408	1.82139e-11	6.28066e-13	10		-1.00
*	        30	        76	85.80792	4.66161e-10	1.60745e-11	12		-1.00
*	        31	        75	81.60004	1.82908e-09	6.30716e-11	9		-1.00
*	        33	        73	68.46370	1.31013e-07	4.5177e-09	6		-1.00
*	        44	        96	50.92029	3.77503e-05	1.30173e-06	3		-1.00
*	        47	        94	51.10166	3.54062e-05	1.2209e-06	5		-1.00
*	        49	        92	57.65351	4.30782e-06	1.48546e-07	8		-1.00
```
