## Supplementary material for "What does it take to learn the rules of RNA base pairing? A lot less than you may think": RF01786_c-di-GMP-II.helixcov

```
# RMs = 4 L = 113

# RM_HELIX 23-33 73-81, nbp = 8 nbp_cov = 8
# pvals: 4.09062e-10,2.16784e-12,1.41905e-12,2.09832e-12,6.28066e-13,1.60745e-11,6.30716e-11,4.5177e-09
# aggregated NONE
NESTED  :::::::::::::::::::::<<<<<<<<__________________>>>>>>>>:::::::::::::::::::::::::::::::
        :::::::::::::::::::::<<<<<<<<__________________>>>>>>>>:::::::::::::::::::::::::::::::

# RM_HELIX 13-15 86-88, nbp = 3 nbp_cov = 3
# pvals: 3.47374e-08,2.0409e-09,0.00114911
# aggregated NONE
NESTED  ::::::::::::<<<___________________________________________>>>:::::::::::::::::::::::::
        ::::::::::::<<<___________________________________________>>>:::::::::::::::::::::::::

# RM_HELIX 1-11 103-113, nbp = 11 nbp_cov = 3
# pvals: 0.432996,0.114186,0.572531,0.0253352,0.101915,0.00253078,0.0102189,6.53067e-06,7.46078e-10,2.68894e-09,0.135404
# aggregated NONE
NESTED  <<<<<<<<<<<________________________________________________________________>>>>>>>>>>>
        :::::::<<<__________________________________________________________________>>>:::::::

# RM_HELIX 42-49 92-100, nbp = 7 nbp_cov = 3
# pvals: 0.451778,0.451778,1.30173e-06,0.451778,1.2209e-06,0.00213406,1.48546e-07
# aggregated NONE
PK      :::::::::::::::::::::::::::::::::::::<<<<<<<____________________>>>>>-->>:::::::::::::
        :::::::::::::::::::::::::::::::::::::::<-<-<____________________>->->:::::::::::::::::
```
