## Supplementary material for "What does it take to learn the rules of RNA base pairing? A lot less than you may think": RF01786_c-di-GMP-II.power

```
# Power analysis of given structure 
#
# Powertype = JOIN SUBSTITUTIONS
# covary  left_pos      right_pos    subs_join     power_join
#----------------------------------------------------------------
          1		113		6		-1.00
          2		112		8		-1.00
          3		111		5		-1.00
          4		110		4		-1.00
          5		109		8		-1.00
          6		108		7		-1.00
          7		107		9		-1.00
     *    8		106		8		-1.00
     *    9		105		6		-1.00
     *    10		104		6		-1.00
          11		103		1		-1.00
     *    13		88		12		-1.00
     *    14		87		3		-1.00
     *    15		86		3		-1.00
     *    23		81		9		-1.00
     *    24		80		7		-1.00
     *    25		79		12		-1.00
     *    26		78		11		-1.00
     *    29		77		10		-1.00
     *    30		76		12		-1.00
     *    31		75		9		-1.00
     *    33		73		6		-1.00
          42		100		0		-1.00
          43		99		0		-1.00
     *    44		96		3		-1.00
          45		95		0		-1.00
     *    47		94		5		-1.00
          48		93		4		-1.00
     *    49		92		8		-1.00
#
# BPAIRS 29
# avg substitutions per BP  6.3
# BPAIRS expected to covary -29.0 +/- -58.0
# BPAIRS observed to covary 17
#
```
