## Supplementary material for "What does it take to learn the rules of RNA base pairing? A lot less than you may think": RF01807_GIR1.cov

```
#
# Method Target_E-val [cov_min,cov_max] [FP | TP True Found | Sen PPV F] 
# GTp    0.05           [-5.11,12.38]    [0 | 4 56 4 | 7.14 100.00 13.33] 
#
# #tests = 56 (base pairs) 24697 (others)
# in_given  left_pos       right_pos        score      E-value          pvalue      substitutions      power
#----------------------------------------------------------------------------------------------------------------
*	        55	       212	9.10340	0.0466045	0.000832222	3		-1.00
*	        86	       108	11.92214	0.00203221	3.62895e-05	1		-1.00
*	        87	       106	9.28018	0.040383	0.000721125	1		-1.00
*	        89	       104	12.16400	0.00151002	2.69646e-05	2		-1.00
```
