## Supplementary material for "What does it take to learn the rules of RNA base pairing? A lot less than you may think": RF01807_GIR1.helixcov

```
# RMs = 12 L = 272

# RM_HELIX 19-25 38-45, nbp = 7 nbp_cov = 0
# pvals: 0.543417,0.236715,0.638207,0.0742011,0.120935,0.00093928,0.0250091
# aggregated NONE
NESTED  ::::::::::::::::<<<<<<<______>>>>>>>:::::::::::::::::::::::::::::::::::::::::::::::::::::::::::::::::::::::::::::::::::::::::::::::::::::::::::::::::::::::::::::::::::::::::::::::::::::::::::::::::::::::::::::::::::::::::::
        :::::::::::::::::::::::::::::::::::::::::::::::::::::::::::::::::::::::::::::::::::::::::::::::::::::::::::::::::::::::::::::::::::::::::::::::::::::::::::::::::::::::::::::::::::::::::::::::::::::::::::::::::::::::::::::::

# RM_HELIX 86-89 104-108, nbp = 4 nbp_cov = 3
# pvals: 3.62895e-05,0.000721125,0.0845574,2.69646e-05
# aggregated NONE
NESTED  ::::::::::::::::::::::::::::::::::::::::::::::::::::::::::::::::::::::<<<<____>>>>:::::::::::::::::::::::::::::::::::::::::::::::::::::::::::::::::::::::::::::::::::::::::::::::::::::::::::::::::::::::::::::::::::::::::::::
        ::::::::::::::::::::::::::::::::::::::::::::::::::::::::::::::::::::::<<-<____>->>:::::::::::::::::::::::::::::::::::::::::::::::::::::::::::::::::::::::::::::::::::::::::::::::::::::::::::::::::::::::::::::::::::::::::::::

# RM_HELIX 84-85 117-118, nbp = 2 nbp_cov = 0
# pvals: 0.0506726,0.0709369
# aggregated NONE
NESTED  ::::::::::::::::::::::::::::::::::::::::::::::::::::::::::::::::::::<<___________________>>::::::::::::::::::::::::::::::::::::::::::::::::::::::::::::::::::::::::::::::::::::::::::::::::::::::::::::::::::::::::::::::::::::
        :::::::::::::::::::::::::::::::::::::::::::::::::::::::::::::::::::::::::::::::::::::::::::::::::::::::::::::::::::::::::::::::::::::::::::::::::::::::::::::::::::::::::::::::::::::::::::::::::::::::::::::::::::::::::::::::

# RM_HELIX 75-78 138-141, nbp = 4 nbp_cov = 0
# pvals: 0.47647,0.47647,0.47647,0.47647
# aggregated NONE
NESTED  ::::::::::::::::::::::::::::::::::::::::::::::::::::::::::::::::<<<<_________________________________________>>>>::::::::::::::::::::::::::::::::::::::::::::::::::::::::::::::::::::::::::::::::::::::::::::::::::::::::::::::
        :::::::::::::::::::::::::::::::::::::::::::::::::::::::::::::::::::::::::::::::::::::::::::::::::::::::::::::::::::::::::::::::::::::::::::::::::::::::::::::::::::::::::::::::::::::::::::::::::::::::::::::::::::::::::::::::

# RM_HELIX 142-143 173-174, nbp = 2 nbp_cov = 0
# pvals: 0.029051,0.47647
# aggregated NONE
NESTED  :::::::::::::::::::::::::::::::::::::::::::::::::::::::::::::::::::::::::::::::::::::::::::::::::::::::::::::::::<<____________________>>::::::::::::::::::::::::::::::::::::::::::::::::::::::::::::::::::::::::::::::::::::::
        :::::::::::::::::::::::::::::::::::::::::::::::::::::::::::::::::::::::::::::::::::::::::::::::::::::::::::::::::::::::::::::::::::::::::::::::::::::::::::::::::::::::::::::::::::::::::::::::::::::::::::::::::::::::::::::::

# RM_HELIX 68-71 188-191, nbp = 4 nbp_cov = 0
# pvals: 0.04757,0.47647,0.47647,0.47647
# aggregated NONE
NESTED  :::::::::::::::::::::::::::::::::::::::::::::::::::::::::<<<<_________________________________________________________________________________________>>>>:::::::::::::::::::::::::::::::::::::::::::::::::::::::::::::::::::::
        :::::::::::::::::::::::::::::::::::::::::::::::::::::::::::::::::::::::::::::::::::::::::::::::::::::::::::::::::::::::::::::::::::::::::::::::::::::::::::::::::::::::::::::::::::::::::::::::::::::::::::::::::::::::::::::::

# RM_HELIX 194-196 203-205, nbp = 3 nbp_cov = 0
# pvals: 0.00805559,0.0029855,0.00274108
# aggregated NONE
NESTED  ::::::::::::::::::::::::::::::::::::::::::::::::::::::::::::::::::::::::::::::::::::::::::::::::::::::::::::::::::::::::::::::::::::::::::::::::::::::::::::<<<______>>>:::::::::::::::::::::::::::::::::::::::::::::::::::::::
        :::::::::::::::::::::::::::::::::::::::::::::::::::::::::::::::::::::::::::::::::::::::::::::::::::::::::::::::::::::::::::::::::::::::::::::::::::::::::::::::::::::::::::::::::::::::::::::::::::::::::::::::::::::::::::::::

# RM_HELIX 55-60 206-212, nbp = 6 nbp_cov = 1
# pvals: 0.000832222,0.47647,0.56576,0.155884,0.00390256,0.00211288
# aggregated NONE
NESTED  :::::::::::::::::::::::::::::::::::::::::::::<<<<<<_____________________________________________________________________________________________________________________>>>>>>:::::::::::::::::::::::::::::::::::::::::::::::::
        :::::::::::::::::::::::::::::::::::::::::::::<_______________________________________________________________________________________________________________________________>:::::::::::::::::::::::::::::::::::::::::::::::::

# RM_HELIX 225-228 242-245, nbp = 4 nbp_cov = 0
# pvals: 0.00131701,0.0029855,0.029051,0.029051
# aggregated NONE
NESTED  ::::::::::::::::::::::::::::::::::::::::::::::::::::::::::::::::::::::::::::::::::::::::::::::::::::::::::::::::::::::::::::::::::::::::::::::::::::::::::::::::::::::::::::::::::::::::::<<<<________>>>>:::::::::::::::::::::
        :::::::::::::::::::::::::::::::::::::::::::::::::::::::::::::::::::::::::::::::::::::::::::::::::::::::::::::::::::::::::::::::::::::::::::::::::::::::::::::::::::::::::::::::::::::::::::::::::::::::::::::::::::::::::::::::

# RM_HELIX 47-52 249-254, nbp = 6 nbp_cov = 0
# pvals: 0.47647,0.47647,0.029051,0.47647,0.47647,0.47647
# aggregated NONE
NESTED  :::::::::::::::::::::::::::::::::::::<<<<<<__________________________________________________________________________________________________________________________________________________________________>>>>>>::::::::::::
        :::::::::::::::::::::::::::::::::::::::::::::::::::::::::::::::::::::::::::::::::::::::::::::::::::::::::::::::::::::::::::::::::::::::::::::::::::::::::::::::::::::::::::::::::::::::::::::::::::::::::::::::::::::::::::::::

# RM_HELIX 2-9 264-271, nbp = 8 nbp_cov = 0
# pvals: 0.7486,0.029051,0.980956,0.029051,0.47647,0.47647,0.47647,0.806914
# aggregated NONE
NESTED  :<<<<<<<<_____________________________________________________________________________________________________________________________________________________________________________________________________________>>>>>>>>:
        :::::::::::::::::::::::::::::::::::::::::::::::::::::::::::::::::::::::::::::::::::::::::::::::::::::::::::::::::::::::::::::::::::::::::::::::::::::::::::::::::::::::::::::::::::::::::::::::::::::::::::::::::::::::::::::::

# RM_HELIX 178-184 219-224, nbp = 6 nbp_cov = 0
# pvals: 0.029051,0.47647,0.47647,0.47647,0.47647,0.029051
# aggregated NONE
PK      ::::::::::::::::::::::::::::::::::::::::::::::::::::::::::::::::::::::::::::::::::::::::::::::::::::::::::::::::::::::::::::::::::::::::::::<-<<<<<_________________________________>>>>>>:::::::::::::::::::::::::::::::::::::
        :::::::::::::::::::::::::::::::::::::::::::::::::::::::::::::::::::::::::::::::::::::::::::::::::::::::::::::::::::::::::::::::::::::::::::::::::::::::::::::::::::::::::::::::::::::::::::::::::::::::::::::::::::::::::::::::
```
