## Supplementary material for "What does it take to learn the rules of RNA base pairing? A lot less than you may think": RF01807_GIR1.power

```
# Power analysis of given structure
#
# Powertype = JOIN SUBSTITUTIONS
# covary left_pos right_pos subs_join power_join
#----------------------------------------------------------------
2		271		0		-1.00
3		270		0		-1.00
4		269		0		-1.00
5		268		1		-1.00
6		267		0		-1.00
7		266		0		-1.00
8		265		0		-1.00
9		264		0		-1.00
19		45		0		-1.00
20		44		0		-1.00
21		43		1		-1.00
22		42		2		-1.00
23		40		1		-1.00
24		39		3		-1.00
25		38		4		-1.00
47		254		0		-1.00
48		253		0		-1.00
49		252		0		-1.00
50		251		0		-1.00
51		250		0		-1.00
52		249		0		-1.00
* 55		212		3		-1.00
56		211		0		-1.00
57		209		0		-1.00
58		208		2		-1.00
59		207		1		-1.00
60		206		2		-1.00
68		191		2		-1.00
69		190		0		-1.00
70		189		0		-1.00
71		188		0		-1.00
75		141		0		-1.00
76		140		0		-1.00
77		139		0		-1.00
78		138		0		-1.00
84		118		0		-1.00
85		117		0		-1.00
* 86		108		1		-1.00
* 87		106		1		-1.00
88		105		2		-1.00
* 89		104		2		-1.00
142		174		1		-1.00
143		173		0		-1.00
178		224		0		-1.00
180		223		0		-1.00
181		222		0		-1.00
182		221		0		-1.00
183		220		0		-1.00
184		219		1		-1.00
194		205		1		-1.00
195		204		1		-1.00
196		203		1		-1.00
225		245		1		-1.00
226		244		1		-1.00
227		243		0		-1.00
228		242		0		-1.00
#
# BPAIRS 56
# avg substitutions per BP 0.6
# BPAIRS expected to covary -56.0 +/- -112.0
# BPAIRS observed to covary 4
#
```
