## Supplementary material for "What does it take to learn the rules of RNA base pairing? A lot less than you may think": RF01807_GIR1.sorted.cov

```
#
# Method Target_E-val [cov_min,cov_max] [FP | TP True Found | Sen PPV F] 
# GTp    0.05         [-5.11,12.38]     [0 | 4 56 4 | 7.14 100.00 13.33] 
#
#       left_pos       right_pos        score          E-value           pvalue       substitutions      power
#--------------------------------------------------------------------------------------------------------------
*	      89	     104	12.16400	0.00151002	2.69646e-05	2		-1.00
*	      86	     108	11.92214	0.00203221	3.62895e-05	1		-1.00
*	      87	     106	9.28018	0.040383	0.000721125	1		-1.00
*	      55	     212	9.10340	0.0466045	0.000832222	3		-1.00
```
