## Supplementary material for "What does it take to learn the rules of RNA base pairing? A lot less than you may think": RF01831_THF.cov

```
#
# Method Target_E-val [cov_min,cov_max] [FP | TP True Found | Sen PPV F] 
# GTp    0.05           [-9.95,182.48]    [0 | 24 36 24 | 66.67 100.00 80.00] 
#
# #tests = 36 (base pairs) 5217 (others)
# in_given  left_pos       right_pos        score      E-value          pvalue      substitutions      power
#----------------------------------------------------------------------------------------------------------------
*	         4	       176	66.26833	9.75705e-05	2.71029e-06	20		-1.00
*	         5	       174	75.25845	1.03687e-05	2.8802e-07	11		-1.00
*	         7	       173	61.50193	0.000314939	8.74831e-06	5		-1.00
*	         8	       172	38.87246	0.0400914	0.00111365	3		-1.00
*	        14	       162	44.30747	0.0167826	0.000466184	8		-1.00
*	        15	       160	110.12614	1.5684e-09	4.35665e-11	11		-1.00
*	        16	       159	104.13647	7.18393e-09	1.99554e-10	14		-1.00
*	        17	       158	122.07024	7.53114e-11	2.09198e-12	14		-1.00
*	        18	       157	122.80935	6.22326e-11	1.72868e-12	17		-1.00
*	        19	       156	157.22426	9.69632e-15	2.69342e-16	17		-1.00
*	        20	       155	131.68580	6.54384e-12	1.81773e-13	17		-1.00
*	        21	       154	106.93136	3.53223e-09	9.81175e-11	17		-1.00
*	        50	        77	95.53645	6.33754e-08	1.76043e-09	13		-1.00
*	        51	        76	104.37085	6.74283e-09	1.87301e-10	12		-1.00
*	        52	        75	145.87765	1.75484e-13	4.87455e-15	25		-1.00
*	        53	        74	153.70147	2.36888e-14	6.58021e-16	22		-1.00
*	        54	        73	182.47644	1.53226e-17	4.25627e-19	29		-1.00
*	        55	        72	157.70069	8.53453e-15	2.3707e-16	15		-1.00
*	        56	        71	74.30295	1.31497e-05	3.6527e-07	9		-1.00
*	        57	        70	50.80257	0.00413947	0.000114985	17		-1.00
*	        84	       148	112.48125	8.63719e-10	2.39922e-11	10		-1.00
*	        86	       147	142.42639	4.22934e-13	1.17482e-14	19		-1.00
*	        87	       146	148.14766	9.88598e-14	2.7461e-15	31		-1.00
*	        88	       145	106.71692	3.71602e-09	1.03223e-10	39		-1.00
```
