## Supplementary material for "What does it take to learn the rules of RNA base pairing? A lot less than you may think": RF01831_THF.helixcov

```
# RMs = 5 L = 178

# RM_HELIX 46-57 70-79, nbp = 10 nbp_cov = 8
# pvals: 0.0359414,0.0215686,1.76043e-09,1.87301e-10,4.87455e-15,6.58021e-16,4.25627e-19,2.3707e-16,3.6527e-07,0.000114985
# aggregated NONE
NESTED  :::::::::::::::::::::::::<<-<<<<<<<<___________>>>>>>>>>>::::::::::::::::::::::::::::::::::::::::::::::
        ::::::::::::::::::::::::::::<<<<<<<<___________>>>>>>>>::::::::::::::::::::::::::::::::::::::::::::::::

# RM_HELIX 84-88 145-148, nbp = 4 nbp_cov = 4
# pvals: 2.39922e-11,1.17482e-14,2.7461e-15,1.03223e-10
# aggregated NONE
NESTED  ::::::::::::::::::::::::::::::::::::::::::::::::::::::::::::<<<<________>>>>:::::::::::::::::::::::::::
        ::::::::::::::::::::::::::::::::::::::::::::::::::::::::::::<<<<________>>>>:::::::::::::::::::::::::::

# RM_HELIX 13-23 152-163, nbp = 11 nbp_cov = 8
# pvals: 0.0019703,0.000466184,4.35665e-11,1.99554e-10,2.09198e-12,1.72868e-12,2.69342e-16,1.81773e-13,9.81175e-11,0.571407,0.0227679
# aggregated NONE
NESTED  :::::::::<<<<<<<<<<<___________________________________________________________>>>>>>>>>>>:::::::::::::
        ::::::::::<<<<<<<<_______________________________________________________________>>>>>>>>::::::::::::::

# RM_HELIX 2-8 172-178, nbp = 5 nbp_cov = 4
# pvals: 0.00158005,2.71029e-06,2.8802e-07,8.74831e-06,0.00111365
# aggregated NONE
NESTED  <<<<<_____________________________________________________________________________________________>>>>>
        :<<<<_____________________________________________________________________________________________>>>>:

# RM_HELIX 62-67 164-169, nbp = 6 nbp_cov = 0
# pvals: 0.107815,0.00194175,0.0331906,0.0633733,0.44289,0.49645
# aggregated NONE
PK      :::::::::::::::::::::::::::::::::::::::<<<<<<_____________________________________________>>>>>>:::::::
        :::::::::::::::::::::::::::::::::::::::::::::::::::::::::::::::::::::::::::::::::::::::::::::::::::::::
```
