## Supplementary material for "What does it take to learn the rules of RNA base pairing? A lot less than you may think": RF01831_THF.power

```
# Power analysis of given structure 
#
# Powertype = JOIN SUBSTITUTIONS
# covary  left_pos      right_pos    subs_join     power_join
#----------------------------------------------------------------
          2		178		31		-1.00
     *    4		176		20		-1.00
     *    5		174		11		-1.00
     *    7		173		5		-1.00
     *    8		172		3		-1.00
          13		163		11		-1.00
     *    14		162		8		-1.00
     *    15		160		11		-1.00
     *    16		159		14		-1.00
     *    17		158		14		-1.00
     *    18		157		17		-1.00
     *    19		156		17		-1.00
     *    20		155		17		-1.00
     *    21		154		17		-1.00
          22		153		0		-1.00
          23		152		2		-1.00
          46		79		2		-1.00
          47		78		3		-1.00
     *    50		77		13		-1.00
     *    51		76		12		-1.00
     *    52		75		25		-1.00
     *    53		74		22		-1.00
     *    54		73		29		-1.00
     *    55		72		15		-1.00
     *    56		71		9		-1.00
     *    57		70		17		-1.00
          62		169		1		-1.00
          63		168		3		-1.00
          64		167		1		-1.00
          65		166		3		-1.00
          66		165		0		-1.00
          67		164		0		-1.00
     *    84		148		10		-1.00
     *    86		147		19		-1.00
     *    87		146		31		-1.00
     *    88		145		39		-1.00
#
# BPAIRS 36
# avg substitutions per BP  12.6
# BPAIRS expected to covary -36.0 +/- -72.0
# BPAIRS observed to covary 24
#
```
