## Supplementary material for "What does it take to learn the rules of RNA base pairing? A lot less than you may think": RF01846_Fungi_U3.cov

```
#
# Method Target_E-val [cov_min,cov_max] [FP | TP True Found | Sen PPV F] 
# GTp    0.05           [-9.95,91.60]    [5 | 38 79 43 | 48.10 88.37 62.30] 
#
# #tests = 79 (base pairs) 66716 (others)
# in_given  left_pos       right_pos        score      E-value          pvalue      substitutions      power
#----------------------------------------------------------------------------------------------------------------
*	        11	        43	34.64388	0.0138997	0.000175945	4		-1.00
~	        22	        23	54.29155	0.0165446	2.47985e-07	6		-1.00
 	        62	        90	56.42589	0.00793518	1.1894e-07	6		-1.00
*	        67	        86	45.72119	0.000357544	4.52587e-06	5		-1.00
*	        70	        83	45.61546	0.000369811	4.68115e-06	6		-1.00
*	        71	        82	47.81787	0.000175795	2.22525e-06	7		-1.00
*	        72	        81	32.08254	0.0299215	0.000378753	4		-1.00
 	        84	        87	52.04984	0.0356379	5.34174e-07	5		-1.00
*	       102	       622	91.60102	5.05235e-11	6.39538e-13	4		-1.00
*	       103	       621	82.81601	1.0611e-09	1.34317e-11	4		-1.00
*	       104	       620	37.27436	0.00594793	7.52903e-05	1		-1.00
*	       123	       610	45.15329	0.000430396	5.44805e-06	2		-1.00
*	       127	       606	78.37219	4.93778e-09	6.25035e-11	5		-1.00
 	       128	       129	58.50300	0.00386685	5.79598e-08	4		-1.00
*	       128	       605	45.85605	0.000339897	4.3025e-06	6		-1.00
*	       129	       604	63.56925	8.09594e-07	1.0248e-08	4		-1.00
*	       130	       603	63.84249	7.42953e-07	9.40447e-09	6		-1.00
*	       140	       479	47.74146	0.000181851	2.30191e-06	2		-1.00
~	       146	       470	67.16389	0.000198267	2.9718e-09	3		-1.00
*	       294	       444	58.04005	5.43413e-06	6.87865e-08	17		-1.00
*	       295	       443	34.28567	0.0155066	0.000196286	17		-1.00
*	       296	       442	52.25049	3.87543e-05	4.9056e-07	20		-1.00
*	       297	       441	54.45796	1.82976e-05	2.31615e-07	20		-1.00
*	       299	       439	33.88130	0.0175517	0.000222173	14		-1.00
*	       319	       424	32.58717	0.0259423	0.000328384	17		-1.00
*	       320	       423	47.18951	0.000219062	2.77294e-06	18		-1.00
*	       321	       421	51.86293	4.44118e-05	5.62175e-07	21		-1.00
*	       323	       419	31.46370	0.0351338	0.000444732	17		-1.00
*	       326	       416	46.07051	0.000317708	4.02162e-06	12		-1.00
*	       327	       415	83.00120	9.90216e-10	1.25344e-11	17		-1.00
*	       329	       414	48.09445	0.000161519	2.04455e-06	18		-1.00
*	       331	       413	58.97585	3.92459e-06	4.96783e-08	18		-1.00
*	       482	       596	59.40652	3.36367e-06	4.25781e-08	3		-1.00
*	       484	       594	47.13247	0.000222799	2.82024e-06	4		-1.00
*	       485	       593	39.98676	0.00244993	3.10118e-05	1		-1.00
*	       495	       537	44.04763	0.000633777	8.02249e-06	5		-1.00
*	       496	       536	57.56327	6.33938e-06	8.02453e-08	4		-1.00
*	       497	       535	48.41946	0.000143451	1.81584e-06	10		-1.00
*	       498	       534	55.26548	1.39222e-05	1.7623e-07	8		-1.00
*	       499	       533	51.37852	5.26545e-05	6.66512e-07	10		-1.00
*	       500	       532	47.93583	0.00016994	2.15114e-06	15		-1.00
*	       509	       524	64.14076	6.70175e-07	8.48323e-09	5		-1.00
*	       510	       523	75.96797	1.1308e-08	1.43139e-10	9		-1.00
```
