## Supplementary material for "What does it take to learn the rules of RNA base pairing? A lot less than you may think": RF01846_Fungi_U3.helixcov

```
# RMs = 10 L = 624

# RM_HELIX 5-28 34-52, nbp = 15 nbp_cov = 1
# pvals: 0.845977,0.0879475,0.00622427,0.0923078,0.420603,0.000175945,0.236738,0.40506,0.509704,0.0888225,0.120867,0.446666,0.00128528,0.443116,0.00128528
# aggregated NONE
NESTED  :::<<<<<<<<<--<<<<<<____>>>>>>>>>>>>->>>::::::::::::::::::::::::::::::::::::::::::::::::::::::::::::::::::::::::::::::::::::::::::::::::::::::::::::::::::::::::::::::::::::::::::::::::::::::::::::::::::::::::::::::::::::::::::::::::::::::::::::::::::::::::::::::::::::::::::::::::::::::::::::::::::::::::::::::::::::::::::::::::::::::::::::::::::::::::::::::::::::::
        ::::::::<________________________>::::::::::::::::::::::::::::::::::::::::::::::::::::::::::::::::::::::::::::::::::::::::::::::::::::::::::::::::::::::::::::::::::::::::::::::::::::::::::::::::::::::::::::::::::::::::::::::::::::::::::::::::::::::::::::::::::::::::::::::::::::::::::::::::::::::::::::::::::::::::::::::::::::::::::::::::::::::::::::::::::::::::::::

# RM_HELIX 60-73 80-91, nbp = 11 nbp_cov = 4
# pvals: 0.000660229,0.0216281,0.00277266,0.0158021,4.52587e-06,0.0142825,0.0204357,4.68115e-06,2.22525e-06,0.000378753,0.0109357
# aggregated NONE
NESTED  ::::::::::::::::::::::::::::::::::::::::::::<<<-<<<<<<<<____>>>>>>>>->>>::::::::::::::::::::::::::::::::::::::::::::::::::::::::::::::::::::::::::::::::::::::::::::::::::::::::::::::::::::::::::::::::::::::::::::::::::::::::::::::::::::::::::::::::::::::::::::::::::::::::::::::::::::::::::::::::::::::::::::::::::::::::::::::::::::::::::::::::::::::::::::::::::::::
        :::::::::::::::::::::::::::::::::::::::::::::::::<--<<<______>>>-->:::::::::::::::::::::::::::::::::::::::::::::::::::::::::::::::::::::::::::::::::::::::::::::::::::::::::::::::::::::::::::::::::::::::::::::::::::::::::::::::::::::::::::::::::::::::::::::::::::::::::::::::::::::::::::::::::::::::::::::::::::::::::::::::::::::::::::::::::::::::::::::::::::::::::::

# RM_HELIX 326-331 413-416, nbp = 4 nbp_cov = 4
# pvals: 4.02162e-06,1.25344e-11,2.04455e-06,4.96783e-08
# aggregated NONE
NESTED  :::::::::::::::::::::::::::::::::::::::::::::::::::::::::::::::::::::::::::::::::::::::::::::::::::::::::::::::::::::::::::::::::::::::::::::::::::::::::::::::::::::::::::::::::::::::::::::::::::::::::::::::::::::::::::::<<<<_____________________>>>>::::::::::::::::::::::::::::::::::::::::::::::::::::::::::::::::::::::::::::::::::::::::::::::::::::::::::::::::::::
        :::::::::::::::::::::::::::::::::::::::::::::::::::::::::::::::::::::::::::::::::::::::::::::::::::::::::::::::::::::::::::::::::::::::::::::::::::::::::::::::::::::::::::::::::::::::::::::::::::::::::::::::::::::::::::::<<<<_____________________>>>>::::::::::::::::::::::::::::::::::::::::::::::::::::::::::::::::::::::::::::::::::::::::::::::::::::::::::::::::::::

# RM_HELIX 318-323 419-425, nbp = 6 nbp_cov = 4
# pvals: 0.0119814,0.000328384,2.77294e-06,5.62175e-07,0.0048297,0.000444732
# aggregated NONE
NESTED  :::::::::::::::::::::::::::::::::::::::::::::::::::::::::::::::::::::::::::::::::::::::::::::::::::::::::::::::::::::::::::::::::::::::::::::::::::::::::::::::::::::::::::::::::::::::::::::::::::::::::::::::::::::<<<<<<_________________________________>>>>>>::::::::::::::::::::::::::::::::::::::::::::::::::::::::::::::::::::::::::::::::::::::::::::::::::::::::::::
        ::::::::::::::::::::::::::::::::::::::::::::::::::::::::::::::::::::::::::::::::::::::::::::::::::::::::::::::::::::::::::::::::::::::::::::::::::::::::::::::::::::::::::::::::::::::::::::::::::::::::::::::::::::::<<<-<_________________________________>->>>:::::::::::::::::::::::::::::::::::::::::::::::::::::::::::::::::::::::::::::::::::::::::::::::::::::::::::::

# RM_HELIX 292-299 439-446, nbp = 7 nbp_cov = 5
# pvals: 0.0291272,6.87865e-08,0.000196286,4.9056e-07,2.31615e-07,0.0567917,0.000222173
# aggregated NONE
NESTED  ::::::::::::::::::::::::::::::::::::::::::::::::::::::::::::::::::::::::::::::::::::::::::::::::::::::::::::::::::::::::::::::::::::::::::::::::::::::::::::::::::::::::::::::::::::::::::::::::::::::<-<<<<<<_________________________________________________________>>>>>>->:::::::::::::::::::::::::::::::::::::::::::::::::::::::::::::::::::::::::::::::::::::::::::::::
        ::::::::::::::::::::::::::::::::::::::::::::::::::::::::::::::::::::::::::::::::::::::::::::::::::::::::::::::::::::::::::::::::::::::::::::::::::::::::::::::::::::::::::::::::::::::::::::::::::::::::<<<<-<_________________________________________________________>->>>>:::::::::::::::::::::::::::::::::::::::::::::::::::::::::::::::::::::::::::::::::::::::::::::::::

# RM_HELIX 140-142 477-479, nbp = 3 nbp_cov = 1
# pvals: 2.30191e-06,0.207859,0.446666
# aggregated NONE
NESTED  ::::::::::::::::::::::::::::::::::::::::::::::::::::::::::::::::::::::::::::::::::::::::::::::::::::::::::::::::<<<________________________________________________________________________________________________________________________________________________________________________________>>>::::::::::::::::::::::::::::::::::::::::::::::::::::::::::::::::::::::::
        ::::::::::::::::::::::::::::::::::::::::::::::::::::::::::::::::::::::::::::::::::::::::::::::::::::::::::::::::<____________________________________________________________________________________________________________________________________________________________________________________>::::::::::::::::::::::::::::::::::::::::::::::::::::::::::::::::::::::::

# RM_HELIX 508-511 522-525, nbp = 4 nbp_cov = 2
# pvals: 0.0166854,8.48323e-09,1.43139e-10,0.193768
# aggregated NONE
NESTED  ::::::::::::::::::::::::::::::::::::::::::::::::::::::::::::::::::::::::::::::::::::::::::::::::::::::::::::::::::::::::::::::::::::::::::::::::::::::::::::::::::::::::::::::::::::::::::::::::::::::::::::::::::::::::::::::::::::::::::::::::::::::::::::::::::::::::::::::::::::::::::::::::::::::::::::::::::::::::::<<<<____>>>>::::::::::::::::::::::::::::::::::::::::
        :::::::::::::::::::::::::::::::::::::::::::::::::::::::::::::::::::::::::::::::::::::::::::::::::::::::::::::::::::::::::::::::::::::::::::::::::::::::::::::::::::::::::::::::::::::::::::::::::::::::::::::::::::::::::::::::::::::::::::::::::::::::::::::::::::::::::::::::::::::::::::::::::::::::::::::::::::::::::::<<______>>:::::::::::::::::::::::::::::::::::::::::

# RM_HELIX 481-501 531-597, nbp = 13 nbp_cov = 9
# pvals: 0.0197792,4.25781e-08,0.00186241,2.82024e-06,3.10118e-05,0.000791227,8.02249e-06,8.02453e-08,1.81584e-06,1.7623e-07,6.66512e-07,2.15114e-06,0.00216034
# aggregated NONE
NESTED  :::::::::::::::::::::::::::::::::::::::::::::::::::::::::::::::::::::::::::::::::::::::::::::::::::::::::::::::::::::::::::::::::::::::::::::::::::::::::::::::::::::::::::::::::::::::::::::::::::::::::::::::::::::::::::::::::::::::::::::::::::::::::::::::::::::::::::::::::::::::::::::::::::::::<<<<<<<<<<<<<____________________>>>>>>>>>>>>>:::::::::::::::::::::::::
        ::::::::::::::::::::::::::::::::::::::::::::::::::::::::::::::::::::::::::::::::::::::::::::::::::::::::::::::::::::::::::::::::::::::::::::::::::::::::::::::::::::::::::::::::::::::::::::::::::::::::::::::::::::::::::::::::::::::::::::::::::::::::::::::::::::::::::::::::::::::::::::::::::::::::<-<<-<<<<<<______________________>>>>>>->>->::::::::::::::::::::::::::

# RM_HELIX 123-135 598-610, nbp = 12 nbp_cov = 5
# pvals: 5.44805e-06,0.00665619,0.000702897,6.25035e-11,4.3025e-06,1.0248e-08,9.40447e-09,0.0128805,0.0188906,0.0024156,0.443116,0.443116
# aggregated NONE
NESTED  ::::::::::::::::::::::::::::::::::::::::::::::::::::::::::::::::::::::::::::::::::::::::::::::::::<<<<<<<<<<<<_______________________________________________________________________________________________________________________________________________________________________________________________________________________________________>>>>>>>>>->>>::::::::::::
        ::::::::::::::::::::::::::::::::::::::::::::::::::::::::::::::::::::::::::::::::::::::::::::::::::<--<<<<_________________________________________________________________________________________________________________________________________________________________________________________________________________________________________________>>>>--->::::::::::::

# RM_HELIX 101-104 620-623, nbp = 4 nbp_cov = 3
# pvals: 0.025573,6.39538e-13,1.34317e-11,7.52903e-05
# aggregated NONE
NESTED  ::::::::::::::::::::::::::::::::::::::::::::::::::::::::::::::::::::::::::::::<<<<_______________________________________________________________________________________________________________________________________________________________________________________________________________________________________________________________________________________>>>>:
        :::::::::::::::::::::::::::::::::::::::::::::::::::::::::::::::::::::::::::::::<<<_______________________________________________________________________________________________________________________________________________________________________________________________________________________________________________________________________________________>>>::
```
