## Supplementary material for "What does it take to learn the rules of RNA base pairing? A lot less than you may think": RF01846_Fungi_U3.power

```
# Power analysis of given structure
#
# Powertype = JOIN SUBSTITUTIONS
# covary left_pos right_pos subs_join power_join
#----------------------------------------------------------------
5		52		1		-1.00
7		50		2		-1.00
8		49		2		-1.00
9		46		2		-1.00
10		44		4		-1.00
* 11		43		4		-1.00
14		42		2		-1.00
15		41		3		-1.00
16		40		2		-1.00
23		39		4		-1.00
24		38		1		-1.00
25		37		2		-1.00
26		36		3		-1.00
27		35		2		-1.00
28		34		3		-1.00
60		91		6		-1.00
61		90		6		-1.00
62		89		5		-1.00
66		87		4		-1.00
* 67		86		5		-1.00
68		85		5		-1.00
69		84		2		-1.00
* 70		83		6		-1.00
* 71		82		7		-1.00
* 72		81		4		-1.00
73		80		4		-1.00
101		623		2		-1.00
* 102		622		4		-1.00
* 103		621		4		-1.00
* 104		620		1		-1.00
* 123		610		2		-1.00
124		609		1		-1.00
125		608		2		-1.00
* 127		606		5		-1.00
* 128		605		6		-1.00
* 129		604		4		-1.00
* 130		603		6		-1.00
131		602		6		-1.00
132		601		4		-1.00
133		600		2		-1.00
134		599		0		-1.00
135		598		0		-1.00
* 140		479		2		-1.00
141		478		1		-1.00
142		477		0		-1.00
292		446		14		-1.00
* 294		444		17		-1.00
* 295		443		17		-1.00
* 296		442		20		-1.00
* 297		441		20		-1.00
298		440		16		-1.00
* 299		439		14		-1.00
318		425		16		-1.00
* 319		424		17		-1.00
* 320		423		18		-1.00
* 321		421		21		-1.00
322		420		18		-1.00
* 323		419		17		-1.00
* 326		416		12		-1.00
* 327		415		17		-1.00
* 329		414		18		-1.00
* 331		413		18		-1.00
481		597		2		-1.00
* 482		596		3		-1.00
483		595		1		-1.00
* 484		594		4		-1.00
* 485		593		1		-1.00
486		591		4		-1.00
* 495		537		5		-1.00
* 496		536		4		-1.00
* 497		535		10		-1.00
* 498		534		8		-1.00
* 499		533		10		-1.00
* 500		532		15		-1.00
501		531		12		-1.00
508		525		6		-1.00
* 509		524		5		-1.00
* 510		523		9		-1.00
511		522		2		-1.00
#
# BPAIRS 79
# avg substitutions per BP 6.8
# BPAIRS expected to covary -79.0 +/- -158.0
# BPAIRS observed to covary 38
#
```
