## Supplementary material for "What does it take to learn the rules of RNA base pairing? A lot less than you may think": RF01852_tRNA-Sec.cov

```
#
# Method Target_E-val [cov_min,cov_max] [FP | TP True Found | Sen PPV F] 
# GTp    0.05           [-9.95,199.47]    [1 | 25 30 26 | 83.33 96.15 89.29] 
#
# #tests = 30 (base pairs) 4341 (others)
# in_given  left_pos       right_pos        score      E-value          pvalue      substitutions      power
#----------------------------------------------------------------------------------------------------------------
*	         2	       114	79.99341	0.000466862	1.55621e-05	6		-1.00
*	         3	       113	183.22991	2.8698e-11	9.566e-13	7		-1.00
*	         4	       112	92.18144	6.66333e-05	2.22111e-06	5		-1.00
*	         5	       111	93.58357	5.32594e-05	1.77531e-06	5		-1.00
*	         6	       110	174.78935	1.12257e-10	3.74191e-12	16		-1.00
*	         7	       109	149.95185	6.13265e-09	2.04422e-10	15		-1.00
*	         8	       108	67.58261	0.00331209	0.000110403	12		-1.00
*	        14	        35	139.41178	3.3582e-08	1.1194e-09	3		-1.00
*	        17	        34	101.57580	1.47807e-05	4.9269e-07	8		-1.00
*	        18	        33	106.74966	6.46828e-06	2.15609e-07	7		-1.00
*	        20	        32	146.60165	1.05241e-08	3.50803e-10	15		-1.00
*	        21	        31	106.73417	6.46828e-06	2.15609e-07	12		-1.00
*	        23	        30	59.35722	0.0116303	0.000387677	4		-1.00
~	        25	        98	85.15725	0.0295045	6.79671e-06	4		-1.00
*	        37	        54	88.73399	0.000115679	3.85598e-06	6		-1.00
*	        38	        52	150.96336	5.21949e-09	1.73983e-10	10		-1.00
*	        39	        51	61.30582	0.00869529	0.000289843	3		-1.00
*	        41	        49	199.47311	2.08106e-12	6.93686e-14	14		-1.00
*	        61	        84	180.56125	4.40189e-11	1.4673e-12	18		-1.00
*	        62	        83	163.85331	6.51732e-10	2.17244e-11	15		-1.00
*	        63	        82	142.59954	2.02148e-08	6.73826e-10	13		-1.00
*	        64	        81	98.84080	2.29714e-05	7.65713e-07	12		-1.00
*	        66	        80	109.71871	3.99543e-06	1.33181e-07	12		-1.00
*	        89	       103	151.28655	4.97304e-09	1.65768e-10	8		-1.00
*	        90	       102	170.53555	2.22887e-10	7.42956e-12	13		-1.00
*	        91	       101	68.48256	0.00287674	9.58914e-05	4		-1.00
```
