## Supplementary material for "What does it take to learn the rules of RNA base pairing? A lot less than you may think": RF01854_Bacteria_large_SRP.helixcov

```
# RMs = 14 L = 315

# RM_HELIX 13-20 24-31, nbp = 8 nbp_cov = 0
# pvals: 0.371495,0.365361,0.371495,0.0190211,0.385662,0.39348,0.492071,0.365361
# aggregated NONE
NESTED  :::::::::::<<<<<<<<___>>>>>>>>::::::::::::::::::::::::::::::::::::::::::::::::::::::::::::::::::::::::::::::::::::::::::::::::::::::::::::::::::::::::::::::::::::::::::::::::::::::::::::::::::::::::::::::::::::::::::::::::::::::::::::::::::::::::::::::::::::::::::::
        ::::::::::::::::::::::::::::::::::::::::::::::::::::::::::::::::::::::::::::::::::::::::::::::::::::::::::::::::::::::::::::::::::::::::::::::::::::::::::::::::::::::::::::::::::::::::::::::::::::::::::::::::::::::::::::::::::::::::::::::::::::::::::::::::::::::::::

# RM_HELIX 37-42 53-58, nbp = 6 nbp_cov = 0
# pvals: 0.371495,0.0138885,0.00121436,0.371495,0.463683,0.40149
# aggregated NONE
NESTED  :::::::::::::::::::::::::::::::::<<<<<<_________>>>>>>::::::::::::::::::::::::::::::::::::::::::::::::::::::::::::::::::::::::::::::::::::::::::::::::::::::::::::::::::::::::::::::::::::::::::::::::::::::::::::::::::::::::::::::::::::::::::::::::::::::::::::::::::::
        ::::::::::::::::::::::::::::::::::::::::::::::::::::::::::::::::::::::::::::::::::::::::::::::::::::::::::::::::::::::::::::::::::::::::::::::::::::::::::::::::::::::::::::::::::::::::::::::::::::::::::::::::::::::::::::::::::::::::::::::::::::::::::::::::::::::::::

# RM_HELIX 8-11 60-63, nbp = 4 nbp_cov = 1
# pvals: 0.385662,0.235777,1.40834e-05,0.0314328
# aggregated NONE
NESTED  :::::::<<<<___________________________________________>>>>::::::::::::::::::::::::::::::::::::::::::::::::::::::::::::::::::::::::::::::::::::::::::::::::::::::::::::::::::::::::::::::::::::::::::::::::::::::::::::::::::::::::::::::::::::::::::::::::::::::::::::::::
        :::::::::<_____________________________________________>::::::::::::::::::::::::::::::::::::::::::::::::::::::::::::::::::::::::::::::::::::::::::::::::::::::::::::::::::::::::::::::::::::::::::::::::::::::::::::::::::::::::::::::::::::::::::::::::::::::::::::::::::

# RM_HELIX 185-187 192-194, nbp = 3 nbp_cov = 0
# pvals: 0.00122571,0.0144403,0.433507
# aggregated NONE
NESTED  ::::::::::::::::::::::::::::::::::::::::::::::::::::::::::::::::::::::::::::::::::::::::::::::::::::::::::::::::::::::::::::::::::::::::::::::::::::::::::::<<<____>>>::::::::::::::::::::::::::::::::::::::::::::::::::::::::::::::::::::::::::::::::::::::::::::::::::::
        ::::::::::::::::::::::::::::::::::::::::::::::::::::::::::::::::::::::::::::::::::::::::::::::::::::::::::::::::::::::::::::::::::::::::::::::::::::::::::::::::::::::::::::::::::::::::::::::::::::::::::::::::::::::::::::::::::::::::::::::::::::::::::::::::::::::::::

# RM_HELIX 176-180 199-203, nbp = 5 nbp_cov = 2
# pvals: 0.425667,4.3552e-19,2.31406e-09,0.371495,0.371495
# aggregated NONE
NESTED  :::::::::::::::::::::::::::::::::::::::::::::::::::::::::::::::::::::::::::::::::::::::::::::::::::::::::::::::::::::::::::::::::::::::::::::::::::<<<<<__________________>>>>>:::::::::::::::::::::::::::::::::::::::::::::::::::::::::::::::::::::::::::::::::::::::::::
        ::::::::::::::::::::::::::::::::::::::::::::::::::::::::::::::::::::::::::::::::::::::::::::::::::::::::::::::::::::::::::::::::::::::::::::::::::::<<______________________>>::::::::::::::::::::::::::::::::::::::::::::::::::::::::::::::::::::::::::::::::::::::::::::

# RM_HELIX 155-172 205-221, nbp = 14 nbp_cov = 6
# pvals: 0.0013321,0.0013321,2.17977e-06,0.000459304,2.70673e-05,0.00444176,0.120163,0.276697,0.00376224,4.63885e-06,3.17918e-07,7.05616e-09,0.538142,0.371495
# aggregated NONE
NESTED  :::::::::::::::::::::::::::::::::::::::::::::::::::::::::::::::::::::::::::::::::::::::::::::::::::::::::::::::::::::::::::::::::<<-<<<<<<<<<<<<________________________________>>>>>>>-->>>>>>>::::::::::::::::::::::::::::::::::::::::::::::::::::::::::::::::::::::::::
        ::::::::::::::::::::::::::::::::::::::::::::::::::::::::::::::::::::::::::::::::::::::::::::::::::::::::::::::::::::::::::::::::::::<<<----<<<____________________________________>>>------>>>::::::::::::::::::::::::::::::::::::::::::::::::::::::::::::::::::::::::::::

# RM_HELIX 146-151 228-233, nbp = 6 nbp_cov = 1
# pvals: 0.106155,0.0109689,0.0049312,8.43439e-07,0.556893,0.00166832
# aggregated NONE
NESTED  :::::::::::::::::::::::::::::::::::::::::::::::::::::::::::::::::::::::::::::::::::::::::::::::::::::::::::::::::::::::::::<<<<<<__________________________________________________________________>>>>>>:::::::::::::::::::::::::::::::::::::::::::::::::::::::::::::::::
        ::::::::::::::::::::::::::::::::::::::::::::::::::::::::::::::::::::::::::::::::::::::::::::::::::::::::::::::::::::::::::::::<______________________________________________________________________>::::::::::::::::::::::::::::::::::::::::::::::::::::::::::::::::::::

# RM_HELIX 134-142 239-248, nbp = 9 nbp_cov = 1
# pvals: 0.158857,0.00646333,4.95179e-08,0.0116669,0.766855,0.00533125,0.0609789,0.456303,0.0406625
# aggregated NONE
NESTED  ::::::::::::::::::::::::::::::::::::::::::::::::::::::::::::::::::::::::::::::::::::::::::::::::::::::::::::::::::<<<<<<<<<_________________________________________________________________________________>>>>>>>>>:::::::::::::::::::::::::::::::::::::::::::::::::::::
        ::::::::::::::::::::::::::::::::::::::::::::::::::::::::::::::::::::::::::::::::::::::::::::::::::::::::::::::::::::<_____________________________________________________________________________________________>:::::::::::::::::::::::::::::::::::::::::::::::::::::::

# RM_HELIX 118-123 256-262, nbp = 5 nbp_cov = 1
# pvals: 0.000398875,0.00079302,0.525294,0.448769,0.441119
# aggregated NONE
NESTED  ::::::::::::::::::::::::::::::::::::::::::::::::::::::::::::::::::::::::::::::::::::::::::::::::::::::::<<<<<__________________________________________________________________________________________________________>>>->>:::::::::::::::::::::::::::::::::::::::::::::
        ::::::::::::::::::::::::::::::::::::::::::::::::::::::::::::::::::::::::::::::::::::::::::::::::::::::::<___________________________________________________________________________________________________________________>:::::::::::::::::::::::::::::::::::::::::::::

# RM_HELIX 110-115 265-270, nbp = 6 nbp_cov = 4
# pvals: 0.000340054,0.000136495,0.00641226,0.0144403,2.87188e-05,5.4964e-05
# aggregated NONE
NESTED  ::::::::::::::::::::::::::::::::::::::::::::::::::::::::::::::::::::::::::::::::::::::::::::::::<<<<<<________________________________________________________________________________________________________________________>>>>>>::::::::::::::::::::::::::::::::::::::
        ::::::::::::::::::::::::::::::::::::::::::::::::::::::::::::::::::::::::::::::::::::::::::::::::<<--<<________________________________________________________________________________________________________________________>>-->>::::::::::::::::::::::::::::::::::::::

# RM_HELIX 105-106 274-275, nbp = 2 nbp_cov = 0
# pvals: 0.441119,0.456303
# aggregated NONE
NESTED  ::::::::::::::::::::::::::::::::::::::::::::::::::::::::::::::::::::::::::::::::::::::::::::<<_______________________________________________________________________________________________________________________________________>>:::::::::::::::::::::::::::::::::::
        ::::::::::::::::::::::::::::::::::::::::::::::::::::::::::::::::::::::::::::::::::::::::::::::::::::::::::::::::::::::::::::::::::::::::::::::::::::::::::::::::::::::::::::::::::::::::::::::::::::::::::::::::::::::::::::::::::::::::::::::::::::::::::::::::::::::::::

# RM_HELIX 90-100 279-290, nbp = 10 nbp_cov = 1
# pvals: 0.07143,0.00349553,0.00180451,0.0134047,0.179939,0.0378011,0.0941864,0.000179803,0.0045127,0.00194638
# aggregated NONE
NESTED  :::::::::::::::::::::::::::::::::::::::::::::::::::::::::::::::::::::::::::::::<<<<<<<<<<_________________________________________________________________________________________________________________________________________________>>>>>>>>>>::::::::::::::::::::::
        ::::::::::::::::::::::::::::::::::::::::::::::::::::::::::::::::::::::::::::::::::::::<_____________________________________________________________________________________________________________________________________________________>:::::::::::::::::::::::::::::

# RM_HELIX 71-86 294-308, nbp = 13 nbp_cov = 0
# pvals: 0.385662,0.260393,0.0195404,0.00109235,0.0382196,0.665572,0.272532,0.385662,0.385662,0.21842,0.00237055,0.0196609,0.0141992
# aggregated NONE
NESTED  ::::::::::::::::::::::::::::::::::::::::::::::::::::::::::::::<<<-<<<<-<<<<<<________________________________________________________________________________________________________________________________________________________________________>>>>>>->>>>>>>:::::::
        ::::::::::::::::::::::::::::::::::::::::::::::::::::::::::::::::::::::::::::::::::::::::::::::::::::::::::::::::::::::::::::::::::::::::::::::::::::::::::::::::::::::::::::::::::::::::::::::::::::::::::::::::::::::::::::::::::::::::::::::::::::::::::::::::::::::::::

# RM_HELIX 1-7 309-315, nbp = 7 nbp_cov = 0
# pvals: 0.00864378,0.40149,0.40149,0.41771,0.0953029,0.385662,0.39348
# aggregated NONE
NESTED  <<<<<<<____________________________________________________________________________________________________________________________________________________________________________________________________________________________________________________________>>>>>>>
        ::::::::::::::::::::::::::::::::::::::::::::::::::::::::::::::::::::::::::::::::::::::::::::::::::::::::::::::::::::::::::::::::::::::::::::::::::::::::::::::::::::::::::::::::::::::::::::::::::::::::::::::::::::::::::::::::::::::::::::::::::::::::::::::::::::::::::
```
