## Supplementary material for "What does it take to learn the rules of RNA base pairing? A lot less than you may think": RF01854_Bacteria_large_SRP.sorted.cov

```
#
# Method Target_E-val [cov_min,cov_max] [FP | TP True Found | Sen PPV F] 
# GTp    0.05         [-9.95,192.02]     [0 | 17 98 17 | 17.35 100.00 29.57] 
#
#       left_pos       right_pos        score          E-value           pvalue       substitutions      power
#--------------------------------------------------------------------------------------------------------------
*	     177	     202	192.01866	4.26809e-17	4.3552e-19	10		-1.00
*	     178	     201	100.03773	2.26778e-07	2.31406e-09	4		-1.00
*	     170	     207	95.40236	6.91503e-07	7.05616e-09	10		-1.00
*	     136	     246	87.36717	4.85275e-06	4.95179e-08	14		-1.00
*	     168	     208	79.65431	3.1156e-05	3.17918e-07	9		-1.00
*	     149	     230	75.61304	8.2657e-05	8.43439e-07	12		-1.00
*	     158	     218	71.69731	0.000213618	2.17977e-06	11		-1.00
*	     167	     209	68.52061	0.000454608	4.63885e-06	8		-1.00
*	      10	      61	63.89974	0.00138018	1.40834e-05	17		-1.00
*	     160	     216	61.12965	0.00265259	2.70673e-05	8		-1.00
*	     114	     266	60.85314	0.00281444	2.87188e-05	20		-1.00
*	     115	     265	58.13314	0.00538647	5.4964e-05	23		-1.00
*	     111	     269	54.20652	0.0133765	0.000136495	23		-1.00
*	      98	     281	53.03686	0.0176207	0.000179803	20		-1.00
*	     110	     270	50.19808	0.0333253	0.000340054	18		-1.00
*	     118	     262	49.43212	0.0390898	0.000398875	20		-1.00
*	     159	     217	48.73839	0.0450118	0.000459304	10		-1.00
```
