## Supplementary material for "What does it take to learn the rules of RNA base pairing? A lot less than you may think": RF01857_Archaea_SRP.cov

```
#
# Method Target_E-val [cov_min,cov_max] [FP | TP True Found | Sen PPV F] 
# GTp    0.05           [-9.95,103.76]    [1 | 69 132 70 | 52.27 98.57 68.32] 
#
# #tests = 132 (base pairs) 50908 (others)
# in_given  left_pos       right_pos        score      E-value          pvalue      substitutions      power
#----------------------------------------------------------------------------------------------------------------
*	         4	       358	52.16218	0.000253474	1.92026e-06	13		-1.00
*	         6	       357	57.93753	4.58813e-05	3.47586e-07	15		-1.00
*	         7	       356	67.91650	2.31881e-06	1.75667e-08	7		-1.00
*	         8	       355	35.45422	0.0328227	0.000248657	4		-1.00
*	         9	       354	52.33347	0.000242443	1.83669e-06	4		-1.00
*	        18	        81	58.68903	3.66953e-05	2.77995e-07	4		-1.00
*	        19	        80	54.08135	0.00014421	1.0925e-06	4		-1.00
*	        20	        79	54.41334	0.000129968	9.84606e-07	6		-1.00
*	        23	        38	40.93997	0.00694055	5.25799e-05	3		-1.00
*	        24	        37	91.61386	1.90184e-09	1.44079e-11	6		-1.00
*	        25	        36	53.10144	0.000191211	1.44857e-06	4		-1.00
~	        29	        69	64.29292	0.00266227	5.22958e-08	6		-1.00
*	        54	        78	46.63107	0.00130813	9.91004e-06	3		-1.00
*	        56	        76	53.06347	0.00019407	1.47023e-06	4		-1.00
*	        57	        75	52.34562	0.000242443	1.83669e-06	4		-1.00
*	        92	       347	35.72382	0.0306284	0.000232034	9		-1.00
*	        93	       346	62.28403	1.25423e-05	9.50174e-08	7		-1.00
*	        94	       345	44.77519	0.00225398	1.70756e-05	5		-1.00
*	        95	       344	64.45161	6.50273e-06	4.92631e-08	7		-1.00
*	        96	       343	34.23717	0.0460666	0.000348989	3		-1.00
*	       103	       337	43.77751	0.00302213	2.28949e-05	4		-1.00
*	       104	       336	70.30631	1.13095e-06	8.56783e-09	9		-1.00
*	       105	       335	38.61947	0.0134833	0.000102146	2		-1.00
*	       116	       324	52.37358	0.000238874	1.80965e-06	9		-1.00
*	       117	       323	60.44537	2.17806e-05	1.65004e-07	5		-1.00
*	       118	       322	77.39831	1.36894e-07	1.03708e-09	8		-1.00
*	       119	       321	60.81697	1.93313e-05	1.46449e-07	10		-1.00
*	       120	       320	53.43085	0.000174918	1.32513e-06	14		-1.00
*	       121	       319	54.52676	0.000126163	9.55778e-07	10		-1.00
*	       122	       318	40.45436	0.00790822	5.99108e-05	5		-1.00
*	       123	       316	86.04287	1.02208e-08	7.74306e-11	13		-1.00
*	       124	       315	82.76976	2.71065e-08	2.05352e-10	10		-1.00
*	       125	       314	35.05367	0.0366355	0.000277542	11		-1.00
*	       130	       307	50.12145	0.000465297	3.52497e-06	6		-1.00
*	       131	       306	54.20656	0.000137925	1.04489e-06	8		-1.00
*	       132	       305	58.27071	4.13392e-05	3.13176e-07	9		-1.00
*	       133	       304	52.06061	0.000261104	1.97806e-06	9		-1.00
*	       137	       301	40.73088	0.0073553	5.5722e-05	7		-1.00
*	       138	       300	52.00455	0.000265004	2.00761e-06	10		-1.00
*	       139	       299	34.70754	0.0402936	0.000305255	6		-1.00
*	       149	       291	57.83721	4.72682e-05	3.58093e-07	12		-1.00
*	       159	       279	63.60734	8.38199e-06	6.35e-08	7		-1.00
*	       160	       278	89.88877	3.217e-09	2.43712e-11	10		-1.00
*	       161	       277	78.74020	9.13314e-08	6.91905e-10	9		-1.00
*	       162	       276	59.28522	3.06875e-05	2.32481e-07	4		-1.00
*	       166	       272	39.43873	0.0107124	8.11542e-05	2		-1.00
*	       167	       271	71.03540	9.17188e-07	6.9484e-09	7		-1.00
*	       170	       269	34.09165	0.0479256	0.000363073	8		-1.00
*	       173	       266	59.83298	2.60473e-05	1.97328e-07	7		-1.00
*	       177	       213	74.99491	2.81021e-07	2.12895e-09	8		-1.00
*	       178	       212	83.76290	2.00799e-08	1.5212e-10	9		-1.00
*	       179	       211	90.49271	2.68652e-09	2.03524e-11	11		-1.00
*	       180	       210	74.91838	2.85262e-07	2.16108e-09	4		-1.00
*	       181	       209	65.53635	4.75176e-06	3.59982e-08	5		-1.00
*	       184	       205	42.63856	0.00423049	3.20492e-05	5		-1.00
*	       185	       204	35.40170	0.0332786	0.000252111	6		-1.00
*	       186	       203	42.88900	0.00393254	2.9792e-05	9		-1.00
*	       187	       202	70.40164	1.09761e-06	8.31523e-09	12		-1.00
*	       188	       201	57.09785	5.90946e-05	4.47686e-07	7		-1.00
*	       189	       200	88.09066	5.52332e-09	4.18434e-11	11		-1.00
*	       190	       199	103.76272	4.9332e-11	3.73727e-13	7		-1.00
*	       219	       263	39.51162	0.0104079	7.88476e-05	5		-1.00
*	       221	       261	54.34571	0.000133888	1.0143e-06	4		-1.00
*	       222	       260	82.61514	2.83542e-08	2.14805e-10	8		-1.00
*	       223	       259	77.63676	1.2701e-07	9.622e-10	10		-1.00
*	       224	       258	52.30544	0.000242443	1.83669e-06	3		-1.00
*	       230	       255	57.99041	4.52031e-05	3.42448e-07	5		-1.00
*	       231	       254	73.36618	4.53822e-07	3.43805e-09	3		-1.00
*	       232	       253	54.74725	0.000118883	9.00625e-07	3		-1.00
*	       239	       246	48.14404	0.000840457	6.3671e-06	3		-1.00
```
