## Supplementary material for "What does it take to learn the rules of RNA base pairing? A lot less than you may think": RF01857_Archaea_SRP.helixcov

```
# RMs = 13 L = 360

# RM_HELIX 21-27 34-41, nbp = 7 nbp_cov = 3
# pvals: 0.438992,0.10439,5.25799e-05,1.44079e-11,1.44857e-06,0.0263166,0.113483
# aggregated NONE
NESTED  ::::::::::::::<<<<<<<_____>>>>>>>:::::::::::::::::::::::::::::::::::::::::::::::::::::::::::::::::::::::::::::::::::::::::::::::::::::::::::::::::::::::::::::::::::::::::::::::::::::::::::::::::::::::::::::::::::::::::::::::::::::::::::::::::::::::::::::::::::::::::::::::::::::::::::::::::::::::::::::::::::::::::::::::
        ::::::::::::::::<<<_________>>>:::::::::::::::::::::::::::::::::::::::::::::::::::::::::::::::::::::::::::::::::::::::::::::::::::::::::::::::::::::::::::::::::::::::::::::::::::::::::::::::::::::::::::::::::::::::::::::::::::::::::::::::::::::::::::::::::::::::::::::::::::::::::::::::::::::::::::::::::::::::::::::::::

# RM_HELIX 54-60 72-78, nbp = 7 nbp_cov = 3
# pvals: 9.91004e-06,0.00580231,1.47023e-06,1.83669e-06,0.0951528,0.10842,0.160366
# aggregated NONE
NESTED  :::::::::::::::::::::::::::::::::::::<<<<<<<________>>>>>>>:::::::::::::::::::::::::::::::::::::::::::::::::::::::::::::::::::::::::::::::::::::::::::::::::::::::::::::::::::::::::::::::::::::::::::::::::::::::::::::::::::::::::::::::::::::::::::::::::::::::::::::::::::::::::::::::::::::::::::::::::::::::::::::::::::::
        :::::::::::::::::::::::::::::::::::::<-<<______________>>->:::::::::::::::::::::::::::::::::::::::::::::::::::::::::::::::::::::::::::::::::::::::::::::::::::::::::::::::::::::::::::::::::::::::::::::::::::::::::::::::::::::::::::::::::::::::::::::::::::::::::::::::::::::::::::::::::::::::::::::::::::::::::::::::::::::

# RM_HELIX 16-20 79-83, nbp = 5 nbp_cov = 3
# pvals: 0.00655956,0.442125,2.77995e-07,1.0925e-06,9.84606e-07
# aggregated NONE
NESTED  :::::::::<<<<<_____________________________________________>>>>>::::::::::::::::::::::::::::::::::::::::::::::::::::::::::::::::::::::::::::::::::::::::::::::::::::::::::::::::::::::::::::::::::::::::::::::::::::::::::::::::::::::::::::::::::::::::::::::::::::::::::::::::::::::::::::::::::::::::::::::::::::::::::::::::
        :::::::::::<<<_____________________________________________>>>::::::::::::::::::::::::::::::::::::::::::::::::::::::::::::::::::::::::::::::::::::::::::::::::::::::::::::::::::::::::::::::::::::::::::::::::::::::::::::::::::::::::::::::::::::::::::::::::::::::::::::::::::::::::::::::::::::::::::::::::::::::::::::::::::

# RM_HELIX 175-192 197-215, nbp = 18 nbp_cov = 12
# pvals: 0.560235,0.000839538,2.12895e-09,1.5212e-10,2.03524e-11,2.16108e-09,3.59982e-08,0.000614224,0.0744945,3.20492e-05,0.000252111,2.9792e-05,8.31523e-09,4.47686e-07,4.18434e-11,3.73727e-13,0.000913009,0.169162
# aggregated NONE
NESTED  ::::::::::::::::::::::::::::::::::::::::::::::::::::::::::::::::::::::::::::::::::::::::::::::::::::::::::::::::::::::::::::::::::::::::::::::<<<<<<<<<<<<<<<<<<____>>>>>>>>>>>->>>>>>>:::::::::::::::::::::::::::::::::::::::::::::::::::::::::::::::::::::::::::::::::::::::::::::::::::::::::::::::::::::::::::::::::::::::::
        ::::::::::::::::::::::::::::::::::::::::::::::::::::::::::::::::::::::::::::::::::::::::::::::::::::::::::::::::::::::::::::::::::::::::::::::::<<<<<--<<<<<<<________>>>>>>>--->>>>>:::::::::::::::::::::::::::::::::::::::::::::::::::::::::::::::::::::::::::::::::::::::::::::::::::::::::::::::::::::::::::::::::::::::::::

# RM_HELIX 238-240 245-247, nbp = 3 nbp_cov = 1
# pvals: 0.442125,6.3671e-06,0.0336344
# aggregated NONE
NESTED  ::::::::::::::::::::::::::::::::::::::::::::::::::::::::::::::::::::::::::::::::::::::::::::::::::::::::::::::::::::::::::::::::::::::::::::::::::::::::::::::::::::::::::::::::::::::::::::::::::::::::::::<<<____>>>::::::::::::::::::::::::::::::::::::::::::::::::::::::::::::::::::::::::::::::::::::::::::::::::::::::::::
        :::::::::::::::::::::::::::::::::::::::::::::::::::::::::::::::::::::::::::::::::::::::::::::::::::::::::::::::::::::::::::::::::::::::::::::::::::::::::::::::::::::::::::::::::::::::::::::::::::::::::::::<______>:::::::::::::::::::::::::::::::::::::::::::::::::::::::::::::::::::::::::::::::::::::::::::::::::::::::::::

# RM_HELIX 229-233 252-256, nbp = 5 nbp_cov = 3
# pvals: 0.243438,3.42448e-07,3.43805e-09,9.00625e-07,0.00559953
# aggregated NONE
NESTED  :::::::::::::::::::::::::::::::::::::::::::::::::::::::::::::::::::::::::::::::::::::::::::::::::::::::::::::::::::::::::::::::::::::::::::::::::::::::::::::::::::::::::::::::::::::::::::::::::::<<<<<__________________>>>>>:::::::::::::::::::::::::::::::::::::::::::::::::::::::::::::::::::::::::::::::::::::::::::::::::
        ::::::::::::::::::::::::::::::::::::::::::::::::::::::::::::::::::::::::::::::::::::::::::::::::::::::::::::::::::::::::::::::::::::::::::::::::::::::::::::::::::::::::::::::::::::::::::::::::::::<<<____________________>>>::::::::::::::::::::::::::::::::::::::::::::::::::::::::::::::::::::::::::::::::::::::::::::::::::

# RM_HELIX 219-225 257-263, nbp = 7 nbp_cov = 5
# pvals: 7.88476e-05,0.00452096,1.0143e-06,2.14805e-10,9.622e-10,1.83669e-06,0.351667
# aggregated NONE
NESTED  :::::::::::::::::::::::::::::::::::::::::::::::::::::::::::::::::::::::::::::::::::::::::::::::::::::::::::::::::::::::::::::::::::::::::::::::::::::::::::::::::::::::::::::::::::::::::<<<<<<<_______________________________>>>>>>>::::::::::::::::::::::::::::::::::::::::::::::::::::::::::::::::::::::::::::::::::::::::::
        :::::::::::::::::::::::::::::::::::::::::::::::::::::::::::::::::::::::::::::::::::::::::::::::::::::::::::::::::::::::::::::::::::::::::::::::::::::::::::::::::::::::::::::::::::::::::<-<<<<_________________________________>>>>->::::::::::::::::::::::::::::::::::::::::::::::::::::::::::::::::::::::::::::::::::::::::::

# RM_HELIX 157-174 265-281, nbp = 16 nbp_cov = 8
# pvals: 0.502969,0.442125,6.35e-08,2.43712e-11,6.91905e-10,2.32481e-07,0.747983,0.442125,8.11542e-05,6.9484e-09,0.00259894,0.000363073,0.00121669,0.0279653,1.97328e-07,0.0064998
# aggregated NONE
NESTED  ::::::::::::::::::::::::::::::::::::::::::::::::::::::::::::::::::::::::::::::::::::::::::::::::::::::::::::::::::::::::::::::<<<<<<<<<<<<<<<<_________________________________________________________________________________________>>>>>>>>>>->>>>>>::::::::::::::::::::::::::::::::::::::::::::::::::::::::::::::::::::::::
        ::::::::::::::::::::::::::::::::::::::::::::::::::::::::::::::::::::::::::::::::::::::::::::::::::::::::::::::::::::::::::::::::<<<<--<<-<--<___________________________________________________________________________________________>-->->>--->>>>::::::::::::::::::::::::::::::::::::::::::::::::::::::::::::::::::::::::::

# RM_HELIX 148-155 285-292, nbp = 8 nbp_cov = 1
# pvals: 0.00628625,3.58093e-07,0.00083268,0.00628625,0.448544,0.0199412,0.442125,0.00169965
# aggregated NONE
NESTED  ::::::::::::::::::::::::::::::::::::::::::::::::::::::::::::::::::::::::::::::::::::::::::::::::::::::::::::::::::::::<<<<<<<<_____________________________________________________________________________________________________________________________>>>>>>>>:::::::::::::::::::::::::::::::::::::::::::::::::::::::::::::
        :::::::::::::::::::::::::::::::::::::::::::::::::::::::::::::::::::::::::::::::::::::::::::::::::::::::::::::::::::::::<_________________________________________________________________________________________________________________________________________>::::::::::::::::::::::::::::::::::::::::::::::::::::::::::::::

# RM_HELIX 128-144 294-309, nbp = 16 nbp_cov = 7
# pvals: 0.0196993,0.00533405,3.52497e-06,1.04489e-06,3.13176e-07,1.97806e-06,0.000407878,0.00158601,5.5722e-05,2.00761e-06,0.000305255,0.179887,0.00347766,0.163285,0.297115,0.465089
# aggregated NONE
NESTED  :::::::::::::::::::::::::::::::::::::::::::::::::::::::::::::::::::::::::::::::::::::::::::::::::::<<<<<<<<<<<<<<<<________________________________________________________________________________________________________________________________________________>>>>>>>>>>>>>>>>:::::::::::::::::::::::::::::::::::::::::::::
        :::::::::::::::::::::::::::::::::::::::::::::::::::::::::::::::::::::::::::::::::::::::::::::::::::::<<<<--<<<__________________________________________________________________________________________________________________________________________________________>>>-->>>>:::::::::::::::::::::::::::::::::::::::::::::::

# RM_HELIX 114-125 314-326, nbp = 12 nbp_cov = 10
# pvals: 0.169162,0.0239322,1.80965e-06,1.65004e-07,1.03708e-09,1.46449e-07,1.32513e-06,9.55778e-07,5.99108e-05,7.74306e-11,2.05352e-10,0.000277542
# aggregated NONE
NESTED  ::::::::::::::::::::::::::::::::::::::::::::::::::::::::::::::::::::::::::::::::::::::<<<<<<<<<<<<____________________________________________________________________________________________________________________________________________________________________________________>>>>>>>>>>>>::::::::::::::::::::::::::::::
        ::::::::::::::::::::::::::::::::::::::::::::::::::::::::::::::::::::::::::::::::::::::::<<<<<<<<<<____________________________________________________________________________________________________________________________________________________________________________________>>>>>>>>>>::::::::::::::::::::::::::::::::

# RM_HELIX 88-109 330-351, nbp = 19 nbp_cov = 8
# pvals: 0.47184,0.000992359,0.00387735,0.000529976,0.000232034,9.50174e-08,1.70756e-05,4.92631e-08,0.000348989,0.0163342,0.0268358,0.181513,0.00209835,2.28949e-05,8.56783e-09,0.000102146,0.118841,0.520701,0.0128791
# aggregated NONE
NESTED  :::::::::::::::::::::::::::::::::::::::::::::::::::::::::::::::::<<<<<<<<<<<<<<<<<<<_______________________________________________________________________________________________________________________________________________________________________________________________________________>>>->>>>>>>>>>>>>>>>:::::::::
        :::::::::::::::::::::::::::::::::::::::::::::::::::::::::::::::::::::<<<<<----<<<______________________________________________________________________________________________________________________________________________________________________________________________________________________>>>---->>>>>:::::::::::::

# RM_HELIX 2-11 352-360, nbp = 9 nbp_cov = 5
# pvals: 0.00546434,0.00195533,1.92026e-06,3.47586e-07,1.75667e-08,0.000248657,1.83669e-06,0.0201558,0.398013
# aggregated NONE
NESTED  <<<<<<<<<______________________________________________________________________________________________________________________________________________________________________________________________________________________________________________________________________________________________________________>>>>>>>>>
        ::<<<<<__________________________________________________________________________________________________________________________________________________________________________________________________________________________________________________________________________________________________________________>>>>>::
```
