## Supplementary material for "What does it take to learn the rules of RNA base pairing? A lot less than you may think": RF01857_Archaea_SRP.power

```
# Power analysis of given structure
#
# Powertype = JOIN SUBSTITUTIONS
# covary left_pos right_pos subs_join power_join
#----------------------------------------------------------------
2		360		16		-1.00
3		359		15		-1.00
* 4		358		13		-1.00
* 6		357		15		-1.00
* 7		356		7		-1.00
* 8		355		4		-1.00
* 9		354		4		-1.00
10		353		1		-1.00
11		352		0		-1.00
16		83		2		-1.00
17		82		0		-1.00
* 18		81		4		-1.00
* 19		80		4		-1.00
* 20		79		6		-1.00
21		41		0		-1.00
22		40		1		-1.00
* 23		38		3		-1.00
* 24		37		6		-1.00
* 25		36		4		-1.00
26		35		1		-1.00
27		34		1		-1.00
* 54		78		3		-1.00
55		77		1		-1.00
* 56		76		4		-1.00
* 57		75		4		-1.00
58		74		1		-1.00
59		73		3		-1.00
60		72		1		-1.00
88		351		1		-1.00
89		350		4		-1.00
90		349		3		-1.00
91		348		4		-1.00
* 92		347		9		-1.00
* 93		346		7		-1.00
* 94		345		5		-1.00
* 95		344		7		-1.00
* 96		343		3		-1.00
97		342		8		-1.00
100		340		3		-1.00
101		339		1		-1.00
102		338		4		-1.00
* 103		337		4		-1.00
* 104		336		9		-1.00
* 105		335		2		-1.00
107		332		2		-1.00
108		331		4		-1.00
109		330		6		-1.00
114		326		6		-1.00
115		325		8		-1.00
* 116		324		9		-1.00
* 117		323		5		-1.00
* 118		322		8		-1.00
* 119		321		10		-1.00
* 120		320		14		-1.00
* 121		319		10		-1.00
* 122		318		5		-1.00
* 123		316		13		-1.00
* 124		315		10		-1.00
* 125		314		11		-1.00
128		309		8		-1.00
129		308		7		-1.00
* 130		307		6		-1.00
* 131		306		8		-1.00
* 132		305		9		-1.00
* 133		304		9		-1.00
134		303		7		-1.00
136		302		7		-1.00
* 137		301		7		-1.00
* 138		300		10		-1.00
* 139		299		6		-1.00
140		298		2		-1.00
141		297		3		-1.00
142		296		2		-1.00
143		295		0		-1.00
144		294		0		-1.00
148		292		5		-1.00
* 149		291		12		-1.00
150		290		3		-1.00
151		289		1		-1.00
152		288		1		-1.00
153		287		2		-1.00
154		286		0		-1.00
155		285		2		-1.00
157		281		0		-1.00
158		280		0		-1.00
* 159		279		7		-1.00
* 160		278		10		-1.00
* 161		277		9		-1.00
* 162		276		4		-1.00
164		274		0		-1.00
165		273		0		-1.00
* 166		272		2		-1.00
* 167		271		7		-1.00
168		270		4		-1.00
* 170		269		8		-1.00
171		268		8		-1.00
172		267		6		-1.00
* 173		266		7		-1.00
174		265		2		-1.00
175		215		0		-1.00
176		214		6		-1.00
* 177		213		8		-1.00
* 178		212		9		-1.00
* 179		211		11		-1.00
* 180		210		4		-1.00
* 181		209		5		-1.00
182		207		5		-1.00
183		206		5		-1.00
* 184		205		5		-1.00
* 185		204		6		-1.00
* 186		203		9		-1.00
* 187		202		12		-1.00
* 188		201		7		-1.00
* 189		200		11		-1.00
* 190		199		7		-1.00
191		198		4		-1.00
192		197		1		-1.00
* 219		263		5		-1.00
220		262		5		-1.00
* 221		261		4		-1.00
* 222		260		8		-1.00
* 223		259		10		-1.00
* 224		258		3		-1.00
225		257		2		-1.00
229		256		2		-1.00
* 230		255		5		-1.00
* 231		254		3		-1.00
* 232		253		3		-1.00
233		252		3		-1.00
238		247		0		-1.00
* 239		246		3		-1.00
240		245		2		-1.00
#
# BPAIRS 132
# avg substitutions per BP 5.2
# BPAIRS expected to covary -132.0 +/- -264.0
# BPAIRS observed to covary 69
#
```
