## Supplementary material for "What does it take to learn the rules of RNA base pairing? A lot less than you may think": RF01857_Archaea_SRP.sorted.cov

```
#
# Method Target_E-val [cov_min,cov_max] [FP | TP True Found | Sen PPV F] 
# GTp    0.05         [-9.95,103.76]     [1 | 69 132 70 | 52.27 98.57 68.32] 
#
#       left_pos       right_pos        score          E-value           pvalue       substitutions      power
#--------------------------------------------------------------------------------------------------------------
*	     190	     199	103.76272	4.9332e-11	3.73727e-13	7		-1.00
*	      24	      37	91.61386	1.90184e-09	1.44079e-11	6		-1.00
*	     179	     211	90.49271	2.68652e-09	2.03524e-11	11		-1.00
*	     160	     278	89.88877	3.217e-09	2.43712e-11	10		-1.00
*	     189	     200	88.09066	5.52332e-09	4.18434e-11	11		-1.00
*	     123	     316	86.04287	1.02208e-08	7.74306e-11	13		-1.00
*	     178	     212	83.76290	2.00799e-08	1.5212e-10	9		-1.00
*	     124	     315	82.76976	2.71065e-08	2.05352e-10	10		-1.00
*	     222	     260	82.61514	2.83542e-08	2.14805e-10	8		-1.00
*	     161	     277	78.74020	9.13314e-08	6.91905e-10	9		-1.00
*	     223	     259	77.63676	1.2701e-07	9.622e-10	10		-1.00
*	     118	     322	77.39831	1.36894e-07	1.03708e-09	8		-1.00
*	     177	     213	74.99491	2.81021e-07	2.12895e-09	8		-1.00
*	     180	     210	74.91838	2.85262e-07	2.16108e-09	4		-1.00
*	     231	     254	73.36618	4.53822e-07	3.43805e-09	3		-1.00
*	     167	     271	71.03540	9.17188e-07	6.9484e-09	7		-1.00
*	     187	     202	70.40164	1.09761e-06	8.31523e-09	12		-1.00
*	     104	     336	70.30631	1.13095e-06	8.56783e-09	9		-1.00
*	       7	     356	67.91650	2.31881e-06	1.75667e-08	7		-1.00
*	     181	     209	65.53635	4.75176e-06	3.59982e-08	5		-1.00
*	      95	     344	64.45161	6.50273e-06	4.92631e-08	7		-1.00
*	     159	     279	63.60734	8.38199e-06	6.35e-08	7		-1.00
*	      93	     346	62.28403	1.25423e-05	9.50174e-08	7		-1.00
*	     119	     321	60.81697	1.93313e-05	1.46449e-07	10		-1.00
*	     117	     323	60.44537	2.17806e-05	1.65004e-07	5		-1.00
*	     173	     266	59.83298	2.60473e-05	1.97328e-07	7		-1.00
*	     162	     276	59.28522	3.06875e-05	2.32481e-07	4		-1.00
*	      18	      81	58.68903	3.66953e-05	2.77995e-07	4		-1.00
*	     132	     305	58.27071	4.13392e-05	3.13176e-07	9		-1.00
*	     230	     255	57.99041	4.52031e-05	3.42448e-07	5		-1.00
*	       6	     357	57.93753	4.58813e-05	3.47586e-07	15		-1.00
*	     149	     291	57.83721	4.72682e-05	3.58093e-07	12		-1.00
*	     188	     201	57.09785	5.90946e-05	4.47686e-07	7		-1.00
*	     232	     253	54.74725	0.000118883	9.00625e-07	3		-1.00
*	     121	     319	54.52676	0.000126163	9.55778e-07	10		-1.00
*	      20	      79	54.41334	0.000129968	9.84606e-07	6		-1.00
*	     221	     261	54.34571	0.000133888	1.0143e-06	4		-1.00
*	     131	     306	54.20656	0.000137925	1.04489e-06	8		-1.00
*	      19	      80	54.08135	0.00014421	1.0925e-06	4		-1.00
*	     120	     320	53.43085	0.000174918	1.32513e-06	14		-1.00
*	      25	      36	53.10144	0.000191211	1.44857e-06	4		-1.00
*	      56	      76	53.06347	0.00019407	1.47023e-06	4		-1.00
*	     116	     324	52.37358	0.000238874	1.80965e-06	9		-1.00
*	       9	     354	52.33347	0.000242443	1.83669e-06	4		-1.00
*	     224	     258	52.30544	0.000242443	1.83669e-06	3		-1.00
*	      57	      75	52.34562	0.000242443	1.83669e-06	4		-1.00
*	       4	     358	52.16218	0.000253474	1.92026e-06	13		-1.00
*	     133	     304	52.06061	0.000261104	1.97806e-06	9		-1.00
*	     138	     300	52.00455	0.000265004	2.00761e-06	10		-1.00
*	     130	     307	50.12145	0.000465297	3.52497e-06	6		-1.00
*	     239	     246	48.14404	0.000840457	6.3671e-06	3		-1.00
*	      54	      78	46.63107	0.00130813	9.91004e-06	3		-1.00
*	      94	     345	44.77519	0.00225398	1.70756e-05	5		-1.00
~	      29	      69	64.29292	0.00266227	5.22958e-08	6		-1.00
*	     103	     337	43.77751	0.00302213	2.28949e-05	4		-1.00
*	     186	     203	42.88900	0.00393254	2.9792e-05	9		-1.00
*	     184	     205	42.63856	0.00423049	3.20492e-05	5		-1.00
*	      23	      38	40.93997	0.00694055	5.25799e-05	3		-1.00
*	     137	     301	40.73088	0.0073553	5.5722e-05	7		-1.00
*	     122	     318	40.45436	0.00790822	5.99108e-05	5		-1.00
*	     219	     263	39.51162	0.0104079	7.88476e-05	5		-1.00
*	     166	     272	39.43873	0.0107124	8.11542e-05	2		-1.00
*	     105	     335	38.61947	0.0134833	0.000102146	2		-1.00
*	      92	     347	35.72382	0.0306284	0.000232034	9		-1.00
*	       8	     355	35.45422	0.0328227	0.000248657	4		-1.00
*	     185	     204	35.40170	0.0332786	0.000252111	6		-1.00
*	     125	     314	35.05367	0.0366355	0.000277542	11		-1.00
*	     139	     299	34.70754	0.0402936	0.000305255	6		-1.00
*	      96	     343	34.23717	0.0460666	0.000348989	3		-1.00
*	     170	     269	34.09165	0.0479256	0.000363073	8		-1.00
```
