## Supplementary material for "What does it take to learn the rules of RNA base pairing? A lot less than you may think": RF01959_SSU_rRNA_archaea.cov

```
#
# Method Target_E-val [cov_min,cov_max] [FP | TP True Found | Sen PPV F] 
# GTp    0.05           [-9.95,200.76]    [0 | 199 457 199 | 43.54 100.00 60.67] 
#
# #tests = 457 (base pairs) 1107359 (others)
# in_given  left_pos       right_pos        score      E-value          pvalue      substitutions      power
#----------------------------------------------------------------------------------------------------------------
*	        22	       588	94.09510	4.93549e-05	1.07998e-07	3		-1.00
*	        23	       587	78.53842	0.00127944	2.79966e-06	2		-1.00
*	        24	       586	87.72955	0.000187056	4.09312e-07	11		-1.00
*	        25	       585	151.68742	2.56334e-10	5.60907e-13	13		-1.00
*	        27	       583	84.01075	0.000405847	8.88069e-07	4		-1.00
*	        34	       460	111.31743	1.30538e-06	2.85642e-09	13		-1.00
*	        35	       458	76.17141	0.00208663	4.56593e-06	7		-1.00
*	        37	       456	122.67361	1.18785e-07	2.59924e-10	12		-1.00
*	        38	       455	124.78384	7.62035e-08	1.66747e-10	15		-1.00
*	        40	       453	114.96272	6.04194e-07	1.32209e-09	10		-1.00
*	        41	       452	101.97332	9.36878e-06	2.05006e-08	5		-1.00
*	        54	       411	66.72903	0.01471	3.21882e-05	4		-1.00
*	        63	       109	139.83610	3.15512e-09	6.90398e-12	21		-1.00
*	        64	       108	150.88772	3.03695e-10	6.6454e-13	13		-1.00
*	        73	        99	81.14110	0.000743919	1.62783e-06	27		-1.00
*	        74	        98	167.05629	9.78856e-12	2.14192e-14	32		-1.00
*	        75	        97	125.19417	7.00241e-08	1.53226e-10	18		-1.00
*	       123	       368	72.95965	0.00405424	8.87141e-06	4		-1.00
*	       137	       287	165.57505	1.34554e-11	2.9443e-14	14		-1.00
*	       141	       285	101.92265	9.46794e-06	2.07176e-08	8		-1.00
*	       142	       284	66.13499	0.0166337	3.63977e-05	7		-1.00
*	       149	       278	200.75548	7.6547e-15	1.67499e-17	28		-1.00
*	       150	       277	145.03626	1.0489e-09	2.29518e-12	15		-1.00
*	       151	       276	99.11249	1.70693e-05	3.73507e-08	13		-1.00
*	       154	       193	163.73337	1.99207e-11	4.35901e-14	20		-1.00
*	       155	       192	131.28172	1.92729e-08	4.21726e-11	18		-1.00
*	       156	       191	122.61918	1.20047e-07	2.62685e-10	18		-1.00
*	       157	       190	73.91177	0.0033295	7.28555e-06	11		-1.00
*	       165	       180	91.77390	7.99992e-05	1.75053e-07	6		-1.00
*	       198	       228	112.12667	1.10262e-06	2.41274e-09	17		-1.00
*	       199	       227	124.05932	8.83575e-08	1.93342e-10	21		-1.00
*	       200	       226	167.65530	8.61874e-12	1.88594e-14	17		-1.00
*	       201	       225	159.41644	4.95813e-11	1.08493e-13	25		-1.00
*	       202	       224	137.96854	4.66792e-09	1.02143e-11	22		-1.00
*	       203	       223	139.80047	3.15512e-09	6.90398e-12	21		-1.00
*	       204	       222	91.30895	8.79231e-05	1.92392e-07	24		-1.00
*	       208	       220	171.36543	3.9314e-12	8.60262e-15	24		-1.00
*	       236	       272	108.90292	2.16573e-06	4.73901e-09	19		-1.00
*	       295	       340	91.08079	9.2659e-05	2.02755e-07	9		-1.00
*	       296	       339	99.11970	1.70693e-05	3.73507e-08	7		-1.00
*	       299	       338	107.05207	3.199e-06	7e-09	5		-1.00
*	       307	       329	76.59932	0.00192008	4.20149e-06	3		-1.00
*	       308	       328	138.37510	4.2889e-09	9.3849e-12	9		-1.00
*	       310	       326	68.58501	0.0100596	2.20122e-05	4		-1.00
*	       311	       325	93.84420	5.20162e-05	1.13821e-07	9		-1.00
*	       314	       322	83.33038	0.000469816	1.02804e-06	6		-1.00
*	       344	       367	97.21254	2.54559e-05	5.57022e-08	7		-1.00
*	       348	       359	118.57286	2.8249e-07	6.1814e-10	7		-1.00
*	       349	       358	148.31382	5.21323e-10	1.14075e-12	16		-1.00
*	       350	       357	155.35892	1.17008e-10	2.56035e-13	17		-1.00
*	       372	       393	102.04161	9.27066e-06	2.02859e-08	5		-1.00
*	       375	       390	152.45228	2.16358e-10	4.73431e-13	18		-1.00
*	       376	       389	167.61294	8.71064e-12	1.90605e-14	11		-1.00
*	       377	       388	97.80589	2.24381e-05	4.90987e-08	1		-1.00
*	       424	       450	65.73296	0.0180522	3.95016e-05	5		-1.00
*	       427	       448	118.66552	2.76585e-07	6.0522e-10	9		-1.00
*	       428	       447	126.98532	4.78579e-08	1.04722e-10	8		-1.00
*	       435	       442	117.06933	3.87791e-07	8.48557e-10	11		-1.00
*	       436	       441	122.18486	1.32025e-07	2.88895e-10	14		-1.00
*	       466	       492	99.13126	1.70693e-05	3.73507e-08	12		-1.00
*	       467	       491	117.08454	3.87791e-07	8.48557e-10	10		-1.00
*	       468	       490	180.03222	6.27131e-13	1.37228e-15	22		-1.00
*	       469	       489	150.45426	3.3056e-10	7.23327e-13	21		-1.00
*	       470	       488	115.22837	5.7313e-07	1.25411e-09	12		-1.00
*	       471	       487	110.49641	1.56177e-06	3.41745e-09	20		-1.00
*	       498	       520	86.60230	0.00023553	5.15382e-07	14		-1.00
*	       499	       519	145.88435	8.76059e-10	1.91698e-12	20		-1.00
*	       500	       518	129.98742	2.53739e-08	5.55227e-11	20		-1.00
*	       501	       517	171.51973	3.80825e-12	8.33315e-15	23		-1.00
*	       502	       516	144.08233	1.2827e-09	2.80679e-12	15		-1.00
*	       503	       515	117.80472	3.30982e-07	7.24249e-10	8		-1.00
*	       530	       576	109.59285	1.88828e-06	4.13191e-09	14		-1.00
*	       532	       574	101.44486	1.0519e-05	2.30176e-08	5		-1.00
*	       533	       573	111.40030	1.27813e-06	2.79678e-09	7		-1.00
*	       544	       570	125.44632	6.6419e-08	1.45337e-10	6		-1.00
*	       601	       928	64.69573	0.0223688	4.8947e-05	5		-1.00
*	       610	       803	79.55191	0.00102795	2.24935e-06	4		-1.00
*	       621	       688	146.15625	8.22114e-10	1.79894e-12	15		-1.00
*	       623	       684	125.14979	7.07683e-08	1.54854e-10	13		-1.00
*	       624	       683	163.13734	2.26239e-11	4.95053e-14	20		-1.00
*	       625	       681	81.62093	0.000670174	1.46646e-06	12		-1.00
*	       632	       674	80.75102	0.000800301	1.75121e-06	9		-1.00
*	       633	       673	82.86061	0.000516152	1.12944e-06	13		-1.00
*	       634	       672	116.98236	3.96068e-07	8.66669e-10	12		-1.00
*	       636	       670	144.76164	1.10594e-09	2.42e-12	14		-1.00
*	       637	       669	70.97224	0.00613242	1.34189e-05	4		-1.00
*	       638	       668	72.56498	0.00440445	9.63776e-06	3		-1.00
*	       645	       662	145.17160	1.01609e-09	2.2234e-12	17		-1.00
*	       646	       661	155.63195	1.10969e-10	2.4282e-13	20		-1.00
*	       647	       660	135.76075	7.43665e-09	1.62728e-11	16		-1.00
*	       648	       658	138.41986	4.24374e-09	9.28608e-12	25		-1.00
*	       649	       657	190.47748	6.82187e-14	1.49275e-16	24		-1.00
*	       693	       791	61.16634	0.0454551	9.94641e-05	6		-1.00
*	       696	       789	110.88886	1.43539e-06	3.1409e-09	12		-1.00
*	       697	       787	112.48406	1.02412e-06	2.24096e-09	7		-1.00
*	       698	       786	61.12859	0.0459143	0.000100469	8		-1.00
*	       705	       780	93.45463	5.59843e-05	1.22504e-07	6		-1.00
*	       706	       779	103.00395	7.51017e-06	1.64336e-08	7		-1.00
*	       707	       778	120.76993	1.77478e-07	3.88354e-10	16		-1.00
*	       708	       777	181.02351	5.07199e-13	1.10985e-15	22		-1.00
*	       710	       776	127.40293	4.35135e-08	9.52156e-11	17		-1.00
*	       711	       775	145.07639	1.03785e-09	2.271e-12	21		-1.00
*	       712	       774	140.91158	2.49952e-09	5.46942e-12	17		-1.00
*	       718	       752	71.03526	0.00606939	1.32809e-05	5		-1.00
*	       719	       751	98.12814	2.1066e-05	4.60962e-08	11		-1.00
*	       721	       749	134.62507	9.48604e-09	2.07572e-11	17		-1.00
*	       729	       738	72.17557	0.00478472	1.04698e-05	7		-1.00
*	       762	       773	80.72059	0.000808696	1.76957e-06	9		-1.00
*	       811	       848	112.45247	1.02412e-06	2.24096e-09	14		-1.00
*	       812	       847	129.77214	2.64704e-08	5.79221e-11	19		-1.00
*	       823	       839	63.45457	0.0285555	6.24846e-05	5		-1.00
*	       824	       838	72.93102	0.00409645	8.96379e-06	7		-1.00
*	       862	       925	86.32286	0.000250801	5.48799e-07	15		-1.00
*	       863	       924	172.09236	3.3888e-12	7.41532e-15	18		-1.00
*	       864	       923	149.33404	4.21779e-10	9.22929e-13	12		-1.00
*	       865	       922	85.91720	0.00027271	5.9674e-07	6		-1.00
*	       866	       921	61.98940	0.0386894	8.46595e-05	9		-1.00
*	       874	       899	124.30830	8.3809e-08	1.8339e-10	12		-1.00
*	       875	       898	113.29081	8.65018e-07	1.89282e-09	16		-1.00
*	       876	       897	108.37068	2.43207e-06	5.32181e-09	12		-1.00
*	       877	       896	112.42884	1.03498e-06	2.26473e-09	20		-1.00
*	       878	       895	112.84112	9.51201e-07	2.0814e-09	15		-1.00
*	       879	       894	188.46385	1.0431e-13	2.2825e-16	23		-1.00
*	       880	       893	125.51327	6.50294e-08	1.42296e-10	15		-1.00
*	       881	       892	137.20986	5.47115e-09	1.19719e-11	16		-1.00
*	       882	       891	61.59490	0.0419393	9.1771e-05	5		-1.00
*	       909	       914	130.24681	2.40668e-08	5.26626e-11	12		-1.00
*	       942	       988	96.53344	2.94925e-05	6.4535e-08	6		-1.00
*	      1164	      1725	89.96585	0.000116711	2.55386e-07	2		-1.00
*	      1165	      1724	106.12374	3.90826e-06	8.55198e-09	6		-1.00
*	      1168	      1721	94.89120	4.17188e-05	9.12884e-08	3		-1.00
*	      1170	      1608	72.20954	0.00473546	1.03621e-05	4		-1.00
*	      1173	      1606	70.64262	0.00659221	1.4425e-05	5		-1.00
*	      1174	      1605	66.10406	0.0166337	3.63977e-05	6		-1.00
*	      1175	      1604	110.91371	1.42033e-06	3.10794e-09	7		-1.00
*	      1213	      1590	117.16259	3.79687e-07	8.30824e-10	15		-1.00
*	      1215	      1588	125.14654	7.07683e-08	1.54854e-10	8		-1.00
*	      1216	      1587	116.72571	4.1754e-07	9.13655e-10	16		-1.00
*	      1217	      1586	108.86814	2.18869e-06	4.78925e-09	8		-1.00
*	      1222	      1270	146.49523	7.7149e-10	1.68816e-12	11		-1.00
*	      1223	      1269	76.33315	0.00202255	4.42572e-06	9		-1.00
*	      1224	      1268	95.36135	3.75576e-05	8.2183e-08	11		-1.00
*	      1228	      1265	87.26113	0.00020555	4.49781e-07	9		-1.00
*	      1235	      1256	79.17337	0.00111735	2.44498e-06	10		-1.00
*	      1236	      1255	62.30890	0.0360485	7.88808e-05	9		-1.00
*	      1237	      1254	92.09713	7.51166e-05	1.64369e-07	16		-1.00
*	      1241	      1249	91.07446	9.2659e-05	2.02755e-07	15		-1.00
*	      1424	      1433	66.95420	0.0139749	3.05797e-05	5		-1.00
*	      1426	      1431	66.40680	0.0156427	3.4229e-05	7		-1.00
*	      1438	      1447	111.12721	1.36164e-06	2.97953e-09	9		-1.00
*	      1465	      1555	150.12110	3.5601e-10	7.79015e-13	15		-1.00
*	      1470	      1524	70.11043	0.00730899	1.59934e-05	9		-1.00
*	      1471	      1523	103.35671	6.97642e-06	1.52657e-08	12		-1.00
*	      1472	      1522	141.47753	2.22472e-09	4.86809e-12	18		-1.00
*	      1474	      1521	122.57974	1.21323e-07	2.65476e-10	13		-1.00
*	      1475	      1520	136.74303	6.08199e-09	1.33085e-11	13		-1.00
*	      1477	      1518	118.87264	2.65143e-07	5.80183e-10	8		-1.00
*	      1485	      1510	84.03675	0.000405847	8.88069e-07	9		-1.00
*	      1487	      1507	136.49870	6.41252e-09	1.40318e-11	15		-1.00
*	      1488	      1506	169.31555	6.07337e-12	1.32897e-14	26		-1.00
*	      1489	      1503	142.09981	1.95926e-09	4.28721e-12	16		-1.00
*	      1490	      1502	162.33153	2.68071e-11	5.86588e-14	24		-1.00
*	      1491	      1501	135.94753	7.20425e-09	1.57642e-11	28		-1.00
*	      1492	      1500	84.32021	0.000381165	8.34058e-07	11		-1.00
*	      1532	      1543	120.71220	1.79363e-07	3.92479e-10	16		-1.00
*	      1533	      1542	164.28685	1.77274e-11	3.87908e-14	21		-1.00
*	      1534	      1541	147.69706	5.98298e-10	1.30919e-12	21		-1.00
*	      1615	      1674	116.04382	4.84055e-07	1.0592e-09	11		-1.00
*	      1616	      1673	165.61576	1.33135e-11	2.91324e-14	14		-1.00
*	      1617	      1672	95.87603	3.38109e-05	7.39844e-08	18		-1.00
*	      1618	      1671	91.09527	9.2659e-05	2.02755e-07	8		-1.00
*	      1619	      1670	67.43852	0.0127422	2.78822e-05	7		-1.00
*	      1632	      1655	131.34295	1.90701e-08	4.17288e-11	12		-1.00
*	      1638	      1648	164.44493	1.71723e-11	3.75761e-14	20		-1.00
*	      1683	      1715	112.40382	1.03498e-06	2.26473e-09	9		-1.00
*	      1689	      1710	97.45638	2.41521e-05	5.28493e-08	12		-1.00
*	      1691	      1708	102.98743	7.58967e-06	1.66076e-08	15		-1.00
*	      1694	      1705	66.85669	0.0142645	3.12133e-05	8		-1.00
*	      1736	      1748	117.09496	3.87791e-07	8.48557e-10	15		-1.00
*	      1737	      1747	96.53121	2.94925e-05	6.4535e-08	11		-1.00
*	      1738	      1746	162.94093	2.36042e-11	5.16502e-14	19		-1.00
*	      1791	      1890	102.25046	8.79524e-06	1.92456e-08	6		-1.00
*	      1792	      1889	143.36493	1.48771e-09	3.25537e-12	10		-1.00
*	      1793	      1888	77.47636	0.00159217	3.48395e-06	6		-1.00
*	      1803	      1874	109.65107	1.84887e-06	4.04567e-09	10		-1.00
*	      1804	      1873	83.09654	0.000495021	1.0832e-06	17		-1.00
*	      1806	      1871	84.19529	0.000393313	8.60641e-07	11		-1.00
*	      1807	      1870	87.82733	0.000183177	4.00824e-07	11		-1.00
*	      1808	      1869	72.04725	0.00493558	1.08e-05	11		-1.00
*	      1811	      1866	66.14709	0.0166337	3.63977e-05	9		-1.00
*	      1812	      1865	88.01395	0.000175658	3.84372e-07	7		-1.00
*	      1818	      1858	69.84390	0.00777563	1.70145e-05	8		-1.00
*	      1819	      1857	140.26585	2.86836e-09	6.2765e-12	22		-1.00
*	      1820	      1856	146.16806	8.22114e-10	1.79894e-12	22		-1.00
*	      1821	      1855	158.86783	5.57139e-11	1.21912e-13	25		-1.00
*	      1822	      1854	122.78036	1.16301e-07	2.54488e-10	22		-1.00
*	      1823	      1853	72.26611	0.0046867	1.02554e-05	28		-1.00
*	      1914	      1945	63.45131	0.0285555	6.24846e-05	5		-1.00
*	      1915	      1944	83.29293	0.000474753	1.03885e-06	6		-1.00
```
