## Supplementary material for "What does it take to learn the rules of RNA base pairing? A lot less than you may think": RF01959_SSU_rRNA_archaea.power

```
# Power analysis of given structure
#
# Powertype = JOIN SUBSTITUTIONS
# covary left_pos right_pos subs_join power_join
#----------------------------------------------------------------
4		20		1		-1.00
5		19		5		-1.00
6		18		3		-1.00
7		17		4		-1.00
8		16		0		-1.00
* 22		588		3		-1.00
* 23		587		2		-1.00
* 24		586		11		-1.00
* 25		585		13		-1.00
26		584		2		-1.00
* 27		583		4		-1.00
28		582		1		-1.00
29		581		1		-1.00
30		580		1		-1.00
31		579		0		-1.00
33		461		1		-1.00
* 34		460		13		-1.00
* 35		458		7		-1.00
36		457		4		-1.00
* 37		456		12		-1.00
* 38		455		15		-1.00
39		454		0		-1.00
* 40		453		10		-1.00
* 41		452		5		-1.00
42		418		2		-1.00
48		416		2		-1.00
49		415		2		-1.00
50		414		0		-1.00
52		413		0		-1.00
53		412		0		-1.00
* 54		411		4		-1.00
57		114		0		-1.00
58		113		1		-1.00
59		112		9		-1.00
* 63		109		21		-1.00
* 64		108		13		-1.00
65		107		8		-1.00
* 73		99		27		-1.00
* 74		98		32		-1.00
* 75		97		18		-1.00
76		96		15		-1.00
121		370		0		-1.00
122		369		0		-1.00
* 123		368		4		-1.00
131		293		0		-1.00
132		292		0		-1.00
133		291		2		-1.00
134		290		0		-1.00
135		289		1		-1.00
136		288		1		-1.00
* 137		287		14		-1.00
138		286		1		-1.00
* 141		285		8		-1.00
* 142		284		7		-1.00
146		281		0		-1.00
147		280		1		-1.00
148		279		2		-1.00
* 149		278		28		-1.00
* 150		277		15		-1.00
* 151		276		13		-1.00
152		275		1		-1.00
* 154		193		20		-1.00
* 155		192		18		-1.00
* 156		191		18		-1.00
* 157		190		11		-1.00
162		183		4		-1.00
163		182		2		-1.00
164		181		4		-1.00
* 165		180		6		-1.00
168		179		0		-1.00
170		178		0		-1.00
172		177		4		-1.00
* 198		228		17		-1.00
* 199		227		21		-1.00
* 200		226		17		-1.00
* 201		225		25		-1.00
* 202		224		22		-1.00
* 203		223		21		-1.00
* 204		222		24		-1.00
205		221		2		-1.00
* 208		220		24		-1.00
209		219		7		-1.00
235		273		5		-1.00
* 236		272		19		-1.00
294		341		1		-1.00
* 295		340		9		-1.00
* 296		339		7		-1.00
* 299		338		5		-1.00
302		332		0		-1.00
303		331		2		-1.00
304		330		3		-1.00
* 307		329		3		-1.00
* 308		328		9		-1.00
309		327		1		-1.00
* 310		326		4		-1.00
* 311		325		9		-1.00
312		324		3		-1.00
313		323		8		-1.00
* 314		322		6		-1.00
* 344		367		7		-1.00
345		366		5		-1.00
346		365		1		-1.00
347		364		0		-1.00
* 348		359		7		-1.00
* 349		358		16		-1.00
* 350		357		17		-1.00
351		356		0		-1.00
* 372		393		5		-1.00
373		392		1		-1.00
374		391		1		-1.00
* 375		390		18		-1.00
* 376		389		11		-1.00
* 377		388		1		-1.00
395		407		1		-1.00
396		406		1		-1.00
397		405		1		-1.00
398		404		0		-1.00
* 424		450		5		-1.00
426		449		5		-1.00
* 427		448		9		-1.00
* 428		447		8		-1.00
432		445		0		-1.00
433		444		1		-1.00
434		443		6		-1.00
* 435		442		11		-1.00
* 436		441		14		-1.00
465		493		0		-1.00
* 466		492		12		-1.00
* 467		491		10		-1.00
* 468		490		22		-1.00
* 469		489		21		-1.00
* 470		488		12		-1.00
* 471		487		20		-1.00
472		486		16		-1.00
497		525		3		-1.00
* 498		520		14		-1.00
* 499		519		20		-1.00
* 500		518		20		-1.00
* 501		517		23		-1.00
* 502		516		15		-1.00
* 503		515		8		-1.00
504		514		2		-1.00
529		577		1		-1.00
* 530		576		14		-1.00
531		575		5		-1.00
* 532		574		5		-1.00
* 533		573		7		-1.00
534		572		0		-1.00
543		571		4		-1.00
* 544		570		6		-1.00
545		569		1		-1.00
546		568		2		-1.00
552		560		0		-1.00
553		559		0		-1.00
599		930		3		-1.00
600		929		0		-1.00
* 601		928		5		-1.00
607		927		1		-1.00
609		804		2		-1.00
* 610		803		4		-1.00
611		802		5		-1.00
612		801		1		-1.00
614		798		0		-1.00
616		797		0		-1.00
617		796		0		-1.00
618		795		8		-1.00
620		689		0		-1.00
* 621		688		15		-1.00
622		687		6		-1.00
* 623		684		13		-1.00
* 624		683		20		-1.00
* 625		681		12		-1.00
626		680		6		-1.00
628		679		8		-1.00
630		678		0		-1.00
631		675		3		-1.00
* 632		674		9		-1.00
* 633		673		13		-1.00
* 634		672		12		-1.00
635		671		6		-1.00
* 636		670		14		-1.00
* 637		669		4		-1.00
* 638		668		3		-1.00
639		667		3		-1.00
644		663		2		-1.00
* 645		662		17		-1.00
* 646		661		20		-1.00
* 647		660		16		-1.00
* 648		658		25		-1.00
* 649		657		24		-1.00
650		656		2		-1.00
* 693		791		6		-1.00
694		790		6		-1.00
* 696		789		12		-1.00
* 697		787		7		-1.00
* 698		786		8		-1.00
699		785		2		-1.00
700		784		0		-1.00
701		783		5		-1.00
702		782		1		-1.00
* 705		780		6		-1.00
* 706		779		7		-1.00
* 707		778		16		-1.00
* 708		777		22		-1.00
* 710		776		17		-1.00
* 711		775		21		-1.00
* 712		774		17		-1.00
713		757		3		-1.00
714		756		1		-1.00
717		753		1		-1.00
* 718		752		5		-1.00
* 719		751		11		-1.00
720		750		3		-1.00
* 721		749		17		-1.00
722		748		8		-1.00
723		747		1		-1.00
724		746		1		-1.00
728		739		1		-1.00
* 729		738		7		-1.00
730		737		0		-1.00
* 762		773		9		-1.00
765		772		0		-1.00
766		771		2		-1.00
809		850		1		-1.00
810		849		0		-1.00
* 811		848		14		-1.00
* 812		847		19		-1.00
813		846		1		-1.00
814		845		2		-1.00
818		844		1		-1.00
819		843		1		-1.00
* 823		839		5		-1.00
* 824		838		7		-1.00
825		837		0		-1.00
826		836		0		-1.00
861		926		0		-1.00
* 862		925		15		-1.00
* 863		924		18		-1.00
* 864		923		12		-1.00
* 865		922		6		-1.00
* 866		921		9		-1.00
869		904		3		-1.00
870		903		7		-1.00
871		902		0		-1.00
872		901		2		-1.00
873		900		0		-1.00
* 874		899		12		-1.00
* 875		898		16		-1.00
* 876		897		12		-1.00
* 877		896		20		-1.00
* 878		895		15		-1.00
* 879		894		23		-1.00
* 880		893		15		-1.00
* 881		892		16		-1.00
* 882		891		5		-1.00
908		915		0		-1.00
* 909		914		12		-1.00
932		1136		0		-1.00
933		1135		0		-1.00
934		1134		0		-1.00
941		989		2		-1.00
* 942		988		6		-1.00
943		987		6		-1.00
944		986		0		-1.00
1145		1777		1		-1.00
1146		1776		0		-1.00
1147		1774		2		-1.00
1148		1773		0		-1.00
1149		1772		0		-1.00
1151		1771		0		-1.00
1152		1770		2		-1.00
1153		1769		0		-1.00
1154		1768		4		-1.00
1155		1767		0		-1.00
1156		1766		1		-1.00
1157		1765		0		-1.00
1160		1761		2		-1.00
1161		1760		1		-1.00
* 1164		1725		2		-1.00
* 1165		1724		6		-1.00
1166		1723		4		-1.00
1167		1722		0		-1.00
* 1168		1721		3		-1.00
1169		1609		0		-1.00
* 1170		1608		4		-1.00
1171		1607		2		-1.00
* 1173		1606		5		-1.00
* 1174		1605		6		-1.00
* 1175		1604		7		-1.00
1176		1603		0		-1.00
1177		1602		0		-1.00
1178		1601		0		-1.00
1179		1600		0		-1.00
1180		1598		0		-1.00
1181		1597		4		-1.00
1186		1201		0		-1.00
1187		1200		0		-1.00
1188		1199		1		-1.00
1189		1198		0		-1.00
1211		1592		0		-1.00
1212		1591		0		-1.00
* 1213		1590		15		-1.00
1214		1589		2		-1.00
* 1215		1588		8		-1.00
* 1216		1587		16		-1.00
* 1217		1586		8		-1.00
1221		1271		0		-1.00
* 1222		1270		11		-1.00
* 1223		1269		9		-1.00
* 1224		1268		11		-1.00
1227		1266		2		-1.00
* 1228		1265		9		-1.00
* 1235		1256		10		-1.00
* 1236		1255		9		-1.00
* 1237		1254		16		-1.00
1238		1253		0		-1.00
1239		1251		4		-1.00
1240		1250		5		-1.00
* 1241		1249		15		-1.00
1275		1581		0		-1.00
1276		1580		0		-1.00
1278		1579		2		-1.00
1279		1578		3		-1.00
1280		1577		0		-1.00
1281		1576		0		-1.00
1284		1575		0		-1.00
1285		1574		0		-1.00
1286		1569		0		-1.00
1287		1568		0		-1.00
1288		1567		0		-1.00
1289		1565		1		-1.00
1290		1564		1		-1.00
1291		1563		0		-1.00
1292		1562		1		-1.00
1418		1457		0		-1.00
1419		1456		2		-1.00
1420		1455		2		-1.00
1421		1454		2		-1.00
1422		1453		0		-1.00
1423		1452		0		-1.00
* 1424		1433		5		-1.00
1425		1432		5		-1.00
* 1426		1431		7		-1.00
1436		1449		1		-1.00
1437		1448		0		-1.00
* 1438		1447		9		-1.00
1439		1446		3		-1.00
1463		1557		0		-1.00
1464		1556		0		-1.00
* 1465		1555		15		-1.00
1466		1554		5		-1.00
* 1470		1524		9		-1.00
* 1471		1523		12		-1.00
* 1472		1522		18		-1.00
* 1474		1521		13		-1.00
* 1475		1520		13		-1.00
1476		1519		3		-1.00
* 1477		1518		8		-1.00
1481		1513		1		-1.00
1482		1512		6		-1.00
* 1485		1510		9		-1.00
* 1487		1507		15		-1.00
* 1488		1506		26		-1.00
* 1489		1503		16		-1.00
* 1490		1502		24		-1.00
* 1491		1501		28		-1.00
* 1492		1500		11		-1.00
1527		1548		0		-1.00
1528		1547		0		-1.00
1529		1546		0		-1.00
1530		1545		0		-1.00
1531		1544		6		-1.00
* 1532		1543		16		-1.00
* 1533		1542		21		-1.00
* 1534		1541		21		-1.00
1613		1676		0		-1.00
1614		1675		0		-1.00
* 1615		1674		11		-1.00
* 1616		1673		14		-1.00
* 1617		1672		18		-1.00
* 1618		1671		8		-1.00
* 1619		1670		7		-1.00
1625		1662		2		-1.00
1626		1661		4		-1.00
1627		1660		0		-1.00
* 1632		1655		12		-1.00
1633		1654		0		-1.00
1637		1651		4		-1.00
* 1638		1648		20		-1.00
1639		1647		3		-1.00
1640		1646		5		-1.00
* 1683		1715		9		-1.00
1688		1711		4		-1.00
* 1689		1710		12		-1.00
1690		1709		0		-1.00
* 1691		1708		15		-1.00
1692		1707		0		-1.00
1693		1706		1		-1.00
* 1694		1705		8		-1.00
1695		1704		6		-1.00
1731		1753		3		-1.00
1732		1752		0		-1.00
1733		1751		1		-1.00
1734		1750		0		-1.00
1735		1749		5		-1.00
* 1736		1748		15		-1.00
* 1737		1747		11		-1.00
* 1738		1746		19		-1.00
1780		1909		0		-1.00
1782		1900		0		-1.00
1783		1899		0		-1.00
1785		1896		3		-1.00
1786		1895		0		-1.00
1788		1893		0		-1.00
* 1791		1890		6		-1.00
* 1792		1889		10		-1.00
* 1793		1888		6		-1.00
1794		1887		0		-1.00
1795		1886		0		-1.00
1796		1885		4		-1.00
1797		1884		4		-1.00
1798		1883		2		-1.00
1801		1876		1		-1.00
1802		1875		7		-1.00
* 1803		1874		10		-1.00
* 1804		1873		17		-1.00
1805		1872		7		-1.00
* 1806		1871		11		-1.00
* 1807		1870		11		-1.00
* 1808		1869		11		-1.00
1809		1868		2		-1.00
1810		1867		4		-1.00
* 1811		1866		9		-1.00
* 1812		1865		7		-1.00
1813		1864		3		-1.00
1814		1863		0		-1.00
1815		1862		0		-1.00
1816		1860		1		-1.00
1817		1859		3		-1.00
* 1818		1858		8		-1.00
* 1819		1857		22		-1.00
* 1820		1856		22		-1.00
* 1821		1855		25		-1.00
* 1822		1854		22		-1.00
* 1823		1853		28		-1.00
1824		1852		11		-1.00
1825		1851		19		-1.00
1913		1947		2		-1.00
* 1914		1945		5		-1.00
* 1915		1944		6		-1.00
1916		1943		1		-1.00
1917		1942		3		-1.00
1918		1941		2		-1.00
1919		1940		3		-1.00
1920		1939		3		-1.00
1921		1938		7		-1.00
1922		1937		4		-1.00
#
# BPAIRS 457
# avg substitutions per BP 6.6
# BPAIRS expected to covary -457.0 +/- -914.0
# BPAIRS observed to covary 199
#
```
