## Supplementary material for "What does it take to learn the rules of RNA base pairing? A lot less than you may think": RF01959_SSU_rRNA_archaea.sorted.cov

```
#
# Method Target_E-val [cov_min,cov_max] [FP | TP True Found | Sen PPV F] 
# GTp    0.05         [-9.95,200.76]     [0 | 199 457 199 | 43.54 100.00 60.67] 
#
#       left_pos       right_pos        score          E-value           pvalue       substitutions      power
#--------------------------------------------------------------------------------------------------------------
*	     149	     278	200.75548	7.6547e-15	1.67499e-17	28		-1.00
*	     649	     657	190.47748	6.82187e-14	1.49275e-16	24		-1.00
*	     879	     894	188.46385	1.0431e-13	2.2825e-16	23		-1.00
*	     708	     777	181.02351	5.07199e-13	1.10985e-15	22		-1.00
*	     468	     490	180.03222	6.27131e-13	1.37228e-15	22		-1.00
*	     863	     924	172.09236	3.3888e-12	7.41532e-15	18		-1.00
*	     501	     517	171.51973	3.80825e-12	8.33315e-15	23		-1.00
*	     208	     220	171.36543	3.9314e-12	8.60262e-15	24		-1.00
*	    1488	    1506	169.31555	6.07337e-12	1.32897e-14	26		-1.00
*	     200	     226	167.65530	8.61874e-12	1.88594e-14	17		-1.00
*	     376	     389	167.61294	8.71064e-12	1.90605e-14	11		-1.00
*	      74	      98	167.05629	9.78856e-12	2.14192e-14	32		-1.00
*	    1616	    1673	165.61576	1.33135e-11	2.91324e-14	14		-1.00
*	     137	     287	165.57505	1.34554e-11	2.9443e-14	14		-1.00
*	    1638	    1648	164.44493	1.71723e-11	3.75761e-14	20		-1.00
*	    1533	    1542	164.28685	1.77274e-11	3.87908e-14	21		-1.00
*	     154	     193	163.73337	1.99207e-11	4.35901e-14	20		-1.00
*	     624	     683	163.13734	2.26239e-11	4.95053e-14	20		-1.00
*	    1738	    1746	162.94093	2.36042e-11	5.16502e-14	19		-1.00
*	    1490	    1502	162.33153	2.68071e-11	5.86588e-14	24		-1.00
*	     201	     225	159.41644	4.95813e-11	1.08493e-13	25		-1.00
*	    1821	    1855	158.86783	5.57139e-11	1.21912e-13	25		-1.00
*	     646	     661	155.63195	1.10969e-10	2.4282e-13	20		-1.00
*	     350	     357	155.35892	1.17008e-10	2.56035e-13	17		-1.00
*	     375	     390	152.45228	2.16358e-10	4.73431e-13	18		-1.00
*	      25	     585	151.68742	2.56334e-10	5.60907e-13	13		-1.00
*	      64	     108	150.88772	3.03695e-10	6.6454e-13	13		-1.00
*	     469	     489	150.45426	3.3056e-10	7.23327e-13	21		-1.00
*	    1465	    1555	150.12110	3.5601e-10	7.79015e-13	15		-1.00
*	     864	     923	149.33404	4.21779e-10	9.22929e-13	12		-1.00
*	     349	     358	148.31382	5.21323e-10	1.14075e-12	16		-1.00
*	    1534	    1541	147.69706	5.98298e-10	1.30919e-12	21		-1.00
*	    1222	    1270	146.49523	7.7149e-10	1.68816e-12	11		-1.00
*	    1820	    1856	146.16806	8.22114e-10	1.79894e-12	22		-1.00
*	     621	     688	146.15625	8.22114e-10	1.79894e-12	15		-1.00
*	     499	     519	145.88435	8.76059e-10	1.91698e-12	20		-1.00
*	     645	     662	145.17160	1.01609e-09	2.2234e-12	17		-1.00
*	     711	     775	145.07639	1.03785e-09	2.271e-12	21		-1.00
*	     150	     277	145.03626	1.0489e-09	2.29518e-12	15		-1.00
*	     636	     670	144.76164	1.10594e-09	2.42e-12	14		-1.00
*	     502	     516	144.08233	1.2827e-09	2.80679e-12	15		-1.00
*	    1792	    1889	143.36493	1.48771e-09	3.25537e-12	10		-1.00
*	    1489	    1503	142.09981	1.95926e-09	4.28721e-12	16		-1.00
*	    1472	    1522	141.47753	2.22472e-09	4.86809e-12	18		-1.00
*	     712	     774	140.91158	2.49952e-09	5.46942e-12	17		-1.00
*	    1819	    1857	140.26585	2.86836e-09	6.2765e-12	22		-1.00
*	     203	     223	139.80047	3.15512e-09	6.90398e-12	21		-1.00
*	      63	     109	139.83610	3.15512e-09	6.90398e-12	21		-1.00
*	     648	     658	138.41986	4.24374e-09	9.28608e-12	25		-1.00
*	     308	     328	138.37510	4.2889e-09	9.3849e-12	9		-1.00
*	     202	     224	137.96854	4.66792e-09	1.02143e-11	22		-1.00
*	     881	     892	137.20986	5.47115e-09	1.19719e-11	16		-1.00
*	    1475	    1520	136.74303	6.08199e-09	1.33085e-11	13		-1.00
*	    1487	    1507	136.49870	6.41252e-09	1.40318e-11	15		-1.00
*	    1491	    1501	135.94753	7.20425e-09	1.57642e-11	28		-1.00
*	     647	     660	135.76075	7.43665e-09	1.62728e-11	16		-1.00
*	     721	     749	134.62507	9.48604e-09	2.07572e-11	17		-1.00
*	    1632	    1655	131.34295	1.90701e-08	4.17288e-11	12		-1.00
*	     155	     192	131.28172	1.92729e-08	4.21726e-11	18		-1.00
*	     909	     914	130.24681	2.40668e-08	5.26626e-11	12		-1.00
*	     500	     518	129.98742	2.53739e-08	5.55227e-11	20		-1.00
*	     812	     847	129.77214	2.64704e-08	5.79221e-11	19		-1.00
*	     710	     776	127.40293	4.35135e-08	9.52156e-11	17		-1.00
*	     428	     447	126.98532	4.78579e-08	1.04722e-10	8		-1.00
*	     880	     893	125.51327	6.50294e-08	1.42296e-10	15		-1.00
*	     544	     570	125.44632	6.6419e-08	1.45337e-10	6		-1.00
*	      75	      97	125.19417	7.00241e-08	1.53226e-10	18		-1.00
*	    1215	    1588	125.14654	7.07683e-08	1.54854e-10	8		-1.00
*	     623	     684	125.14979	7.07683e-08	1.54854e-10	13		-1.00
*	      38	     455	124.78384	7.62035e-08	1.66747e-10	15		-1.00
*	     874	     899	124.30830	8.3809e-08	1.8339e-10	12		-1.00
*	     199	     227	124.05932	8.83575e-08	1.93342e-10	21		-1.00
*	    1822	    1854	122.78036	1.16301e-07	2.54488e-10	22		-1.00
*	      37	     456	122.67361	1.18785e-07	2.59924e-10	12		-1.00
*	     156	     191	122.61918	1.20047e-07	2.62685e-10	18		-1.00
*	    1474	    1521	122.57974	1.21323e-07	2.65476e-10	13		-1.00
*	     436	     441	122.18486	1.32025e-07	2.88895e-10	14		-1.00
*	     707	     778	120.76993	1.77478e-07	3.88354e-10	16		-1.00
*	    1532	    1543	120.71220	1.79363e-07	3.92479e-10	16		-1.00
*	    1477	    1518	118.87264	2.65143e-07	5.80183e-10	8		-1.00
*	     427	     448	118.66552	2.76585e-07	6.0522e-10	9		-1.00
*	     348	     359	118.57286	2.8249e-07	6.1814e-10	7		-1.00
*	     503	     515	117.80472	3.30982e-07	7.24249e-10	8		-1.00
*	    1213	    1590	117.16259	3.79687e-07	8.30824e-10	15		-1.00
*	    1736	    1748	117.09496	3.87791e-07	8.48557e-10	15		-1.00
*	     467	     491	117.08454	3.87791e-07	8.48557e-10	10		-1.00
*	     435	     442	117.06933	3.87791e-07	8.48557e-10	11		-1.00
*	     634	     672	116.98236	3.96068e-07	8.66669e-10	12		-1.00
*	    1216	    1587	116.72571	4.1754e-07	9.13655e-10	16		-1.00
*	    1615	    1674	116.04382	4.84055e-07	1.0592e-09	11		-1.00
*	     470	     488	115.22837	5.7313e-07	1.25411e-09	12		-1.00
*	      40	     453	114.96272	6.04194e-07	1.32209e-09	10		-1.00
*	     875	     898	113.29081	8.65018e-07	1.89282e-09	16		-1.00
*	     878	     895	112.84112	9.51201e-07	2.0814e-09	15		-1.00
*	     811	     848	112.45247	1.02412e-06	2.24096e-09	14		-1.00
*	     697	     787	112.48406	1.02412e-06	2.24096e-09	7		-1.00
*	    1683	    1715	112.40382	1.03498e-06	2.26473e-09	9		-1.00
*	     877	     896	112.42884	1.03498e-06	2.26473e-09	20		-1.00
*	     198	     228	112.12667	1.10262e-06	2.41274e-09	17		-1.00
*	     533	     573	111.40030	1.27813e-06	2.79678e-09	7		-1.00
*	      34	     460	111.31743	1.30538e-06	2.85642e-09	13		-1.00
*	    1438	    1447	111.12721	1.36164e-06	2.97953e-09	9		-1.00
*	    1175	    1604	110.91371	1.42033e-06	3.10794e-09	7		-1.00
*	     696	     789	110.88886	1.43539e-06	3.1409e-09	12		-1.00
*	     471	     487	110.49641	1.56177e-06	3.41745e-09	20		-1.00
*	    1803	    1874	109.65107	1.84887e-06	4.04567e-09	10		-1.00
*	     530	     576	109.59285	1.88828e-06	4.13191e-09	14		-1.00
*	     236	     272	108.90292	2.16573e-06	4.73901e-09	19		-1.00
*	    1217	    1586	108.86814	2.18869e-06	4.78925e-09	8		-1.00
*	     876	     897	108.37068	2.43207e-06	5.32181e-09	12		-1.00
*	     299	     338	107.05207	3.199e-06	7e-09	5		-1.00
*	    1165	    1724	106.12374	3.90826e-06	8.55198e-09	6		-1.00
*	    1471	    1523	103.35671	6.97642e-06	1.52657e-08	12		-1.00
*	     706	     779	103.00395	7.51017e-06	1.64336e-08	7		-1.00
*	    1691	    1708	102.98743	7.58967e-06	1.66076e-08	15		-1.00
*	    1791	    1890	102.25046	8.79524e-06	1.92456e-08	6		-1.00
*	     372	     393	102.04161	9.27066e-06	2.02859e-08	5		-1.00
*	      41	     452	101.97332	9.36878e-06	2.05006e-08	5		-1.00
*	     141	     285	101.92265	9.46794e-06	2.07176e-08	8		-1.00
*	     532	     574	101.44486	1.0519e-05	2.30176e-08	5		-1.00
*	     466	     492	99.13126	1.70693e-05	3.73507e-08	12		-1.00
*	     296	     339	99.11970	1.70693e-05	3.73507e-08	7		-1.00
*	     151	     276	99.11249	1.70693e-05	3.73507e-08	13		-1.00
*	     719	     751	98.12814	2.1066e-05	4.60962e-08	11		-1.00
*	     377	     388	97.80589	2.24381e-05	4.90987e-08	1		-1.00
*	    1689	    1710	97.45638	2.41521e-05	5.28493e-08	12		-1.00
*	     344	     367	97.21254	2.54559e-05	5.57022e-08	7		-1.00
*	    1737	    1747	96.53121	2.94925e-05	6.4535e-08	11		-1.00
*	     942	     988	96.53344	2.94925e-05	6.4535e-08	6		-1.00
*	    1617	    1672	95.87603	3.38109e-05	7.39844e-08	18		-1.00
*	    1224	    1268	95.36135	3.75576e-05	8.2183e-08	11		-1.00
*	    1168	    1721	94.89120	4.17188e-05	9.12884e-08	3		-1.00
*	      22	     588	94.09510	4.93549e-05	1.07998e-07	3		-1.00
*	     311	     325	93.84420	5.20162e-05	1.13821e-07	9		-1.00
*	     705	     780	93.45463	5.59843e-05	1.22504e-07	6		-1.00
*	    1237	    1254	92.09713	7.51166e-05	1.64369e-07	16		-1.00
*	     165	     180	91.77390	7.99992e-05	1.75053e-07	6		-1.00
*	     204	     222	91.30895	8.79231e-05	1.92392e-07	24		-1.00
*	    1618	    1671	91.09527	9.2659e-05	2.02755e-07	8		-1.00
*	    1241	    1249	91.07446	9.2659e-05	2.02755e-07	15		-1.00
*	     295	     340	91.08079	9.2659e-05	2.02755e-07	9		-1.00
*	    1164	    1725	89.96585	0.000116711	2.55386e-07	2		-1.00
*	    1812	    1865	88.01395	0.000175658	3.84372e-07	7		-1.00
*	    1807	    1870	87.82733	0.000183177	4.00824e-07	11		-1.00
*	      24	     586	87.72955	0.000187056	4.09312e-07	11		-1.00
*	    1228	    1265	87.26113	0.00020555	4.49781e-07	9		-1.00
*	     498	     520	86.60230	0.00023553	5.15382e-07	14		-1.00
*	     862	     925	86.32286	0.000250801	5.48799e-07	15		-1.00
*	     865	     922	85.91720	0.00027271	5.9674e-07	6		-1.00
*	    1492	    1500	84.32021	0.000381165	8.34058e-07	11		-1.00
*	    1806	    1871	84.19529	0.000393313	8.60641e-07	11		-1.00
*	    1485	    1510	84.03675	0.000405847	8.88069e-07	9		-1.00
*	      27	     583	84.01075	0.000405847	8.88069e-07	4		-1.00
*	     314	     322	83.33038	0.000469816	1.02804e-06	6		-1.00
*	    1915	    1944	83.29293	0.000474753	1.03885e-06	6		-1.00
*	    1804	    1873	83.09654	0.000495021	1.0832e-06	17		-1.00
*	     633	     673	82.86061	0.000516152	1.12944e-06	13		-1.00
*	     625	     681	81.62093	0.000670174	1.46646e-06	12		-1.00
*	      73	      99	81.14110	0.000743919	1.62783e-06	27		-1.00
*	     632	     674	80.75102	0.000800301	1.75121e-06	9		-1.00
*	     762	     773	80.72059	0.000808696	1.76957e-06	9		-1.00
*	     610	     803	79.55191	0.00102795	2.24935e-06	4		-1.00
*	    1235	    1256	79.17337	0.00111735	2.44498e-06	10		-1.00
*	      23	     587	78.53842	0.00127944	2.79966e-06	2		-1.00
*	    1793	    1888	77.47636	0.00159217	3.48395e-06	6		-1.00
*	     307	     329	76.59932	0.00192008	4.20149e-06	3		-1.00
*	    1223	    1269	76.33315	0.00202255	4.42572e-06	9		-1.00
*	      35	     458	76.17141	0.00208663	4.56593e-06	7		-1.00
*	     157	     190	73.91177	0.0033295	7.28555e-06	11		-1.00
*	     123	     368	72.95965	0.00405424	8.87141e-06	4		-1.00
*	     824	     838	72.93102	0.00409645	8.96379e-06	7		-1.00
*	     638	     668	72.56498	0.00440445	9.63776e-06	3		-1.00
*	    1823	    1853	72.26611	0.0046867	1.02554e-05	28		-1.00
*	    1170	    1608	72.20954	0.00473546	1.03621e-05	4		-1.00
*	     729	     738	72.17557	0.00478472	1.04698e-05	7		-1.00
*	    1808	    1869	72.04725	0.00493558	1.08e-05	11		-1.00
*	     718	     752	71.03526	0.00606939	1.32809e-05	5		-1.00
*	     637	     669	70.97224	0.00613242	1.34189e-05	4		-1.00
*	    1173	    1606	70.64262	0.00659221	1.4425e-05	5		-1.00
*	    1470	    1524	70.11043	0.00730899	1.59934e-05	9		-1.00
*	    1818	    1858	69.84390	0.00777563	1.70145e-05	8		-1.00
*	     310	     326	68.58501	0.0100596	2.20122e-05	4		-1.00
*	    1619	    1670	67.43852	0.0127422	2.78822e-05	7		-1.00
*	    1424	    1433	66.95420	0.0139749	3.05797e-05	5		-1.00
*	    1694	    1705	66.85669	0.0142645	3.12133e-05	8		-1.00
*	      54	     411	66.72903	0.01471	3.21882e-05	4		-1.00
*	    1426	    1431	66.40680	0.0156427	3.4229e-05	7		-1.00
*	    1811	    1866	66.14709	0.0166337	3.63977e-05	9		-1.00
*	    1174	    1605	66.10406	0.0166337	3.63977e-05	6		-1.00
*	     142	     284	66.13499	0.0166337	3.63977e-05	7		-1.00
*	     424	     450	65.73296	0.0180522	3.95016e-05	5		-1.00
*	     601	     928	64.69573	0.0223688	4.8947e-05	5		-1.00
*	    1914	    1945	63.45131	0.0285555	6.24846e-05	5		-1.00
*	     823	     839	63.45457	0.0285555	6.24846e-05	5		-1.00
*	    1236	    1255	62.30890	0.0360485	7.88808e-05	9		-1.00
*	     866	     921	61.98940	0.0386894	8.46595e-05	9		-1.00
*	     882	     891	61.59490	0.0419393	9.1771e-05	5		-1.00
*	     693	     791	61.16634	0.0454551	9.94641e-05	6		-1.00
*	     698	     786	61.12859	0.0459143	0.000100469	8		-1.00
```
