## Supplementary material for "What does it take to learn the rules of RNA base pairing? A lot less than you may think": RF01960_SSU_rRNA_eukarya.cov

```
#
# Method Target_E-val [cov_min,cov_max] [FP | TP True Found | Sen PPV F] 
# GTp    0.05           [-9.95,183.56]    [4 | 210 447 214 | 46.98 98.13 63.54] 
#
# #tests = 447 (base pairs) 1954806 (others)
# in_given  left_pos       right_pos        score      E-value          pvalue      substitutions      power
#----------------------------------------------------------------------------------------------------------------
*	        25	      1080	45.57107	0.0221743	4.96069e-05	5		-1.00
*	        45	       867	50.08519	0.00732903	1.6396e-05	5		-1.00
*	        69	       140	98.64386	3.88211e-08	8.68482e-11	7		-1.00
*	       104	       134	78.30961	6.36638e-06	1.42424e-08	15		-1.00
*	       105	       133	50.92871	0.00594033	1.32893e-05	14		-1.00
 	       142	       843	104.76566	3.61268e-05	1.8481e-11	8		-1.00
*	       162	       648	52.91821	0.00362037	8.09927e-06	4		-1.00
*	       163	       647	61.00851	0.000482863	1.08023e-06	8		-1.00
*	       164	       646	50.13712	0.00723907	1.61948e-05	6		-1.00
*	       167	       643	67.90173	8.61624e-05	1.92757e-07	12		-1.00
*	       172	       641	65.68500	0.000151228	3.38317e-07	12		-1.00
*	       173	       639	101.36414	1.94362e-08	4.34814e-11	16		-1.00
~	       178	       636	79.79672	0.0193517	9.89956e-09	12		-1.00
*	       179	       634	128.71775	1.98195e-11	4.43389e-14	22		-1.00
*	       180	       633	84.11008	1.48512e-06	3.32241e-09	9		-1.00
*	       181	       632	89.69692	3.68398e-07	8.24157e-10	21		-1.00
*	       182	       631	74.35786	1.71385e-05	3.83413e-08	16		-1.00
*	       268	       301	112.34763	1.23468e-09	2.76214e-12	17		-1.00
*	       277	       292	75.09058	1.43809e-05	3.2172e-08	7		-1.00
*	       279	       290	73.57415	2.09426e-05	4.68515e-08	11		-1.00
*	       282	       288	69.20005	6.22402e-05	1.3924e-07	3		-1.00
*	       314	       403	56.17475	0.00161564	3.61441e-06	26		-1.00
*	       315	       402	88.22873	5.30326e-07	1.18641e-09	31		-1.00
*	       316	       401	113.76054	8.56971e-10	1.91716e-12	30		-1.00
*	       317	       400	97.33566	5.38362e-08	1.20439e-10	26		-1.00
*	       318	       398	53.11148	0.00344525	7.7075e-06	22		-1.00
*	       321	       393	56.96973	0.00132417	2.96235e-06	27		-1.00
*	       322	       392	57.22490	0.00124432	2.78372e-06	25		-1.00
*	       408	       557	101.98964	1.67127e-08	3.73886e-11	18		-1.00
*	       409	       556	64.76786	0.000189364	4.23634e-07	14		-1.00
*	       410	       555	67.90066	8.61624e-05	1.92757e-07	14		-1.00
*	       411	       554	98.63531	3.88211e-08	8.68482e-11	14		-1.00
*	       412	       553	50.91379	0.00594033	1.32893e-05	11		-1.00
*	       426	       541	55.19237	0.00207143	4.63408e-06	20		-1.00
*	       509	       522	106.18001	5.80764e-09	1.29925e-11	29		-1.00
*	       510	       521	107.33641	4.34792e-09	9.72688e-12	40		-1.00
*	       511	       520	78.21287	6.52807e-06	1.46042e-08	34		-1.00
*	       576	       626	140.53648	1.01174e-12	2.26341e-15	16		-1.00
*	       577	       625	48.96552	0.00961496	2.151e-05	9		-1.00
*	       579	       623	65.44473	0.000160977	3.60128e-07	18		-1.00
*	       585	       618	76.61323	9.75073e-06	2.18137e-08	27		-1.00
*	       586	       617	82.79224	2.08427e-06	4.66279e-09	30		-1.00
*	       587	       616	98.89459	3.6455e-08	8.15548e-11	30		-1.00
*	       650	       715	76.84729	9.27383e-06	2.07468e-08	9		-1.00
*	       658	       706	152.52397	4.90423e-14	1.09714e-16	17		-1.00
*	       659	       705	56.57816	0.00146269	3.27223e-06	7		-1.00
*	       668	       702	88.96707	4.39244e-07	9.8265e-10	10		-1.00
*	       669	       701	86.90807	7.35146e-07	1.64462e-09	22		-1.00
*	       670	       700	76.26340	1.0645e-05	2.38144e-08	7		-1.00
*	       671	       699	73.72059	2.01701e-05	4.51234e-08	10		-1.00
*	       673	       698	64.05053	0.000225546	5.04578e-07	10		-1.00
*	       674	       697	70.77190	4.22264e-05	9.44663e-08	12		-1.00
*	       676	       695	62.91366	0.000300566	6.72408e-07	19		-1.00
*	       677	       694	103.75258	1.06251e-08	2.37697e-11	17		-1.00
*	       776	       797	45.33351	0.0235733	5.27367e-05	6		-1.00
*	       777	       796	53.25258	0.00331947	7.42611e-06	5		-1.00
*	       779	       794	56.47994	0.00149951	3.35462e-06	8		-1.00
*	       801	       808	42.32409	0.0489233	0.000109448	5		-1.00
*	       829	       864	86.45295	8.23118e-07	1.84143e-09	8		-1.00
*	       839	       855	139.22005	1.40424e-12	3.14148e-15	15		-1.00
*	       840	       854	126.36356	3.58362e-11	8.01705e-14	17		-1.00
*	       841	       852	137.47271	2.18316e-12	4.88402e-15	19		-1.00
*	       900	       955	75.91777	1.16213e-05	2.59984e-08	11		-1.00
*	       901	       954	67.13450	0.000105247	2.35451e-07	12		-1.00
*	       903	       951	66.93325	0.000110644	2.47525e-07	12		-1.00
*	       904	       948	60.57647	0.000540202	1.20851e-06	15		-1.00
*	       905	       947	117.60807	3.24952e-10	7.26962e-13	24		-1.00
*	       907	       946	116.79705	4.0254e-10	9.00536e-13	24		-1.00
*	       908	       945	104.75142	8.26101e-09	1.8481e-11	20		-1.00
*	       909	       943	51.98823	0.00458109	1.02485e-05	15		-1.00
*	       913	       939	63.78403	0.000243094	5.43834e-07	23		-1.00
*	       914	       938	112.53417	1.17403e-09	2.62647e-12	25		-1.00
*	       915	       936	83.08978	1.93307e-06	4.32454e-09	26		-1.00
*	       916	       935	75.40529	1.3173e-05	2.94699e-08	27		-1.00
*	       966	      1005	99.62705	3.0187e-08	6.75325e-11	17		-1.00
*	       967	      1004	43.96445	0.0327759	7.33242e-05	15		-1.00
*	       979	       997	74.17861	1.80194e-05	4.03118e-08	11		-1.00
*	      1015	      1067	98.81708	3.69164e-08	8.2587e-11	16		-1.00
*	      1016	      1065	44.93531	0.0259953	5.81549e-05	6		-1.00
*	      1017	      1064	86.51042	8.12846e-07	1.81845e-09	12		-1.00
*	      1031	      1059	43.70224	0.0348328	7.79258e-05	4		-1.00
*	      1094	      2053	58.43734	0.000923027	2.06494e-06	10		-1.00
*	      1124	      1798	63.90306	0.000234156	5.23839e-07	8		-1.00
~	      1383	      1493	90.99857	0.00116207	5.94466e-10	11		-1.00
*	      1668	      1784	45.83826	0.0208574	4.66609e-05	13		-1.00
*	      1669	      1783	74.38845	1.71385e-05	3.83413e-08	17		-1.00
*	      1681	      1775	72.97032	2.43395e-05	5.44508e-08	13		-1.00
*	      1682	      1774	119.67812	1.9388e-10	4.33736e-13	17		-1.00
*	      1683	      1773	108.09487	3.59985e-09	8.05336e-12	23		-1.00
*	      1686	      1748	153.35645	3.95769e-14	8.85388e-17	25		-1.00
*	      1687	      1747	90.52154	2.97544e-07	6.65646e-10	17		-1.00
*	      1691	      1740	73.94862	1.91843e-05	4.29179e-08	12		-1.00
*	      1692	      1739	147.81833	1.60501e-13	3.59063e-16	18		-1.00
*	      1694	      1737	137.72193	2.04979e-12	4.58565e-15	17		-1.00
*	      1695	      1736	175.98438	1.31985e-16	2.95268e-19	32		-1.00
*	      1697	      1735	83.34954	1.81548e-06	4.06147e-09	16		-1.00
*	      1699	      1734	141.06951	8.80714e-13	1.97028e-15	24		-1.00
*	      1704	      1725	60.43127	0.000560787	1.25456e-06	6		-1.00
*	      1705	      1724	78.93605	5.47686e-06	1.22525e-08	10		-1.00
*	      1753	      1767	72.23200	2.93696e-05	6.57038e-08	9		-1.00
*	      1815	      1860	46.31083	0.0184515	4.12785e-05	9		-1.00
*	      1816	      1858	99.63651	3.0187e-08	6.75325e-11	21		-1.00
*	      1817	      1857	117.73597	3.16869e-10	7.08878e-13	22		-1.00
*	      1819	      1854	108.33525	3.38027e-09	7.56213e-12	11		-1.00
*	      1825	      1851	50.46377	0.00663935	1.48531e-05	6		-1.00
*	      1830	      1845	102.41733	1.49235e-08	3.33859e-11	9		-1.00
*	      1874	      2041	94.24093	1.17389e-07	2.62615e-10	13		-1.00
*	      1875	      2040	84.95702	1.19969e-06	2.68387e-09	8		-1.00
*	      1878	      2034	86.31628	8.54721e-07	1.91213e-09	15		-1.00
*	      1881	      1998	51.02506	0.00579523	1.29647e-05	9		-1.00
*	      1882	      1997	60.97961	0.000488922	1.09378e-06	13		-1.00
*	      1883	      1996	97.15885	5.5906e-08	1.25069e-10	15		-1.00
*	      1889	      1985	99.06648	3.46663e-08	7.75533e-11	17		-1.00
*	      1890	      1984	131.14810	1.08233e-11	2.42132e-14	18		-1.00
*	      1891	      1982	51.93695	0.00463815	1.03762e-05	8		-1.00
*	      1892	      1981	142.51622	6.10977e-13	1.36684e-15	28		-1.00
*	      1893	      1980	109.02929	2.8341e-09	6.34028e-12	29		-1.00
*	      1894	      1979	59.96057	0.000627356	1.40348e-06	20		-1.00
*	      2020	      2027	50.15081	0.0071502	1.5996e-05	7		-1.00
*	      2021	      2026	147.23144	1.86727e-13	4.17733e-16	19		-1.00
*	      2070	      2081	61.21178	0.000459369	1.02767e-06	8		-1.00
*	      2073	      2078	61.68468	0.000410594	9.18554e-07	6		-1.00
*	      2112	      3044	75.77897	1.20666e-05	2.69946e-08	3		-1.00
*	      2128	      2988	136.58824	2.7393e-12	6.12818e-15	16		-1.00
*	      2135	      2729	58.46366	0.000911607	2.03939e-06	8		-1.00
*	      2137	      2728	55.14794	0.00209732	4.69199e-06	2		-1.00
*	      2178	      2715	44.59035	0.028315	6.33445e-05	6		-1.00
*	      2179	      2714	86.04048	9.21612e-07	2.06177e-09	10		-1.00
*	      2180	      2713	53.86767	0.00286046	6.39923e-06	8		-1.00
*	      2195	      2253	80.65386	3.53062e-06	7.89848e-09	15		-1.00
*	      2196	      2252	42.43132	0.047754	0.000106832	8		-1.00
*	      2197	      2251	122.19492	1.03271e-10	2.31031e-13	13		-1.00
*	      2198	      2250	139.73895	1.2379e-12	2.76935e-15	21		-1.00
*	      2199	      2249	84.65209	1.29355e-06	2.89386e-09	11		-1.00
*	      2216	      2234	93.91697	1.26586e-07	2.8319e-10	10		-1.00
*	      2273	      2683	61.22173	0.000459369	1.02767e-06	8		-1.00
*	      2290	      2298	76.75199	9.39082e-06	2.10086e-08	10		-1.00
*	      2305	      2317	71.49551	3.54379e-05	7.92794e-08	8		-1.00
*	      2306	      2316	92.01201	2.04089e-07	4.56575e-10	12		-1.00
*	      2335	      2675	104.65988	8.47156e-09	1.8952e-11	10		-1.00
*	      2336	      2674	129.49327	1.64056e-11	3.67015e-14	14		-1.00
*	      2337	      2673	85.45186	1.05813e-06	2.36717e-09	13		-1.00
*	      2338	      2672	90.71667	2.82958e-07	6.33015e-10	20		-1.00
*	      2340	      2581	81.91798	2.57996e-06	5.77172e-09	12		-1.00
*	      2342	      2579	96.84915	6.10503e-08	1.36578e-10	14		-1.00
*	      2343	      2578	80.26525	3.90338e-06	8.73239e-09	15		-1.00
*	      2345	      2577	53.51888	0.00311992	6.97968e-06	11		-1.00
*	      2346	      2576	72.07871	3.04939e-05	6.82191e-08	10		-1.00
*	      2347	      2575	47.48777	0.0139113	3.11215e-05	6		-1.00
*	      2353	      2570	64.71362	0.000191745	4.28959e-07	13		-1.00
*	      2354	      2569	50.53433	0.0065578	1.46707e-05	12		-1.00
*	      2589	      2663	145.39284	2.97754e-13	6.66116e-16	19		-1.00
*	      2590	      2662	156.71244	1.69973e-14	3.80252e-17	29		-1.00
*	      2591	      2661	140.36305	1.05075e-12	2.35067e-15	24		-1.00
*	      2593	      2660	80.15706	4.00256e-06	8.95427e-09	10		-1.00
*	      2594	      2659	57.46911	0.00116928	2.61583e-06	14		-1.00
*	      2738	      2923	83.53596	1.72657e-06	3.86257e-09	11		-1.00
*	      2739	      2922	146.09421	2.49563e-13	5.58306e-16	24		-1.00
*	      2740	      2921	123.64445	7.16635e-11	1.60321e-13	24		-1.00
*	      2741	      2920	102.22388	1.56938e-08	3.51091e-11	19		-1.00
*	      2742	      2919	117.32089	3.50461e-10	7.84029e-13	24		-1.00
*	      2750	      2870	103.50966	1.1315e-08	2.53132e-11	12		-1.00
*	      2830	      2862	74.23907	1.7795e-05	3.98099e-08	15		-1.00
*	      2835	      2851	142.18229	6.67358e-13	1.49297e-15	21		-1.00
*	      2836	      2849	137.68783	2.07579e-12	4.64383e-15	17		-1.00
*	      2837	      2848	83.53157	1.72657e-06	3.86257e-09	15		-1.00
*	      2840	      2847	79.35627	4.89221e-06	1.09445e-08	13		-1.00
*	      2938	      2976	48.15711	0.0117101	2.61971e-05	10		-1.00
*	      2939	      2974	154.17932	3.23436e-14	7.23569e-17	21		-1.00
*	      2940	      2973	44.76200	0.0269655	6.03255e-05	6		-1.00
*	      2941	      2972	79.89462	4.31546e-06	9.65427e-09	10		-1.00
*	      2942	      2971	127.64945	2.61518e-11	5.85051e-14	14		-1.00
*	      2943	      2969	124.16592	6.23887e-11	1.39572e-13	19		-1.00
*	      2944	      2968	60.35295	0.000567821	1.27029e-06	14		-1.00
*	      2996	      3024	77.60548	7.58816e-06	1.69758e-08	9		-1.00
*	      2998	      3023	62.29800	0.000353505	7.9084e-07	9		-1.00
*	      3000	      3020	60.61104	0.000533509	1.19353e-06	12		-1.00
*	      3003	      3017	99.55442	3.05691e-08	6.83873e-11	25		-1.00
*	      3005	      3016	100.44035	2.46839e-08	5.52213e-11	19		-1.00
*	      3006	      3015	91.78802	2.17325e-07	4.86186e-10	18		-1.00
*	      3067	      3224	42.50012	0.0466121	0.000104278	3		-1.00
*	      3068	      3223	183.55681	1.93773e-17	4.33497e-20	12		-1.00
*	      3070	      3221	51.89118	0.00469593	1.05054e-05	6		-1.00
*	      3072	      3219	63.88702	0.000237098	5.30421e-07	8		-1.00
*	      3081	      3213	72.43913	2.79347e-05	6.24937e-08	11		-1.00
*	      3082	      3212	90.38386	3.08974e-07	6.91217e-10	15		-1.00
*	      3084	      3211	78.16620	6.61045e-06	1.47885e-08	8		-1.00
*	      3085	      3209	53.89506	0.00286046	6.39923e-06	9		-1.00
*	      3086	      3208	49.25717	0.00892921	1.99759e-05	14		-1.00
*	      3087	      3207	102.82890	1.34945e-08	3.01891e-11	14		-1.00
*	      3088	      3206	50.09347	0.00732903	1.6396e-05	13		-1.00
*	      3090	      3203	110.00045	2.20329e-09	4.92907e-12	15		-1.00
*	      3091	      3202	73.25692	2.25773e-05	5.05086e-08	5		-1.00
*	      3092	      3201	68.11444	8.1958e-05	1.83351e-07	8		-1.00
*	      3095	      3197	105.46482	6.92658e-09	1.54957e-11	13		-1.00
*	      3098	      3196	68.69744	7.14227e-05	1.59782e-07	9		-1.00
*	      3099	      3195	50.01583	0.0074201	1.65998e-05	18		-1.00
*	      3100	      3194	87.87015	5.7907e-07	1.29546e-09	21		-1.00
*	      3101	      3193	63.77316	0.000243094	5.43834e-07	14		-1.00
*	      3102	      3192	51.05744	0.005724	1.28054e-05	14		-1.00
*	      3104	      3191	60.75725	0.000513924	1.14972e-06	9		-1.00
*	      3109	      3187	111.75127	1.41809e-09	3.17245e-12	22		-1.00
*	      3110	      3186	93.18318	1.52852e-07	3.41952e-10	16		-1.00
*	      3111	      3185	44.82861	0.0266382	5.95933e-05	21		-1.00
*	      3112	      3184	67.14022	0.000105247	2.35451e-07	18		-1.00
*	      3118	      3182	76.57974	9.87374e-06	2.20889e-08	30		-1.00
*	      3119	      3178	44.09032	0.031987	7.15594e-05	25		-1.00
*	      3121	      3173	74.06427	1.84766e-05	4.13347e-08	28		-1.00
*	      3122	      3172	90.91219	2.69087e-07	6.01984e-10	37		-1.00
*	      3123	      3171	43.56922	0.0361275	8.08221e-05	38		-1.00
*	      3131	      3163	79.28852	5.0165e-06	1.12226e-08	39		-1.00
*	      3132	      3162	81.99509	2.54778e-06	5.69974e-09	43		-1.00
*	      3133	      3161	86.28733	8.65523e-07	1.93629e-09	41		-1.00
~	      3275	      3276	84.84840	0.00544782	2.78689e-09	6		-1.00
```
