## Supplementary material for "What does it take to learn the rules of RNA base pairing? A lot less than you may think": RF01960_SSU_rRNA_eukarya.power

```
# Power analysis of given structure
#
# Powertype = JOIN SUBSTITUTIONS
# covary left_pos right_pos subs_join power_join
#----------------------------------------------------------------
4		23		2		-1.00
5		22		4		-1.00
6		21		3		-1.00
7		17		3		-1.00
8		16		0		-1.00
* 25		1080		5		-1.00
26		1079		6		-1.00
27		1078		3		-1.00
30		1077		5		-1.00
31		1076		3		-1.00
32		1075		4		-1.00
33		1074		5		-1.00
34		1072		5		-1.00
35		1071		1		-1.00
36		1069		0		-1.00
38		875		2		-1.00
39		874		5		-1.00
40		873		8		-1.00
41		872		2		-1.00
42		871		3		-1.00
43		870		6		-1.00
44		868		2		-1.00
* 45		867		5		-1.00
46		821		0		-1.00
52		819		1		-1.00
53		818		0		-1.00
55		817		0		-1.00
57		816		0		-1.00
58		815		1		-1.00
59		814		1		-1.00
62		144		1		-1.00
63		143		0		-1.00
67		142		2		-1.00
68		141		1		-1.00
* 69		140		7		-1.00
* 104		134		15		-1.00
* 105		133		14		-1.00
151		774		0		-1.00
152		771		0		-1.00
153		770		0		-1.00
161		649		10		-1.00
* 162		648		4		-1.00
* 163		647		8		-1.00
* 164		646		6		-1.00
* 167		643		12		-1.00
168		642		3		-1.00
* 172		641		12		-1.00
* 173		639		16		-1.00
* 179		634		22		-1.00
* 180		633		9		-1.00
* 181		632		21		-1.00
* 182		631		16		-1.00
266		303		8		-1.00
267		302		2		-1.00
* 268		301		17		-1.00
269		300		2		-1.00
275		294		2		-1.00
276		293		3		-1.00
* 277		292		7		-1.00
278		291		7		-1.00
* 279		290		11		-1.00
281		289		2		-1.00
* 282		288		3		-1.00
* 314		403		26		-1.00
* 315		402		31		-1.00
* 316		401		30		-1.00
* 317		400		26		-1.00
* 318		398		22		-1.00
* 321		393		27		-1.00
* 322		392		25		-1.00
* 408		557		18		-1.00
* 409		556		14		-1.00
* 410		555		14		-1.00
* 411		554		14		-1.00
* 412		553		11		-1.00
413		552		13		-1.00
424		543		18		-1.00
425		542		18		-1.00
* 426		541		20		-1.00
427		540		25		-1.00
* 509		522		29		-1.00
* 510		521		40		-1.00
* 511		520		34		-1.00
* 576		626		16		-1.00
* 577		625		9		-1.00
578		624		10		-1.00
* 579		623		18		-1.00
584		619		24		-1.00
* 585		618		27		-1.00
* 586		617		30		-1.00
* 587		616		30		-1.00
* 650		715		9		-1.00
651		714		4		-1.00
652		713		3		-1.00
655		712		4		-1.00
* 658		706		17		-1.00
* 659		705		7		-1.00
660		704		2		-1.00
* 668		702		10		-1.00
* 669		701		22		-1.00
* 670		700		7		-1.00
* 671		699		10		-1.00
* 673		698		10		-1.00
* 674		697		12		-1.00
* 676		695		19		-1.00
* 677		694		17		-1.00
719		769		0		-1.00
720		768		3		-1.00
721		767		4		-1.00
722		765		2		-1.00
723		760		6		-1.00
724		759		6		-1.00
725		758		3		-1.00
726		757		0		-1.00
* 776		797		6		-1.00
* 777		796		5		-1.00
778		795		2		-1.00
* 779		794		8		-1.00
780		793		1		-1.00
781		792		0		-1.00
799		810		4		-1.00
800		809		5		-1.00
* 801		808		5		-1.00
802		807		0		-1.00
827		865		2		-1.00
* 829		864		8		-1.00
830		863		4		-1.00
831		862		5		-1.00
838		856		1		-1.00
* 839		855		15		-1.00
* 840		854		17		-1.00
* 841		852		19		-1.00
842		851		8		-1.00
* 900		955		11		-1.00
* 901		954		12		-1.00
* 903		951		12		-1.00
* 904		948		15		-1.00
* 905		947		24		-1.00
* 907		946		24		-1.00
* 908		945		20		-1.00
* 909		943		15		-1.00
911		942		12		-1.00
* 913		939		23		-1.00
* 914		938		25		-1.00
* 915		936		26		-1.00
* 916		935		27		-1.00
* 966		1005		17		-1.00
* 967		1004		15		-1.00
968		1000		11		-1.00
* 979		997		11		-1.00
980		996		8		-1.00
981		995		7		-1.00
* 1015		1067		16		-1.00
* 1016		1065		6		-1.00
* 1017		1064		12		-1.00
1018		1063		4		-1.00
1019		1062		2		-1.00
1020		1061		0		-1.00
1029		1060		3		-1.00
* 1031		1059		4		-1.00
1032		1056		3		-1.00
1033		1055		2		-1.00
1039		1046		3		-1.00
1040		1045		2		-1.00
1093		2054		7		-1.00
* 1094		2053		10		-1.00
1095		2052		2		-1.00
1104		2051		2		-1.00
1114		1809		1		-1.00
1115		1808		2		-1.00
1116		1807		8		-1.00
1117		1806		0		-1.00
1122		1800		1		-1.00
1123		1799		3		-1.00
* 1124		1798		8		-1.00
1662		1792		8		-1.00
1663		1791		8		-1.00
1664		1790		5		-1.00
1665		1789		9		-1.00
* 1668		1784		13		-1.00
* 1669		1783		17		-1.00
1672		1782		9		-1.00
1673		1781		9		-1.00
1674		1780		7		-1.00
1679		1777		3		-1.00
1680		1776		4		-1.00
* 1681		1775		13		-1.00
* 1682		1774		17		-1.00
* 1683		1773		23		-1.00
1684		1772		10		-1.00
1685		1771		6		-1.00
* 1686		1748		25		-1.00
* 1687		1747		17		-1.00
1690		1741		7		-1.00
* 1691		1740		12		-1.00
* 1692		1739		18		-1.00
* 1694		1737		17		-1.00
* 1695		1736		32		-1.00
* 1697		1735		16		-1.00
* 1699		1734		24		-1.00
1700		1733		2		-1.00
* 1704		1725		6		-1.00
* 1705		1724		10		-1.00
1710		1723		1		-1.00
* 1753		1767		9		-1.00
1758		1766		1		-1.00
1759		1765		2		-1.00
1814		1861		1		-1.00
* 1815		1860		9		-1.00
* 1816		1858		21		-1.00
* 1817		1857		22		-1.00
1818		1855		10		-1.00
* 1819		1854		11		-1.00
1824		1852		3		-1.00
* 1825		1851		6		-1.00
1829		1846		5		-1.00
* 1830		1845		9		-1.00
1831		1844		5		-1.00
1832		1843		2		-1.00
1873		2042		5		-1.00
* 1874		2041		13		-1.00
* 1875		2040		8		-1.00
1876		2035		8		-1.00
* 1878		2034		15		-1.00
1879		2033		6		-1.00
* 1881		1998		9		-1.00
* 1882		1997		13		-1.00
* 1883		1996		15		-1.00
1888		1986		6		-1.00
* 1889		1985		17		-1.00
* 1890		1984		18		-1.00
* 1891		1982		8		-1.00
* 1892		1981		28		-1.00
* 1893		1980		29		-1.00
* 1894		1979		20		-1.00
1896		1978		16		-1.00
1899		1977		18		-1.00
1900		1976		25		-1.00
1901		1975		10		-1.00
* 2020		2027		7		-1.00
* 2021		2026		19		-1.00
2056		2092		1		-1.00
2057		2091		1		-1.00
2058		2089		3		-1.00
2069		2082		7		-1.00
* 2070		2081		8		-1.00
2072		2079		5		-1.00
* 2073		2078		6		-1.00
2103		3052		0		-1.00
2104		3051		0		-1.00
2105		3049		0		-1.00
2106		3048		1		-1.00
2107		3047		0		-1.00
2110		3046		0		-1.00
2111		3045		4		-1.00
* 2112		3044		3		-1.00
2113		3043		5		-1.00
2114		3042		4		-1.00
2115		3041		1		-1.00
2116		3040		0		-1.00
2121		3035		0		-1.00
2122		3034		2		-1.00
2126		2990		1		-1.00
2127		2989		4		-1.00
* 2128		2988		16		-1.00
2130		2987		0		-1.00
2131		2986		0		-1.00
2132		2733		0		-1.00
2133		2732		0		-1.00
2134		2730		2		-1.00
* 2135		2729		8		-1.00
* 2137		2728		2		-1.00
2138		2727		5		-1.00
2139		2726		1		-1.00
2140		2725		1		-1.00
2142		2724		4		-1.00
2143		2723		0		-1.00
2144		2721		0		-1.00
2145		2720		1		-1.00
2151		2166		4		-1.00
2152		2165		2		-1.00
2153		2164		3		-1.00
2154		2163		1		-1.00
2177		2716		1		-1.00
* 2178		2715		6		-1.00
* 2179		2714		10		-1.00
* 2180		2713		8		-1.00
2181		2712		3		-1.00
2182		2710		7		-1.00
2183		2709		5		-1.00
* 2195		2253		15		-1.00
* 2196		2252		8		-1.00
* 2197		2251		13		-1.00
* 2198		2250		21		-1.00
* 2199		2249		11		-1.00
2209		2240		4		-1.00
2210		2239		3		-1.00
2212		2237		1		-1.00
2213		2236		4		-1.00
2215		2235		4		-1.00
* 2216		2234		10		-1.00
2258		2702		1		-1.00
2259		2701		1		-1.00
2261		2700		3		-1.00
2262		2699		2		-1.00
2263		2698		1		-1.00
2264		2697		1		-1.00
2267		2696		1		-1.00
2268		2694		0		-1.00
2269		2688		1		-1.00
2270		2687		6		-1.00
2271		2686		1		-1.00
2272		2684		4		-1.00
* 2273		2683		8		-1.00
2274		2682		2		-1.00
2276		2680		2		-1.00
2280		2329		3		-1.00
2281		2328		4		-1.00
2283		2326		4		-1.00
2284		2325		2		-1.00
2285		2324		2		-1.00
2287		2323		1		-1.00
2288		2300		1		-1.00
2289		2299		6		-1.00
* 2290		2298		10		-1.00
2303		2319		3		-1.00
2304		2318		2		-1.00
* 2305		2317		8		-1.00
* 2306		2316		12		-1.00
* 2335		2675		10		-1.00
* 2336		2674		14		-1.00
* 2337		2673		13		-1.00
* 2338		2672		20		-1.00
* 2340		2581		12		-1.00
* 2342		2579		14		-1.00
* 2343		2578		15		-1.00
* 2345		2577		11		-1.00
* 2346		2576		10		-1.00
* 2347		2575		6		-1.00
2348		2574		7		-1.00
* 2353		2570		13		-1.00
* 2354		2569		12		-1.00
2355		2568		17		-1.00
2356		2567		19		-1.00
2585		2666		5		-1.00
2587		2665		8		-1.00
2588		2664		10		-1.00
* 2589		2663		19		-1.00
* 2590		2662		29		-1.00
* 2591		2661		24		-1.00
* 2593		2660		10		-1.00
* 2594		2659		14		-1.00
2737		2924		6		-1.00
* 2738		2923		11		-1.00
* 2739		2922		24		-1.00
* 2740		2921		24		-1.00
* 2741		2920		19		-1.00
* 2742		2919		24		-1.00
2743		2918		10		-1.00
2749		2871		6		-1.00
* 2750		2870		12		-1.00
2751		2869		0		-1.00
* 2830		2862		15		-1.00
2831		2861		9		-1.00
* 2835		2851		21		-1.00
* 2836		2849		17		-1.00
* 2837		2848		15		-1.00
* 2840		2847		13		-1.00
2934		2980		3		-1.00
* 2938		2976		10		-1.00
* 2939		2974		21		-1.00
* 2940		2973		6		-1.00
* 2941		2972		10		-1.00
* 2942		2971		14		-1.00
* 2943		2969		19		-1.00
* 2944		2968		14		-1.00
2945		2967		5		-1.00
* 2996		3024		9		-1.00
* 2998		3023		9		-1.00
2999		3022		7		-1.00
* 3000		3020		12		-1.00
3001		3019		13		-1.00
* 3003		3017		25		-1.00
* 3005		3016		19		-1.00
* 3006		3015		18		-1.00
3055		3238		0		-1.00
3057		3235		0		-1.00
3058		3234		0		-1.00
3060		3231		0		-1.00
3061		3230		0		-1.00
3064		3228		0		-1.00
3066		3225		1		-1.00
* 3067		3224		3		-1.00
* 3068		3223		12		-1.00
3069		3222		3		-1.00
* 3070		3221		6		-1.00
3071		3220		3		-1.00
* 3072		3219		8		-1.00
3073		3218		5		-1.00
3076		3215		6		-1.00
3080		3214		2		-1.00
* 3081		3213		11		-1.00
* 3082		3212		15		-1.00
* 3084		3211		8		-1.00
* 3085		3209		9		-1.00
* 3086		3208		14		-1.00
* 3087		3207		14		-1.00
* 3088		3206		13		-1.00
3089		3205		6		-1.00
* 3090		3203		15		-1.00
* 3091		3202		5		-1.00
* 3092		3201		8		-1.00
* 3095		3197		13		-1.00
* 3098		3196		9		-1.00
* 3099		3195		18		-1.00
* 3100		3194		21		-1.00
* 3101		3193		14		-1.00
* 3102		3192		14		-1.00
* 3104		3191		9		-1.00
3105		3190		4		-1.00
3107		3189		1		-1.00
3108		3188		2		-1.00
* 3109		3187		22		-1.00
* 3110		3186		16		-1.00
* 3111		3185		21		-1.00
* 3112		3184		18		-1.00
* 3118		3182		30		-1.00
* 3119		3178		25		-1.00
* 3121		3173		28		-1.00
* 3122		3172		37		-1.00
* 3123		3171		38		-1.00
3124		3170		34		-1.00
3125		3167		40		-1.00
3130		3164		38		-1.00
* 3131		3163		39		-1.00
* 3132		3162		43		-1.00
* 3133		3161		41		-1.00
3241		3268		0		-1.00
3242		3267		6		-1.00
3243		3266		5		-1.00
3245		3265		1		-1.00
3246		3264		4		-1.00
3247		3263		2		-1.00
3248		3262		0		-1.00
3249		3261		1		-1.00
3250		3260		0		-1.00
3251		3259		0		-1.00
#
# BPAIRS 447
# avg substitutions per BP 9.6
# BPAIRS expected to covary -447.0 +/- -894.0
# BPAIRS observed to covary 210
#
```
