## Supplementary material for "What does it take to learn the rules of RNA base pairing? A lot less than you may think": RF01960_SSU_rRNA_eukarya.sorted.cov

```
#
# Method Target_E-val [cov_min,cov_max] [FP | TP True Found | Sen PPV F] 
# GTp    0.05         [-9.95,183.56]     [4 | 210 447 214 | 46.98 98.13 63.54] 
#
#       left_pos       right_pos        score          E-value           pvalue       substitutions      power
#--------------------------------------------------------------------------------------------------------------
*	    3068	    3223	183.55681	1.93773e-17	4.33497e-20	12		-1.00
*	    1695	    1736	175.98438	1.31985e-16	2.95268e-19	32		-1.00
*	    2590	    2662	156.71244	1.69973e-14	3.80252e-17	29		-1.00
*	    2939	    2974	154.17932	3.23436e-14	7.23569e-17	21		-1.00
*	    1686	    1748	153.35645	3.95769e-14	8.85388e-17	25		-1.00
*	     658	     706	152.52397	4.90423e-14	1.09714e-16	17		-1.00
*	    1692	    1739	147.81833	1.60501e-13	3.59063e-16	18		-1.00
*	    2021	    2026	147.23144	1.86727e-13	4.17733e-16	19		-1.00
*	    2739	    2922	146.09421	2.49563e-13	5.58306e-16	24		-1.00
*	    2589	    2663	145.39284	2.97754e-13	6.66116e-16	19		-1.00
*	    1892	    1981	142.51622	6.10977e-13	1.36684e-15	28		-1.00
*	    2835	    2851	142.18229	6.67358e-13	1.49297e-15	21		-1.00
*	    1699	    1734	141.06951	8.80714e-13	1.97028e-15	24		-1.00
*	     576	     626	140.53648	1.01174e-12	2.26341e-15	16		-1.00
*	    2591	    2661	140.36305	1.05075e-12	2.35067e-15	24		-1.00
*	    2198	    2250	139.73895	1.2379e-12	2.76935e-15	21		-1.00
*	     839	     855	139.22005	1.40424e-12	3.14148e-15	15		-1.00
*	    1694	    1737	137.72193	2.04979e-12	4.58565e-15	17		-1.00
*	    2836	    2849	137.68783	2.07579e-12	4.64383e-15	17		-1.00
*	     841	     852	137.47271	2.18316e-12	4.88402e-15	19		-1.00
*	    2128	    2988	136.58824	2.7393e-12	6.12818e-15	16		-1.00
*	    1890	    1984	131.14810	1.08233e-11	2.42132e-14	18		-1.00
*	    2336	    2674	129.49327	1.64056e-11	3.67015e-14	14		-1.00
*	     179	     634	128.71775	1.98195e-11	4.43389e-14	22		-1.00
*	    2942	    2971	127.64945	2.61518e-11	5.85051e-14	14		-1.00
*	     840	     854	126.36356	3.58362e-11	8.01705e-14	17		-1.00
*	    2943	    2969	124.16592	6.23887e-11	1.39572e-13	19		-1.00
*	    2740	    2921	123.64445	7.16635e-11	1.60321e-13	24		-1.00
*	    2197	    2251	122.19492	1.03271e-10	2.31031e-13	13		-1.00
*	    1682	    1774	119.67812	1.9388e-10	4.33736e-13	17		-1.00
*	    1817	    1857	117.73597	3.16869e-10	7.08878e-13	22		-1.00
*	     905	     947	117.60807	3.24952e-10	7.26962e-13	24		-1.00
*	    2742	    2919	117.32089	3.50461e-10	7.84029e-13	24		-1.00
*	     907	     946	116.79705	4.0254e-10	9.00536e-13	24		-1.00
*	     316	     401	113.76054	8.56971e-10	1.91716e-12	30		-1.00
*	     914	     938	112.53417	1.17403e-09	2.62647e-12	25		-1.00
*	     268	     301	112.34763	1.23468e-09	2.76214e-12	17		-1.00
*	    3109	    3187	111.75127	1.41809e-09	3.17245e-12	22		-1.00
*	    3090	    3203	110.00045	2.20329e-09	4.92907e-12	15		-1.00
*	    1893	    1980	109.02929	2.8341e-09	6.34028e-12	29		-1.00
*	    1819	    1854	108.33525	3.38027e-09	7.56213e-12	11		-1.00
*	    1683	    1773	108.09487	3.59985e-09	8.05336e-12	23		-1.00
*	     510	     521	107.33641	4.34792e-09	9.72688e-12	40		-1.00
*	     509	     522	106.18001	5.80764e-09	1.29925e-11	29		-1.00
*	    3095	    3197	105.46482	6.92658e-09	1.54957e-11	13		-1.00
*	     908	     945	104.75142	8.26101e-09	1.8481e-11	20		-1.00
*	    2335	    2675	104.65988	8.47156e-09	1.8952e-11	10		-1.00
*	     677	     694	103.75258	1.06251e-08	2.37697e-11	17		-1.00
*	    2750	    2870	103.50966	1.1315e-08	2.53132e-11	12		-1.00
*	    3087	    3207	102.82890	1.34945e-08	3.01891e-11	14		-1.00
*	    1830	    1845	102.41733	1.49235e-08	3.33859e-11	9		-1.00
*	    2741	    2920	102.22388	1.56938e-08	3.51091e-11	19		-1.00
*	     408	     557	101.98964	1.67127e-08	3.73886e-11	18		-1.00
*	     173	     639	101.36414	1.94362e-08	4.34814e-11	16		-1.00
*	    3005	    3016	100.44035	2.46839e-08	5.52213e-11	19		-1.00
*	    1816	    1858	99.63651	3.0187e-08	6.75325e-11	21		-1.00
*	     966	    1005	99.62705	3.0187e-08	6.75325e-11	17		-1.00
*	    3003	    3017	99.55442	3.05691e-08	6.83873e-11	25		-1.00
*	    1889	    1985	99.06648	3.46663e-08	7.75533e-11	17		-1.00
*	     587	     616	98.89459	3.6455e-08	8.15548e-11	30		-1.00
*	    1015	    1067	98.81708	3.69164e-08	8.2587e-11	16		-1.00
*	     411	     554	98.63531	3.88211e-08	8.68482e-11	14		-1.00
*	      69	     140	98.64386	3.88211e-08	8.68482e-11	7		-1.00
*	     317	     400	97.33566	5.38362e-08	1.20439e-10	26		-1.00
*	    1883	    1996	97.15885	5.5906e-08	1.25069e-10	15		-1.00
*	    2342	    2579	96.84915	6.10503e-08	1.36578e-10	14		-1.00
*	    1874	    2041	94.24093	1.17389e-07	2.62615e-10	13		-1.00
*	    2216	    2234	93.91697	1.26586e-07	2.8319e-10	10		-1.00
*	    3110	    3186	93.18318	1.52852e-07	3.41952e-10	16		-1.00
*	    2306	    2316	92.01201	2.04089e-07	4.56575e-10	12		-1.00
*	    3006	    3015	91.78802	2.17325e-07	4.86186e-10	18		-1.00
*	    3122	    3172	90.91219	2.69087e-07	6.01984e-10	37		-1.00
*	    2338	    2672	90.71667	2.82958e-07	6.33015e-10	20		-1.00
*	    1687	    1747	90.52154	2.97544e-07	6.65646e-10	17		-1.00
*	    3082	    3212	90.38386	3.08974e-07	6.91217e-10	15		-1.00
*	     181	     632	89.69692	3.68398e-07	8.24157e-10	21		-1.00
*	     668	     702	88.96707	4.39244e-07	9.8265e-10	10		-1.00
*	     315	     402	88.22873	5.30326e-07	1.18641e-09	31		-1.00
*	    3100	    3194	87.87015	5.7907e-07	1.29546e-09	21		-1.00
*	     669	     701	86.90807	7.35146e-07	1.64462e-09	22		-1.00
*	    1017	    1064	86.51042	8.12846e-07	1.81845e-09	12		-1.00
*	     829	     864	86.45295	8.23118e-07	1.84143e-09	8		-1.00
*	    1878	    2034	86.31628	8.54721e-07	1.91213e-09	15		-1.00
*	    3133	    3161	86.28733	8.65523e-07	1.93629e-09	41		-1.00
*	    2179	    2714	86.04048	9.21612e-07	2.06177e-09	10		-1.00
*	    2337	    2673	85.45186	1.05813e-06	2.36717e-09	13		-1.00
*	    1875	    2040	84.95702	1.19969e-06	2.68387e-09	8		-1.00
*	    2199	    2249	84.65209	1.29355e-06	2.89386e-09	11		-1.00
*	     180	     633	84.11008	1.48512e-06	3.32241e-09	9		-1.00
*	    2738	    2923	83.53596	1.72657e-06	3.86257e-09	11		-1.00
*	    2837	    2848	83.53157	1.72657e-06	3.86257e-09	15		-1.00
*	    1697	    1735	83.34954	1.81548e-06	4.06147e-09	16		-1.00
*	     915	     936	83.08978	1.93307e-06	4.32454e-09	26		-1.00
*	     586	     617	82.79224	2.08427e-06	4.66279e-09	30		-1.00
*	    3132	    3162	81.99509	2.54778e-06	5.69974e-09	43		-1.00
*	    2340	    2581	81.91798	2.57996e-06	5.77172e-09	12		-1.00
*	    2195	    2253	80.65386	3.53062e-06	7.89848e-09	15		-1.00
*	    2343	    2578	80.26525	3.90338e-06	8.73239e-09	15		-1.00
*	    2593	    2660	80.15706	4.00256e-06	8.95427e-09	10		-1.00
*	    2941	    2972	79.89462	4.31546e-06	9.65427e-09	10		-1.00
*	    2840	    2847	79.35627	4.89221e-06	1.09445e-08	13		-1.00
*	    3131	    3163	79.28852	5.0165e-06	1.12226e-08	39		-1.00
*	    1705	    1724	78.93605	5.47686e-06	1.22525e-08	10		-1.00
*	     104	     134	78.30961	6.36638e-06	1.42424e-08	15		-1.00
*	     511	     520	78.21287	6.52807e-06	1.46042e-08	34		-1.00
*	    3084	    3211	78.16620	6.61045e-06	1.47885e-08	8		-1.00
*	    2996	    3024	77.60548	7.58816e-06	1.69758e-08	9		-1.00
*	     650	     715	76.84729	9.27383e-06	2.07468e-08	9		-1.00
*	    2290	    2298	76.75199	9.39082e-06	2.10086e-08	10		-1.00
*	     585	     618	76.61323	9.75073e-06	2.18137e-08	27		-1.00
*	    3118	    3182	76.57974	9.87374e-06	2.20889e-08	30		-1.00
*	     670	     700	76.26340	1.0645e-05	2.38144e-08	7		-1.00
*	     900	     955	75.91777	1.16213e-05	2.59984e-08	11		-1.00
*	    2112	    3044	75.77897	1.20666e-05	2.69946e-08	3		-1.00
*	     916	     935	75.40529	1.3173e-05	2.94699e-08	27		-1.00
*	     277	     292	75.09058	1.43809e-05	3.2172e-08	7		-1.00
*	    1669	    1783	74.38845	1.71385e-05	3.83413e-08	17		-1.00
*	     182	     631	74.35786	1.71385e-05	3.83413e-08	16		-1.00
*	    2830	    2862	74.23907	1.7795e-05	3.98099e-08	15		-1.00
*	     979	     997	74.17861	1.80194e-05	4.03118e-08	11		-1.00
*	    3121	    3173	74.06427	1.84766e-05	4.13347e-08	28		-1.00
*	    1691	    1740	73.94862	1.91843e-05	4.29179e-08	12		-1.00
*	     671	     699	73.72059	2.01701e-05	4.51234e-08	10		-1.00
*	     279	     290	73.57415	2.09426e-05	4.68515e-08	11		-1.00
*	    3091	    3202	73.25692	2.25773e-05	5.05086e-08	5		-1.00
*	    1681	    1775	72.97032	2.43395e-05	5.44508e-08	13		-1.00
*	    3081	    3213	72.43913	2.79347e-05	6.24937e-08	11		-1.00
*	    1753	    1767	72.23200	2.93696e-05	6.57038e-08	9		-1.00
*	    2346	    2576	72.07871	3.04939e-05	6.82191e-08	10		-1.00
*	    2305	    2317	71.49551	3.54379e-05	7.92794e-08	8		-1.00
 	     142	     843	104.76566	3.61268e-05	1.8481e-11	8		-1.00
*	     674	     697	70.77190	4.22264e-05	9.44663e-08	12		-1.00
*	     282	     288	69.20005	6.22402e-05	1.3924e-07	3		-1.00
*	    3098	    3196	68.69744	7.14227e-05	1.59782e-07	9		-1.00
*	    3092	    3201	68.11444	8.1958e-05	1.83351e-07	8		-1.00
*	     167	     643	67.90173	8.61624e-05	1.92757e-07	12		-1.00
*	     410	     555	67.90066	8.61624e-05	1.92757e-07	14		-1.00
*	    3112	    3184	67.14022	0.000105247	2.35451e-07	18		-1.00
*	     901	     954	67.13450	0.000105247	2.35451e-07	12		-1.00
*	     903	     951	66.93325	0.000110644	2.47525e-07	12		-1.00
*	     172	     641	65.68500	0.000151228	3.38317e-07	12		-1.00
*	     579	     623	65.44473	0.000160977	3.60128e-07	18		-1.00
*	     409	     556	64.76786	0.000189364	4.23634e-07	14		-1.00
*	    2353	    2570	64.71362	0.000191745	4.28959e-07	13		-1.00
*	     673	     698	64.05053	0.000225546	5.04578e-07	10		-1.00
*	    1124	    1798	63.90306	0.000234156	5.23839e-07	8		-1.00
*	    3072	    3219	63.88702	0.000237098	5.30421e-07	8		-1.00
*	    3101	    3193	63.77316	0.000243094	5.43834e-07	14		-1.00
*	     913	     939	63.78403	0.000243094	5.43834e-07	23		-1.00
*	     676	     695	62.91366	0.000300566	6.72408e-07	19		-1.00
*	    2998	    3023	62.29800	0.000353505	7.9084e-07	9		-1.00
*	    2073	    2078	61.68468	0.000410594	9.18554e-07	6		-1.00
*	    2273	    2683	61.22173	0.000459369	1.02767e-06	8		-1.00
*	    2070	    2081	61.21178	0.000459369	1.02767e-06	8		-1.00
*	     163	     647	61.00851	0.000482863	1.08023e-06	8		-1.00
*	    1882	    1997	60.97961	0.000488922	1.09378e-06	13		-1.00
*	    3104	    3191	60.75725	0.000513924	1.14972e-06	9		-1.00
*	    3000	    3020	60.61104	0.000533509	1.19353e-06	12		-1.00
*	     904	     948	60.57647	0.000540202	1.20851e-06	15		-1.00
*	    1704	    1725	60.43127	0.000560787	1.25456e-06	6		-1.00
*	    2944	    2968	60.35295	0.000567821	1.27029e-06	14		-1.00
*	    1894	    1979	59.96057	0.000627356	1.40348e-06	20		-1.00
*	    2135	    2729	58.46366	0.000911607	2.03939e-06	8		-1.00
*	    1094	    2053	58.43734	0.000923027	2.06494e-06	10		-1.00
~	    1383	    1493	90.99857	0.00116207	5.94466e-10	11		-1.00
*	    2594	    2659	57.46911	0.00116928	2.61583e-06	14		-1.00
*	     322	     392	57.22490	0.00124432	2.78372e-06	25		-1.00
*	     321	     393	56.96973	0.00132417	2.96235e-06	27		-1.00
*	     659	     705	56.57816	0.00146269	3.27223e-06	7		-1.00
*	     779	     794	56.47994	0.00149951	3.35462e-06	8		-1.00
*	     314	     403	56.17475	0.00161564	3.61441e-06	26		-1.00
*	     426	     541	55.19237	0.00207143	4.63408e-06	20		-1.00
*	    2137	    2728	55.14794	0.00209732	4.69199e-06	2		-1.00
*	    3085	    3209	53.89506	0.00286046	6.39923e-06	9		-1.00
*	    2180	    2713	53.86767	0.00286046	6.39923e-06	8		-1.00
*	    2345	    2577	53.51888	0.00311992	6.97968e-06	11		-1.00
*	     777	     796	53.25258	0.00331947	7.42611e-06	5		-1.00
*	     318	     398	53.11148	0.00344525	7.7075e-06	22		-1.00
*	     162	     648	52.91821	0.00362037	8.09927e-06	4		-1.00
*	     909	     943	51.98823	0.00458109	1.02485e-05	15		-1.00
*	    1891	    1982	51.93695	0.00463815	1.03762e-05	8		-1.00
*	    3070	    3221	51.89118	0.00469593	1.05054e-05	6		-1.00
~	    3275	    3276	84.84840	0.00544782	2.78689e-09	6		-1.00
*	    3102	    3192	51.05744	0.005724	1.28054e-05	14		-1.00
*	    1881	    1998	51.02506	0.00579523	1.29647e-05	9		-1.00
*	     412	     553	50.91379	0.00594033	1.32893e-05	11		-1.00
*	     105	     133	50.92871	0.00594033	1.32893e-05	14		-1.00
*	    2354	    2569	50.53433	0.0065578	1.46707e-05	12		-1.00
*	    1825	    1851	50.46377	0.00663935	1.48531e-05	6		-1.00
*	    2020	    2027	50.15081	0.0071502	1.5996e-05	7		-1.00
*	     164	     646	50.13712	0.00723907	1.61948e-05	6		-1.00
*	    3088	    3206	50.09347	0.00732903	1.6396e-05	13		-1.00
*	      45	     867	50.08519	0.00732903	1.6396e-05	5		-1.00
*	    3099	    3195	50.01583	0.0074201	1.65998e-05	18		-1.00
*	    3086	    3208	49.25717	0.00892921	1.99759e-05	14		-1.00
*	     577	     625	48.96552	0.00961496	2.151e-05	9		-1.00
*	    2938	    2976	48.15711	0.0117101	2.61971e-05	10		-1.00
*	    2347	    2575	47.48777	0.0139113	3.11215e-05	6		-1.00
*	    1815	    1860	46.31083	0.0184515	4.12785e-05	9		-1.00
~	     178	     636	79.79672	0.0193517	9.89956e-09	12		-1.00
*	    1668	    1784	45.83826	0.0208574	4.66609e-05	13		-1.00
*	      25	    1080	45.57107	0.0221743	4.96069e-05	5		-1.00
*	     776	     797	45.33351	0.0235733	5.27367e-05	6		-1.00
*	    1016	    1065	44.93531	0.0259953	5.81549e-05	6		-1.00
*	    3111	    3185	44.82861	0.0266382	5.95933e-05	21		-1.00
*	    2940	    2973	44.76200	0.0269655	6.03255e-05	6		-1.00
*	    2178	    2715	44.59035	0.028315	6.33445e-05	6		-1.00
*	    3119	    3178	44.09032	0.031987	7.15594e-05	25		-1.00
*	     967	    1004	43.96445	0.0327759	7.33242e-05	15		-1.00
*	    1031	    1059	43.70224	0.0348328	7.79258e-05	4		-1.00
*	    3123	    3171	43.56922	0.0361275	8.08221e-05	38		-1.00
*	    3067	    3224	42.50012	0.0466121	0.000104278	3		-1.00
*	    2196	    2252	42.43132	0.047754	0.000106832	8		-1.00
*	     801	     808	42.32409	0.0489233	0.000109448	5		-1.00
```
