## Supplementary material for "What does it take to learn the rules of RNA base pairing? A lot less than you may think": RF01998_group-II-D1D4-1.power

```
# Power analysis of given structure 
#
# Powertype = JOIN SUBSTITUTIONS
# covary  left_pos      right_pos    subs_join     power_join
#----------------------------------------------------------------
     *    1		43		5		-1.00
     *    2		42		5		-1.00
     *    5		35		23		-1.00
     *    7		33		23		-1.00
     *    8		32		29		-1.00
     *    9		31		33		-1.00
     *    10		30		35		-1.00
     *    11		29		37		-1.00
     *    12		26		27		-1.00
     *    13		25		43		-1.00
          62		71		1		-1.00
          63		70		0		-1.00
          64		69		0		-1.00
          72		175		3		-1.00
     *    73		174		19		-1.00
          74		173		0		-1.00
     *    82		166		12		-1.00
     *    84		165		28		-1.00
     *    85		164		36		-1.00
     *    104		156		62		-1.00
     *    106		155		65		-1.00
     *    107		154		74		-1.00
#
# BPAIRS 22
# avg substitutions per BP  25.5
# BPAIRS expected to covary -22.0 +/- -44.0
# BPAIRS observed to covary 17
#
```
