## Supplementary material for "What does it take to learn the rules of RNA base pairing? A lot less than you may think": RF02012_group-II-D1D4-7.cov

```
#
# Method Target_E-val [cov_min,cov_max] [FP | TP True Found | Sen PPV F] 
# GTp    0.05           [-9.95,540.01]    [2 | 38 41 40 | 92.68 95.00 93.83] 
#
# #tests = 41 (base pairs) 12520 (others)
# in_given  left_pos       right_pos        score      E-value          pvalue      substitutions      power
#----------------------------------------------------------------------------------------------------------------
*	         2	        24	95.51988	0.00188708	4.60264e-05	2		-1.00
*	         3	        23	540.00854	1.62102e-24	3.95371e-26	27		-1.00
*	         4	        21	407.68199	3.14662e-18	7.67468e-20	26		-1.00
*	         5	        20	413.97639	1.57983e-18	3.85326e-20	32		-1.00
*	         7	        18	246.66040	1.3788e-10	3.36293e-12	20		-1.00
*	         8	        17	275.55174	5.87321e-12	1.43249e-13	20		-1.00
~	        33	       113	203.39810	4.7453e-06	3.79018e-10	29		-1.00
*	        34	       112	394.07160	1.39242e-17	3.39614e-19	19		-1.00
*	        35	       111	400.29797	7.06822e-18	1.72396e-19	36		-1.00
*	        37	       110	460.94760	9.29632e-21	2.2674e-22	34		-1.00
*	        38	       109	461.37412	8.84978e-21	2.15848e-22	25		-1.00
*	        39	       108	361.60978	4.83877e-16	1.18019e-17	26		-1.00
*	        41	       101	143.73583	1.02848e-05	2.50848e-07	30		-1.00
*	        42	       100	269.07714	1.19456e-11	2.91355e-13	21		-1.00
*	        43	        99	88.54390	0.00398544	9.72058e-05	17		-1.00
*	        46	        94	172.01212	4.73356e-07	1.15453e-08	18		-1.00
*	        48	        93	120.26215	0.000130894	3.19253e-06	16		-1.00
*	        49	        92	244.98471	1.65998e-10	4.04874e-12	31		-1.00
*	        50	        91	231.37857	7.32511e-10	1.78661e-11	34		-1.00
*	        51	        90	280.52947	3.42018e-12	8.3419e-14	30		-1.00
*	        53	        89	193.86565	4.37801e-08	1.06781e-09	16		-1.00
*	        54	        88	224.57625	1.53848e-09	3.75239e-11	24		-1.00
*	       131	       184	135.70043	2.45189e-05	5.98023e-07	43		-1.00
*	       132	       183	164.94863	1.02539e-06	2.50094e-08	46		-1.00
*	       133	       182	362.90786	4.19767e-16	1.02382e-17	45		-1.00
*	       134	       180	311.58055	1.14998e-13	2.80483e-15	46		-1.00
*	       135	       179	259.60472	3.35285e-11	8.17769e-13	41		-1.00
*	       187	       228	254.73277	5.72518e-11	1.39639e-12	32		-1.00
*	       188	       225	309.05838	1.51126e-13	3.686e-15	33		-1.00
*	       190	       224	334.06224	9.83364e-15	2.39845e-16	46		-1.00
*	       192	       223	167.94308	7.39709e-07	1.80417e-08	45		-1.00
~	       193	       221	147.98871	0.00197894	1.58062e-07	49		-1.00
*	       200	       215	217.11959	3.46823e-09	8.45911e-11	23		-1.00
*	       201	       214	122.75089	9.98509e-05	2.43539e-06	19		-1.00
*	       234	       260	343.27951	3.5972e-15	8.77365e-17	29		-1.00
*	       235	       259	176.00768	3.06195e-07	7.46818e-09	17		-1.00
*	       237	       258	137.31626	2.06096e-05	5.02674e-07	15		-1.00
*	       238	       257	286.95876	1.69059e-12	4.12339e-14	20		-1.00
*	       239	       255	416.05209	1.25564e-18	3.06254e-20	20		-1.00
*	       240	       254	322.05582	3.65033e-14	8.90325e-16	25		-1.00
```
