## Supplementary material for "What does it take to learn the rules of RNA base pairing? A lot less than you may think": RF02095_mir-2985-2.helixcov

```
# RMs = 2 L = 87

# RM_HELIX 10-40 48-78, nbp = 28 nbp_cov = 0
# pvals: 0.573728,0.0382867,0.573728,0.573728,0.573728,0.573728,0.573728,0.573728,0.573728,0.573728,0.573728,0.573728,0.573728,0.124872,0.61617,0.573728,0.573728,0.573728,0.25676,0.573728,0.573728,0.573728,0.573728,0.573728,0.573728,0.573728,0.716998,0.730518
# aggregated NONE
NESTED  :::::::::<<<<<-<<-<<<<<<<<<<-<<<<<<<<<<<_____>>>>>>>>>>>->>>>>>>>>>->>->>>>>::::::
        ::::::::::::::::::::::::::::::::::::::::::::::::::::::::::::::::::::::::::::::::::

# RM_HELIX 1-4 84-87, nbp = 4 nbp_cov = 0
# pvals: 0.573728,0.0592593,0.0227642,0.030804
# aggregated NONE
NESTED  <<<<__________________________________________________________________________>>>>
        ::::::::::::::::::::::::::::::::::::::::::::::::::::::::::::::::::::::::::::::::::
```
