## Supplementary material for "What does it take to learn the rules of RNA base pairing? A lot less than you may think": RF02095_mir-2985-2.power

```
# Power analysis of given structure 
#
# Powertype = JOIN SUBSTITUTIONS
# covary  left_pos      right_pos    subs_join     power_join
#----------------------------------------------------------------
          1		87		0		-1.00
          2		86		0		-1.00
          3		85		1		-1.00
          4		84		1		-1.00
          10		78		0		-1.00
          11		77		0		-1.00
          12		76		0		-1.00
          13		75		0		-1.00
          14		74		0		-1.00
          16		72		0		-1.00
          17		71		0		-1.00
          19		69		0		-1.00
          20		68		0		-1.00
          21		67		0		-1.00
          22		66		0		-1.00
          23		65		0		-1.00
          24		64		0		-1.00
          25		63		0		-1.00
          26		62		0		-1.00
          27		61		0		-1.00
          28		60		0		-1.00
          30		58		0		-1.00
          31		57		0		-1.00
          32		56		0		-1.00
          33		55		0		-1.00
          34		54		0		-1.00
          35		53		0		-1.00
          36		52		0		-1.00
          37		51		0		-1.00
          38		50		0		-1.00
          39		49		1		-1.00
          40		48		1		-1.00
#
# BPAIRS 32
# avg substitutions per BP  0.1
# BPAIRS expected to covary -32.0 +/- -64.0
# BPAIRS observed to covary 0
#
```
