## Supplementary material for "What does it take to learn the rules of RNA base pairing? A lot less than you may think": RF02253_IRE_II.cov

```
#
# Method Target_E-val [cov_min,cov_max] [FP | TP True Found | Sen PPV F] 
# GTp    0.05           [-9.45,47.29]    [0 | 8 13 8 | 61.54 100.00 76.19] 
#
# #tests = 13 (base pairs) 452 (others)
# in_given  left_pos       right_pos        score      E-value          pvalue      substitutions      power
#----------------------------------------------------------------------------------------------------------------
*	         2	        31	20.26657	0.0110896	0.000853047	3		-1.00
*	         4	        29	19.51363	0.013233	0.00101792	0		-1.00
*	         5	        28	26.48692	0.00143427	0.000110329	2		-1.00
*	         9	        25	30.72512	0.000323287	2.48682e-05	2		-1.00
*	        10	        24	18.64363	0.0162151	0.00124731	0		-1.00
*	        11	        23	47.29098	8.77843e-07	6.75264e-08	2		-1.00
*	        12	        21	20.12567	0.0116487	0.000896057	1		-1.00
*	        13	        20	35.34729	6.31982e-05	4.8614e-06	3		-1.00
```
