## Supplementary material for "What does it take to learn the rules of RNA base pairing? A lot less than you may think": RF02253_IRE_II.helixcov

```
# RMs = 1 L = 32

# RM_HELIX 1-14 18-32, nbp = 13 nbp_cov = 8
# pvals: 0.090509,0.000853047,0.0205591,0.00101792,0.000110329,0.0392473,0.318401,2.48682e-05,0.00124731,6.75264e-08,0.000896057,4.8614e-06,0.318401
# aggregated NONE
NESTED  <<<<<<<-<<<<<<___>->>>>>>>>>>>>
        :<-<<---<<<<<______>>>>>-->>->:
```
