## Supplementary material for "What does it take to learn the rules of RNA base pairing? A lot less than you may think": RF02253_IRE_II.sorted.cov

```
#
# Method Target_E-val [cov_min,cov_max] [FP | TP True Found | Sen PPV F] 
# GTp    0.05         [-9.45,47.29]     [0 | 8 13 8 | 61.54 100.00 76.19] 
#
#       left_pos       right_pos        score          E-value           pvalue       substitutions      power
#--------------------------------------------------------------------------------------------------------------
*	      11	      23	47.29098	8.77843e-07	6.75264e-08	2		-1.00
*	      13	      20	35.34729	6.31982e-05	4.8614e-06	3		-1.00
*	       9	      25	30.72512	0.000323287	2.48682e-05	2		-1.00
*	       5	      28	26.48692	0.00143427	0.000110329	2		-1.00
*	       2	      31	20.26657	0.0110896	0.000853047	3		-1.00
*	      12	      21	20.12567	0.0116487	0.000896057	1		-1.00
*	       4	      29	19.51363	0.013233	0.00101792	0		-1.00
*	      10	      24	18.64363	0.0162151	0.00124731	0		-1.00
```
