## Supplementary material for "What does it take to learn the rules of RNA base pairing? A lot less than you may think": RF02519_ToxI.cov

```
#
# Method Target_E-val [cov_min,cov_max] [FP | TP True Found | Sen PPV F] 
# GTp    0.05           [-1.30,2.97]    [1 | 1 4 2 | 25.00 50.00 33.33] 
#
# #tests = 4 (base pairs) 557 (others)
# in_given  left_pos       right_pos        score      E-value          pvalue      substitutions      power
#----------------------------------------------------------------------------------------------------------------
 	        12	        20	2.96628	0.00330957	5.94177e-06	1		-1.00
*	        12	        28	2.59237	0.012145	0.00303624	1		-1.00
```
