## Supplementary material for "What does it take to learn the rules of RNA base pairing? A lot less than you may think": RF02519_ToxI.helixcov

```
# RMs = 1 L = 34

# RM_HELIX 12-15 25-28, nbp = 4 nbp_cov = 1
# pvals: 0.00303624,0.97249,0.97249,0.97249
# aggregated NONE
NESTED  :::::::::::<<<<_________>>>>::::::
        :::::::::::<_______________>::::::
```
