## Supplementary material for "What does it take to learn the rules of RNA base pairing? A lot less than you may think": RF02519_ToxI.sorted.cov

```
#
# Method Target_E-val [cov_min,cov_max] [FP | TP True Found | Sen PPV F] 
# GTp    0.05         [-1.30,2.97]     [1 | 1 4 2 | 25.00 50.00 33.33] 
#
#       left_pos       right_pos        score          E-value           pvalue       substitutions      power
#--------------------------------------------------------------------------------------------------------------
 	      12	      20	2.96628	0.00330957	5.94177e-06	1		-1.00
*	      12	      28	2.59237	0.012145	0.00303624	1		-1.00
```
