## Supplementary material for "What does it take to learn the rules of RNA base pairing? A lot less than you may think": RF02540_LSU_rRNA_archaea.power

```
# Power analysis of given structure
#
# Powertype = JOIN SUBSTITUTIONS
# covary left_pos right_pos subs_join power_join
#----------------------------------------------------------------
* 6		4231		27		-1.00
* 7		4230		24		-1.00
* 8		4229		21		-1.00
* 9		4228		22		-1.00
20		700		6		-1.00
* 21		699		7		-1.00
23		696		3		-1.00
* 24		695		11		-1.00
* 25		694		16		-1.00
* 26		693		25		-1.00
* 27		692		11		-1.00
* 28		691		12		-1.00
* 29		690		6		-1.00
30		689		4		-1.00
* 36		683		10		-1.00
37		644		3		-1.00
38		643		3		-1.00
42		614		0		-1.00
43		613		0		-1.00
44		611		2		-1.00
45		610		0		-1.00
* 46		609		8		-1.00
* 47		608		10		-1.00
* 48		607		11		-1.00
49		606		6		-1.00
* 53		603		15		-1.00
* 54		602		9		-1.00
62		128		0		-1.00
63		127		0		-1.00
64		126		1		-1.00
* 65		125		13		-1.00
66		79		1		-1.00
67		78		0		-1.00
68		77		0		-1.00
86		121		2		-1.00
* 87		120		20		-1.00
* 88		119		17		-1.00
* 89		118		22		-1.00
* 90		117		7		-1.00
91		116		0		-1.00
95		109		5		-1.00
* 96		108		11		-1.00
97		107		6		-1.00
132		141		9		-1.00
* 133		140		10		-1.00
134		139		2		-1.00
* 175		226		14		-1.00
* 176		225		13		-1.00
* 177		224		5		-1.00
* 178		223		12		-1.00
* 179		222		14		-1.00
233		264		1		-1.00
* 234		262		13		-1.00
* 235		261		8		-1.00
* 236		260		18		-1.00
* 237		259		9		-1.00
* 238		258		13		-1.00
244		251		1		-1.00
245		250		0		-1.00
* 274		286		21		-1.00
275		285		2		-1.00
* 290		318		12		-1.00
* 291		317		8		-1.00
292		316		2		-1.00
* 293		315		3		-1.00
294		314		5		-1.00
301		309		5		-1.00
* 302		308		13		-1.00
322		595		0		-1.00
323		594		2		-1.00
* 324		593		13		-1.00
* 325		592		8		-1.00
330		367		0		-1.00
331		366		0		-1.00
332		365		0		-1.00
* 340		354		23		-1.00
* 341		353		28		-1.00
* 342		352		27		-1.00
* 343		351		27		-1.00
* 380		518		18		-1.00
* 381		517		26		-1.00
* 382		516		21		-1.00
* 383		514		20		-1.00
* 408		505		18		-1.00
* 409		504		24		-1.00
* 410		503		21		-1.00
* 411		502		12		-1.00
* 426		487		11		-1.00
* 427		486		17		-1.00
* 428		485		14		-1.00
* 432		459		11		-1.00
* 435		455		23		-1.00
* 437		453		14		-1.00
* 438		452		23		-1.00
440		451		7		-1.00
463		467		1		-1.00
469		481		4		-1.00
* 470		480		4		-1.00
471		479		0		-1.00
* 535		557		9		-1.00
536		556		4		-1.00
* 537		555		12		-1.00
* 538		554		1		-1.00
* 539		553		9		-1.00
* 540		552		10		-1.00
* 541		551		5		-1.00
* 572		589		11		-1.00
573		588		2		-1.00
574		587		2		-1.00
* 575		586		19		-1.00
576		585		2		-1.00
* 631		638		8		-1.00
* 632		637		11		-1.00
* 708		812		2		-1.00
* 709		811		7		-1.00
* 710		810		17		-1.00
* 711		809		21		-1.00
* 713		808		21		-1.00
714		807		8		-1.00
715		806		0		-1.00
716		805		0		-1.00
* 717		804		14		-1.00
718		803		9		-1.00
723		801		1		-1.00
* 724		800		11		-1.00
* 733		789		25		-1.00
* 734		788		20		-1.00
* 735		787		27		-1.00
* 736		786		22		-1.00
* 737		785		31		-1.00
* 738		783		25		-1.00
739		782		13		-1.00
* 745		776		13		-1.00
* 751		765		17		-1.00
* 752		764		25		-1.00
* 753		763		31		-1.00
* 754		762		21		-1.00
* 755		761		22		-1.00
815		830		4		-1.00
816		829		0		-1.00
817		828		1		-1.00
818		827		0		-1.00
831		1816		5		-1.00
832		1815		4		-1.00
833		1814		2		-1.00
* 834		1813		3		-1.00
835		1812		5		-1.00
836		1811		2		-1.00
* 841		978		11		-1.00
* 842		977		12		-1.00
* 843		976		11		-1.00
* 844		975		14		-1.00
* 846		974		14		-1.00
* 847		973		10		-1.00
* 848		972		15		-1.00
* 849		971		21		-1.00
* 850		970		14		-1.00
* 851		969		11		-1.00
852		968		0		-1.00
853		967		0		-1.00
854		966		1		-1.00
858		885		0		-1.00
* 859		884		10		-1.00
860		883		3		-1.00
861		882		0		-1.00
* 864		878		10		-1.00
* 865		877		18		-1.00
* 866		876		25		-1.00
* 867		875		17		-1.00
889		896		0		-1.00
* 890		895		8		-1.00
* 902		942		8		-1.00
* 903		941		17		-1.00
* 904		940		16		-1.00
905		939		5		-1.00
* 909		935		11		-1.00
* 910		934		20		-1.00
* 911		933		28		-1.00
* 912		932		20		-1.00
* 946		960		8		-1.00
947		959		2		-1.00
948		958		1		-1.00
* 949		957		14		-1.00
981		1126		0		-1.00
* 982		1125		2		-1.00
984		1123		0		-1.00
988		1115		0		-1.00
989		1114		1		-1.00
* 990		1113		16		-1.00
* 992		1112		12		-1.00
* 993		1111		14		-1.00
* 994		1110		10		-1.00
998		1091		0		-1.00
999		1090		0		-1.00
1000		1089		3		-1.00
* 1001		1088		18		-1.00
* 1002		1087		10		-1.00
1003		1086		0		-1.00
* 1004		1085		12		-1.00
* 1005		1084		13		-1.00
1006		1083		2		-1.00
* 1007		1082		9		-1.00
* 1008		1081		7		-1.00
1009		1079		2		-1.00
* 1011		1044		10		-1.00
1012		1043		2		-1.00
* 1013		1042		19		-1.00
1014		1041		0		-1.00
1018		1036		0		-1.00
* 1019		1035		11		-1.00
* 1020		1034		9		-1.00
* 1021		1033		6		-1.00
* 1022		1032		6		-1.00
* 1023		1031		18		-1.00
* 1025		1030		11		-1.00
* 1050		1076		3		-1.00
* 1051		1075		18		-1.00
* 1052		1074		4		-1.00
1053		1073		0		-1.00
* 1055		1071		10		-1.00
* 1056		1070		10		-1.00
1058		1069		3		-1.00
* 1059		1068		4		-1.00
1093		1103		3		-1.00
1094		1102		0		-1.00
1095		1101		4		-1.00
1129		1749		0		-1.00
1130		1747		1		-1.00
* 1131		1746		15		-1.00
* 1132		1744		14		-1.00
* 1133		1743		10		-1.00
1134		1742		3		-1.00
* 1139		1152		8		-1.00
* 1140		1151		9		-1.00
* 1141		1150		11		-1.00
* 1142		1149		13		-1.00
1143		1148		0		-1.00
1154		1273		3		-1.00
1155		1270		5		-1.00
1156		1269		1		-1.00
* 1157		1268		20		-1.00
* 1158		1267		29		-1.00
* 1159		1266		18		-1.00
* 1160		1265		11		-1.00
1164		1257		4		-1.00
* 1165		1256		11		-1.00
1166		1255		4		-1.00
* 1169		1254		5		-1.00
* 1170		1253		12		-1.00
* 1171		1252		15		-1.00
* 1172		1251		14		-1.00
1173		1250		6		-1.00
* 1174		1249		9		-1.00
1175		1248		5		-1.00
* 1176		1247		12		-1.00
1181		1242		0		-1.00
1182		1240		2		-1.00
1183		1239		0		-1.00
1189		1235		2		-1.00
1190		1234		1		-1.00
1191		1233		1		-1.00
1192		1232		5		-1.00
* 1193		1231		6		-1.00
* 1194		1230		12		-1.00
* 1195		1229		13		-1.00
* 1197		1228		16		-1.00
* 1198		1227		14		-1.00
* 1199		1226		5		-1.00
* 1204		1223		13		-1.00
1205		1221		4		-1.00
* 1206		1220		10		-1.00
* 1207		1219		18		-1.00
* 1208		1218		16		-1.00
* 1209		1217		21		-1.00
1277		1304		2		-1.00
* 1278		1303		7		-1.00
* 1280		1302		7		-1.00
* 1282		1301		13		-1.00
* 1283		1300		13		-1.00
* 1284		1299		12		-1.00
* 1285		1298		6		-1.00
* 1287		1297		7		-1.00
1288		1296		2		-1.00
* 1309		1320		7		-1.00
1310		1319		2		-1.00
1311		1318		2		-1.00
* 1324		1708		3		-1.00
* 1325		1707		17		-1.00
* 1326		1706		18		-1.00
* 1327		1705		8		-1.00
* 1328		1704		4		-1.00
1329		1703		1		-1.00
1330		1702		0		-1.00
1334		1698		1		-1.00
1335		1697		0		-1.00
* 1336		1696		14		-1.00
* 1344		1695		11		-1.00
* 1346		1694		13		-1.00
* 1347		1693		7		-1.00
* 1348		1692		15		-1.00
* 1349		1691		9		-1.00
* 1350		1690		9		-1.00
* 1351		1689		10		-1.00
* 1371		1667		8		-1.00
* 1372		1666		14		-1.00
* 1373		1665		9		-1.00
1375		1664		2		-1.00
1376		1663		1		-1.00
* 1377		1662		4		-1.00
* 1378		1661		15		-1.00
* 1379		1660		12		-1.00
* 1380		1659		14		-1.00
* 1381		1658		10		-1.00
1382		1657		4		-1.00
* 1383		1656		11		-1.00
1384		1655		0		-1.00
1392		1651		1		-1.00
* 1393		1650		3		-1.00
* 1394		1649		7		-1.00
1395		1648		2		-1.00
1396		1647		0		-1.00
1398		1422		2		-1.00
1399		1421		2		-1.00
1400		1420		0		-1.00
* 1403		1417		4		-1.00
1404		1416		0		-1.00
1405		1415		1		-1.00
* 1423		1629		10		-1.00
* 1630		1645		8		-1.00
1634		1643		3		-1.00
* 1635		1642		5		-1.00
* 1709		1737		15		-1.00
* 1710		1736		15		-1.00
* 1712		1733		19		-1.00
* 1714		1732		21		-1.00
* 1715		1731		15		-1.00
* 1716		1730		28		-1.00
* 1717		1729		20		-1.00
1750		1805		0		-1.00
* 1752		1802		14		-1.00
* 1753		1801		13		-1.00
* 1754		1800		4		-1.00
* 1755		1799		16		-1.00
1756		1797		5		-1.00
* 1757		1796		20		-1.00
* 1758		1795		13		-1.00
* 1759		1794		4		-1.00
1760		1793		0		-1.00
* 1761		1792		10		-1.00
1768		1788		0		-1.00
* 1769		1787		17		-1.00
* 1770		1786		16		-1.00
* 1771		1785		5		-1.00
* 1772		1784		3		-1.00
* 1774		1783		3		-1.00
* 1775		1782		14		-1.00
* 1776		1781		17		-1.00
1834		1853		3		-1.00
* 1835		1852		11		-1.00
* 1836		1851		20		-1.00
* 1837		1850		14		-1.00
* 1838		1849		7		-1.00
1839		1848		0		-1.00
* 1854		2289		3		-1.00
* 1855		2288		7		-1.00
1856		2287		1		-1.00
1857		2286		0		-1.00
1863		2267		2		-1.00
* 1864		2266		9		-1.00
1865		2265		5		-1.00
1866		2264		6		-1.00
1870		2247		0		-1.00
1871		2246		0		-1.00
* 1875		1901		5		-1.00
1876		1900		1		-1.00
* 1877		1899		9		-1.00
* 1878		1898		9		-1.00
* 1879		1897		8		-1.00
1880		1896		2		-1.00
1885		1894		4		-1.00
1886		1893		2		-1.00
1908		2243		0		-1.00
1909		2242		0		-1.00
* 1910		2241		11		-1.00
1912		1950		0		-1.00
1913		1949		0		-1.00
* 1917		1943		7		-1.00
* 1918		1942		17		-1.00
* 1919		1941		17		-1.00
* 1920		1940		19		-1.00
* 1921		1939		23		-1.00
* 1922		1938		22		-1.00
1923		1935		8		-1.00
1924		1934		4		-1.00
* 1925		1933		11		-1.00
* 1954		1971		16		-1.00
* 1955		1970		10		-1.00
* 1956		1969		16		-1.00
1957		1968		4		-1.00
1958		1967		1		-1.00
* 1974		2239		8		-1.00
* 1975		2236		22		-1.00
* 1977		2235		25		-1.00
* 1978		2234		23		-1.00
* 1979		2233		27		-1.00
* 1980		2232		26		-1.00
* 1981		2231		21		-1.00
* 1982		2230		24		-1.00
* 2023		2209		17		-1.00
* 2024		2208		12		-1.00
2025		2207		4		-1.00
2035		2194		5		-1.00
* 2036		2193		10		-1.00
* 2037		2192		13		-1.00
2038		2191		0		-1.00
2039		2190		9		-1.00
* 2040		2189		11		-1.00
2041		2188		6		-1.00
2042		2187		1		-1.00
* 2043		2186		13		-1.00
* 2046		2182		9		-1.00
2047		2181		7		-1.00
* 2048		2180		11		-1.00
* 2049		2179		27		-1.00
* 2050		2178		16		-1.00
2052		2083		7		-1.00
* 2053		2082		8		-1.00
* 2054		2081		16		-1.00
* 2055		2080		17		-1.00
* 2056		2079		12		-1.00
* 2057		2078		17		-1.00
* 2087		2150		12		-1.00
* 2088		2149		12		-1.00
* 2090		2148		24		-1.00
* 2092		2147		10		-1.00
* 2100		2133		21		-1.00
* 2102		2132		10		-1.00
* 2103		2129		19		-1.00
* 2104		2128		16		-1.00
* 2105		2127		10		-1.00
2106		2126		0		-1.00
2107		2125		0		-1.00
2108		2124		0		-1.00
2109		2123		2		-1.00
* 2111		2121		15		-1.00
* 2112		2120		8		-1.00
2113		2119		3		-1.00
* 2162		2170		18		-1.00
2253		2262		0		-1.00
2254		2261		0		-1.00
2269		2284		0		-1.00
2270		2282		6		-1.00
2271		2281		3		-1.00
* 2272		2280		13		-1.00
* 2293		2754		5		-1.00
2294		2753		3		-1.00
2295		2752		2		-1.00
* 2296		2751		9		-1.00
* 2302		2749		9		-1.00
* 2303		2748		7		-1.00
* 2304		2747		12		-1.00
* 2305		2746		14		-1.00
* 2307		2745		4		-1.00
* 2308		2744		7		-1.00
* 2309		2743		7		-1.00
* 2310		2742		12		-1.00
2312		2740		0		-1.00
2313		2739		0		-1.00
2314		2738		0		-1.00
2329		2353		0		-1.00
* 2330		2352		9		-1.00
* 2331		2351		12		-1.00
2332		2350		1		-1.00
2333		2349		1		-1.00
* 2337		2344		15		-1.00
* 2338		2343		6		-1.00
2354		2410		1		-1.00
2355		2409		1		-1.00
2356		2408		0		-1.00
* 2357		2407		7		-1.00
* 2358		2406		4		-1.00
* 2359		2405		5		-1.00
* 2360		2404		21		-1.00
* 2363		2398		20		-1.00
* 2364		2397		17		-1.00
2411		2415		4		-1.00
2423		2720		2		-1.00
2424		2719		5		-1.00
* 2425		2718		15		-1.00
* 2427		2717		7		-1.00
* 2428		2716		3		-1.00
* 2429		2715		13		-1.00
2430		2714		3		-1.00
2431		2712		2		-1.00
* 2432		2711		7		-1.00
2435		2449		0		-1.00
2436		2448		1		-1.00
2437		2447		0		-1.00
2453		2489		1		-1.00
* 2454		2488		11		-1.00
* 2455		2487		8		-1.00
* 2456		2486		7		-1.00
* 2457		2485		10		-1.00
2458		2484		3		-1.00
* 2459		2483		13		-1.00
2460		2482		0		-1.00
2461		2479		0		-1.00
2464		2476		2		-1.00
* 2465		2475		11		-1.00
2466		2474		3		-1.00
* 2467		2473		10		-1.00
2492		2707		4		-1.00
* 2493		2706		8		-1.00
2494		2705		1		-1.00
2495		2704		2		-1.00
2497		2552		0		-1.00
* 2498		2551		0		-1.00
2499		2550		5		-1.00
* 2502		2549		4		-1.00
2503		2548		0		-1.00
2504		2545		0		-1.00
* 2505		2544		8		-1.00
* 2506		2543		21		-1.00
2507		2542		5		-1.00
2508		2541		0		-1.00
* 2511		2540		9		-1.00
* 2512		2539		6		-1.00
2513		2538		0		-1.00
2518		2533		5		-1.00
2519		2532		6		-1.00
* 2520		2531		7		-1.00
* 2521		2530		11		-1.00
* 2522		2529		13		-1.00
2553		2571		0		-1.00
2554		2570		0		-1.00
2555		2569		2		-1.00
* 2556		2568		6		-1.00
2557		2567		0		-1.00
2558		2566		0		-1.00
2572		2632		0		-1.00
2663		2693		1		-1.00
* 2664		2692		9		-1.00
2665		2691		0		-1.00
2666		2690		1		-1.00
* 2667		2689		5		-1.00
* 2668		2688		2		-1.00
* 2769		2803		16		-1.00
* 2770		2802		3		-1.00
* 2771		2801		9		-1.00
* 2772		2800		5		-1.00
2773		2799		0		-1.00
2806		3908		5		-1.00
* 2807		3907		15		-1.00
* 2808		3906		10		-1.00
2809		3905		0		-1.00
* 2810		3904		11		-1.00
* 2811		3903		14		-1.00
* 2812		3902		11		-1.00
* 2813		3901		6		-1.00
2827		3900		0		-1.00
* 2828		3899		3		-1.00
2829		3898		3		-1.00
2831		3895		1		-1.00
* 2832		3894		5		-1.00
2839		3729		1		-1.00
2840		3728		1		-1.00
2841		3727		6		-1.00
* 2842		3726		5		-1.00
* 2844		3725		8		-1.00
2845		3724		3		-1.00
2846		3721		0		-1.00
2847		3720		1		-1.00
2848		3719		2		-1.00
2849		3718		0		-1.00
2850		3717		0		-1.00
2852		3512		0		-1.00
2853		3511		0		-1.00
* 2854		3510		9		-1.00
2855		3509		1		-1.00
* 2859		3504		2		-1.00
2860		3503		0		-1.00
2861		3502		3		-1.00
2862		3501		0		-1.00
2863		3500		5		-1.00
* 2864		3499		10		-1.00
2865		3498		4		-1.00
2868		3466		2		-1.00
* 2869		3465		19		-1.00
* 2870		3464		13		-1.00
* 2871		3463		13		-1.00
2872		3462		6		-1.00
* 2873		3461		18		-1.00
2875		3460		2		-1.00
2876		3459		4		-1.00
2878		3458		7		-1.00
* 2879		3457		6		-1.00
* 2880		3456		13		-1.00
* 2881		3455		12		-1.00
* 2882		3454		13		-1.00
* 2884		3453		19		-1.00
* 2885		3452		18		-1.00
* 2886		3451		14		-1.00
2887		3450		1		-1.00
* 2888		3449		7		-1.00
2898		3448		5		-1.00
* 2899		3447		4		-1.00
* 2900		3446		9		-1.00
* 2901		3445		6		-1.00
2902		3444		0		-1.00
2905		3430		2		-1.00
* 2906		3429		20		-1.00
* 2907		3428		3		-1.00
* 3405		3420		23		-1.00
* 3406		3419		13		-1.00
* 3407		3418		19		-1.00
* 3408		3417		9		-1.00
3409		3416		0		-1.00
3470		3492		2		-1.00
* 3471		3491		10		-1.00
* 3472		3490		13		-1.00
* 3473		3489		18		-1.00
3515		3528		2		-1.00
* 3516		3526		3		-1.00
* 3517		3525		4		-1.00
3518		3524		0		-1.00
* 3529		3551		10		-1.00
3530		3550		3		-1.00
* 3531		3549		5		-1.00
* 3532		3548		8		-1.00
* 3533		3547		9		-1.00
3534		3546		3		-1.00
3554		3660		3		-1.00
3555		3659		0		-1.00
* 3560		3614		10		-1.00
3561		3613		1		-1.00
* 3562		3612		18		-1.00
* 3563		3611		17		-1.00
* 3564		3610		6		-1.00
3565		3609		1		-1.00
3566		3592		0		-1.00
3567		3591		2		-1.00
* 3569		3587		14		-1.00
* 3570		3586		11		-1.00
* 3571		3585		8		-1.00
3572		3584		1		-1.00
* 3573		3583		9		-1.00
3574		3582		1		-1.00
3593		3603		1		-1.00
* 3594		3602		3		-1.00
3619		3646		1		-1.00
* 3620		3645		11		-1.00
* 3621		3644		9		-1.00
* 3622		3643		12		-1.00
* 3623		3642		8		-1.00
* 3624		3641		16		-1.00
* 3625		3640		13		-1.00
* 3626		3639		11		-1.00
3627		3638		7		-1.00
* 3648		3657		11		-1.00
* 3650		3655		5		-1.00
* 3671		3707		9		-1.00
* 3672		3706		19		-1.00
* 3673		3705		6		-1.00
* 3674		3704		11		-1.00
* 3675		3702		22		-1.00
* 3677		3701		11		-1.00
* 3681		3700		8		-1.00
3682		3699		4		-1.00
3683		3698		2		-1.00
* 3684		3697		11		-1.00
3738		3779		1		-1.00
* 3739		3778		5		-1.00
3740		3777		0		-1.00
3742		3776		0		-1.00
3743		3773		0		-1.00
3744		3772		3		-1.00
* 3745		3771		8		-1.00
3746		3770		2		-1.00
* 3747		3769		8		-1.00
3748		3768		7		-1.00
3749		3767		1		-1.00
3753		3763		1		-1.00
3754		3762		0		-1.00
3790		3865		2		-1.00
3791		3863		0		-1.00
* 3792		3862		2		-1.00
3793		3861		0		-1.00
3794		3860		0		-1.00
* 3795		3857		4		-1.00
* 3796		3854		2		-1.00
3797		3853		1		-1.00
3798		3852		3		-1.00
3799		3851		4		-1.00
* 3800		3850		7		-1.00
3803		3828		0		-1.00
3804		3827		1		-1.00
3807		3822		1		-1.00
* 3808		3821		9		-1.00
* 3809		3820		19		-1.00
* 3810		3819		6		-1.00
3811		3818		0		-1.00
3830		3844		1		-1.00
* 3831		3843		4		-1.00
3832		3842		1		-1.00
3833		3841		1		-1.00
3834		3840		4		-1.00
3871		3889		1		-1.00
* 3872		3888		4		-1.00
* 3873		3887		6		-1.00
3874		3886		0		-1.00
3875		3884		0		-1.00
3876		3883		3		-1.00
3877		3882		0		-1.00
3915		4076		9		-1.00
3916		4075		6		-1.00
* 3917		4074		17		-1.00
* 3918		4073		16		-1.00
* 3919		4072		7		-1.00
* 3920		4071		15		-1.00
3921		4070		5		-1.00
3922		4069		0		-1.00
* 3925		4061		5		-1.00
3926		4060		4		-1.00
3927		4059		4		-1.00
3928		4058		6		-1.00
* 3931		3961		5		-1.00
* 3932		3960		7		-1.00
* 3933		3959		15		-1.00
* 3934		3958		16		-1.00
* 3935		3957		6		-1.00
* 3936		3956		8		-1.00
* 3937		3955		5		-1.00
3938		3954		6		-1.00
3962		4017		1		-1.00
* 3963		4016		12		-1.00
* 3964		4015		18		-1.00
3965		4014		5		-1.00
3966		4013		2		-1.00
3970		4011		2		-1.00
3971		4010		6		-1.00
3972		4009		0		-1.00
* 3977		4004		15		-1.00
3978		4003		1		-1.00
* 3979		4002		7		-1.00
3980		4001		1		-1.00
3981		4000		1		-1.00
3982		3996		8		-1.00
3983		3995		4		-1.00
3984		3994		0		-1.00
3985		3993		6		-1.00
* 3986		3992		15		-1.00
* 4021		4056		12		-1.00
* 4022		4055		11		-1.00
4023		4054		5		-1.00
* 4029		4049		10		-1.00
* 4030		4048		14		-1.00
* 4031		4047		6		-1.00
4032		4046		0		-1.00
4033		4045		0		-1.00
4124		4220		4		-1.00
* 4125		4219		14		-1.00
* 4126		4218		19		-1.00
* 4127		4217		9		-1.00
4128		4144		5		-1.00
* 4129		4143		2		-1.00
* 4130		4142		16		-1.00
* 4131		4141		16		-1.00
* 4132		4140		17		-1.00
4149		4213		0		-1.00
* 4150		4212		5		-1.00
4151		4211		0		-1.00
4152		4209		5		-1.00
* 4153		4208		14		-1.00
* 4154		4207		19		-1.00
* 4155		4206		15		-1.00
4156		4205		3		-1.00
* 4157		4202		9		-1.00
* 4158		4201		6		-1.00
* 4159		4200		13		-1.00
4162		4196		1		-1.00
4165		4195		1		-1.00
* 4166		4194		12		-1.00
* 4167		4193		20		-1.00
* 4168		4192		17		-1.00
* 4169		4191		9		-1.00
4172		4187		0		-1.00
#
# BPAIRS 786
# avg substitutions per BP 8.0
# BPAIRS expected to covary -786.0 +/- -1572.0
# BPAIRS observed to covary 458
#
```
