## Supplementary material for "What does it take to learn the rules of RNA base pairing? A lot less than you may think": RF02540_LSU_rRNA_archaea.sorted.cov

```
#
# Method Target_E-val [cov_min,cov_max] [FP | TP True Found | Sen PPV F] 
# GTp    0.05         [-9.95,207.86]     [9 | 458 786 467 | 58.27 98.07 73.10] 
#
#       left_pos       right_pos        score          E-value           pvalue       substitutions      power
#--------------------------------------------------------------------------------------------------------------
*	    1013	    1042	207.86330	2.93411e-14	3.73297e-17	19		-1.00
*	    1158	    1267	205.87178	4.34604e-14	5.52931e-17	29		-1.00
*	    1921	    1939	203.89122	6.43726e-14	8.18989e-17	23		-1.00
*	    4126	    4218	201.57429	1.01132e-13	1.28666e-16	19		-1.00
*	     381	     517	199.73342	1.45438e-13	1.85036e-16	26		-1.00
*	    3405	    3420	194.50157	4.03789e-13	5.13726e-16	23		-1.00
*	    2769	    2803	194.32226	4.19961e-13	5.34302e-16	16		-1.00
*	    2812	    3902	193.05842	5.36787e-13	6.82936e-16	11		-1.00
*	    2310	    2742	193.08722	5.36787e-13	6.82936e-16	12		-1.00
*	     236	     260	192.00851	6.59685e-13	8.39294e-16	18		-1.00
*	    1836	    1851	190.77454	8.43182e-13	1.07275e-15	20		-1.00
*	     849	     971	190.04551	9.76945e-13	1.24293e-15	21		-1.00
*	    2906	    3429	188.16411	1.40476e-12	1.78723e-15	20		-1.00
*	     302	     308	187.82097	1.50468e-12	1.91435e-15	13		-1.00
*	     575	     586	186.08614	2.12148e-12	2.69908e-15	19		-1.00
*	    1348	    1692	185.62125	2.3174e-12	2.94835e-15	15		-1.00
*	     274	     286	185.20341	2.50669e-12	3.18918e-15	21		-1.00
*	    2506	    2543	184.53077	2.8759e-12	3.65891e-15	21		-1.00
*	     382	     516	184.33380	2.99105e-12	3.80541e-15	21		-1.00
*	    4030	    4048	184.08192	3.14149e-12	3.9968e-15	14		-1.00
*	    1159	    1266	183.75562	3.33203e-12	4.23922e-15	18		-1.00
*	    2363	    2398	183.59986	3.46543e-12	4.40895e-15	20		-1.00
*	     325	     592	183.56922	3.46543e-12	4.40895e-15	8		-1.00
*	    1956	    1969	183.50904	3.49961e-12	4.45243e-15	16		-1.00
*	    3672	    3706	183.11243	3.78544e-12	4.81608e-15	19		-1.00
*	    1132	    1744	182.43920	4.34296e-12	5.52539e-15	14		-1.00
*	      89	     118	181.23513	5.49631e-12	6.99276e-15	22		-1.00
*	    1716	    1730	178.29772	9.80623e-12	1.24761e-14	28		-1.00
*	    1131	    1746	177.80109	1.07116e-11	1.3628e-14	15		-1.00
*	    2457	    2485	177.41224	1.15862e-11	1.47408e-14	10		-1.00
*	    3620	    3645	176.88143	1.29067e-11	1.64207e-14	11		-1.00
*	     865	     877	176.78701	1.31624e-11	1.67461e-14	18		-1.00
*	     435	     455	176.65684	1.34233e-11	1.7078e-14	23		-1.00
*	    3675	    3702	176.61539	1.35556e-11	1.72463e-14	22		-1.00
*	    2272	    2280	176.23782	1.46625e-11	1.86545e-14	13		-1.00
*	    2360	    2404	174.92895	1.89229e-11	2.4075e-14	21		-1.00
*	     324	     593	174.60051	2.00702e-11	2.55346e-14	13		-1.00
*	    1326	    1706	174.20212	2.17088e-11	2.76194e-14	18		-1.00
*	    4131	    4141	173.28528	2.61569e-11	3.32784e-14	16		-1.00
*	    1282	    1301	173.27936	2.61569e-11	3.32784e-14	13		-1.00
*	    1920	    1940	172.84905	2.85712e-11	3.63501e-14	19		-1.00
*	    1980	    2232	172.56678	3.00075e-11	3.81775e-14	26		-1.00
*	    4167	    4193	172.44806	3.09037e-11	3.93177e-14	20		-1.00
*	    3964	    4015	172.26583	3.18267e-11	4.04919e-14	18		-1.00
*	     438	     452	172.02442	3.34266e-11	4.25274e-14	23		-1.00
*	    1835	    1852	171.56459	3.65117e-11	4.64526e-14	11		-1.00
*	    1979	    2233	170.24220	4.75828e-11	6.05379e-14	27		-1.00
*	    3809	    3820	170.14178	4.85255e-11	6.17372e-14	19		-1.00
*	    2100	    2133	169.79724	5.19742e-11	6.61249e-14	21		-1.00
*	      65	     125	169.65766	5.30038e-11	6.74349e-14	13		-1.00
*	    4029	    4049	169.38635	5.62166e-11	7.15224e-14	10		-1.00
*	    1051	    1075	169.23457	5.78953e-11	7.36582e-14	18		-1.00
*	    4130	    4142	168.83038	6.2621e-11	7.96705e-14	16		-1.00
*	      26	     693	167.67298	7.84667e-11	9.98305e-14	25		-1.00
*	     717	     804	167.59211	8.0021e-11	1.01808e-13	14		-1.00
*	     713	     808	167.54156	8.08097e-11	1.02811e-13	21		-1.00
*	    3407	    3418	167.37279	8.32225e-11	1.05881e-13	19		-1.00
*	    1208	    1218	167.36092	8.32225e-11	1.05881e-13	16		-1.00
*	    1001	    1088	165.64504	1.17302e-10	1.49239e-13	18		-1.00
*	    2049	    2179	165.48944	1.20804e-10	1.53695e-13	27		-1.00
*	    1157	    1268	165.08642	1.30663e-10	1.66238e-13	20		-1.00
*	    3648	    3657	164.77586	1.38581e-10	1.76312e-13	11		-1.00
*	    1172	    1251	164.70702	1.39947e-10	1.7805e-13	14		-1.00
*	    3917	    4074	164.55936	1.44125e-10	1.83365e-13	17		-1.00
*	    1978	    2234	164.36549	1.4989e-10	1.907e-13	23		-1.00
*	     341	     353	164.01429	1.6054e-10	2.04249e-13	28		-1.00
*	    4153	    4208	163.76812	1.68607e-10	2.14513e-13	14		-1.00
*	    2459	    2483	163.45562	1.78824e-10	2.27511e-13	13		-1.00
*	    3918	    4073	163.38479	1.82365e-10	2.32017e-13	16		-1.00
*	     383	     514	163.02425	1.95322e-10	2.48501e-13	20		-1.00
*	    1975	    2236	162.86924	2.01152e-10	2.55919e-13	22		-1.00
*	    1170	    1253	162.69545	2.09198e-10	2.66155e-13	12		-1.00
*	     903	     941	162.69658	2.09198e-10	2.66155e-13	17		-1.00
*	    3674	    3704	162.00609	2.37636e-10	3.02336e-13	11		-1.00
*	    1770	    1786	161.46100	2.64698e-10	3.36766e-13	16		-1.00
*	    4155	    4206	161.15390	2.80736e-10	3.5717e-13	15		-1.00
*	     427	     486	160.64649	3.12704e-10	3.97842e-13	17		-1.00
*	    2057	    2078	160.52915	3.18896e-10	4.05719e-13	17		-1.00
*	     437	     453	159.99525	3.55207e-10	4.51918e-13	14		-1.00
*	    1142	    1149	159.02187	4.27931e-10	5.44441e-13	13		-1.00
*	    1209	    1217	158.90923	4.36403e-10	5.5522e-13	21		-1.00
*	     537	     555	158.10860	5.10508e-10	6.49502e-13	12		-1.00
*	      28	     691	157.86665	5.36152e-10	6.82128e-13	12		-1.00
*	     735	     787	157.70643	5.52153e-10	7.02485e-13	27		-1.00
*	    1207	    1219	157.40552	5.856e-10	7.45038e-13	18		-1.00
*	    1283	    1300	157.24405	6.09016e-10	7.74829e-13	13		-1.00
*	    1023	    1031	157.23226	6.09016e-10	7.74829e-13	18		-1.00
*	    4132	    4140	157.07844	6.2719e-10	7.97952e-13	17		-1.00
*	    1714	    1732	156.94604	6.45907e-10	8.21764e-13	21		-1.00
*	     432	     459	156.37988	7.19439e-10	9.15316e-13	11		-1.00
*	    1140	    1151	156.21806	7.40907e-10	9.4263e-13	9		-1.00
*	    2103	    2129	155.79597	8.09231e-10	1.02956e-12	19		-1.00
*	    2465	    2475	155.63046	8.33378e-10	1.06028e-12	11		-1.00
*	    2811	    3903	155.56623	8.41586e-10	1.07072e-12	14		-1.00
*	     949	     957	155.22863	9.0135e-10	1.14676e-12	14		-1.00
*	    3406	    3419	155.07013	9.28245e-10	1.18097e-12	13		-1.00
*	    3563	    3611	154.88536	9.65356e-10	1.22819e-12	17		-1.00
*	    2869	    3465	153.89747	1.17439e-09	1.49413e-12	19		-1.00
*	    1710	    1736	153.87116	1.17439e-09	1.49413e-12	15		-1.00
*	    1977	    2235	153.74758	1.20942e-09	1.53871e-12	25		-1.00
*	     866	     876	153.52981	1.25777e-09	1.60022e-12	25		-1.00
*	     993	    1111	153.46059	1.27016e-09	1.61598e-12	14		-1.00
*	    3624	    3641	153.04230	1.38727e-09	1.76497e-12	16		-1.00
*	     850	     970	152.67177	1.48577e-09	1.89029e-12	14		-1.00
*	    3747	    3769	151.62575	1.82523e-09	2.32217e-12	8		-1.00
*	     175	     226	151.16769	1.9935e-09	2.53625e-12	14		-1.00
*	     290	     318	150.51086	2.26429e-09	2.88078e-12	12		-1.00
*	    2771	    2801	149.01028	3.03794e-09	3.86506e-12	9		-1.00
*	    1394	    1649	148.54513	3.35062e-09	4.26287e-12	7		-1.00
*	    3529	    3551	147.98946	3.73184e-09	4.74789e-12	10		-1.00
*	    1982	    2230	147.30902	4.23866e-09	5.3927e-12	24		-1.00
*	    2308	    2744	147.20494	4.32252e-09	5.49939e-12	7		-1.00
*	     710	     810	146.46082	5.00665e-09	6.36978e-12	17		-1.00
*	    3920	    4071	146.08631	5.41474e-09	6.88899e-12	15		-1.00
*	    1171	    1252	144.63230	7.19334e-09	9.15183e-12	15		-1.00
*	     904	     940	143.63196	8.74971e-09	1.1132e-11	16		-1.00
*	    2048	    2180	143.57762	8.83582e-09	1.12415e-11	11		-1.00
*	    1004	    1085	143.49694	9.01058e-09	1.14638e-11	12		-1.00
*	       7	    4230	143.34716	9.27922e-09	1.18056e-11	24		-1.00
*	    1285	    1298	143.30614	9.27922e-09	1.18056e-11	6		-1.00
*	    3564	    3610	142.72235	1.04363e-08	1.32777e-11	6		-1.00
*	    2104	    2128	142.72807	1.04363e-08	1.32777e-11	16		-1.00
*	    3963	    4016	142.13687	1.17375e-08	1.49332e-11	12		-1.00
*	    1284	    1299	142.11022	1.17375e-08	1.49332e-11	12		-1.00
*	     737	     785	142.13257	1.17375e-08	1.49332e-11	31		-1.00
*	    3936	    3956	141.73050	1.26939e-08	1.615e-11	8		-1.00
*	     343	     351	141.74223	1.26939e-08	1.615e-11	27		-1.00
*	    1141	    1150	141.33345	1.37282e-08	1.74659e-11	11		-1.00
*	     738	     783	141.30604	1.37282e-08	1.74659e-11	25		-1.00
*	    3621	    3644	140.98023	1.47021e-08	1.8705e-11	9		-1.00
*	     234	     262	140.81056	1.51403e-08	1.92625e-11	13		-1.00
*	    1922	    1938	140.72597	1.54397e-08	1.96434e-11	22		-1.00
*	     178	     223	140.71300	1.54397e-08	1.96434e-11	12		-1.00
*	    1755	    1799	140.35318	1.6535e-08	2.10369e-11	16		-1.00
*	    1709	    1737	140.37731	1.6535e-08	2.10369e-11	15		-1.00
*	    1176	    1247	140.16787	1.71953e-08	2.1877e-11	12		-1.00
*	    1056	    1070	139.89838	1.82357e-08	2.32006e-11	10		-1.00
*	    1837	    1850	139.83936	1.84151e-08	2.34288e-11	14		-1.00
*	      88	     119	139.39986	2.01112e-08	2.55868e-11	17		-1.00
*	     752	     764	139.26190	2.05088e-08	2.60927e-11	25		-1.00
*	    2522	    2529	139.10399	2.11201e-08	2.68703e-11	13		-1.00
*	    2884	    3453	138.83937	2.23977e-08	2.84958e-11	19		-1.00
*	    3745	    3771	138.74637	2.28405e-08	2.90592e-11	8		-1.00
*	    3562	    3612	138.68465	2.30652e-08	2.93451e-11	18		-1.00
*	    1380	    1659	138.45303	2.39863e-08	3.05169e-11	14		-1.00
*	     990	    1113	138.08764	2.59401e-08	3.30027e-11	16		-1.00
*	    3533	    3547	137.77376	2.75092e-08	3.4999e-11	9		-1.00
*	    2304	    2747	137.60353	2.8329e-08	3.6042e-11	12		-1.00
*	    1197	    1228	137.23278	3.06364e-08	3.89776e-11	16		-1.00
*	     238	     258	137.24860	3.06364e-08	3.89776e-11	13		-1.00
*	     841	     978	137.10110	3.1242e-08	3.97481e-11	11		-1.00
*	    2832	    3894	136.88951	3.2809e-08	4.17417e-11	5		-1.00
*	    2055	    2080	136.77252	3.34575e-08	4.25668e-11	17		-1.00
*	       8	    4229	136.25066	3.68976e-08	4.69436e-11	21		-1.00
*	    4021	    4056	136.27012	3.68976e-08	4.69436e-11	12		-1.00
*	    3684	    3697	135.75708	4.06913e-08	5.17701e-11	11		-1.00
*	     753	     763	135.76924	4.06913e-08	5.17701e-11	31		-1.00
*	     864	     878	134.93929	4.80565e-08	6.11406e-11	10		-1.00
*	    1877	    1899	134.89734	4.85291e-08	6.17419e-11	9		-1.00
*	    1757	    1796	134.40378	5.29969e-08	6.74261e-11	20		-1.00
*	    2305	    2746	134.24452	5.51124e-08	7.01175e-11	14		-1.00
*	    1712	    1733	133.87681	5.90195e-08	7.50885e-11	19		-1.00
*	    1059	    1068	133.49522	6.3825e-08	8.12023e-11	4		-1.00
*	     342	     352	133.39569	6.50863e-08	8.2807e-11	27		-1.00
*	    2511	    2540	132.91576	7.10775e-08	9.04293e-11	9		-1.00
*	    2024	    2208	132.63389	7.53748e-08	9.58966e-11	12		-1.00
*	     711	     809	132.61393	7.53748e-08	9.58966e-11	21		-1.00
*	    2885	    3452	132.51607	7.68641e-08	9.77915e-11	18		-1.00
*	     237	     259	132.28407	8.07176e-08	1.02694e-10	9		-1.00
*	     842	     977	132.21409	8.15111e-08	1.03704e-10	12		-1.00
*	    2521	    2530	132.16528	8.23125e-08	1.04723e-10	11		-1.00
*	      53	     603	132.15936	8.23125e-08	1.04723e-10	15		-1.00
*	    2505	    2544	131.90518	8.64389e-08	1.09973e-10	8		-1.00
*	    3569	    3587	131.86499	8.72887e-08	1.11054e-10	14		-1.00
*	    4154	    4207	131.76432	8.90133e-08	1.13249e-10	19		-1.00
*	       9	    4228	131.56880	9.25655e-08	1.17768e-10	22		-1.00
*	    2090	    2148	131.35718	9.62594e-08	1.22467e-10	24		-1.00
*	     755	     761	131.35613	9.62594e-08	1.22467e-10	22		-1.00
*	    1055	    1071	130.87245	1.06152e-07	1.35053e-10	10		-1.00
*	     846	     974	130.80962	1.07195e-07	1.3638e-10	14		-1.00
*	    2870	    3464	130.71881	1.09313e-07	1.39075e-10	13		-1.00
*	      96	     108	130.73730	1.09313e-07	1.39075e-10	11		-1.00
*	    4168	    4192	130.07765	1.24135e-07	1.57933e-10	17		-1.00
*	    3623	    3642	130.07554	1.24135e-07	1.57933e-10	8		-1.00
*	    1002	    1087	129.77180	1.31638e-07	1.67479e-10	10		-1.00
*	      25	     694	129.79480	1.31638e-07	1.67479e-10	16		-1.00
*	    2425	    2718	129.70059	1.32932e-07	1.69125e-10	15		-1.00
*	    2037	    2192	129.48057	1.39594e-07	1.77601e-10	13		-1.00
*	    3571	    3585	129.10436	1.49486e-07	1.90186e-10	8		-1.00
*	     541	     551	128.99094	1.53937e-07	1.95848e-10	5		-1.00
*	    2456	    2486	128.71051	1.61651e-07	2.05663e-10	7		-1.00
*	    1344	    1695	128.02015	1.8537e-07	2.35839e-10	11		-1.00
*	     946	     960	127.85202	1.90888e-07	2.4286e-10	8		-1.00
*	    1021	    1033	127.52596	2.04412e-07	2.60066e-10	6		-1.00
*	       6	    4231	127.34488	2.12566e-07	2.7044e-10	27		-1.00
*	    1919	    1941	126.25354	2.61016e-07	3.32081e-10	17		-1.00
*	    2667	    2689	126.00269	2.74092e-07	3.48718e-10	5		-1.00
*	     179	     222	126.01086	2.74092e-07	3.48718e-10	14		-1.00
*	    1981	    2231	125.97514	2.76785e-07	3.52144e-10	21		-1.00
*	    3977	    4004	125.65957	2.93507e-07	3.73418e-10	15		-1.00
*	     902	     942	125.52600	3.02243e-07	3.84533e-10	8		-1.00
*	    3934	    3958	125.42302	3.0821e-07	3.92125e-10	16		-1.00
*	     736	     786	125.18736	3.2365e-07	4.11768e-10	22		-1.00
*	     340	     354	125.06174	3.3004e-07	4.19898e-10	23		-1.00
*	    1280	    1302	124.99090	3.36556e-07	4.28188e-10	7		-1.00
*	    1753	    1801	124.29731	3.85915e-07	4.90986e-10	13		-1.00
*	    1325	    1707	124.24189	3.89705e-07	4.95808e-10	17		-1.00
*	     910	     934	124.20449	3.89705e-07	4.95808e-10	20		-1.00
*	     408	     505	124.21324	3.89705e-07	4.95808e-10	18		-1.00
*	    1752	    1802	123.91364	4.13244e-07	5.25756e-10	14		-1.00
*	    1346	    1694	123.84004	4.21402e-07	5.36134e-10	13		-1.00
*	    2493	    2706	123.52258	4.46853e-07	5.68516e-10	8		-1.00
*	     859	     884	122.55879	5.38034e-07	6.84522e-10	10		-1.00
*	    1019	    1035	122.45472	5.48654e-07	6.98033e-10	11		-1.00
*	    1918	    1942	122.21126	5.76128e-07	7.32987e-10	17		-1.00
*	    3471	    3491	122.10960	5.87499e-07	7.47454e-10	10		-1.00
*	      87	     120	122.13873	5.87499e-07	7.47454e-10	20		-1.00
*	     409	     504	121.90352	6.10918e-07	7.77249e-10	24		-1.00
*	     631	     638	121.63996	6.47807e-07	8.24182e-10	8		-1.00
*	    1771	    1785	121.48016	6.67078e-07	8.487e-10	5		-1.00
*	    4022	    4055	121.09183	7.21315e-07	9.17703e-10	11		-1.00
*	     410	     503	120.89964	7.50064e-07	9.54279e-10	21		-1.00
*	    1165	    1256	120.75403	7.64865e-07	9.7311e-10	11		-1.00
*	    3560	    3614	120.01167	8.85585e-07	1.1267e-09	10		-1.00
*	     540	     552	120.02428	8.85585e-07	1.1267e-09	10		-1.00
*	     426	     487	119.69797	9.48264e-07	1.20644e-09	11		-1.00
*	    2331	    2351	119.56420	9.66973e-07	1.23025e-09	12		-1.00
*	     291	     317	119.45364	9.86051e-07	1.25452e-09	8		-1.00
*	      48	     607	119.35431	1.00551e-06	1.27927e-09	11		-1.00
*	    1206	    1220	119.24647	1.03541e-06	1.31731e-09	10		-1.00
*	    1715	    1731	118.71404	1.14165e-06	1.45248e-09	15		-1.00
*	    2293	    2754	118.62305	1.16417e-06	1.48114e-09	5		-1.00
*	    1630	    1645	118.35910	1.22244e-06	1.55527e-09	8		-1.00
*	    3408	    3417	118.30711	1.23444e-06	1.57053e-09	9		-1.00
*	    2873	    3461	118.18844	1.27114e-06	1.61723e-09	18		-1.00
*	    3986	    3992	118.13720	1.28362e-06	1.6331e-09	15		-1.00
*	     911	     933	117.92274	1.33476e-06	1.69817e-09	28		-1.00
*	      46	     609	117.37674	1.48613e-06	1.89076e-09	8		-1.00
*	    2054	    2081	117.09065	1.57581e-06	2.00485e-09	16		-1.00
*	    2664	    2692	116.97493	1.60689e-06	2.04439e-09	9		-1.00
*	     867	     875	116.90242	1.62266e-06	2.06446e-09	17		-1.00
*	    4166	    4194	116.87814	1.63859e-06	2.08471e-09	12		-1.00
*	    1758	    1795	116.66007	1.70385e-06	2.16775e-09	13		-1.00
*	    3473	    3489	116.45915	1.77172e-06	2.2541e-09	18		-1.00
*	     754	     762	116.44475	1.78911e-06	2.27622e-09	21		-1.00
*	    2807	    3907	116.36569	1.80666e-06	2.29855e-09	15		-1.00
*	    1423	    1629	116.33606	1.82439e-06	2.32111e-09	10		-1.00
*	    2111	    2121	116.08744	1.91567e-06	2.43724e-09	15		-1.00
*	    1954	    1971	115.92035	1.97261e-06	2.50968e-09	16		-1.00
*	    2886	    3451	115.85588	1.99196e-06	2.53431e-09	14		-1.00
*	    2087	    2150	115.83800	2.01151e-06	2.55917e-09	12		-1.00
*	    1020	    1034	115.52871	2.13286e-06	2.71357e-09	9		-1.00
*	    4159	    4200	115.21872	2.26153e-06	2.87727e-09	13		-1.00
*	    1336	    1696	115.14312	2.30612e-06	2.934e-09	14		-1.00
*	    3531	    3549	114.97502	2.37466e-06	3.0212e-09	5		-1.00
*	     535	     557	114.22104	2.74912e-06	3.49761e-09	9		-1.00
*	    3626	    3639	114.04441	2.85858e-06	3.63687e-09	11		-1.00
*	    2309	    2743	113.93845	2.91493e-06	3.70856e-09	7		-1.00
*	    1383	    1656	113.80442	2.97239e-06	3.78167e-09	11		-1.00
*	    3831	    3843	113.70590	3.03099e-06	3.85622e-09	4		-1.00
*	    1139	    1152	113.56613	3.12105e-06	3.9708e-09	8		-1.00
*	     847	     973	113.40515	3.21378e-06	4.08878e-09	10		-1.00
*	    2900	    3446	113.11170	3.4076e-06	4.33536e-09	9		-1.00
*	    1379	    1660	112.37715	3.94476e-06	5.01878e-09	12		-1.00
~	    1907	    1972	156.48501	4.14259e-06	8.97548e-13	18		-1.00
*	    2810	    3904	111.99735	4.26504e-06	5.42626e-09	11		-1.00
*	     632	     637	111.85666	4.34909e-06	5.53319e-09	11		-1.00
*	     733	     789	111.69640	4.52219e-06	5.75342e-09	25		-1.00
*	    1769	    1787	111.50800	4.65651e-06	5.92431e-09	17		-1.00
*	    2901	    3445	111.16265	4.98564e-06	6.34305e-09	6		-1.00
*	    2454	    2488	111.17690	4.98564e-06	6.34305e-09	11		-1.00
*	    4169	    4191	110.45853	5.71526e-06	7.27132e-09	9		-1.00
*	    2043	    2186	110.17049	6.05975e-06	7.7096e-09	13		-1.00
*	    2303	    2748	109.90017	6.36261e-06	8.09493e-09	7		-1.00
*	     745	     776	109.93970	6.36261e-06	8.09493e-09	13		-1.00
*	    1776	    1781	109.75959	6.55154e-06	8.3353e-09	17		-1.00
*	    2772	    2800	109.57331	6.8122e-06	8.66692e-09	5		-1.00
*	    2882	    3454	109.26465	7.22273e-06	9.18923e-09	13		-1.00
*	     539	     553	109.18308	7.365e-06	9.37023e-09	9		-1.00
*	    2364	    2397	109.14537	7.43718e-06	9.46206e-09	17		-1.00
*	     890	     895	108.64276	8.199e-06	1.04313e-08	8		-1.00
*	    3671	    3707	108.59472	8.27935e-06	1.05335e-08	9		-1.00
*	    1349	    1691	108.45427	8.4424e-06	1.0741e-08	9		-1.00
*	    4150	    4212	108.06815	9.12734e-06	1.16124e-08	5		-1.00
*	     176	     225	108.05855	9.12734e-06	1.16124e-08	13		-1.00
*	     380	     518	108.01566	9.21678e-06	1.17262e-08	18		-1.00
*	    4125	    4219	107.88483	9.49036e-06	1.20742e-08	14		-1.00
*	    2512	    2539	107.43660	1.03608e-05	1.31816e-08	6		-1.00
*	    1378	    1661	106.98216	1.13109e-05	1.43904e-08	15		-1.00
*	    3472	    3490	106.46724	1.2469e-05	1.58639e-08	13		-1.00
*	    2036	    2193	106.34024	1.2839e-05	1.63346e-08	10		-1.00
*	    1403	    1417	105.85631	1.40161e-05	1.78322e-08	4		-1.00
*	    1759	    1794	105.28231	1.5755e-05	2.00445e-08	4		-1.00
*	    2337	    2344	105.16437	1.60651e-05	2.0439e-08	15		-1.00
*	    2050	    2178	104.82327	1.71991e-05	2.18818e-08	16		-1.00
*	    2105	    2127	104.54425	1.82346e-05	2.31992e-08	10		-1.00
*	    1775	    1782	104.46175	1.84131e-05	2.34264e-08	14		-1.00
*	    2056	    2079	104.13016	1.97127e-05	2.50798e-08	12		-1.00
*	    1955	    1970	103.74001	2.13106e-05	2.71127e-08	10		-1.00
*	    1007	    1082	103.53128	2.21573e-05	2.819e-08	9		-1.00
*	      27	     692	103.41247	2.25933e-05	2.87446e-08	11		-1.00
*	     293	     315	103.21087	2.34909e-05	2.98867e-08	3		-1.00
*	    3739	    3778	103.03070	2.44243e-05	3.10741e-08	5		-1.00
*	    3810	    3819	102.95716	2.46633e-05	3.13783e-08	6		-1.00
*	    1133	    1743	102.87339	2.51485e-05	3.19955e-08	10		-1.00
*	    1717	    1729	102.52009	2.69228e-05	3.42529e-08	20		-1.00
*	     428	     485	102.22722	2.85428e-05	3.6314e-08	14		-1.00
*	    2899	    3447	101.43281	3.33549e-05	4.24363e-08	4		-1.00
*	    3808	    3821	101.05533	3.57074e-05	4.54292e-08	9		-1.00
*	    3625	    3640	100.80783	3.74885e-05	4.76953e-08	13		-1.00
*	    2427	    2717	100.76815	3.78552e-05	4.81619e-08	7		-1.00
*	     709	     811	100.57014	3.93583e-05	5.00742e-08	7		-1.00
*	    3570	    3586	100.46239	4.01321e-05	5.10586e-08	11		-1.00
*	    2307	    2745	99.96134	4.42348e-05	5.62784e-08	4		-1.00
*	    1347	    1693	99.71048	4.64407e-05	5.90848e-08	7		-1.00
*	    2088	    2149	99.38427	4.97146e-05	6.32501e-08	12		-1.00
*	    1761	    1792	99.29233	5.06916e-05	6.44932e-08	10		-1.00
*	    2668	    2688	99.17102	5.16879e-05	6.57606e-08	2		-1.00
*	    1381	    1658	99.06696	5.27036e-05	6.7053e-08	10		-1.00
*	    1925	    1933	98.77000	5.58722e-05	7.10842e-08	11		-1.00
*	    1309	    1320	98.76164	5.58722e-05	7.10842e-08	7		-1.00
*	     734	     788	98.48065	5.92309e-05	7.53573e-08	20		-1.00
*	    3681	    3700	98.29095	6.15813e-05	7.83477e-08	8		-1.00
*	    2881	    3455	97.58738	7.05657e-05	8.97782e-08	12		-1.00
*	    1327	    1705	97.53679	7.12554e-05	9.06557e-08	8		-1.00
*	    3650	    3655	97.46124	7.19519e-05	9.15418e-08	5		-1.00
~	    3403	    3421	141.85567	7.2382e-05	1.56825e-11	23		-1.00
*	     848	     972	97.40355	7.26551e-05	9.24365e-08	15		-1.00
*	    1025	    1030	97.20116	7.55373e-05	9.61035e-08	11		-1.00
*	    2330	    2352	97.08463	7.77737e-05	9.89487e-08	9		-1.00
*	    2498	    2551	96.72314	8.32524e-05	1.05919e-07	0		-1.00
*	    2112	    2120	96.33734	8.9987e-05	1.14487e-07	8		-1.00
*	    3933	    3959	96.28717	9.08663e-05	1.15606e-07	15		-1.00
*	    1838	    1849	96.26446	9.08663e-05	1.15606e-07	7		-1.00
*	    2871	    3463	96.10302	9.35557e-05	1.19028e-07	13		-1.00
*	    3935	    3957	96.05787	9.44697e-05	1.2019e-07	6		-1.00
*	    1372	    1666	96.04636	9.53926e-05	1.21365e-07	14		-1.00
*	    3677	    3701	95.89770	9.82158e-05	1.24957e-07	11		-1.00
*	      36	     683	95.75231	0.000100144	1.2741e-07	10		-1.00
*	      24	     695	95.72853	0.000101122	1.28654e-07	11		-1.00
*	    2429	    2715	95.64089	0.000103108	1.3118e-07	13		-1.00
*	    1974	    2239	95.05968	0.000114743	1.45984e-07	8		-1.00
*	    3800	    3850	95.04072	0.000115864	1.47409e-07	7		-1.00
*	    1195	    1229	94.52450	0.000127689	1.62455e-07	13		-1.00
*	      47	     608	94.20671	0.000135355	1.72208e-07	10		-1.00
*	     751	     765	93.76345	0.000147724	1.87944e-07	17		-1.00
*	    1864	    2266	93.68164	0.000150622	1.91632e-07	9		-1.00
*	    2556	    2568	92.59985	0.000186506	2.37285e-07	6		-1.00
*	    3932	    3960	92.32463	0.000195785	2.49091e-07	7		-1.00
*	    3517	    3525	92.23418	0.000199625	2.53975e-07	4		-1.00
*	    2357	    2407	92.14490	0.000203539	2.58956e-07	7		-1.00
*	    2467	    2473	91.75234	0.000217853	2.77167e-07	10		-1.00
*	    2880	    3456	91.73192	0.000219979	2.79871e-07	13		-1.00
*	    1878	    1898	91.24585	0.000242404	3.08402e-07	9		-1.00
*	    1875	    1901	91.01341	0.000252	3.2061e-07	5		-1.00
*	     912	     932	90.90145	0.000256939	3.26895e-07	20		-1.00
*	    3873	    3887	90.86075	0.000259445	3.30083e-07	6		-1.00
*	     834	    1813	89.60185	0.000330668	4.20698e-07	3		-1.00
*	    2502	    2549	89.45145	0.000340432	4.3312e-07	4		-1.00
*	    1204	    1223	89.21395	0.000357349	4.54643e-07	13		-1.00
*	     572	     589	89.00799	0.000371484	4.72626e-07	11		-1.00
*	    1198	    1227	88.84289	0.000386178	4.9132e-07	14		-1.00
*	    1011	    1044	88.74838	0.00039374	5.00942e-07	10		-1.00
*	    2828	    3899	88.65248	0.000397577	5.05823e-07	3		-1.00
*	    2854	    3510	88.51868	0.000409312	5.20753e-07	9		-1.00
~	     581	    3693	132.87607	0.000421476	9.13184e-11	13		-1.00
*	     994	    1110	88.23626	0.000433829	5.51945e-07	10		-1.00
*	     538	     554	87.65768	0.000482644	6.14051e-07	1		-1.00
*	    1005	    1084	87.51366	0.000496883	6.32167e-07	13		-1.00
*	    1328	    1704	87.03973	0.000547445	6.96495e-07	4		-1.00
*	     470	     480	86.94288	0.000558157	7.10124e-07	4		-1.00
*	    3931	    3961	86.51443	0.000603138	7.67351e-07	5		-1.00
~	      70	     104	130.92218	0.000617263	1.33738e-10	7		-1.00
*	    1917	    1943	86.11185	0.000651735	8.29179e-07	7		-1.00
*	    1879	    1897	86.03622	0.000664482	8.45397e-07	8		-1.00
*	    3532	    3548	85.68040	0.000711089	9.04693e-07	8		-1.00
*	    2864	    3499	85.49133	0.00073917	9.4042e-07	10		-1.00
*	    1855	    2288	85.47175	0.00073917	9.4042e-07	7		-1.00
*	    1754	    1800	85.13082	0.000791001	1.00636e-06	4		-1.00
*	    1350	    1690	85.07651	0.000798695	1.01615e-06	9		-1.00
*	     133	     140	84.97183	0.000814309	1.03602e-06	10		-1.00
*	    1373	    1665	84.85841	0.000830227	1.05627e-06	9		-1.00
*	    2808	    3906	84.53324	0.000888424	1.13031e-06	10		-1.00
*	    2844	    3725	84.42969	0.000905787	1.1524e-06	8		-1.00
*	    3573	    3583	84.24564	0.000941534	1.19788e-06	9		-1.00
*	    1371	    1667	84.14182	0.000959932	1.22129e-06	8		-1.00
*	     235	     261	84.05432	0.000969265	1.23316e-06	8		-1.00
*	    1287	    1297	83.91939	0.00099781	1.26948e-06	7		-1.00
*	    2023	    2209	83.84578	0.0010173	1.29428e-06	17		-1.00
*	    2428	    2716	83.30877	0.00112062	1.42573e-06	3		-1.00
*	     724	     800	83.07710	0.00117614	1.49636e-06	11		-1.00
*	      90	     117	82.09907	0.00142701	1.81553e-06	7		-1.00
*	     843	     976	81.74726	0.00152687	1.94259e-06	11		-1.00
*	    2859	    3504	81.48999	0.00160244	2.03873e-06	2		-1.00
*	    1022	    1032	81.40253	0.001618	2.05852e-06	6		-1.00
~	    3649	    3656	125.94109	0.00164127	3.55604e-10	8		-1.00
*	    2302	    2749	80.70118	0.00185226	2.35656e-06	9		-1.00
*	     982	    1125	79.88250	0.00218259	2.77683e-06	2		-1.00
*	    1050	    1076	79.75206	0.00222512	2.83094e-06	3		-1.00
*	    3795	    3857	79.04081	0.00257158	3.27173e-06	4		-1.00
*	    2102	    2132	78.97896	0.0025965	3.30344e-06	10		-1.00
*	    2888	    3449	78.58438	0.00280473	3.56836e-06	7		-1.00
*	    2359	    2405	78.32761	0.00294324	3.74458e-06	5		-1.00
*	    1174	    1249	78.23534	0.00300053	3.81747e-06	9		-1.00
*	     851	     969	77.99934	0.00314867	4.00594e-06	11		-1.00
*	    3673	    3705	77.87945	0.00320994	4.08389e-06	6		-1.00
*	    1278	    1303	77.77915	0.0032724	4.16336e-06	7		-1.00
*	    2432	    2711	77.45959	0.00346714	4.41112e-06	7		-1.00
*	      29	     690	77.37237	0.00353458	4.49692e-06	6		-1.00
*	    1351	    1689	77.09251	0.00374485	4.76444e-06	10		-1.00
*	    1854	    2289	76.65551	0.00404471	5.14594e-06	3		-1.00
*	    1393	    1650	76.34086	0.00432661	5.5046e-06	3		-1.00
*	    1193	    1231	75.50337	0.00504658	6.42058e-06	6		-1.00
*	    3594	    3602	75.42266	0.00514457	6.54526e-06	3		-1.00
*	     909	     935	75.24531	0.00534629	6.80189e-06	11		-1.00
*	     411	     502	75.23349	0.00534629	6.80189e-06	12		-1.00
*	    2842	    3726	74.86031	0.0057184	7.27532e-06	5		-1.00
*	    1194	    1230	74.84495	0.00577362	7.34558e-06	12		-1.00
*	    3872	    3888	74.70659	0.00588566	7.48812e-06	4		-1.00
*	      21	     699	74.74305	0.00588566	7.48812e-06	7		-1.00
*	    2040	    2189	74.61794	0.00599987	7.63342e-06	11		-1.00
*	    4129	    4143	74.51438	0.00611627	7.78152e-06	2		-1.00
*	    3919	    4072	73.91186	0.00686343	8.73209e-06	7		-1.00
*	    2358	    2406	73.90121	0.00686343	8.73209e-06	4		-1.00
*	    2296	    2751	73.29698	0.00777553	9.89254e-06	9		-1.00
*	     992	    1112	72.42622	0.00915237	1.16442e-05	12		-1.00
*	      54	     602	72.36725	0.00924052	1.17564e-05	9		-1.00
*	    4158	    4201	71.80455	0.0102676	1.30631e-05	6		-1.00
*	    3792	    3862	71.73875	0.0104662	1.33158e-05	2		-1.00
*	    1008	    1081	71.44434	0.0110851	1.41032e-05	7		-1.00
*	    2455	    2487	71.16913	0.0116285	1.47945e-05	8		-1.00
*	     844	     975	71.08019	0.0118532	1.50804e-05	14		-1.00
*	    1169	    1254	70.69896	0.0127959	1.62798e-05	5		-1.00
~	    2889	    3414	115.36901	0.0128966	2.79422e-09	8		-1.00
*	    1199	    1226	70.61990	0.0129189	1.64363e-05	5		-1.00
*	    1772	    1784	70.33741	0.0136817	1.74067e-05	3		-1.00
*	    2520	    2531	70.27880	0.0138131	1.75739e-05	7		-1.00
*	     177	     224	70.29776	0.0138131	1.75739e-05	5		-1.00
*	    1324	    1708	70.10468	0.0142149	1.80851e-05	3		-1.00
*	    1160	    1265	69.39898	0.0164044	2.08707e-05	11		-1.00
*	    3937	    3955	69.24850	0.0168809	2.14769e-05	5		-1.00
*	    2162	    2170	69.14058	0.0172061	2.18907e-05	18		-1.00
*	     708	     812	68.81644	0.0182196	2.31802e-05	2		-1.00
*	    3979	    4002	68.75663	0.0183942	2.34023e-05	7		-1.00
~	    3411	    3414	113.17601	0.0198153	4.29326e-09	8		-1.00
~	    2889	    3411	113.17601	0.0198153	4.29326e-09	8		-1.00
*	    3516	    3526	68.07248	0.0210196	2.67426e-05	3		-1.00
*	    1774	    1783	68.08696	0.0210196	2.67426e-05	3		-1.00
*	    2879	    3457	68.00320	0.0212208	2.69985e-05	6		-1.00
*	    2092	    2147	67.37407	0.0240158	3.05544e-05	10		-1.00
*	    4157	    4202	67.19263	0.024947	3.17391e-05	9		-1.00
*	    3796	    3854	67.19686	0.024947	3.17391e-05	2		-1.00
*	    2338	    2343	67.17625	0.024947	3.17391e-05	6		-1.00
*	    1635	    1642	66.87478	0.0264111	3.36019e-05	5		-1.00
*	    2813	    3901	66.74993	0.0271747	3.45734e-05	6		-1.00
*	    1910	    2241	66.48323	0.0284962	3.62547e-05	11		-1.00
*	    1377	    1662	65.85644	0.0319326	4.06267e-05	4		-1.00
*	    2046	    2182	65.81836	0.0322368	4.10138e-05	9		-1.00
*	    3622	    3643	65.46130	0.0344478	4.38268e-05	12		-1.00
*	    1052	    1074	64.94350	0.0382283	4.86365e-05	4		-1.00
~	     580	    3694	109.74270	0.0388483	8.41699e-09	12		-1.00
*	    2907	    3428	64.69828	0.0400793	5.09914e-05	3		-1.00
*	    2053	    2082	64.67363	0.0400793	5.09914e-05	8		-1.00
*	    3925	    4061	63.78705	0.0475038	6.04374e-05	5		-1.00
*	    4031	    4047	63.72650	0.0479538	6.101e-05	6		-1.00
*	    2770	    2802	63.69973	0.048408	6.15878e-05	3		-1.00
*	    4127	    4217	63.58672	0.0493292	6.27598e-05	9		-1.00
```
