## Supplementary material for "What does it take to learn the rules of RNA base pairing? A lot less than you may think": RF02541_LSU_rRNA_bacteria.power

```
# Power analysis of given structure
#
# Powertype = JOIN SUBSTITUTIONS
# covary left_pos right_pos subs_join power_join
#----------------------------------------------------------------
* 1		5239		20		-1.00
* 2		5238		22		-1.00
* 3		5237		16		-1.00
* 6		5235		29		-1.00
7		5233		5		-1.00
* 8		5232		6		-1.00
* 9		5231		14		-1.00
* 10		5230		21		-1.00
22		940		6		-1.00
* 23		939		20		-1.00
24		938		0		-1.00
* 25		937		15		-1.00
* 26		936		21		-1.00
* 27		935		29		-1.00
* 28		933		23		-1.00
* 30		932		24		-1.00
31		931		6		-1.00
* 32		930		8		-1.00
38		923		4		-1.00
* 39		886		9		-1.00
40		885		2		-1.00
45		856		1		-1.00
46		855		0		-1.00
* 47		853		15		-1.00
* 49		852		29		-1.00
* 50		851		32		-1.00
* 51		850		38		-1.00
* 52		849		38		-1.00
* 53		848		37		-1.00
* 54		847		35		-1.00
* 55		845		22		-1.00
* 56		844		9		-1.00
* 57		416		20		-1.00
58		415		5		-1.00
64		141		2		-1.00
* 66		139		9		-1.00
67		138		0		-1.00
* 68		137		13		-1.00
69		85		3		-1.00
70		84		1		-1.00
71		83		4		-1.00
* 92		133		12		-1.00
* 93		132		29		-1.00
* 94		131		30		-1.00
* 95		130		25		-1.00
96		129		3		-1.00
* 97		128		12		-1.00
* 98		127		17		-1.00
101		119		3		-1.00
* 102		118		28		-1.00
* 103		117		31		-1.00
145		157		4		-1.00
146		156		6		-1.00
147		155		4		-1.00
* 158		337		35		-1.00
* 159		336		35		-1.00
* 160		335		30		-1.00
* 161		334		48		-1.00
* 162		332		48		-1.00
* 163		331		36		-1.00
* 164		330		40		-1.00
* 340		413		26		-1.00
* 341		411		26		-1.00
* 342		409		35		-1.00
* 344		407		40		-1.00
* 346		406		49		-1.00
* 349		403		51		-1.00
* 350		402		52		-1.00
* 351		401		42		-1.00
352		400		25		-1.00
422		455		4		-1.00
* 423		453		19		-1.00
* 424		452		35		-1.00
* 425		451		25		-1.00
426		450		6		-1.00
* 427		449		20		-1.00
434		441		1		-1.00
435		440		0		-1.00
* 466		480		31		-1.00
* 467		479		22		-1.00
* 484		841		8		-1.00
* 485		512		8		-1.00
* 486		511		7		-1.00
487		510		5		-1.00
* 488		509		23		-1.00
* 489		508		11		-1.00
495		503		0		-1.00
496		502		2		-1.00
517		838		1		-1.00
518		837		0		-1.00
* 519		836		19		-1.00
520		835		2		-1.00
525		603		5		-1.00
* 526		602		14		-1.00
* 527		601		32		-1.00
* 528		600		37		-1.00
* 531		598		29		-1.00
* 532		597		28		-1.00
* 533		596		32		-1.00
* 610		775		28		-1.00
611		774		10		-1.00
613		773		9		-1.00
* 616		767		23		-1.00
* 617		766		41		-1.00
* 618		765		42		-1.00
* 619		764		42		-1.00
* 620		763		28		-1.00
655		755		15		-1.00
656		754		14		-1.00
* 657		753		26		-1.00
* 658		752		39		-1.00
* 659		751		22		-1.00
* 661		750		23		-1.00
* 662		749		23		-1.00
* 665		744		22		-1.00
* 667		740		28		-1.00
* 668		739		26		-1.00
* 670		738		27		-1.00
* 671		737		39		-1.00
* 672		736		15		-1.00
* 677		732		13		-1.00
* 678		731		26		-1.00
* 679		730		28		-1.00
* 683		703		38		-1.00
* 685		702		42		-1.00
* 687		701		37		-1.00
* 689		700		19		-1.00
691		699		13		-1.00
* 706		712		10		-1.00
* 714		726		27		-1.00
* 715		725		13		-1.00
716		724		0		-1.00
* 782		807		19		-1.00
* 783		806		20		-1.00
* 784		805		16		-1.00
785		804		3		-1.00
* 786		803		14		-1.00
* 787		802		13		-1.00
* 788		801		17		-1.00
789		800		16		-1.00
790		799		5		-1.00
815		832		6		-1.00
* 816		831		23		-1.00
* 817		830		9		-1.00
* 818		829		30		-1.00
* 819		828		24		-1.00
873		880		1		-1.00
* 874		879		6		-1.00
897		909		5		-1.00
898		908		5		-1.00
* 899		907		10		-1.00
* 900		906		9		-1.00
948		4212		8		-1.00
* 950		1609		10		-1.00
951		1608		4		-1.00
* 952		1607		31		-1.00
* 953		1606		21		-1.00
954		1605		3		-1.00
955		1604		1		-1.00
956		1603		3		-1.00
* 957		1602		27		-1.00
* 958		1601		46		-1.00
* 959		1600		24		-1.00
* 960		1599		17		-1.00
* 1613		1628		6		-1.00
1614		1627		1		-1.00
1615		1626		4		-1.00
1616		1625		0		-1.00
* 1629		2876		21		-1.00
* 1630		2875		4		-1.00
1631		2874		3		-1.00
* 1632		2873		22		-1.00
* 1633		2871		13		-1.00
* 1634		2870		5		-1.00
* 1639		1773		8		-1.00
* 1640		1772		19		-1.00
* 1641		1771		27		-1.00
* 1643		1770		35		-1.00
* 1644		1769		23		-1.00
* 1645		1768		9		-1.00
* 1646		1767		31		-1.00
* 1648		1766		34		-1.00
* 1649		1765		34		-1.00
* 1650		1764		16		-1.00
* 1651		1763		32		-1.00
1652		1762		1		-1.00
1653		1761		1		-1.00
1659		1693		1		-1.00
* 1660		1692		11		-1.00
1661		1691		3		-1.00
1662		1690		0		-1.00
* 1665		1687		13		-1.00
* 1666		1686		40		-1.00
* 1667		1685		42		-1.00
1697		1704		0		-1.00
* 1698		1703		19		-1.00
1714		1734		1		-1.00
1715		1733		1		-1.00
1716		1732		0		-1.00
* 1717		1731		10		-1.00
1718		1730		2		-1.00
1777		1919		0		-1.00
* 1778		1918		13		-1.00
1780		1916		0		-1.00
1784		1909		1		-1.00
* 1785		1908		15		-1.00
* 1786		1907		29		-1.00
* 1788		1906		18		-1.00
* 1790		1905		15		-1.00
* 1791		1904		17		-1.00
1795		1885		0		-1.00
1796		1884		0		-1.00
1797		1883		2		-1.00
* 1798		1882		36		-1.00
* 1799		1881		16		-1.00
1800		1880		0		-1.00
* 1801		1879		16		-1.00
1802		1878		0		-1.00
1803		1877		1		-1.00
* 1804		1876		29		-1.00
* 1805		1875		31		-1.00
1806		1873		0		-1.00
1808		1841		2		-1.00
* 1809		1840		11		-1.00
* 1810		1839		34		-1.00
1811		1838		0		-1.00
1815		1833		2		-1.00
* 1816		1832		23		-1.00
* 1817		1831		27		-1.00
* 1818		1830		37		-1.00
* 1819		1829		38		-1.00
* 1820		1828		20		-1.00
1821		1827		11		-1.00
1845		1870		1		-1.00
* 1846		1869		11		-1.00
* 1848		1868		36		-1.00
* 1850		1867		15		-1.00
* 1851		1866		28		-1.00
* 1852		1865		27		-1.00
* 1853		1864		34		-1.00
* 1854		1863		35		-1.00
* 1887		1897		10		-1.00
1888		1896		0		-1.00
* 1889		1895		6		-1.00
1922		2799		2		-1.00
1923		2798		0		-1.00
1924		2796		2		-1.00
* 1925		2795		26		-1.00
* 1926		2794		18		-1.00
1927		2793		0		-1.00
* 1932		1945		11		-1.00
* 1933		1944		23		-1.00
* 1934		1943		26		-1.00
* 1935		1942		27		-1.00
1936		1941		0		-1.00
1947		2064		0		-1.00
* 1948		2062		24		-1.00
1949		2061		3		-1.00
* 1950		2060		21		-1.00
* 1951		2059		42		-1.00
* 1952		2058		41		-1.00
* 1953		2057		35		-1.00
* 1954		2056		17		-1.00
* 1959		2055		18		-1.00
1962		2049		15		-1.00
* 1963		2048		28		-1.00
* 1964		2047		24		-1.00
* 1965		2044		32		-1.00
* 1966		2043		32		-1.00
* 1967		2041		32		-1.00
* 1968		2040		31		-1.00
* 1969		2039		12		-1.00
1970		2038		5		-1.00
* 1971		2037		17		-1.00
* 1976		2032		12		-1.00
1977		2030		3		-1.00
1978		2029		0		-1.00
* 1983		2026		6		-1.00
* 1984		2025		6		-1.00
* 1985		2024		9		-1.00
* 1987		2022		13		-1.00
* 1988		2021		22		-1.00
* 1989		2020		16		-1.00
* 1990		2019		13		-1.00
1995		2015		5		-1.00
1996		2014		4		-1.00
1998		2012		2		-1.00
* 1999		2011		15		-1.00
* 2000		2010		25		-1.00
* 2001		2009		25		-1.00
2002		2008		20		-1.00
2068		2095		4		-1.00
* 2069		2094		11		-1.00
* 2070		2093		11		-1.00
* 2072		2092		31		-1.00
* 2073		2090		12		-1.00
* 2074		2089		30		-1.00
2075		2088		3		-1.00
2076		2087		8		-1.00
2077		2086		3		-1.00
* 2078		2085		25		-1.00
2101		2112		1		-1.00
2102		2111		1		-1.00
2103		2110		2		-1.00
2116		2311		9		-1.00
* 2117		2310		8		-1.00
* 2118		2309		37		-1.00
* 2119		2308		24		-1.00
* 2121		2307		24		-1.00
* 2122		2306		15		-1.00
* 2123		2305		14		-1.00
2127		2301		0		-1.00
2129		2300		0		-1.00
* 2130		2299		11		-1.00
* 2137		2298		30		-1.00
* 2139		2297		43		-1.00
* 2140		2296		45		-1.00
* 2141		2295		37		-1.00
* 2142		2294		44		-1.00
* 2143		2293		18		-1.00
* 2145		2292		14		-1.00
* 2165		2269		13		-1.00
2166		2268		2		-1.00
2167		2267		2		-1.00
2169		2266		1		-1.00
2170		2265		0		-1.00
* 2171		2264		14		-1.00
* 2172		2263		34		-1.00
* 2173		2262		28		-1.00
* 2174		2261		18		-1.00
* 2175		2260		22		-1.00
* 2176		2259		11		-1.00
* 2177		2257		14		-1.00
2178		2256		3		-1.00
2186		2244		1		-1.00
* 2187		2243		7		-1.00
* 2188		2242		18		-1.00
2189		2241		7		-1.00
2190		2240		1		-1.00
2192		2217		0		-1.00
* 2193		2216		18		-1.00
2194		2215		1		-1.00
2197		2211		4		-1.00
2198		2210		0		-1.00
2199		2209		0		-1.00
2218		2222		2		-1.00
* 2223		2238		6		-1.00
2227		2236		1		-1.00
2228		2235		0		-1.00
* 2312		2788		42		-1.00
* 2313		2787		21		-1.00
* 2314		2785		31		-1.00
* 2315		2784		33		-1.00
* 2316		2783		51		-1.00
* 2317		2782		50		-1.00
* 2318		2781		48		-1.00
* 2319		2780		48		-1.00
2801		2864		1		-1.00
2803		2861		2		-1.00
* 2805		2860		11		-1.00
* 2806		2859		20		-1.00
* 2807		2858		28		-1.00
* 2808		2857		36		-1.00
* 2809		2856		27		-1.00
* 2810		2855		21		-1.00
2812		2852		11		-1.00
* 2813		2851		23		-1.00
* 2814		2850		18		-1.00
2821		2846		1		-1.00
* 2822		2845		24		-1.00
* 2823		2844		25		-1.00
* 2824		2843		34		-1.00
* 2825		2842		26		-1.00
* 2827		2838		19		-1.00
* 2828		2837		24		-1.00
* 2829		2836		21		-1.00
* 2877		4211		5		-1.00
2878		4210		5		-1.00
* 2885		4205		9		-1.00
2886		4204		0		-1.00
* 2894		2914		34		-1.00
* 2895		2913		35		-1.00
* 2896		2912		42		-1.00
* 2897		2911		34		-1.00
* 2898		2910		31		-1.00
2899		2909		5		-1.00
2915		3503		3		-1.00
* 2916		3502		20		-1.00
2917		3501		5		-1.00
2918		3500		2		-1.00
* 2927		3480		20		-1.00
* 2928		3479		26		-1.00
* 2929		3478		9		-1.00
* 2930		3477		19		-1.00
2933		3460		0		-1.00
2934		3459		0		-1.00
2938		2971		6		-1.00
2939		2970		3		-1.00
* 2941		2968		26		-1.00
* 2942		2967		16		-1.00
* 2943		2966		26		-1.00
* 2944		2965		6		-1.00
* 2955		2963		33		-1.00
2956		2962		0		-1.00
2978		3456		0		-1.00
2979		3455		5		-1.00
* 2980		3454		11		-1.00
* 2981		3453		12		-1.00
2984		3030		7		-1.00
2985		3029		0		-1.00
2989		3024		5		-1.00
* 2990		3023		17		-1.00
* 2991		3021		12		-1.00
2994		3019		3		-1.00
2996		3016		7		-1.00
* 2997		3015		16		-1.00
* 2998		3013		20		-1.00
* 3035		3055		38		-1.00
* 3037		3054		13		-1.00
* 3038		3053		36		-1.00
3039		3052		6		-1.00
3040		3051		4		-1.00
* 3058		3452		22		-1.00
* 3059		3451		34		-1.00
* 3060		3450		29		-1.00
* 3061		3447		33		-1.00
* 3062		3446		31		-1.00
* 3064		3445		27		-1.00
* 3065		3443		35		-1.00
* 3066		3442		37		-1.00
* 3070		3441		42		-1.00
* 3071		3440		23		-1.00
3072		3439		17		-1.00
* 3178		3430		20		-1.00
* 3179		3429		21		-1.00
* 3184		3423		19		-1.00
* 3185		3422		14		-1.00
* 3186		3421		14		-1.00
* 3187		3420		30		-1.00
* 3188		3419		14		-1.00
3189		3418		11		-1.00
* 3193		3408		15		-1.00
* 3194		3407		18		-1.00
* 3195		3405		18		-1.00
* 3196		3404		21		-1.00
* 3199		3400		25		-1.00
* 3200		3399		19		-1.00
* 3201		3398		30		-1.00
* 3207		3391		21		-1.00
* 3208		3390		28		-1.00
* 3209		3388		37		-1.00
* 3210		3387		46		-1.00
* 3211		3386		35		-1.00
* 3214		3238		15		-1.00
* 3215		3237		23		-1.00
* 3216		3236		36		-1.00
* 3217		3235		45		-1.00
* 3218		3234		37		-1.00
* 3219		3233		30		-1.00
* 3240		3334		22		-1.00
3241		3333		18		-1.00
* 3246		3321		24		-1.00
* 3247		3320		35		-1.00
* 3248		3319		36		-1.00
* 3249		3318		19		-1.00
3255		3313		17		-1.00
* 3256		3312		34		-1.00
* 3257		3311		33		-1.00
* 3265		3300		23		-1.00
* 3266		3299		37		-1.00
* 3267		3298		43		-1.00
* 3268		3297		43		-1.00
* 3269		3296		42		-1.00
* 3270		3295		36		-1.00
* 3271		3294		24		-1.00
3277		3285		14		-1.00
* 3278		3284		18		-1.00
3337		3378		14		-1.00
3338		3376		17		-1.00
* 3345		3370		31		-1.00
* 3346		3368		23		-1.00
* 3347		3366		33		-1.00
* 3348		3365		28		-1.00
3349		3364		30		-1.00
3466		3475		1		-1.00
* 3467		3474		6		-1.00
3482		3497		12		-1.00
3483		3496		2		-1.00
* 3484		3495		36		-1.00
* 3485		3494		8		-1.00
* 3506		4203		9		-1.00
3507		4202		1		-1.00
* 3508		4201		18		-1.00
3509		4200		5		-1.00
* 3514		4198		20		-1.00
* 3515		4197		28		-1.00
* 3516		4196		27		-1.00
* 3517		4195		18		-1.00
* 3518		4194		23		-1.00
* 3519		4193		12		-1.00
* 3520		4192		23		-1.00
* 3521		4191		10		-1.00
3523		4189		0		-1.00
3524		4188		0		-1.00
3525		4187		0		-1.00
* 3541		3565		13		-1.00
* 3542		3564		19		-1.00
* 3543		3563		23		-1.00
* 3544		3562		11		-1.00
3545		3561		3		-1.00
3549		3556		8		-1.00
* 3550		3555		8		-1.00
* 3566		3628		9		-1.00
3567		3627		1		-1.00
* 3568		3626		17		-1.00
* 3569		3625		36		-1.00
* 3570		3624		27		-1.00
3571		3623		16		-1.00
3588		3607		34		-1.00
3589		3606		36		-1.00
* 3591		3605		40		-1.00
* 3592		3604		41		-1.00
* 3593		3603		43		-1.00
* 3594		3602		37		-1.00
* 3629		3634		14		-1.00
* 3643		4182		9		-1.00
* 3644		4181		28		-1.00
* 3645		4180		28		-1.00
* 3646		4179		13		-1.00
* 3647		4178		12		-1.00
* 3648		4177		23		-1.00
3649		4176		6		-1.00
* 3650		4173		6		-1.00
* 3651		4172		7		-1.00
3654		3668		0		-1.00
3655		3667		0		-1.00
3656		3666		2		-1.00
3671		3713		0		-1.00
* 3672		3712		13		-1.00
* 3673		3711		11		-1.00
* 3674		3710		11		-1.00
3675		3709		2		-1.00
* 3676		3708		23		-1.00
* 3677		3707		6		-1.00
3678		3706		0		-1.00
3679		3703		0		-1.00
3683		3700		0		-1.00
* 3684		3699		31		-1.00
* 3685		3698		37		-1.00
* 3686		3697		7		-1.00
3716		4168		7		-1.00
* 3717		4167		16		-1.00
3718		4166		2		-1.00
* 3719		4165		6		-1.00
3721		4097		0		-1.00
* 3722		4096		2		-1.00
3723		4095		0		-1.00
* 3726		4094		4		-1.00
3727		4093		0		-1.00
3728		4090		0		-1.00
3729		4089		2		-1.00
* 3730		4088		31		-1.00
* 3731		4087		10		-1.00
3732		4086		0		-1.00
3735		4085		2		-1.00
* 3736		4084		4		-1.00
3737		4083		1		-1.00
3742		4079		6		-1.00
* 3743		4078		26		-1.00
3745		4076		7		-1.00
* 3746		4075		12		-1.00
3747		4074		8		-1.00
* 3748		4073		27		-1.00
* 3749		4072		17		-1.00
3750		4071		4		-1.00
3751		4070		0		-1.00
* 3754		4066		30		-1.00
* 3755		4065		33		-1.00
4098		4116		2		-1.00
4099		4115		0		-1.00
4100		4114		1		-1.00
* 4101		4113		6		-1.00
4102		4112		1		-1.00
4103		4111		0		-1.00
4117		4122		0		-1.00
4128		4155		0		-1.00
4138		4154		0		-1.00
4139		4153		1		-1.00
4140		4152		1		-1.00
4141		4151		3		-1.00
4142		4150		1		-1.00
4143		4149		3		-1.00
* 4217		4234		26		-1.00
* 4218		4233		19		-1.00
* 4219		4232		19		-1.00
* 4220		4231		30		-1.00
4221		4230		0		-1.00
4237		4838		5		-1.00
* 4238		4837		13		-1.00
* 4239		4836		9		-1.00
4240		4835		1		-1.00
* 4241		4834		8		-1.00
* 4242		4833		32		-1.00
* 4243		4832		24		-1.00
* 4244		4831		17		-1.00
* 4246		4830		15		-1.00
4247		4829		0		-1.00
4248		4828		0		-1.00
4250		4825		3		-1.00
* 4251		4823		13		-1.00
4258		4656		0		-1.00
4259		4655		0		-1.00
4260		4654		4		-1.00
* 4261		4653		17		-1.00
4263		4652		1		-1.00
* 4264		4651		24		-1.00
4265		4648		0		-1.00
* 4266		4647		2		-1.00
4267		4646		0		-1.00
4268		4645		0		-1.00
4269		4644		0		-1.00
4271		4446		0		-1.00
4272		4445		0		-1.00
4273		4444		1		-1.00
* 4274		4443		13		-1.00
* 4278		4438		12		-1.00
4279		4437		1		-1.00
4280		4436		1		-1.00
* 4281		4435		11		-1.00
* 4282		4434		23		-1.00
4283		4433		1		-1.00
* 4284		4432		7		-1.00
4287		4392		0		-1.00
4288		4391		10		-1.00
* 4289		4390		19		-1.00
* 4290		4389		28		-1.00
* 4291		4388		15		-1.00
* 4292		4387		8		-1.00
* 4293		4386		22		-1.00
4294		4385		5		-1.00
* 4295		4384		14		-1.00
* 4296		4383		29		-1.00
* 4297		4382		23		-1.00
* 4298		4381		21		-1.00
* 4299		4380		25		-1.00
* 4300		4379		21		-1.00
* 4301		4378		34		-1.00
* 4302		4377		26		-1.00
4303		4376		2		-1.00
4304		4375		2		-1.00
4314		4374		4		-1.00
* 4315		4373		9		-1.00
* 4316		4372		9		-1.00
4317		4371		6		-1.00
4318		4370		0		-1.00
4321		4356		2		-1.00
* 4322		4355		39		-1.00
4323		4354		3		-1.00
* 4330		4350		14		-1.00
* 4331		4349		31		-1.00
* 4332		4348		39		-1.00
* 4333		4346		21		-1.00
* 4334		4345		20		-1.00
* 4335		4344		27		-1.00
* 4336		4343		26		-1.00
4337		4342		0		-1.00
4396		4426		7		-1.00
* 4397		4425		21		-1.00
* 4398		4424		21		-1.00
* 4403		4422		21		-1.00
* 4404		4421		24		-1.00
* 4405		4420		39		-1.00
* 4407		4419		24		-1.00
* 4408		4418		37		-1.00
* 4409		4417		35		-1.00
* 4449		4461		6		-1.00
4450		4460		3		-1.00
4451		4459		2		-1.00
4452		4458		0		-1.00
* 4462		4484		9		-1.00
4463		4483		0		-1.00
4464		4482		0		-1.00
4465		4481		1		-1.00
4466		4480		2		-1.00
4467		4479		0		-1.00
* 4485		4637		8		-1.00
* 4487		4593		33		-1.00
4488		4592		1		-1.00
4494		4551		2		-1.00
4495		4550		0		-1.00
* 4496		4549		29		-1.00
* 4497		4548		26		-1.00
* 4498		4547		24		-1.00
4499		4546		3		-1.00
4500		4529		0		-1.00
* 4501		4528		8		-1.00
* 4503		4521		14		-1.00
* 4504		4520		31		-1.00
* 4505		4519		43		-1.00
* 4506		4518		28		-1.00
4507		4517		4		-1.00
4508		4516		6		-1.00
4530		4539		0		-1.00
4531		4538		1		-1.00
4556		4579		2		-1.00
4557		4578		2		-1.00
4558		4577		0		-1.00
4559		4576		6		-1.00
4560		4575		3		-1.00
4561		4574		1		-1.00
4562		4573		5		-1.00
* 4563		4572		14		-1.00
* 4564		4571		19		-1.00
* 4581		4590		26		-1.00
* 4582		4589		27		-1.00
* 4583		4588		10		-1.00
4604		4631		3		-1.00
* 4605		4630		9		-1.00
4606		4629		1		-1.00
* 4607		4628		25		-1.00
* 4608		4627		8		-1.00
4609		4626		5		-1.00
4610		4625		1		-1.00
* 4613		4624		9		-1.00
* 4614		4623		18		-1.00
4665		4707		0		-1.00
4666		4706		1		-1.00
4667		4705		0		-1.00
4669		4704		1		-1.00
4670		4701		0		-1.00
* 4671		4700		15		-1.00
* 4672		4699		35		-1.00
* 4673		4698		19		-1.00
* 4674		4697		38		-1.00
* 4675		4696		17		-1.00
4676		4695		2		-1.00
4680		4691		0		-1.00
* 4681		4690		8		-1.00
4718		4794		0		-1.00
4719		4792		0		-1.00
* 4720		4791		8		-1.00
4721		4790		0		-1.00
4722		4789		0		-1.00
4723		4786		1		-1.00
* 4724		4783		6		-1.00
4725		4782		1		-1.00
4726		4781		0		-1.00
* 4727		4780		30		-1.00
4728		4779		4		-1.00
4731		4756		0		-1.00
4732		4755		0		-1.00
4734		4751		2		-1.00
4735		4750		1		-1.00
* 4736		4749		9		-1.00
4737		4748		0		-1.00
4738		4747		5		-1.00
4739		4746		1		-1.00
* 4758		4772		17		-1.00
* 4759		4771		28		-1.00
4760		4770		1		-1.00
4761		4769		2		-1.00
4762		4768		1		-1.00
4800		4818		4		-1.00
4801		4817		1		-1.00
* 4802		4816		5		-1.00
4803		4815		0		-1.00
4804		4813		0		-1.00
4805		4812		0		-1.00
4806		4811		0		-1.00
* 4844		5012		19		-1.00
4845		5011		5		-1.00
4846		5010		3		-1.00
* 4847		5009		33		-1.00
* 4848		5008		30		-1.00
* 4849		5007		34		-1.00
4850		5006		7		-1.00
4852		5005		0		-1.00
* 4856		4998		16		-1.00
* 4857		4997		30		-1.00
* 4858		4996		21		-1.00
4859		4995		12		-1.00
* 4862		4891		14		-1.00
4863		4890		2		-1.00
* 4864		4889		8		-1.00
* 4865		4888		34		-1.00
* 4866		4887		21		-1.00
* 4867		4886		11		-1.00
4868		4885		6		-1.00
4892		4955		3		-1.00
* 4893		4954		10		-1.00
* 4894		4953		29		-1.00
* 4895		4952		38		-1.00
* 4896		4951		8		-1.00
4897		4950		3		-1.00
4901		4947		5		-1.00
4902		4946		8		-1.00
4903		4945		3		-1.00
* 4909		4940		19		-1.00
4910		4939		5		-1.00
* 4911		4938		33		-1.00
4912		4937		2		-1.00
4913		4936		0		-1.00
4914		4932		2		-1.00
* 4915		4931		10		-1.00
4916		4930		3		-1.00
* 4917		4929		30		-1.00
* 4918		4928		46		-1.00
* 4919		4927		32		-1.00
* 4958		4993		15		-1.00
* 4959		4992		21		-1.00
4960		4991		2		-1.00
* 4965		4986		21		-1.00
4966		4985		7		-1.00
4967		4984		2		-1.00
4968		4983		1		-1.00
4969		4982		0		-1.00
* 5015		5122		48		-1.00
* 5016		5121		50		-1.00
* 5017		5120		45		-1.00
5128		5225		14		-1.00
5132		5221		4		-1.00
* 5133		5220		29		-1.00
* 5134		5219		29		-1.00
* 5135		5218		24		-1.00
* 5136		5152		16		-1.00
* 5137		5151		16		-1.00
* 5138		5150		26		-1.00
* 5139		5149		23		-1.00
* 5140		5148		21		-1.00
5157		5213		3		-1.00
5158		5212		3		-1.00
5159		5211		0		-1.00
5160		5209		1		-1.00
* 5161		5208		27		-1.00
* 5162		5206		39		-1.00
* 5163		5205		25		-1.00
* 5164		5204		17		-1.00
5165		5202		6		-1.00
* 5166		5201		15		-1.00
* 5167		5200		12		-1.00
* 5170		5195		12		-1.00
5173		5192		1		-1.00
* 5174		5191		40		-1.00
* 5175		5189		22		-1.00
* 5176		5188		27		-1.00
* 5177		5187		35		-1.00
#
# BPAIRS 846
# avg substitutions per BP 15.6
# BPAIRS expected to covary -846.0 +/- -1692.0
# BPAIRS observed to covary 522
#
```
