## Supplementary material for "What does it take to learn the rules of RNA base pairing? A lot less than you may think": RF02545_SSU_trypano_mito.power

```
# Power analysis of given structure
#
# Powertype = JOIN SUBSTITUTIONS
# covary left_pos right_pos subs_join power_join
#----------------------------------------------------------------
16		598		0		-1.00
17		597		0		-1.00
18		596		0		-1.00
19		595		0		-1.00
37		82		0		-1.00
38		81		0		-1.00
39		80		0		-1.00
40		79		0		-1.00
41		78		0		-1.00
42		77		0		-1.00
43		76		0		-1.00
44		75		0		-1.00
45		73		0		-1.00
46		72		0		-1.00
47		71		0		-1.00
48		70		0		-1.00
52		66		0		-1.00
53		65		0		-1.00
54		64		1		-1.00
55		63		0		-1.00
56		62		0		-1.00
107		420		0		-1.00
108		419		0		-1.00
109		418		0		-1.00
110		417		0		-1.00
111		416		0		-1.00
112		415		0		-1.00
114		411		0		-1.00
115		410		0		-1.00
116		409		0		-1.00
117		408		0		-1.00
118		407		0		-1.00
119		402		0		-1.00
120		401		0		-1.00
121		400		0		-1.00
122		399		0		-1.00
123		398		0		-1.00
124		397		0		-1.00
125		396		0		-1.00
126		395		0		-1.00
127		394		0		-1.00
128		393		0		-1.00
129		392		0		-1.00
130		391		0		-1.00
131		390		0		-1.00
135		386		0		-1.00
136		385		0		-1.00
137		384		0		-1.00
138		383		0		-1.00
141		379		0		-1.00
142		378		1		-1.00
143		377		0		-1.00
144		376		0		-1.00
145		375		0		-1.00
146		374		0		-1.00
147		373		0		-1.00
148		372		0		-1.00
149		371		0		-1.00
152		368		0		-1.00
153		367		0		-1.00
154		366		0		-1.00
155		365		0		-1.00
156		364		0		-1.00
157		363		0		-1.00
165		359		0		-1.00
166		358		0		-1.00
167		357		0		-1.00
168		356		0		-1.00
169		355		0		-1.00
172		352		0		-1.00
173		351		0		-1.00
174		350		0		-1.00
175		349		0		-1.00
176		348		0		-1.00
177		347		0		-1.00
178		346		0		-1.00
190		303		1		-1.00
191		302		0		-1.00
192		301		0		-1.00
193		300		0		-1.00
194		299		0		-1.00
195		298		0		-1.00
205		288		0		-1.00
206		287		0		-1.00
207		286		0		-1.00
208		285		0		-1.00
209		284		0		-1.00
210		283		0		-1.00
211		282		0		-1.00
222		272		0		-1.00
223		271		0		-1.00
224		270		0		-1.00
227		267		0		-1.00
228		266		0		-1.00
229		265		0		-1.00
231		262		1		-1.00
232		261		0		-1.00
233		260		0		-1.00
234		259		0		-1.00
235		258		0		-1.00
236		257		0		-1.00
240		256		0		-1.00
241		255		0		-1.00
242		254		0		-1.00
243		253		0		-1.00
245		252		0		-1.00
246		251		0		-1.00
319		345		0		-1.00
320		344		0		-1.00
321		343		1		-1.00
322		342		0		-1.00
323		341		0		-1.00
324		340		0		-1.00
325		339		0		-1.00
328		338		0		-1.00
329		337		0		-1.00
441		548		0		-1.00
442		547		0		-1.00
443		546		0		-1.00
444		545		0		-1.00
445		544		1		-1.00
446		543		0		-1.00
447		542		0		-1.00
448		541		0		-1.00
449		540		0		-1.00
450		539		0		-1.00
451		538		0		-1.00
452		537		0		-1.00
456		533		0		-1.00
457		532		0		-1.00
458		531		0		-1.00
459		529		0		-1.00
460		528		0		-1.00
461		527		0		-1.00
462		526		0		-1.00
468		499		0		-1.00
469		498		0		-1.00
470		497		0		-1.00
471		496		0		-1.00
472		495		0		-1.00
473		494		0		-1.00
474		493		0		-1.00
475		492		0		-1.00
476		491		0		-1.00
504		525		0		-1.00
505		524		0		-1.00
506		523		0		-1.00
507		522		0		-1.00
508		521		0		-1.00
509		520		0		-1.00
510		519		0		-1.00
511		518		0		-1.00
555		566		0		-1.00
556		565		0		-1.00
557		564		0		-1.00
558		563		0		-1.00
567		594		0		-1.00
568		593		0		-1.00
569		592		0		-1.00
572		588		0		-1.00
573		587		0		-1.00
574		586		1		-1.00
575		585		0		-1.00
576		584		0		-1.00
577		583		0		-1.00
578		582		0		-1.00
603		624		0		-1.00
604		623		0		-1.00
605		622		0		-1.00
606		621		0		-1.00
607		620		0		-1.00
608		619		0		-1.00
609		618		0		-1.00
610		617		0		-1.00
611		616		0		-1.00
#
# BPAIRS 175
# avg substitutions per BP 0.0
# BPAIRS expected to covary -175.0 +/- -350.0
# BPAIRS observed to covary 0
#
```
