## Supplementary material for "What does it take to learn the rules of RNA base pairing? A lot less than you may think": RF02680_PreQ1-III.cov

```
#
# Method Target_E-val [cov_min,cov_max] [FP | TP True Found | Sen PPV F] 
# GTp    0.05           [-9.95,30.67]    [0 | 5 26 5 | 19.23 100.00 32.26] 
#
# #tests = 26 (base pairs) 5227 (others)
# in_given  left_pos       right_pos        score      E-value          pvalue      substitutions      power
#----------------------------------------------------------------------------------------------------------------
*	        25	        49	19.88280	0.0237579	0.000913764	1		-1.00
*	        31	        44	20.47340	0.0195507	0.000751951	2		-1.00
*	        32	        43	30.66514	8.99636e-05	3.46014e-06	3		-1.00
*	        33	        42	18.75108	0.0324196	0.00124691	5		-1.00
*	        61	        79	21.04809	0.0163335	0.000628212	1		-1.00
```
