## Supplementary material for "What does it take to learn the rules of RNA base pairing? A lot less than you may think": RF02680_PreQ1-III.helixcov

```
# RMs = 4 L = 105

# RM_HELIX 24-33 42-50, nbp = 9 nbp_cov = 4
# pvals: 0.64387,0.000913764,0.64387,0.00634875,0.00199886,0.00461641,0.000751951,3.46014e-06,0.00124691
# aggregated NONE
NESTED  :::::::::::::::::::::::<<<<<<<<<________>>>>>>>>>::::::::::::::::::::::::::::::::::::::::::::::::::::::
        ::::::::::::::::::::::::<----<<<________>>>---->:::::::::::::::::::::::::::::::::::::::::::::::::::::::

# RM_HELIX 60-66 74-80, nbp = 7 nbp_cov = 1
# pvals: 0.00715781,0.000628212,0.00702456,0.00474967,0.012174,0.0317628,0.713459
# aggregated NONE
NESTED  :::::::::::::::::::::::::::::::::::::::::::::::::::::::::<<<<<<<_______>>>>>>>:::::::::::::::::::::::::
        ::::::::::::::::::::::::::::::::::::::::::::::::::::::::::<_________________>::::::::::::::::::::::::::

# RM_HELIX 55-57 84-86, nbp = 3 nbp_cov = 0
# pvals: 0.315172,0.64387,0.64387
# aggregated NONE
NESTED  :::::::::::::::::::::::::::::::::::::::::::::::::::::<<<_________________________>>>:::::::::::::::::::
        :::::::::::::::::::::::::::::::::::::::::::::::::::::::::::::::::::::::::::::::::::::::::::::::::::::::

# RM_HELIX 11-17 88-94, nbp = 7 nbp_cov = 0
# pvals: 0.686189,0.64387,0.64387,0.64387,0.64387,0.64387,0.64387
# aggregated NONE
NESTED  ::::::::::<<<<<<<____________________________________________________________________>>>>>>>:::::::::::
        :::::::::::::::::::::::::::::::::::::::::::::::::::::::::::::::::::::::::::::::::::::::::::::::::::::::
```
