## Supplementary material for "What does it take to learn the rules of RNA base pairing? A lot less than you may think": RF02680_PreQ1-III.sorted.cov

```
#
# Method Target_E-val [cov_min,cov_max] [FP | TP True Found | Sen PPV F] 
# GTp    0.05         [-9.95,30.67]     [0 | 5 26 5 | 19.23 100.00 32.26] 
#
#       left_pos       right_pos        score          E-value           pvalue       substitutions      power
#--------------------------------------------------------------------------------------------------------------
*	      32	      43	30.66514	8.99636e-05	3.46014e-06	3		-1.00
*	      61	      79	21.04809	0.0163335	0.000628212	1		-1.00
*	      31	      44	20.47340	0.0195507	0.000751951	2		-1.00
*	      25	      49	19.88280	0.0237579	0.000913764	1		-1.00
*	      33	      42	18.75108	0.0324196	0.00124691	5		-1.00
```
