## Supplementary material for "What does it take to learn the rules of RNA base pairing? A lot less than you may think": RF02683_NiCo.helixcov

```
# RMs = 4 L = 235

# RM_HELIX 20-29 101-111, nbp = 8 nbp_cov = 6
# pvals: 0.000580621,0.000552065,0.2075,0.0143823,2.91748e-07,3.48989e-07,1.46145e-11,1.81619e-07
# aggregated NONE
NESTED  ::::::::::::::::::<<<<<<<<___________>>>>>-->>>::::::::::::::::::::::::::::::::::::::::::::::::::::::::
        ::::::::::::::::::<<--<<<<___________>>>>---->>::::::::::::::::::::::::::::::::::::::::::::::::::::::::

# RM_HELIX 116-120 129-133, nbp = 5 nbp_cov = 3
# pvals: 0.066067,6.40211e-06,0.00341709,4.09242e-08,3.02018e-09
# aggregated NONE
NESTED  ::::::::::::::::::::::::::::::::::::::::::::::::::<<<<<_____>>>>>::::::::::::::::::::::::::::::::::::::
        :::::::::::::::::::::::::::::::::::::::::::::::::::<-<<_____>>->:::::::::::::::::::::::::::::::::::::::

# RM_HELIX 135-139 221-225, nbp = 5 nbp_cov = 2
# pvals: 0.0687036,0.00807158,0.000306825,0.433438,0.000770988
# aggregated NONE
NESTED  ::::::::::::::::::::::::::::::::::::::::::::::::::::::::::::::::::<<<<<__________________>>>>>:::::::::
        ::::::::::::::::::::::::::::::::::::::::::::::::::::::::::::::::::::<-<__________________>->:::::::::::

# RM_HELIX 10-14 230-234, nbp = 4 nbp_cov = 2
# pvals: 0.0246145,2.82965e-05,2.07564e-05,0.438873
# aggregated NONE
NESTED  :::::::::<<<<_____________________________________________________________________________________>>>>:
        ::::::::::<<_______________________________________________________________________________________>>::
```
