## Supplementary material for "What does it take to learn the rules of RNA base pairing? A lot less than you may think": RF02683_NiCo.power

```
# Power analysis of given structure 
#
# Powertype = JOIN SUBSTITUTIONS
# covary  left_pos      right_pos    subs_join     power_join
#----------------------------------------------------------------
          10		234		1		-1.00
     *    12		233		6		-1.00
     *    13		231		3		-1.00
          14		230		0		-1.00
     *    20		111		2		-1.00
     *    21		110		4		-1.00
          22		109		9		-1.00
          24		105		8		-1.00
     *    26		104		11		-1.00
     *    27		103		15		-1.00
     *    28		102		17		-1.00
     *    29		101		11		-1.00
          116		133		1		-1.00
     *    117		132		4		-1.00
          118		131		3		-1.00
     *    119		130		10		-1.00
     *    120		129		17		-1.00
          135		225		1		-1.00
          136		224		2		-1.00
     *    137		223		3		-1.00
          138		222		1		-1.00
     *    139		221		4		-1.00
#
# BPAIRS 22
# avg substitutions per BP  6.0
# BPAIRS expected to covary -22.0 +/- -44.0
# BPAIRS observed to covary 13
#
```
