## Supplementary material for "What does it take to learn the rules of RNA base pairing? A lot less than you may think": RF02683_NiCo.sorted.cov

```
#
# Method Target_E-val [cov_min,cov_max] [FP | TP True Found | Sen PPV F] 
# GTp    0.05         [-9.95,107.83]     [0 | 13 22 13 | 59.09 100.00 74.29] 
#
#       left_pos       right_pos        score          E-value           pvalue       substitutions      power
#--------------------------------------------------------------------------------------------------------------
*	      28	     102	107.83113	3.21519e-10	1.46145e-11	17		-1.00
*	     120	     129	87.26154	6.6444e-08	3.02018e-09	17		-1.00
*	     119	     130	77.15381	9.00333e-07	4.09242e-08	10		-1.00
*	      29	     101	71.35744	3.99561e-06	1.81619e-07	11		-1.00
*	      26	     104	69.52375	6.41847e-06	2.91748e-07	11		-1.00
*	      27	     103	68.82433	7.67776e-06	3.48989e-07	15		-1.00
*	     117	     132	57.35475	0.000140846	6.40211e-06	4		-1.00
*	      13	     231	52.66134	0.000456641	2.07564e-05	3		-1.00
*	      12	     233	51.40011	0.000622522	2.82965e-05	6		-1.00
*	     137	     223	41.35831	0.00675014	0.000306825	3		-1.00
*	      21	     110	38.41993	0.0121454	0.000552065	4		-1.00
*	      20	     111	38.01290	0.0127737	0.000580621	2		-1.00
*	     139	     221	36.79972	0.0169617	0.000770988	4		-1.00
```
