## Supplementary material for "What does it take to learn the rules of RNA base pairing? A lot less than you may think": RF02796_Pab160.cov

```
#
# Method Target_E-val [cov_min,cov_max] [FP | TP True Found | Sen PPV F] 
# GTp    0.05           [-1.01,3.20]    [0 | 2 24 2 | 8.33 100.00 15.38] 
#
# #tests = 24 (base pairs) 2751 (others)
# in_given  left_pos       right_pos        score      E-value          pvalue      substitutions      power
#----------------------------------------------------------------------------------------------------------------
*	         6	        67	3.19851	0.00135482	5.64506e-05	1		-1.00
*	        19	        55	2.78387	0.00684972	0.000285405	0		-1.00
```
