## Supplementary material for "What does it take to learn the rules of RNA base pairing? A lot less than you may think": RF02796_Pab160.helixcov

```
# RMs = 4 L = 75

# RM_HELIX 32-34 39-41, nbp = 3 nbp_cov = 0
# pvals: 0.0102216,0.00365045,0.878305
# aggregated NONE
NESTED  :::::::::::::::::::::::::::::::<<<____>>>::::::::::::::::::::::::::::::::::
        :::::::::::::::::::::::::::::::::::::::::::::::::::::::::::::::::::::::::::

# RM_HELIX 26-28 43-45, nbp = 3 nbp_cov = 0
# pvals: 0.878305,0.878305,0.878305
# aggregated NONE
NESTED  :::::::::::::::::::::::::<<<______________>>>::::::::::::::::::::::::::::::
        :::::::::::::::::::::::::::::::::::::::::::::::::::::::::::::::::::::::::::

# RM_HELIX 16-25 49-58, nbp = 10 nbp_cov = 1
# pvals: 0.878305,0.878305,0.878305,0.000285405,0.878305,0.878305,0.00500541,0.975312,0.878305,0.878305
# aggregated NONE
NESTED  :::::::::::::::<<<<<<<<<<_______________________>>>>>>>>>>:::::::::::::::::
        ::::::::::::::::::<___________________________________>::::::::::::::::::::

# RM_HELIX 1-8 65-72, nbp = 8 nbp_cov = 1
# pvals: 0.878305,0.878305,0.878305,0.878305,0.878305,5.64506e-05,0.878305,0.878305
# aggregated NONE
NESTED  <<<<<<<<________________________________________________________>>>>>>>>:::
        :::::<____________________________________________________________>::::::::
```
