## Supplementary material for "What does it take to learn the rules of RNA base pairing? A lot less than you may think": RF02796_Pab160.power

```
# Power analysis of given structure 
#
# Powertype = JOIN SUBSTITUTIONS
# covary  left_pos      right_pos    subs_join     power_join
#----------------------------------------------------------------
          1		72		0		-1.00
          2		71		0		-1.00
          3		70		0		-1.00
          4		69		0		-1.00
          5		68		0		-1.00
     *    6		67		1		-1.00
          7		66		0		-1.00
          8		65		0		-1.00
          16		58		0		-1.00
          17		57		0		-1.00
          18		56		0		-1.00
     *    19		55		0		-1.00
          20		54		0		-1.00
          21		53		0		-1.00
          22		52		0		-1.00
          23		51		0		-1.00
          24		50		0		-1.00
          25		49		0		-1.00
          26		45		0		-1.00
          27		44		0		-1.00
          28		43		0		-1.00
          32		41		1		-1.00
          33		40		1		-1.00
          34		39		0		-1.00
#
# BPAIRS 24
# avg substitutions per BP  0.1
# BPAIRS expected to covary -24.0 +/- -48.0
# BPAIRS observed to covary 2
#
```
