## Supplementary material for "What does it take to learn the rules of RNA base pairing? A lot less than you may think": RF02796_Pab160.sorted.cov

```
#
# Method Target_E-val [cov_min,cov_max] [FP | TP True Found | Sen PPV F] 
# GTp    0.05         [-1.01,3.20]     [0 | 2 24 2 | 8.33 100.00 15.38] 
#
#       left_pos       right_pos        score          E-value           pvalue       substitutions      power
#--------------------------------------------------------------------------------------------------------------
*	       6	      67	3.19851	0.00135482	5.64506e-05	1		-1.00
*	      19	      55	2.78387	0.00684972	0.000285405	0		-1.00
```
