## Supplementary material for "What does it take to learn the rules of RNA base pairing? A lot less than you may think": Rfam.14.0.seed.3D.join.rscape

```
Failed to parse command line: No such option "--joinsub~/src/Myfigures".
Usage: RNA Structural Covariation Above Phylogenetic Expectation [-options] <msafile>

where options are:
  -h                 : show brief help on version and usage
  -E <x>             : E-value target for base pair significance. E > 1000 means report all E-values  [0.05]  (x>=0)
  -s                 : two-set test: basepairs / all other pairs. Requires a given structure
  --samplecontacts   : basepair-set sample size is all contacts (default for amino acids)
  --samplebp         : basepair-set sample size is all 12-type basepairs (default for RNA/DNA)
  --samplewc         : basepair-set sample size is WWc basepairs only
  --cacofold         : The CaCoFold structure including all covariation
  --Rfam             : The CaCoFold structure w/o triplets/side/cross modules, overlaping or contiguou pairs
  --outdir <s>       : specify a directory for all output files
  --outname <s>      : specify a filename for all outputs
  --r2rall           : make R2R plot all position in the alignment
  -v                 : be verbose
  --window <n>       : window size  (n>0)
  --slide <n>        : window slide  [50]  (n>0)
  --onemsa           : if file has more than one msa, analyze only the first one
  --nofigures        : do not produce R2R and dotplot outputs
  --roc              : write .roc file
  -F <x>             : filter out seqs <x*seq_cons residues  (0<x<=1.0)
  -I <x>             : require seqs to have < <x> id  [1.0]  (0<x<=1.0)
  -i <x>             : require seqs to have >= <x> id  (0<=x<1.0)
  --tstart <n>       : min alignment position to analyze [1..alen]  (n>0)
  --tend <n>         : max alignment position to analyze [1..alen]  (n>0)
  --consensus        : analyze only consensus (seq_cons) positions
  --submsa <n>       : take n random sequences from the alignment, all if NULL  (n>0)
  --nseqmin <n>      : minimum number of sequences in the alignment  (n>0)
  --gapthresh <x>    : keep columns with < <x> fraction of gaps  [0.75]  (0<=x<=1)
  --minid <x>        : minimum avgid of the given alignment  (0<x<=1.0)
  --maxid <x>        : maximum avgid of the given alignment  (0<x<=1.0)
  --treefile <s>     : provide external tree to use
  --ntree <n>        : number of trees obtained by sequence rearrangements. Default is one from msa as is  [1]  (n>0)
  --vshuffle         : shuffle the residues in a column
  --cshuffle         : shuffle the columns of the alignment
  --cushuffle        : shuffle the unpaired columns of the alignment
  --cntmaxD <x>      : max distance for contact definition  [8.0]  (x>0)
  --pdb <f>          : read pdb structure from file <f>
  --pdbchain <s>     : read a particular chain form pdbfile
  --cntmind <n>      : min (j-i+1) for contact definition  [1]  (n>0)
  --onlypdb          : use only structural info in pdbfile, ignore msa annotation if any
  --informat <s>     : specify format
  --nshuffle <n>     : number of shuffled alignments  (n>0)
  --CHIa             : CHI  ASC corrected statistic
  --CHIp             : CHI  APC corrected statistic
  --CHI              : CHI  statistic
  --GTa              : GT   ASC corrected statistic
  --GTp              : GT   APC corrected statistic  [TRUE]
  --GT               : GT   statistic
  --MIa              : MI   ASC corrected statistic
  --MIp              : MI   APC corrected statistic
  --MI               : MI   statistic
  --MIra             : MIr  ASC corrected statistic
  --MIrp             : MIr  APC corrected statistic
  --MIr              : MIr  statistic
  --MIga             : MIg  ASC corrected statistic
  --MIgp             : MIg  APC corrected statistic
  --MIg              : MIg  statistic
  --OMESa            : OMES ASC corrected statistic
  --OMESp            : OMES APC corrected statistic
  --OMES             : OMES statistic
  --RAFa             : RNAalifold ASC corrected statistic
  --RAFp             : RNAalifold APC corrected statistic
  --RAF              : RNAalifold statistic
  --RAFSa            : RNAalifold-stacking ASC corrected statistic
  --RAFSp            : RNAalifold-stacking APC corrected statistic
  --RAFS             : RNAalifold-stacking  statistic
  --CCFa             : Correlation Coefficient with Frobenius norm ASC corrected statistic
  --CCFp             : Correlation Coefficient with Frobenious norm  APC corrected statistic
  --CCF              : Correlation Coefficient with Frobenious norm   statistic
  --PTFp             : POTTS Frobenious ASC corrected statistic
  --PTAp             : POTTS Averages   ASC corrected statistic
  --PTDp             : POTTS DI         ASC corrected statistic
  --C16              : use 16 covariation classes
  --C2               : use 2 covariation classes
  --CWC              : use only pairs the appear to be Watson-Crick
  --CSELECT          : use C2 if nseq <= nseqthresh otherwise use C16  [TRUE]
  --naive            : sort results by cov score, no null model involved
  --givennull <f>    : use a given null distriburtion
  --nullphylo        : nullphylo  statistics  [TRUE]
  --savenull         : write null histogram
  --nonparam         : non parameteric correlate  [TRUE]
  --potts            : potts couplings
  --dna              : use DNA alphabet
  --rna              : use RNA alphabet
  --amino            : use protein alphabet
  --ptmuh <x>        : potts regularization parameters for training hi's  [0.01]  (x>=0)
  --ptmue <x>        : potts regularization parameters for training eij's  [0.20]  (x>=0)
  --PLM              : potts option for training
  --APLM             : potts option for training
  --outpotts         : write inferred potts parameters
  --gremlin          : reproduce gremlin
  --outmsa           : write actual msa used
  --outtree          : write phylogenetic tree used
  --outsubs          : write # of substitutions per alignment position
  --outnull          : write null alignments
  --outprep          : write pair representations
  --prep_nohot       : write pair representations is don't want to use default onehot representation
  --profmark         : write null alignments with the ss_cons of the original alignment, usefuls for a profmark
  --allbranch        : output msa with all branges
  --voutput          : verbose output
  --power <f>        : calculate empirical power curve
  --singlesubs       : calculate power using double substitutions, default is single substitutions  [TRUE]
  --doublesubs       : calculate power using double substitutions, default is single substitutions
  --joinsubs         : calculate power using join substitutions, default is single substitutions
  --powergaps        : calculate power including res->gap changes (default is not)
  --E_hlx <x>        : E-value target for Helix significance  [0.05]  (x>=0)
  --fisher           : aggregation method: fisher
  --lancaster        : aggregation method: lancaster
  --lancaster_join   : aggregation method: lancaster
  --lancaster_double : aggregation method: lancaster
  --wfisher          : aggregation method: weighted fisher
  --wfisher_join     : aggregation method: weighted fisher
  --wfisher_double   : aggregation method: weighted fisher
  --sidak            : aggregation method: sidak
  --minhloop <n>     : minimum hairpin loop length. If i-j is the closing pair: minhloop = j-1-1. Default is 0  (n>=0)
  --cyk              : folding algorithm is cyk (default). Options are [cyk,decoding]  [TRUE]
  --decoding         : folding algorithm is decoding. Options are [cyk,decoding] (default is cyk)
  --refseq           : TRUE: CaCoFold uses a RF sequence. Default creates a profileseq from the alignment
  --allownegatives   : no pairs are forbidden for having power but no covariation
  --covmin <n>       : min distance between covarying pairs to report the pair. Default 1 (contiguous)  [1]  (n>0)
  --show_hoverlap    : TRUE to leave the overlap of alt helices with other helices
  --draw_nonWC       : TRUE to draw annotated non WC basepairs
  --E_neg <x>        : Evalue thresholds for negative pairs. Negative pairs require eval > <x>  [1.0]  (x>=0)
  --RBG              : TRUE: use grammar RBG, default is RBGJ3J4
  --r3d              : TRUE: use grammar R3D
  --r3dfile <f>      : read r3d grammar from file <f>
  --tol <x>          : tolerance  [1e-6]
  --seed <n>         : set RNG seed to <n>. Use 0 for a random seed.  [42]  (n>=0)
  --pmass <x>        : pmass for censored histogram of cov scores  [0.0005]  (0<x<=1)
```
