## Supplementary material for "What does it take to learn the rules of RNA base pairing? A lot less than you may think": Rfam14.0.3D.families

```
5S ribosomal RNA RF00001
5.8S ribosomal RNA RF00002
U1 spliceosomal RNA RF00003
U2 spliceosomal RNA RF00004
tRNA RF00005
Hammerhead ribozyme (type III) RF00008
Bacterial RNase P class A RF00010
acterial RNase P class B RF00011
6S / SsrS RNA RF00013
U4 spliceosomal RNA RF00015
Metazoan signal recognition particle RNA RF00017
U5 spliceosomal RNA RF00020
transfer-messenger RNA RF00023
U6 spliceosomal RNA RF00026
Group I catalytic intron RF00028
Group II catalytic intron RF00029
Histone 3' UTR stem-loop RF00032
Iron response element I RF00037
Bacteriophage pRNA RF00044
FMN riboswitch (RFN element) RF00050
TPP riboswitch (THI element) RF00059
Hepatitis C virus internal ribosome entry site RF00061
7SK RNA RF00100
Ribosomal S15 leader RF00114
SAM riboswitch (S box leader) RF00162
Coronavirus 3' stem-loop II-like motif (s2m) RF00164
PrrB/RsmZ RNA family RF00166
Purine riboswitch RF00167
Lysine riboswitch RF00168
Bacterial small signal recognition particle RNA RF00169
Cobalamin riboswitch RF00174
Human immunodeficiency virus type 1 dimerisation initiation site RF00175
Bacterial small subunit ribosomal RNA RF00177
K10 transport/localisation element (TLS) RF00207
Pestivirus internal ribosome entry site (IRES) RF00209
Aphthovirus internal ribosome entry site (IRES) RF00210
glmS glucosamine-6-phosphate activated ribozyme RF00234
Gammaretrovirus core encapsidation signal RF00374
HIV primer binding site (PBS) RF00375
ydaO/yuaA leader RF00379
ykoK leader RF00380
DnaX ribosomal frameshifting element RF00382
Guanidine-I riboswitch RF00442
Cripavirus internal ribosome entry site (IRES) RF00458
HIV Ribosomal frameshift signal RF00480
Yeast U1 spliceosomal RNA RF00488
Turnip crinkle virus (TCV) repressor of minus strand synthesis H5 RF00500
Glycine riboswitch RF00504
RydC RNA RF00505
microRNA mir-228 RF00843
Cyclic di-GMP-I riboswitch RF01051
preQ1-II (pre queuosine) riboswitch RF01054
Gag/pol translational readthrough site RF01073
CRISPR RNA direct repeat element RF01357
Human immunodeficiency virus type 1 major splice donor RF01380
HIV-1 stem-loop 3 Psi packaging signal RF01381
M. florum riboswitch RF01510
AdoCbl variant RNA RF01689
SAM-I/IV variant riboswitch RF01725
Fluoride riboswitch RF01734
Glutamine riboswitch RF01739
ZMP/ZTP riboswitch RF01750
Guanidine-III riboswitch RF01763
Cyclic di-GMP-II riboswitch RF01786
GIR1 branching ribozyme RF01807
THF riboswitch RF01831
Fungal small nucleolar RNA U3 RF01846
Selenocysteine transfer RNA RF01852
Bacterial large signal recognition particle RNA RF01854
Archaeal signal recognition particle RNA RF01857
Archaeal small subunit ribosomal RNA RF01959
Eukaryotic small subunit ribosomal RNA RF01960
Group II catalytic intron D1-D4-1 RF01998
Group II catalytic intron D1-D4-3 RF02001
Group II catalytic intron D1-D4-7 RF02012
mir-2985-2 microRNA precursor RF02095
Iron response element II RF02253
Bacteriophage MS2 operator hairpin RF02359
ToxI antitoxin RF02519
Archaeal large subunit ribosomal RNA RF02540
Bacterial large subunit ribosomal RNA RF02541
Eukaryotic large subunit ribosomal RNA RF02543
Trypanosomatid mitochondrial small subunit ribosomal RNA RF02545
Trypanosomatid mitochondrial large subunit ribosomal RNA RF02546
PreQ1-III riboswitch RF02680
NiCo riboswitch RF02683
Pab160 RNA RF02796
```
