## Supplementary material for "What does it take to learn the rules of RNA base pairing? A lot less than you may think": Rfam14.0.3D.families.acc

```
RF00001
RF00002
RF00003
RF00004
RF00005
RF00008
RF00010
RF00011
RF00013
RF00015
RF00017
RF00020
RF00023
RF00026
RF00028
RF00029
RF00032
RF00037
RF00044
RF00050
RF00059
RF00061
RF00100
RF00114
RF00162
RF00164
RF00166
RF00167
RF00168
RF00169
RF00174
RF00175
RF00177
RF00207
RF00209
RF00210
RF00234
RF00374
RF00375
RF00379
RF00380
RF00382
RF00442
RF00458
RF00480
RF00488
RF00500
RF00504
RF00505
RF00843
RF01051
RF01054
RF01073
RF01357
RF01380
RF01381
RF01510
RF01689
RF01725
RF01734
RF01739
RF01750
RF01763
RF01786
RF01807
RF01831
RF01846
RF01852
RF01854
RF01857
RF01959
RF01960
RF01998
RF02001
RF02012
RF02095
RF02253
RF02359
RF02519
RF02540
RF02541
RF02543
RF02545
RF02546
RF02680
RF02683
RF02796
```
