## Supplementary material for "What does it take to learn the rules of RNA base pairing? A lot less than you may think": Rfam.14.0.seed.3D.power.double

```
0.000000	0.000000	843	0
1.000000	0.034549	521	18
2.000000	0.077307	401	31
3.000000	0.201201	333	67
4.000000	0.234114	299	70
5.000000	0.264368	261	69
6.000000	0.330097	206	68
7.000000	0.334951	206	69
8.000000	0.534884	172	92
9.000000	0.460993	141	65
10.000000	0.541935	155	84
11.000000	0.576642	137	79
12.000000	0.611570	121	74
13.000000	0.631579	133	84
14.000000	0.651376	109	71
15.000000	0.620155	129	80
16.000000	0.685185	108	74
17.000000	0.735043	117	86
18.000000	0.754902	102	77
19.000000	0.762376	101	77
20.000000	0.752941	85	64
21.000000	0.682927	82	56
22.000000	0.690141	71	49
23.000000	0.826087	69	57
24.000000	0.842697	89	75
25.000000	0.814286	70	57
26.000000	0.756757	74	56
27.000000	0.797101	69	55
28.000000	0.824324	74	61
29.000000	0.818182	66	54
30.000000	0.810345	58	47
31.000000	0.774194	62	48
32.000000	0.761905	63	48
33.000000	0.786885	61	48
34.000000	0.848485	66	56
35.000000	0.857143	56	48
36.000000	0.813953	43	35
37.000000	0.976190	42	41
38.000000	0.810811	37	30
39.000000	0.868421	38	33
40.000000	0.923077	52	48
41.000000	0.938776	49	46
42.000000	0.878049	41	36
43.000000	0.961538	26	25
44.000000	0.918919	37	34
45.000000	0.800000	35	28
46.000000	0.892857	56	50
47.000000	0.800000	30	24
48.000000	0.903226	31	28
49.000000	0.750000	36	27
50.000000	0.771429	35	27
51.000000	0.870968	31	27
52.000000	0.857143	35	30
53.000000	0.750000	24	18
54.000000	0.960000	25	24
55.000000	0.742857	35	26
56.000000	0.869565	23	20
57.000000	0.760000	25	19
58.000000	0.851852	27	23
59.000000	0.894737	19	17
60.000000	1.000000	15	15
61.000000	0.900000	20	18
62.000000	0.818182	22	18
63.000000	0.866667	15	13
64.000000	0.894737	19	17
65.000000	0.947368	19	18
66.000000	0.866667	15	13
67.000000	1.000000	15	15
68.000000	0.937500	16	15
69.000000	0.928571	14	13
70.000000	0.818182	11	9
71.000000	1.000000	11	11
72.000000	0.900000	10	9
73.000000	0.800000	5	4
74.000000	0.833333	6	5
75.000000	0.600000	5	3
76.000000	0.777778	18	14
77.000000	1.000000	9	9
78.000000	1.000000	4	4
79.000000	1.000000	8	8
80.000000	1.000000	3	3
81.000000	0.666667	6	4
82.000000	0.000000	1	0
83.000000	1.000000	2	2
84.000000	1.000000	3	3
85.000000	0.666667	9	6
86.000000	1.000000	4	4
87.000000	0.750000	4	3
88.000000	0.666667	6	4
89.000000	0.500000	2	1
90.000000	1.000000	3	3
91.000000	0.800000	5	4
92.000000	1.000000	4	4
93.000000	1.000000	4	4
94.000000	1.000000	4	4
95.000000	1.000000	2	2
96.000000	0.666667	3	2
97.000000	0.500000	2	1
98.000000	1.000000	3	3
99.000000	1.000000	1	1
100.000000	1.000000	4	4
101.000000	1.000000	1	1
102.000000	0.666667	3	2
103.000000	1.000000	2	2
104.000000	1.000000	2	2
105.000000	0.000000	1	0
106.000000	1.000000	1	1
107.000000	0.000000	0	0
108.000000	1.000000	1	1
109.000000	0.666667	3	2
110.000000	1.000000	3	3
111.000000	1.000000	3	3
112.000000	1.000000	2	2
113.000000	0.000000	0	0
114.000000	0.500000	2	1
115.000000	1.000000	3	3
116.000000	1.000000	2	2
117.000000	0.750000	4	3
118.000000	0.750000	4	3
119.000000	1.000000	1	1
120.000000	1.000000	3	3
121.000000	0.750000	4	3
122.000000	1.000000	1	1
123.000000	1.000000	2	2
124.000000	1.000000	4	4
125.000000	0.500000	2	1
126.000000	1.000000	1	1
127.000000	1.000000	1	1
128.000000	1.000000	2	2
129.000000	1.000000	2	2
130.000000	1.000000	3	3
131.000000	0.000000	0	0
132.000000	0.750000	4	3
133.000000	0.000000	0	0
134.000000	1.000000	2	2
135.000000	1.000000	1	1
136.000000	1.000000	1	1
137.000000	1.000000	1	1
138.000000	1.000000	2	2
139.000000	1.000000	3	3
140.000000	0.000000	0	0
141.000000	0.000000	0	0
142.000000	0.666667	3	2
143.000000	1.000000	3	3
144.000000	1.000000	2	2
145.000000	0.666667	3	2
146.000000	1.000000	1	1
147.000000	1.000000	5	5
148.000000	1.000000	1	1
149.000000	0.666667	3	2
150.000000	1.000000	1	1
151.000000	1.000000	1	1
152.000000	0.000000	0	0
153.000000	0.000000	0	0
154.000000	0.000000	0	0
155.000000	1.000000	1	1
156.000000	0.000000	0	0
157.000000	1.000000	1	1
158.000000	1.000000	1	1
159.000000	1.000000	1	1
160.000000	0.000000	0	0
161.000000	1.000000	1	1
162.000000	1.000000	1	1
163.000000	0.000000	0	0
164.000000	1.000000	1	1
165.000000	0.000000	0	0
166.000000	1.000000	1	1
167.000000	1.000000	1	1
168.000000	0.000000	0	0
169.000000	1.000000	1	1
170.000000	1.000000	1	1
171.000000	0.000000	0	0
172.000000	1.000000	2	2
173.000000	0.000000	0	0
174.000000	0.000000	0	0
175.000000	0.000000	0	0
176.000000	0.000000	0	0
177.000000	1.000000	1	1
178.000000	1.000000	1	1
179.000000	1.000000	1	1
180.000000	0.000000	0	0
181.000000	0.000000	0	0
182.000000	1.000000	1	1
183.000000	1.000000	1	1
184.000000	0.000000	0	0
185.000000	0.000000	0	0
186.000000	1.000000	1	1
187.000000	0.000000	0	0
188.000000	0.000000	0	0
189.000000	1.000000	1	1
190.000000	1.000000	1	1
191.000000	1.000000	2	2
192.000000	1.000000	1	1
193.000000	0.000000	0	0
194.000000	0.000000	0	0
195.000000	0.000000	0	0
196.000000	1.000000	1	1
197.000000	1.000000	1	1
198.000000	1.000000	1	1
199.000000	0.000000	0	0
200.000000	1.000000	2	2
201.000000	0.000000	0	0
202.000000	0.000000	0	0
203.000000	1.000000	1	1
204.000000	0.000000	0	0
205.000000	1.000000	1	1
206.000000	0.000000	0	0
207.000000	0.000000	0	0
208.000000	0.000000	0	0
209.000000	0.000000	0	0
210.000000	0.000000	0	0
211.000000	0.000000	0	0
212.000000	1.000000	1	1
213.000000	0.000000	0	0
214.000000	0.000000	0	0
215.000000	0.000000	0	0
216.000000	1.000000	1	1
217.000000	0.000000	0	0
218.000000	1.000000	2	2
219.000000	1.000000	1	1
220.000000	1.000000	1	1
221.000000	0.000000	0	0
222.000000	0.000000	0	0
223.000000	0.000000	0	0
224.000000	0.000000	0	0
225.000000	0.000000	0	0
226.000000	0.000000	0	0
227.000000	0.000000	0	0
228.000000	0.000000	0	0
229.000000	1.000000	1	1
230.000000	0.000000	0	0
231.000000	0.000000	0	0
232.000000	0.000000	0	0
233.000000	0.000000	0	0
234.000000	0.000000	0	0
235.000000	0.000000	0	0
236.000000	0.000000	0	0
237.000000	0.000000	0	0
238.000000	0.000000	0	0
239.000000	0.000000	0	0
240.000000	0.000000	0	0
241.000000	0.000000	0	0
242.000000	0.000000	0	0
243.000000	1.000000	1	1
244.000000	0.000000	0	0
245.000000	0.000000	0	0
246.000000	0.000000	0	0
247.000000	0.000000	0	0
248.000000	0.000000	0	0
249.000000	0.000000	0	0
250.000000	0.000000	0	0
251.000000	0.000000	0	0
252.000000	0.000000	0	0
253.000000	0.000000	0	0
254.000000	0.000000	0	0
255.000000	0.000000	0	0
256.000000	0.000000	0	0
257.000000	0.000000	0	0
258.000000	0.000000	0	0
259.000000	0.000000	0	0
260.000000	0.000000	0	0
261.000000	0.000000	0	0
262.000000	0.000000	0	0
263.000000	0.000000	0	0
264.000000	0.000000	0	0
265.000000	1.000000	1	1
266.000000	0.000000	0	0
267.000000	0.000000	0	0
268.000000	0.000000	0	0
269.000000	0.000000	0	0
270.000000	0.000000	0	0
271.000000	0.000000	0	0
272.000000	0.000000	0	0
273.000000	0.000000	0	0
274.000000	0.000000	0	0
275.000000	0.000000	0	0
276.000000	0.000000	0	0
277.000000	0.000000	0	0
278.000000	0.000000	0	0
279.000000	0.000000	0	0
280.000000	0.000000	0	0
281.000000	0.000000	0	0
282.000000	0.000000	0	0
283.000000	0.000000	0	0
284.000000	0.000000	0	0
285.000000	0.000000	0	0
286.000000	0.000000	0	0
287.000000	0.000000	0	0
288.000000	0.000000	0	0
289.000000	0.000000	0	0
290.000000	0.000000	0	0
291.000000	0.000000	0	0
292.000000	0.000000	0	0
293.000000	0.000000	0	0
294.000000	0.000000	0	0
295.000000	0.000000	0	0
296.000000	0.000000	0	0
297.000000	0.000000	0	0
298.000000	0.000000	0	0
299.000000	0.000000	0	0
300.000000	0.000000	0	0
301.000000	0.000000	0	0
302.000000	0.000000	0	0
303.000000	1.000000	1	1
304.000000	0.000000	0	0
305.000000	0.000000	0	0
306.000000	0.000000	0	0
307.000000	0.000000	0	0
308.000000	0.000000	0	0
309.000000	0.000000	0	0
310.000000	0.000000	0	0
311.000000	0.000000	0	0
312.000000	1.000000	1	1
313.000000	0.000000	0	0
314.000000	0.000000	0	0
315.000000	0.000000	0	0
316.000000	0.000000	0	0
317.000000	0.000000	0	0
318.000000	0.000000	0	0
319.000000	0.000000	0	0
320.000000	0.000000	0	0
321.000000	1.000000	1	1
322.000000	0.000000	0	0
323.000000	0.000000	0	0
324.000000	0.000000	0	0
325.000000	0.000000	0	0
326.000000	0.000000	0	0
327.000000	0.000000	0	0
328.000000	0.000000	0	0
329.000000	0.000000	0	0
330.000000	0.000000	0	0
331.000000	0.000000	0	0
332.000000	0.000000	0	0
333.000000	0.000000	0	0
334.000000	0.000000	0	0
335.000000	0.000000	0	0
336.000000	1.000000	1	1
337.000000	0.000000	0	0
338.000000	0.000000	0	0
339.000000	0.000000	0	0
340.000000	0.000000	0	0
341.000000	0.000000	0	0
342.000000	0.000000	0	0
343.000000	0.000000	0	0
344.000000	0.000000	0	0
345.000000	0.000000	0	0
346.000000	0.000000	0	0
347.000000	0.000000	0	0
348.000000	0.000000	0	0
349.000000	0.000000	0	0
350.000000	0.000000	0	0
351.000000	0.000000	0	0
352.000000	0.000000	0	0
353.000000	1.000000	1	1
```
