## Supplementary material for "What does it take to learn the rules of RNA base pairing? A lot less than you may think": Rfam.14.0.seed.3D.power.double.withgaps

```
0.000000	0.000000	721	0
1.000000	0.032129	498	16
2.000000	0.082645	363	30
3.000000	0.192547	322	62
4.000000	0.217712	271	59
5.000000	0.233463	257	60
6.000000	0.294118	221	65
7.000000	0.344262	183	63
8.000000	0.453039	181	82
9.000000	0.456522	138	63
10.000000	0.484663	163	79
11.000000	0.574803	127	73
12.000000	0.601770	113	68
13.000000	0.577236	123	71
14.000000	0.571429	112	64
15.000000	0.617391	115	71
16.000000	0.625000	112	70
17.000000	0.631944	144	91
18.000000	0.716981	106	76
19.000000	0.681416	113	77
20.000000	0.712500	80	57
21.000000	0.681818	88	60
22.000000	0.677419	93	63
23.000000	0.787879	66	52
24.000000	0.741935	93	69
25.000000	0.678571	84	57
26.000000	0.652174	69	45
27.000000	0.666667	90	60
28.000000	0.746479	71	53
29.000000	0.797101	69	55
30.000000	0.741379	58	43
31.000000	0.757143	70	53
32.000000	0.771429	70	54
33.000000	0.741935	62	46
34.000000	0.785714	56	44
35.000000	0.769231	65	50
36.000000	0.862745	51	44
37.000000	0.883721	43	38
38.000000	0.916667	36	33
39.000000	0.875000	32	28
40.000000	0.882353	51	45
41.000000	0.951220	41	39
42.000000	0.871795	39	34
43.000000	0.848485	33	28
44.000000	0.909091	44	40
45.000000	0.833333	36	30
46.000000	0.953488	43	41
47.000000	0.733333	30	22
48.000000	0.888889	27	24
49.000000	0.777778	27	21
50.000000	0.739130	23	17
51.000000	0.923077	26	24
52.000000	0.777778	27	21
53.000000	0.812500	16	13
54.000000	0.894737	38	34
55.000000	0.758621	29	22
56.000000	0.875000	24	21
57.000000	0.875000	32	28
58.000000	0.913043	23	21
59.000000	0.764706	17	13
60.000000	0.821429	28	23
61.000000	0.882353	34	30
62.000000	0.821429	28	23
63.000000	0.923077	26	24
64.000000	0.880000	25	22
65.000000	0.888889	18	16
66.000000	0.809524	21	17
67.000000	0.777778	18	14
68.000000	0.882353	17	15
69.000000	0.700000	10	7
70.000000	0.944444	18	17
71.000000	0.750000	20	15
72.000000	0.785714	14	11
73.000000	0.833333	12	10
74.000000	0.833333	12	10
75.000000	0.769231	13	10
76.000000	0.875000	16	14
77.000000	1.000000	7	7
78.000000	1.000000	10	10
79.000000	0.888889	9	8
80.000000	0.687500	16	11
81.000000	0.666667	6	4
82.000000	0.875000	8	7
83.000000	1.000000	3	3
84.000000	1.000000	4	4
85.000000	0.777778	9	7
86.000000	0.500000	4	2
87.000000	0.500000	2	1
88.000000	0.600000	5	3
89.000000	1.000000	5	5
90.000000	0.750000	4	3
91.000000	0.833333	6	5
92.000000	1.000000	3	3
93.000000	0.714286	7	5
94.000000	1.000000	4	4
95.000000	1.000000	1	1
96.000000	1.000000	4	4
97.000000	0.833333	6	5
98.000000	1.000000	7	7
99.000000	1.000000	3	3
100.000000	1.000000	3	3
101.000000	1.000000	3	3
102.000000	1.000000	2	2
103.000000	1.000000	4	4
104.000000	1.000000	4	4
105.000000	0.666667	3	2
106.000000	1.000000	8	8
107.000000	1.000000	2	2
108.000000	0.666667	3	2
109.000000	1.000000	1	1
110.000000	1.000000	1	1
111.000000	0.666667	3	2
112.000000	1.000000	2	2
113.000000	1.000000	2	2
114.000000	1.000000	2	2
115.000000	1.000000	2	2
116.000000	0.750000	4	3
117.000000	1.000000	4	4
118.000000	1.000000	5	5
119.000000	0.666667	3	2
120.000000	0.750000	4	3
121.000000	0.750000	4	3
122.000000	1.000000	1	1
123.000000	1.000000	1	1
124.000000	1.000000	2	2
125.000000	1.000000	3	3
126.000000	1.000000	4	4
127.000000	0.000000	0	0
128.000000	0.750000	4	3
129.000000	1.000000	3	3
130.000000	1.000000	1	1
131.000000	0.500000	4	2
132.000000	0.666667	3	2
133.000000	1.000000	1	1
134.000000	1.000000	1	1
135.000000	0.000000	0	0
136.000000	1.000000	1	1
137.000000	1.000000	2	2
138.000000	1.000000	1	1
139.000000	1.000000	2	2
140.000000	1.000000	2	2
141.000000	0.750000	4	3
142.000000	1.000000	1	1
143.000000	0.000000	0	0
144.000000	1.000000	3	3
145.000000	0.000000	0	0
146.000000	1.000000	2	2
147.000000	1.000000	3	3
148.000000	1.000000	4	4
149.000000	1.000000	3	3
150.000000	1.000000	2	2
151.000000	0.000000	0	0
152.000000	1.000000	3	3
153.000000	1.000000	1	1
154.000000	1.000000	3	3
155.000000	0.000000	0	0
156.000000	1.000000	2	2
157.000000	0.000000	1	0
158.000000	1.000000	1	1
159.000000	0.666667	3	2
160.000000	0.500000	2	1
161.000000	1.000000	2	2
162.000000	0.500000	2	1
163.000000	1.000000	1	1
164.000000	0.000000	0	0
165.000000	0.000000	0	0
166.000000	0.000000	1	0
167.000000	1.000000	1	1
168.000000	1.000000	2	2
169.000000	0.000000	0	0
170.000000	0.000000	0	0
171.000000	1.000000	1	1
172.000000	1.000000	2	2
173.000000	1.000000	2	2
174.000000	1.000000	2	2
175.000000	0.000000	0	0
176.000000	1.000000	1	1
177.000000	0.000000	0	0
178.000000	1.000000	1	1
179.000000	1.000000	1	1
180.000000	1.000000	1	1
181.000000	0.000000	0	0
182.000000	1.000000	1	1
183.000000	1.000000	1	1
184.000000	1.000000	1	1
185.000000	0.000000	0	0
186.000000	1.000000	1	1
187.000000	1.000000	1	1
188.000000	0.000000	0	0
189.000000	1.000000	1	1
190.000000	1.000000	2	2
191.000000	0.000000	0	0
192.000000	0.000000	0	0
193.000000	1.000000	1	1
194.000000	0.000000	0	0
195.000000	0.000000	0	0
196.000000	0.000000	0	0
197.000000	1.000000	1	1
198.000000	0.000000	0	0
199.000000	0.000000	0	0
200.000000	0.000000	0	0
201.000000	0.000000	0	0
202.000000	0.000000	0	0
203.000000	0.000000	0	0
204.000000	1.000000	1	1
205.000000	1.000000	1	1
206.000000	0.000000	0	0
207.000000	0.000000	0	0
208.000000	0.000000	0	0
209.000000	0.000000	0	0
210.000000	0.000000	0	0
211.000000	0.000000	0	0
212.000000	0.000000	0	0
213.000000	1.000000	1	1
214.000000	1.000000	1	1
215.000000	1.000000	1	1
216.000000	1.000000	1	1
217.000000	0.000000	0	0
218.000000	0.000000	0	0
219.000000	0.000000	0	0
220.000000	1.000000	1	1
221.000000	0.000000	0	0
222.000000	1.000000	2	2
223.000000	0.000000	0	0
224.000000	0.000000	0	0
225.000000	0.000000	0	0
226.000000	1.000000	1	1
227.000000	0.000000	0	0
228.000000	0.000000	0	0
229.000000	1.000000	2	2
230.000000	1.000000	1	1
231.000000	1.000000	1	1
232.000000	0.000000	0	0
233.000000	0.000000	0	0
234.000000	0.000000	0	0
235.000000	0.000000	0	0
236.000000	0.000000	0	0
237.000000	1.000000	1	1
238.000000	0.000000	0	0
239.000000	0.000000	0	0
240.000000	0.000000	0	0
241.000000	1.000000	1	1
242.000000	0.000000	0	0
243.000000	1.000000	1	1
244.000000	0.000000	0	0
245.000000	0.000000	0	0
246.000000	0.000000	0	0
247.000000	1.000000	1	1
248.000000	0.000000	0	0
249.000000	0.000000	0	0
250.000000	0.000000	0	0
251.000000	0.000000	0	0
252.000000	0.000000	0	0
253.000000	0.000000	0	0
254.000000	0.000000	0	0
255.000000	0.000000	0	0
256.000000	0.000000	0	0
257.000000	0.000000	0	0
258.000000	0.000000	0	0
259.000000	0.000000	0	0
260.000000	0.000000	0	0
261.000000	0.000000	0	0
262.000000	1.000000	1	1
263.000000	0.000000	0	0
264.000000	0.000000	0	0
265.000000	1.000000	1	1
266.000000	1.000000	1	1
267.000000	0.000000	0	0
268.000000	0.000000	0	0
269.000000	0.000000	0	0
270.000000	0.000000	0	0
271.000000	0.000000	0	0
272.000000	0.000000	0	0
273.000000	0.000000	0	0
274.000000	1.000000	1	1
275.000000	0.000000	0	0
276.000000	1.000000	1	1
277.000000	0.000000	0	0
278.000000	0.000000	0	0
279.000000	0.000000	0	0
280.000000	0.000000	0	0
281.000000	0.000000	0	0
282.000000	0.000000	0	0
283.000000	0.000000	0	0
284.000000	0.000000	0	0
285.000000	0.000000	0	0
286.000000	0.000000	0	0
287.000000	0.000000	0	0
288.000000	0.000000	0	0
289.000000	0.000000	0	0
290.000000	0.000000	0	0
291.000000	0.000000	0	0
292.000000	0.000000	0	0
293.000000	0.000000	0	0
294.000000	0.000000	0	0
295.000000	0.000000	0	0
296.000000	0.000000	0	0
297.000000	0.000000	0	0
298.000000	0.000000	0	0
299.000000	0.000000	0	0
300.000000	0.000000	0	0
301.000000	0.000000	0	0
302.000000	0.000000	0	0
303.000000	1.000000	1	1
304.000000	0.000000	0	0
305.000000	0.000000	0	0
306.000000	0.000000	0	0
307.000000	0.000000	0	0
308.000000	0.000000	0	0
309.000000	0.000000	0	0
310.000000	0.000000	0	0
311.000000	0.000000	0	0
312.000000	1.000000	1	1
313.000000	0.000000	0	0
314.000000	0.000000	0	0
315.000000	0.000000	0	0
316.000000	0.000000	0	0
317.000000	0.000000	0	0
318.000000	0.000000	0	0
319.000000	0.000000	0	0
320.000000	0.000000	0	0
321.000000	1.000000	1	1
322.000000	0.000000	0	0
323.000000	0.000000	0	0
324.000000	0.000000	0	0
325.000000	0.000000	0	0
326.000000	0.000000	0	0
327.000000	0.000000	0	0
328.000000	0.000000	0	0
329.000000	0.000000	0	0
330.000000	0.000000	0	0
331.000000	0.000000	0	0
332.000000	0.000000	0	0
333.000000	0.000000	0	0
334.000000	0.000000	0	0
335.000000	0.000000	0	0
336.000000	1.000000	1	1
337.000000	0.000000	0	0
338.000000	0.000000	0	0
339.000000	0.000000	0	0
340.000000	0.000000	0	0
341.000000	0.000000	0	0
342.000000	0.000000	0	0
343.000000	0.000000	0	0
344.000000	0.000000	0	0
345.000000	0.000000	0	0
346.000000	0.000000	0	0
347.000000	0.000000	0	0
348.000000	0.000000	0	0
349.000000	0.000000	0	0
350.000000	0.000000	0	0
351.000000	0.000000	0	0
352.000000	0.000000	0	0
353.000000	0.000000	0	0
354.000000	1.000000	1	1
```
