## Supplementary material for "What does it take to learn the rules of RNA base pairing? A lot less than you may think": Rfam.14.0.seed.3D.power.join

```
0.000000	0.007968	1757	14
1.000000	0.078621	725	57
2.000000	0.190019	521	99
3.000000	0.349593	369	129
4.000000	0.445946	296	132
5.000000	0.533582	268	143
6.000000	0.598291	234	140
7.000000	0.759615	208	158
8.000000	0.768844	199	153
9.000000	0.867403	181	157
10.000000	0.908537	164	149
11.000000	0.933333	165	154
12.000000	0.894410	161	144
13.000000	0.912500	160	146
14.000000	0.936170	141	132
15.000000	0.927419	124	115
16.000000	0.960630	127	122
17.000000	0.982759	116	114
18.000000	1.000000	98	98
19.000000	0.979798	99	97
20.000000	1.000000	67	67
21.000000	0.988235	85	84
22.000000	1.000000	54	54
23.000000	1.000000	68	68
24.000000	0.983607	61	60
25.000000	1.000000	46	46
26.000000	1.000000	48	48
27.000000	1.000000	46	46
28.000000	1.000000	35	35
29.000000	1.000000	29	29
30.000000	1.000000	22	22
31.000000	0.962963	27	26
32.000000	1.000000	32	32
33.000000	1.000000	16	16
34.000000	1.000000	28	28
35.000000	1.000000	25	25
36.000000	1.000000	17	17
37.000000	1.000000	16	16
38.000000	1.000000	17	17
39.000000	1.000000	10	10
40.000000	1.000000	9	9
41.000000	1.000000	10	10
42.000000	1.000000	10	10
43.000000	1.000000	14	14
44.000000	1.000000	11	11
45.000000	1.000000	7	7
46.000000	1.000000	8	8
47.000000	1.000000	2	2
48.000000	0.000000	0	0
49.000000	1.000000	4	4
50.000000	1.000000	3	3
51.000000	1.000000	4	4
52.000000	1.000000	1	1
53.000000	1.000000	3	3
54.000000	1.000000	2	2
55.000000	1.000000	3	3
56.000000	1.000000	3	3
57.000000	1.000000	3	3
58.000000	1.000000	2	2
59.000000	1.000000	1	1
60.000000	0.000000	0	0
61.000000	1.000000	3	3
62.000000	1.000000	2	2
63.000000	0.000000	0	0
64.000000	1.000000	1	1
65.000000	1.000000	2	2
66.000000	1.000000	1	1
67.000000	1.000000	1	1
68.000000	1.000000	2	2
69.000000	1.000000	2	2
70.000000	1.000000	2	2
71.000000	1.000000	1	1
72.000000	1.000000	2	2
73.000000	1.000000	1	1
74.000000	1.000000	4	4
75.000000	1.000000	1	1
76.000000	0.000000	0	0
77.000000	1.000000	1	1
78.000000	1.000000	2	2
79.000000	0.000000	0	0
80.000000	1.000000	1	1
81.000000	1.000000	3	3
82.000000	1.000000	1	1
83.000000	1.000000	1	1
84.000000	0.000000	0	0
85.000000	0.000000	0	0
86.000000	1.000000	1	1
87.000000	1.000000	1	1
88.000000	0.000000	0	0
89.000000	1.000000	1	1
90.000000	0.000000	0	0
91.000000	1.000000	2	2
92.000000	0.000000	0	0
93.000000	1.000000	3	3
94.000000	1.000000	1	1
95.000000	0.000000	0	0
96.000000	0.000000	0	0
97.000000	0.000000	0	0
98.000000	0.000000	0	0
99.000000	1.000000	1	1
100.000000	0.000000	0	0
101.000000	0.000000	0	0
102.000000	0.000000	0	0
103.000000	0.000000	0	0
104.000000	0.000000	0	0
105.000000	0.000000	0	0
106.000000	0.000000	0	0
107.000000	1.000000	1	1
108.000000	1.000000	1	1
109.000000	0.000000	0	0
110.000000	0.000000	0	0
111.000000	0.000000	0	0
112.000000	1.000000	1	1
113.000000	0.000000	0	0
114.000000	0.000000	0	0
115.000000	0.000000	0	0
116.000000	0.000000	0	0
117.000000	0.000000	0	0
118.000000	1.000000	1	1
119.000000	0.000000	0	0
120.000000	0.000000	0	0
121.000000	0.000000	0	0
122.000000	0.000000	0	0
123.000000	0.000000	0	0
124.000000	0.000000	0	0
125.000000	0.000000	0	0
126.000000	0.000000	0	0
127.000000	0.000000	0	0
128.000000	0.000000	0	0
129.000000	0.000000	0	0
130.000000	0.000000	0	0
131.000000	1.000000	1	1
132.000000	1.000000	1	1
133.000000	0.000000	0	0
134.000000	0.000000	0	0
135.000000	0.000000	0	0
136.000000	0.000000	0	0
137.000000	0.000000	0	0
138.000000	0.000000	0	0
139.000000	0.000000	0	0
140.000000	0.000000	0	0
141.000000	0.000000	0	0
142.000000	0.000000	0	0
143.000000	0.000000	0	0
144.000000	1.000000	1	1
145.000000	0.000000	0	0
146.000000	0.000000	0	0
147.000000	1.000000	1	1
148.000000	0.000000	0	0
149.000000	0.000000	0	0
150.000000	0.000000	0	0
151.000000	0.000000	0	0
152.000000	0.000000	0	0
153.000000	0.000000	0	0
154.000000	0.000000	0	0
155.000000	0.000000	0	0
156.000000	0.000000	0	0
157.000000	0.000000	0	0
158.000000	0.000000	0	0
159.000000	0.000000	0	0
160.000000	0.000000	0	0
161.000000	0.000000	0	0
162.000000	1.000000	1	1
163.000000	1.000000	1	1
164.000000	0.000000	0	0
165.000000	1.000000	2	2
166.000000	0.000000	0	0
167.000000	0.000000	0	0
168.000000	0.000000	0	0
169.000000	0.000000	0	0
170.000000	0.000000	0	0
171.000000	0.000000	0	0
172.000000	0.000000	0	0
173.000000	0.000000	0	0
174.000000	0.000000	0	0
175.000000	0.000000	0	0
176.000000	0.000000	0	0
177.000000	0.000000	0	0
178.000000	0.000000	0	0
179.000000	0.000000	0	0
180.000000	0.000000	0	0
181.000000	0.000000	0	0
182.000000	1.000000	1	1
```
