## Supplementary material for "What does it take to learn the rules of RNA base pairing? A lot less than you may think": Rfam.14.0.seed.3D.power.join.withgaps

```
0.000000	0.006817	1467	10
1.000000	0.068182	748	51
2.000000	0.166016	512	85
3.000000	0.293194	382	112
4.000000	0.385321	327	126
5.000000	0.480916	262	126
6.000000	0.556485	239	133
7.000000	0.692708	192	133
8.000000	0.686869	198	136
9.000000	0.862275	167	144
10.000000	0.878981	157	138
11.000000	0.921429	140	129
12.000000	0.930556	144	134
13.000000	0.873134	134	117
14.000000	0.891304	138	123
15.000000	0.852113	142	121
16.000000	0.784173	139	109
17.000000	0.909836	122	111
18.000000	0.895833	96	86
19.000000	0.886598	97	86
20.000000	0.955056	89	85
21.000000	0.939759	83	78
22.000000	0.878788	66	58
23.000000	0.918919	74	68
24.000000	0.873418	79	69
25.000000	0.883333	60	53
26.000000	0.932203	59	55
27.000000	0.950820	61	58
28.000000	0.959184	49	47
29.000000	0.951220	41	39
30.000000	0.951220	41	39
31.000000	0.972973	37	36
32.000000	0.966667	30	29
33.000000	0.961538	26	25
34.000000	0.911765	34	31
35.000000	1.000000	34	34
36.000000	0.937500	32	30
37.000000	1.000000	27	27
38.000000	0.952381	21	20
39.000000	1.000000	16	16
40.000000	0.944444	18	17
41.000000	1.000000	13	13
42.000000	1.000000	17	17
43.000000	1.000000	18	18
44.000000	1.000000	10	10
45.000000	1.000000	11	11
46.000000	1.000000	10	10
47.000000	1.000000	4	4
48.000000	1.000000	9	9
49.000000	0.714286	7	5
50.000000	1.000000	5	5
51.000000	0.666667	9	6
52.000000	0.833333	6	5
53.000000	0.000000	0	0
54.000000	0.833333	6	5
55.000000	1.000000	6	6
56.000000	1.000000	6	6
57.000000	1.000000	4	4
58.000000	1.000000	3	3
59.000000	1.000000	9	9
60.000000	1.000000	1	1
61.000000	1.000000	1	1
62.000000	1.000000	3	3
63.000000	1.000000	3	3
64.000000	1.000000	4	4
65.000000	1.000000	3	3
66.000000	1.000000	3	3
67.000000	1.000000	1	1
68.000000	1.000000	1	1
69.000000	1.000000	5	5
70.000000	1.000000	2	2
71.000000	1.000000	1	1
72.000000	0.000000	0	0
73.000000	1.000000	1	1
74.000000	1.000000	4	4
75.000000	1.000000	2	2
76.000000	0.000000	0	0
77.000000	1.000000	3	3
78.000000	0.000000	0	0
79.000000	0.000000	0	0
80.000000	1.000000	1	1
81.000000	1.000000	4	4
82.000000	1.000000	1	1
83.000000	1.000000	2	2
84.000000	0.000000	0	0
85.000000	1.000000	1	1
86.000000	1.000000	1	1
87.000000	1.000000	1	1
88.000000	0.000000	0	0
89.000000	1.000000	2	2
90.000000	1.000000	1	1
91.000000	1.000000	2	2
92.000000	0.000000	0	0
93.000000	1.000000	1	1
94.000000	1.000000	2	2
95.000000	0.000000	0	0
96.000000	0.000000	0	0
97.000000	0.000000	0	0
98.000000	1.000000	1	1
99.000000	0.000000	0	0
100.000000	1.000000	2	2
101.000000	0.000000	0	0
102.000000	0.000000	0	0
103.000000	0.000000	0	0
104.000000	0.000000	0	0
105.000000	0.000000	0	0
106.000000	1.000000	1	1
107.000000	0.000000	0	0
108.000000	1.000000	1	1
109.000000	0.000000	0	0
110.000000	1.000000	1	1
111.000000	1.000000	1	1
112.000000	1.000000	1	1
113.000000	0.000000	0	0
114.000000	0.000000	0	0
115.000000	1.000000	1	1
116.000000	0.000000	0	0
117.000000	0.000000	0	0
118.000000	1.000000	2	2
119.000000	0.000000	0	0
120.000000	0.000000	0	0
121.000000	1.000000	1	1
122.000000	0.000000	0	0
123.000000	0.000000	0	0
124.000000	0.000000	0	0
125.000000	0.000000	0	0
126.000000	1.000000	1	1
127.000000	0.000000	0	0
128.000000	0.000000	0	0
129.000000	0.000000	0	0
130.000000	0.000000	0	0
131.000000	1.000000	1	1
132.000000	1.000000	2	2
133.000000	0.000000	0	0
134.000000	1.000000	1	1
135.000000	1.000000	1	1
136.000000	0.000000	0	0
137.000000	0.000000	0	0
138.000000	0.000000	0	0
139.000000	0.000000	0	0
140.000000	0.000000	0	0
141.000000	0.000000	0	0
142.000000	0.000000	0	0
143.000000	0.000000	0	0
144.000000	1.000000	1	1
145.000000	0.000000	0	0
146.000000	0.000000	0	0
147.000000	1.000000	1	1
148.000000	0.000000	0	0
149.000000	0.000000	0	0
150.000000	0.000000	0	0
151.000000	0.000000	0	0
152.000000	0.000000	0	0
153.000000	0.000000	0	0
154.000000	0.000000	0	0
155.000000	0.000000	0	0
156.000000	0.000000	0	0
157.000000	1.000000	1	1
158.000000	1.000000	1	1
159.000000	0.000000	0	0
160.000000	0.000000	0	0
161.000000	0.000000	0	0
162.000000	1.000000	1	1
163.000000	1.000000	1	1
164.000000	1.000000	1	1
165.000000	1.000000	1	1
166.000000	1.000000	1	1
167.000000	0.000000	0	0
168.000000	0.000000	0	0
169.000000	0.000000	0	0
170.000000	0.000000	0	0
171.000000	0.000000	0	0
172.000000	0.000000	0	0
173.000000	0.000000	0	0
174.000000	0.000000	0	0
175.000000	0.000000	0	0
176.000000	0.000000	0	0
177.000000	0.000000	0	0
178.000000	0.000000	0	0
179.000000	0.000000	0	0
180.000000	0.000000	0	0
181.000000	0.000000	0	0
182.000000	1.000000	1	1
183.000000	0.000000	0	0
184.000000	0.000000	0	0
185.000000	0.000000	0	0
186.000000	0.000000	0	0
187.000000	0.000000	0	0
188.000000	1.000000	1	1
```
