## Supplementary material for "What does it take to learn the rules of RNA base pairing? A lot less than you may think": Rfam.14.0.seed.3D.power.subs

```
0.000000	0.000000	837	0
1.000000	0.000000	289	0
2.000000	0.051471	408	21
3.000000	0.004926	203	1
4.000000	0.167832	286	48
5.000000	0.081871	171	14
6.000000	0.262911	213	56
7.000000	0.192547	161	31
8.000000	0.294444	180	53
9.000000	0.285714	126	36
10.000000	0.326389	144	47
11.000000	0.306931	101	31
12.000000	0.424000	125	53
13.000000	0.302083	96	29
14.000000	0.535088	114	61
15.000000	0.510638	94	48
16.000000	0.646465	99	64
17.000000	0.477273	88	42
18.000000	0.586957	92	54
19.000000	0.544304	79	43
20.000000	0.816901	71	58
21.000000	0.692308	78	54
22.000000	0.688312	77	53
23.000000	0.653333	75	49
24.000000	0.652778	72	47
25.000000	0.822581	62	51
26.000000	0.770115	87	67
27.000000	0.745455	55	41
28.000000	0.738462	65	48
29.000000	0.678571	56	38
30.000000	0.803571	56	45
31.000000	0.800000	60	48
32.000000	0.803279	61	49
33.000000	0.790698	43	34
34.000000	0.830986	71	59
35.000000	0.811321	53	43
36.000000	0.857143	56	48
37.000000	0.692308	52	36
38.000000	0.761905	42	32
39.000000	0.824561	57	47
40.000000	0.813559	59	48
41.000000	0.825000	40	33
42.000000	0.891304	46	41
43.000000	0.783784	37	29
44.000000	0.878049	41	36
45.000000	0.903226	31	28
46.000000	0.930233	43	40
47.000000	0.918919	37	34
48.000000	0.933333	45	42
49.000000	0.894737	38	34
50.000000	0.906250	32	29
51.000000	0.888889	36	32
52.000000	0.930233	43	40
53.000000	0.852941	34	29
54.000000	0.975610	41	40
55.000000	0.885714	35	31
56.000000	0.823529	34	28
57.000000	0.926829	41	38
58.000000	0.885714	35	31
59.000000	0.769231	26	20
60.000000	0.852941	34	29
61.000000	0.843750	32	27
62.000000	0.891892	37	33
63.000000	0.923077	39	36
64.000000	0.837838	37	31
65.000000	0.888889	36	32
66.000000	0.838710	31	26
67.000000	0.920000	25	23
68.000000	0.866667	30	26
69.000000	0.904762	21	19
70.000000	0.900000	20	18
71.000000	0.920000	25	23
72.000000	0.892857	28	25
73.000000	1.000000	16	16
74.000000	0.961538	26	25
75.000000	0.888889	27	24
76.000000	0.888889	9	8
77.000000	0.869565	23	20
78.000000	0.931034	29	27
79.000000	0.850000	20	17
80.000000	0.888889	18	16
81.000000	0.937500	16	15
82.000000	1.000000	13	13
83.000000	1.000000	20	20
84.000000	1.000000	19	19
85.000000	1.000000	14	14
86.000000	0.846154	13	11
87.000000	0.857143	7	6
88.000000	0.866667	15	13
89.000000	1.000000	13	13
90.000000	1.000000	14	14
91.000000	0.769231	13	10
92.000000	0.928571	14	13
93.000000	1.000000	18	18
94.000000	1.000000	8	8
95.000000	1.000000	10	10
96.000000	0.875000	16	14
97.000000	0.777778	9	7
98.000000	1.000000	14	14
99.000000	0.857143	7	6
100.000000	0.857143	7	6
101.000000	1.000000	8	8
102.000000	0.833333	6	5
103.000000	0.857143	7	6
104.000000	0.600000	5	3
105.000000	1.000000	4	4
106.000000	1.000000	6	6
107.000000	1.000000	3	3
108.000000	1.000000	5	5
109.000000	1.000000	6	6
110.000000	1.000000	3	3
111.000000	1.000000	5	5
112.000000	0.500000	2	1
113.000000	0.833333	6	5
114.000000	1.000000	3	3
115.000000	1.000000	4	4
116.000000	1.000000	2	2
117.000000	1.000000	2	2
118.000000	0.600000	5	3
119.000000	1.000000	2	2
120.000000	0.750000	4	3
121.000000	1.000000	2	2
122.000000	1.000000	3	3
123.000000	1.000000	2	2
124.000000	1.000000	2	2
125.000000	1.000000	2	2
126.000000	1.000000	1	1
127.000000	1.000000	1	1
128.000000	0.750000	4	3
129.000000	1.000000	1	1
130.000000	1.000000	1	1
131.000000	0.000000	1	0
132.000000	1.000000	1	1
133.000000	1.000000	2	2
134.000000	1.000000	2	2
135.000000	1.000000	1	1
136.000000	1.000000	4	4
137.000000	0.800000	5	4
138.000000	0.000000	0	0
139.000000	1.000000	3	3
140.000000	1.000000	5	5
141.000000	1.000000	1	1
142.000000	0.000000	0	0
143.000000	1.000000	2	2
144.000000	0.666667	3	2
145.000000	0.000000	1	0
146.000000	1.000000	2	2
147.000000	1.000000	1	1
148.000000	1.000000	2	2
149.000000	0.000000	0	0
150.000000	1.000000	3	3
151.000000	0.000000	0	0
152.000000	0.000000	0	0
153.000000	1.000000	2	2
154.000000	1.000000	2	2
155.000000	1.000000	2	2
156.000000	1.000000	2	2
157.000000	0.000000	0	0
158.000000	0.000000	0	0
159.000000	0.500000	2	1
160.000000	1.000000	3	3
161.000000	0.500000	2	1
162.000000	0.500000	2	1
163.000000	1.000000	1	1
164.000000	0.000000	0	0
165.000000	1.000000	1	1
166.000000	0.500000	2	1
167.000000	0.000000	0	0
168.000000	1.000000	2	2
169.000000	1.000000	1	1
170.000000	1.000000	2	2
171.000000	1.000000	2	2
172.000000	1.000000	2	2
173.000000	0.000000	0	0
174.000000	1.000000	2	2
175.000000	1.000000	3	3
176.000000	1.000000	1	1
177.000000	1.000000	2	2
178.000000	1.000000	1	1
179.000000	1.000000	2	2
180.000000	1.000000	2	2
181.000000	0.000000	0	0
182.000000	0.000000	0	0
183.000000	1.000000	1	1
184.000000	1.000000	1	1
185.000000	0.000000	0	0
186.000000	1.000000	3	3
187.000000	1.000000	1	1
188.000000	0.000000	0	0
189.000000	1.000000	1	1
190.000000	0.000000	0	0
191.000000	1.000000	1	1
192.000000	1.000000	4	4
193.000000	1.000000	2	2
194.000000	1.000000	1	1
195.000000	0.000000	0	0
196.000000	1.000000	2	2
197.000000	1.000000	1	1
198.000000	1.000000	2	2
199.000000	1.000000	2	2
200.000000	1.000000	1	1
201.000000	1.000000	1	1
202.000000	1.000000	1	1
203.000000	0.000000	0	0
204.000000	0.000000	0	0
205.000000	0.000000	0	0
206.000000	1.000000	1	1
207.000000	0.000000	0	0
208.000000	0.000000	0	0
209.000000	0.000000	0	0
210.000000	0.000000	0	0
211.000000	0.000000	0	0
212.000000	1.000000	1	1
213.000000	1.000000	2	2
214.000000	1.000000	1	1
215.000000	1.000000	1	1
216.000000	1.000000	2	2
217.000000	0.000000	0	0
218.000000	0.000000	0	0
219.000000	1.000000	1	1
220.000000	1.000000	1	1
221.000000	0.000000	0	0
222.000000	0.000000	0	0
223.000000	1.000000	1	1
224.000000	0.000000	0	0
225.000000	0.000000	0	0
226.000000	0.000000	0	0
227.000000	1.000000	1	1
228.000000	1.000000	1	1
229.000000	1.000000	1	1
230.000000	0.000000	0	0
231.000000	1.000000	2	2
232.000000	0.000000	0	0
233.000000	0.000000	0	0
234.000000	0.000000	0	0
235.000000	0.000000	0	0
236.000000	0.000000	0	0
237.000000	0.000000	0	0
238.000000	1.000000	1	1
239.000000	0.000000	0	0
240.000000	0.000000	0	0
241.000000	1.000000	1	1
242.000000	0.000000	0	0
243.000000	0.000000	0	0
244.000000	0.000000	0	0
245.000000	0.000000	0	0
246.000000	1.000000	2	2
247.000000	0.000000	0	0
248.000000	1.000000	2	2
249.000000	0.000000	0	0
250.000000	0.000000	0	0
251.000000	1.000000	3	3
252.000000	1.000000	2	2
253.000000	0.000000	0	0
254.000000	0.000000	0	0
255.000000	0.000000	0	0
256.000000	1.000000	1	1
257.000000	0.000000	0	0
258.000000	0.000000	0	0
259.000000	1.000000	1	1
260.000000	0.000000	0	0
261.000000	1.000000	1	1
262.000000	0.000000	0	0
263.000000	0.000000	0	0
264.000000	0.000000	0	0
265.000000	0.000000	0	0
266.000000	0.000000	0	0
267.000000	1.000000	1	1
268.000000	0.000000	0	0
269.000000	0.000000	0	0
270.000000	0.000000	0	0
271.000000	0.000000	0	0
272.000000	0.000000	0	0
273.000000	0.000000	0	0
274.000000	0.000000	0	0
275.000000	1.000000	1	1
276.000000	0.000000	0	0
277.000000	1.000000	1	1
278.000000	1.000000	1	1
279.000000	0.000000	0	0
280.000000	0.000000	0	0
281.000000	1.000000	1	1
282.000000	0.000000	0	0
283.000000	0.000000	0	0
284.000000	1.000000	1	1
285.000000	0.000000	0	0
286.000000	0.000000	0	0
287.000000	1.000000	1	1
288.000000	0.000000	0	0
289.000000	0.000000	0	0
290.000000	1.000000	1	1
291.000000	1.000000	1	1
292.000000	0.000000	0	0
293.000000	0.000000	0	0
294.000000	0.000000	0	0
295.000000	0.000000	0	0
296.000000	1.000000	2	2
297.000000	0.000000	0	0
298.000000	0.000000	0	0
299.000000	0.000000	0	0
300.000000	0.000000	0	0
301.000000	0.000000	0	0
302.000000	0.000000	0	0
303.000000	0.000000	0	0
304.000000	0.000000	0	0
305.000000	0.000000	0	0
306.000000	0.000000	0	0
307.000000	1.000000	1	1
308.000000	0.000000	0	0
309.000000	0.000000	0	0
310.000000	0.000000	0	0
311.000000	0.000000	0	0
312.000000	0.000000	0	0
313.000000	0.000000	0	0
314.000000	0.000000	0	0
315.000000	1.000000	1	1
316.000000	0.000000	0	0
317.000000	0.000000	0	0
318.000000	0.000000	0	0
319.000000	0.000000	0	0
320.000000	0.000000	0	0
321.000000	0.000000	0	0
322.000000	0.000000	0	0
323.000000	0.000000	0	0
324.000000	0.000000	0	0
325.000000	0.000000	0	0
326.000000	0.000000	0	0
327.000000	0.000000	0	0
328.000000	0.000000	0	0
329.000000	0.000000	0	0
330.000000	0.000000	0	0
331.000000	0.000000	0	0
332.000000	0.000000	0	0
333.000000	0.000000	0	0
334.000000	0.000000	0	0
335.000000	0.000000	0	0
336.000000	0.000000	0	0
337.000000	0.000000	0	0
338.000000	0.000000	0	0
339.000000	0.000000	0	0
340.000000	0.000000	0	0
341.000000	0.000000	0	0
342.000000	0.000000	0	0
343.000000	0.000000	0	0
344.000000	0.000000	0	0
345.000000	0.000000	0	0
346.000000	0.000000	0	0
347.000000	0.000000	0	0
348.000000	0.000000	0	0
349.000000	0.000000	0	0
350.000000	0.000000	0	0
351.000000	1.000000	1	1
352.000000	0.000000	0	0
353.000000	0.000000	0	0
354.000000	0.000000	0	0
355.000000	0.000000	0	0
356.000000	0.000000	0	0
357.000000	0.000000	0	0
358.000000	0.000000	0	0
359.000000	0.000000	0	0
360.000000	1.000000	1	1
361.000000	0.000000	0	0
362.000000	0.000000	0	0
363.000000	0.000000	0	0
364.000000	0.000000	0	0
365.000000	0.000000	0	0
366.000000	0.000000	0	0
367.000000	0.000000	0	0
368.000000	0.000000	0	0
369.000000	0.000000	0	0
370.000000	0.000000	0	0
371.000000	0.000000	0	0
372.000000	0.000000	0	0
373.000000	0.000000	0	0
374.000000	0.000000	0	0
375.000000	0.000000	0	0
376.000000	0.000000	0	0
377.000000	0.000000	0	0
378.000000	0.000000	0	0
379.000000	1.000000	1	1
380.000000	0.000000	0	0
381.000000	0.000000	0	0
382.000000	0.000000	0	0
383.000000	0.000000	0	0
384.000000	0.000000	0	0
385.000000	1.000000	1	1
386.000000	0.000000	0	0
387.000000	0.000000	0	0
388.000000	0.000000	0	0
389.000000	0.000000	0	0
390.000000	0.000000	0	0
391.000000	0.000000	0	0
392.000000	0.000000	0	0
393.000000	0.000000	0	0
394.000000	0.000000	0	0
395.000000	0.000000	0	0
396.000000	0.000000	0	0
397.000000	1.000000	1	1
398.000000	0.000000	0	0
399.000000	0.000000	0	0
400.000000	0.000000	0	0
401.000000	0.000000	0	0
402.000000	0.000000	0	0
403.000000	0.000000	0	0
404.000000	0.000000	0	0
405.000000	0.000000	0	0
406.000000	0.000000	0	0
407.000000	0.000000	0	0
408.000000	0.000000	0	0
409.000000	0.000000	0	0
410.000000	0.000000	0	0
411.000000	0.000000	0	0
412.000000	0.000000	0	0
413.000000	0.000000	0	0
414.000000	0.000000	0	0
415.000000	0.000000	0	0
416.000000	0.000000	0	0
417.000000	0.000000	0	0
418.000000	0.000000	0	0
419.000000	0.000000	0	0
420.000000	0.000000	0	0
421.000000	0.000000	0	0
422.000000	0.000000	0	0
423.000000	0.000000	0	0
424.000000	0.000000	0	0
425.000000	0.000000	0	0
426.000000	0.000000	0	0
427.000000	0.000000	0	0
428.000000	0.000000	0	0
429.000000	0.000000	0	0
430.000000	0.000000	0	0
431.000000	0.000000	0	0
432.000000	0.000000	0	0
433.000000	0.000000	0	0
434.000000	0.000000	0	0
435.000000	0.000000	0	0
436.000000	0.000000	0	0
437.000000	0.000000	0	0
438.000000	0.000000	0	0
439.000000	0.000000	0	0
440.000000	0.000000	0	0
441.000000	0.000000	0	0
442.000000	0.000000	0	0
443.000000	0.000000	0	0
444.000000	0.000000	0	0
445.000000	0.000000	0	0
446.000000	0.000000	0	0
447.000000	0.000000	0	0
448.000000	0.000000	0	0
449.000000	0.000000	0	0
450.000000	0.000000	0	0
451.000000	0.000000	0	0
452.000000	0.000000	0	0
453.000000	0.000000	0	0
454.000000	0.000000	0	0
455.000000	0.000000	0	0
456.000000	0.000000	0	0
457.000000	0.000000	0	0
458.000000	0.000000	0	0
459.000000	0.000000	0	0
460.000000	0.000000	0	0
461.000000	0.000000	0	0
462.000000	0.000000	0	0
463.000000	0.000000	0	0
464.000000	0.000000	0	0
465.000000	0.000000	0	0
466.000000	0.000000	0	0
467.000000	0.000000	0	0
468.000000	1.000000	1	1
469.000000	0.000000	0	0
470.000000	0.000000	0	0
471.000000	0.000000	0	0
472.000000	0.000000	0	0
473.000000	0.000000	0	0
474.000000	0.000000	0	0
475.000000	0.000000	0	0
476.000000	0.000000	0	0
477.000000	0.000000	0	0
478.000000	0.000000	0	0
479.000000	0.000000	0	0
480.000000	0.000000	0	0
481.000000	0.000000	0	0
482.000000	0.000000	0	0
483.000000	1.000000	2	2
484.000000	0.000000	0	0
485.000000	0.000000	0	0
486.000000	0.000000	0	0
487.000000	0.000000	0	0
488.000000	0.000000	0	0
489.000000	0.000000	0	0
490.000000	0.000000	0	0
491.000000	0.000000	0	0
492.000000	0.000000	0	0
493.000000	0.000000	0	0
494.000000	1.000000	1	1
495.000000	0.000000	0	0
496.000000	0.000000	0	0
497.000000	1.000000	1	1
```
