## Supplementary material for "What does it take to learn the rules of RNA base pairing? A lot less than you may think": Rfam.14.0.seed.3D.power.subs.withgaps

```
0.000000	0.000000	721	0
1.000000	0.000000	260	0
2.000000	0.047619	399	19
3.000000	0.005917	169	1
4.000000	0.188976	254	48
5.000000	0.059459	185	11
6.000000	0.228155	206	47
7.000000	0.143791	153	22
8.000000	0.308140	172	53
9.000000	0.248000	125	31
10.000000	0.277108	166	46
11.000000	0.270270	111	30
12.000000	0.386792	106	41
13.000000	0.377778	90	34
14.000000	0.469388	98	46
15.000000	0.483871	93	45
16.000000	0.582524	103	60
17.000000	0.447059	85	38
18.000000	0.547619	84	46
19.000000	0.564706	85	48
20.000000	0.697368	76	53
21.000000	0.616438	73	45
22.000000	0.645570	79	51
23.000000	0.567568	74	42
24.000000	0.637500	80	51
25.000000	0.750000	72	54
26.000000	0.709302	86	61
27.000000	0.716667	60	43
28.000000	0.653333	75	49
29.000000	0.645833	48	31
30.000000	0.810345	58	47
31.000000	0.741935	62	46
32.000000	0.648649	74	48
33.000000	0.566038	53	30
34.000000	0.742424	66	49
35.000000	0.755102	49	37
36.000000	0.824561	57	47
37.000000	0.783333	60	47
38.000000	0.704545	44	31
39.000000	0.765625	64	49
40.000000	0.728814	59	43
41.000000	0.717391	46	33
42.000000	0.937500	48	45
43.000000	0.769231	39	30
44.000000	0.866667	45	39
45.000000	0.864865	37	32
46.000000	0.833333	36	30
47.000000	0.875000	32	28
48.000000	0.878788	33	29
49.000000	0.785714	42	33
50.000000	0.900000	40	36
51.000000	0.687500	32	22
52.000000	0.830189	53	44
53.000000	0.902439	41	37
54.000000	0.931818	44	41
55.000000	0.852941	34	29
56.000000	0.878788	33	29
57.000000	0.875000	40	35
58.000000	0.766667	30	23
59.000000	0.758621	29	22
60.000000	0.961538	26	25
61.000000	0.880000	25	22
62.000000	0.892857	28	25
63.000000	0.864865	37	32
64.000000	0.760000	25	19
65.000000	0.896552	29	26
66.000000	0.903226	31	28
67.000000	0.920000	25	23
68.000000	1.000000	21	21
69.000000	0.933333	15	14
70.000000	0.894737	19	17
71.000000	0.909091	22	20
72.000000	0.880000	25	22
73.000000	0.833333	18	15
74.000000	0.931034	29	27
75.000000	0.956522	23	22
76.000000	0.904762	21	19
77.000000	0.928571	14	13
78.000000	0.923077	26	24
79.000000	0.833333	18	15
80.000000	0.900000	20	18
81.000000	0.925926	27	25
82.000000	0.789474	19	15
83.000000	0.882353	17	15
84.000000	1.000000	20	20
85.000000	0.800000	25	20
86.000000	0.863636	22	19
87.000000	0.916667	12	11
88.000000	0.812500	16	13
89.000000	0.866667	15	13
90.000000	0.937500	16	15
91.000000	1.000000	17	17
92.000000	0.857143	14	12
93.000000	0.952381	21	20
94.000000	0.777778	18	14
95.000000	0.818182	11	9
96.000000	0.750000	12	9
97.000000	0.882353	17	15
98.000000	0.818182	11	9
99.000000	0.833333	12	10
100.000000	0.875000	8	7
101.000000	0.857143	14	12
102.000000	0.928571	14	13
103.000000	0.888889	9	8
104.000000	0.727273	11	8
105.000000	0.888889	9	8
106.000000	0.818182	11	9
107.000000	1.000000	9	9
108.000000	0.714286	7	5
109.000000	0.875000	8	7
110.000000	0.875000	16	14
111.000000	1.000000	4	4
112.000000	0.750000	4	3
113.000000	0.888889	9	8
114.000000	0.700000	10	7
115.000000	0.857143	7	6
116.000000	0.750000	4	3
117.000000	1.000000	5	5
118.000000	0.800000	5	4
119.000000	1.000000	4	4
120.000000	0.833333	6	5
121.000000	0.750000	4	3
122.000000	0.750000	4	3
123.000000	1.000000	1	1
124.000000	1.000000	2	2
125.000000	1.000000	3	3
126.000000	0.600000	5	3
127.000000	1.000000	4	4
128.000000	1.000000	3	3
129.000000	1.000000	5	5
130.000000	1.000000	2	2
131.000000	1.000000	3	3
132.000000	1.000000	1	1
133.000000	1.000000	2	2
134.000000	1.000000	4	4
135.000000	1.000000	4	4
136.000000	1.000000	3	3
137.000000	0.000000	0	0
138.000000	0.500000	2	1
139.000000	1.000000	3	3
140.000000	1.000000	2	2
141.000000	1.000000	3	3
142.000000	0.833333	6	5
143.000000	1.000000	1	1
144.000000	1.000000	1	1
145.000000	0.750000	4	3
146.000000	0.600000	5	3
147.000000	1.000000	3	3
148.000000	1.000000	4	4
149.000000	1.000000	1	1
150.000000	1.000000	2	2
151.000000	1.000000	2	2
152.000000	1.000000	5	5
153.000000	0.750000	4	3
154.000000	0.000000	0	0
155.000000	1.000000	7	7
156.000000	0.000000	1	0
157.000000	1.000000	4	4
158.000000	1.000000	1	1
159.000000	1.000000	1	1
160.000000	0.000000	0	0
161.000000	1.000000	2	2
162.000000	1.000000	1	1
163.000000	1.000000	1	1
164.000000	1.000000	2	2
165.000000	1.000000	1	1
166.000000	1.000000	2	2
167.000000	1.000000	3	3
168.000000	1.000000	4	4
169.000000	0.000000	0	0
170.000000	1.000000	1	1
171.000000	1.000000	1	1
172.000000	0.000000	0	0
173.000000	1.000000	1	1
174.000000	0.750000	4	3
175.000000	0.000000	0	0
176.000000	0.333333	3	1
177.000000	1.000000	2	2
178.000000	1.000000	1	1
179.000000	1.000000	1	1
180.000000	1.000000	1	1
181.000000	0.000000	0	0
182.000000	0.000000	0	0
183.000000	1.000000	5	5
184.000000	1.000000	3	3
185.000000	1.000000	1	1
186.000000	1.000000	3	3
187.000000	1.000000	3	3
188.000000	1.000000	1	1
189.000000	0.000000	0	0
190.000000	0.000000	0	0
191.000000	1.000000	4	4
192.000000	0.750000	4	3
193.000000	1.000000	1	1
194.000000	0.000000	0	0
195.000000	1.000000	1	1
196.000000	0.000000	0	0
197.000000	0.000000	0	0
198.000000	1.000000	1	1
199.000000	1.000000	4	4
200.000000	1.000000	2	2
201.000000	0.000000	0	0
202.000000	1.000000	3	3
203.000000	1.000000	2	2
204.000000	1.000000	1	1
205.000000	1.000000	2	2
206.000000	0.000000	0	0
207.000000	1.000000	2	2
208.000000	1.000000	2	2
209.000000	0.000000	0	0
210.000000	1.000000	1	1
211.000000	0.000000	0	0
212.000000	0.000000	0	0
213.000000	0.000000	0	0
214.000000	0.000000	0	0
215.000000	1.000000	2	2
216.000000	1.000000	1	1
217.000000	0.500000	2	1
218.000000	1.000000	3	3
219.000000	1.000000	1	1
220.000000	1.000000	1	1
221.000000	0.000000	0	0
222.000000	1.000000	1	1
223.000000	0.000000	0	0
224.000000	0.000000	0	0
225.000000	0.000000	0	0
226.000000	1.000000	2	2
227.000000	1.000000	1	1
228.000000	1.000000	1	1
229.000000	0.000000	0	0
230.000000	1.000000	2	2
231.000000	1.000000	2	2
232.000000	0.000000	0	0
233.000000	1.000000	1	1
234.000000	0.000000	0	0
235.000000	0.000000	0	0
236.000000	0.000000	0	0
237.000000	0.000000	0	0
238.000000	1.000000	1	1
239.000000	0.000000	0	0
240.000000	0.000000	0	0
241.000000	1.000000	1	1
242.000000	1.000000	1	1
243.000000	0.000000	0	0
244.000000	1.000000	2	2
245.000000	0.000000	0	0
246.000000	1.000000	1	1
247.000000	1.000000	1	1
248.000000	1.000000	1	1
249.000000	0.000000	0	0
250.000000	1.000000	1	1
251.000000	0.000000	0	0
252.000000	0.000000	0	0
253.000000	1.000000	1	1
254.000000	0.000000	0	0
255.000000	0.000000	0	0
256.000000	0.000000	0	0
257.000000	1.000000	3	3
258.000000	0.000000	0	0
259.000000	0.000000	0	0
260.000000	1.000000	1	1
261.000000	0.000000	0	0
262.000000	1.000000	1	1
263.000000	0.000000	0	0
264.000000	0.000000	0	0
265.000000	1.000000	1	1
266.000000	0.000000	0	0
267.000000	0.000000	0	0
268.000000	0.000000	0	0
269.000000	1.000000	1	1
270.000000	0.000000	0	0
271.000000	1.000000	1	1
272.000000	0.000000	0	0
273.000000	0.000000	0	0
274.000000	0.000000	0	0
275.000000	0.000000	0	0
276.000000	0.000000	0	0
277.000000	1.000000	1	1
278.000000	1.000000	1	1
279.000000	0.000000	0	0
280.000000	0.000000	0	0
281.000000	1.000000	1	1
282.000000	0.000000	0	0
283.000000	0.000000	0	0
284.000000	1.000000	1	1
285.000000	0.000000	0	0
286.000000	0.000000	0	0
287.000000	0.000000	0	0
288.000000	0.000000	0	0
289.000000	0.000000	0	0
290.000000	0.000000	0	0
291.000000	0.000000	0	0
292.000000	0.000000	0	0
293.000000	1.000000	1	1
294.000000	0.000000	0	0
295.000000	0.000000	0	0
296.000000	1.000000	1	1
297.000000	0.000000	0	0
298.000000	0.000000	0	0
299.000000	0.000000	0	0
300.000000	0.000000	0	0
301.000000	0.000000	0	0
302.000000	0.000000	0	0
303.000000	0.000000	0	0
304.000000	0.000000	0	0
305.000000	1.000000	1	1
306.000000	0.000000	0	0
307.000000	0.000000	0	0
308.000000	0.000000	0	0
309.000000	0.000000	0	0
310.000000	0.000000	0	0
311.000000	0.000000	0	0
312.000000	0.000000	0	0
313.000000	0.000000	0	0
314.000000	0.000000	0	0
315.000000	0.000000	0	0
316.000000	1.000000	1	1
317.000000	0.000000	0	0
318.000000	0.000000	0	0
319.000000	0.000000	0	0
320.000000	0.000000	0	0
321.000000	1.000000	1	1
322.000000	1.000000	1	1
323.000000	0.000000	0	0
324.000000	0.000000	0	0
325.000000	1.000000	1	1
326.000000	0.000000	0	0
327.000000	0.000000	0	0
328.000000	0.000000	0	0
329.000000	0.000000	0	0
330.000000	0.000000	0	0
331.000000	0.000000	0	0
332.000000	0.000000	0	0
333.000000	0.000000	0	0
334.000000	0.000000	0	0
335.000000	0.000000	0	0
336.000000	0.000000	0	0
337.000000	0.000000	0	0
338.000000	0.000000	0	0
339.000000	0.000000	0	0
340.000000	0.000000	0	0
341.000000	0.000000	0	0
342.000000	0.000000	0	0
343.000000	0.000000	0	0
344.000000	0.000000	0	0
345.000000	0.000000	0	0
346.000000	1.000000	1	1
347.000000	0.000000	0	0
348.000000	0.000000	0	0
349.000000	0.000000	0	0
350.000000	0.000000	0	0
351.000000	1.000000	1	1
352.000000	0.000000	0	0
353.000000	0.000000	0	0
354.000000	0.000000	0	0
355.000000	1.000000	2	2
356.000000	0.000000	0	0
357.000000	0.000000	0	0
358.000000	0.000000	0	0
359.000000	0.000000	0	0
360.000000	1.000000	1	1
361.000000	0.000000	0	0
362.000000	0.000000	0	0
363.000000	0.000000	0	0
364.000000	0.000000	0	0
365.000000	0.000000	0	0
366.000000	0.000000	0	0
367.000000	0.000000	0	0
368.000000	0.000000	0	0
369.000000	0.000000	0	0
370.000000	0.000000	0	0
371.000000	0.000000	0	0
372.000000	0.000000	0	0
373.000000	1.000000	2	2
374.000000	0.000000	0	0
375.000000	0.000000	0	0
376.000000	0.000000	0	0
377.000000	0.000000	0	0
378.000000	0.000000	0	0
379.000000	1.000000	1	1
380.000000	0.000000	0	0
381.000000	0.000000	0	0
382.000000	0.000000	0	0
383.000000	0.000000	0	0
384.000000	0.000000	0	0
385.000000	0.000000	0	0
386.000000	1.000000	1	1
387.000000	0.000000	0	0
388.000000	0.000000	0	0
389.000000	0.000000	0	0
390.000000	0.000000	0	0
391.000000	0.000000	0	0
392.000000	0.000000	0	0
393.000000	0.000000	0	0
394.000000	0.000000	0	0
395.000000	0.000000	0	0
396.000000	0.000000	0	0
397.000000	1.000000	1	1
398.000000	0.000000	0	0
399.000000	0.000000	0	0
400.000000	0.000000	0	0
401.000000	0.000000	0	0
402.000000	0.000000	0	0
403.000000	0.000000	0	0
404.000000	0.000000	0	0
405.000000	0.000000	0	0
406.000000	0.000000	0	0
407.000000	0.000000	0	0
408.000000	1.000000	1	1
409.000000	0.000000	0	0
410.000000	0.000000	0	0
411.000000	1.000000	1	1
412.000000	0.000000	0	0
413.000000	0.000000	0	0
414.000000	0.000000	0	0
415.000000	0.000000	0	0
416.000000	0.000000	0	0
417.000000	1.000000	1	1
418.000000	0.000000	0	0
419.000000	0.000000	0	0
420.000000	0.000000	0	0
421.000000	0.000000	0	0
422.000000	0.000000	0	0
423.000000	1.000000	1	1
424.000000	0.000000	0	0
425.000000	0.000000	0	0
426.000000	1.000000	1	1
427.000000	0.000000	0	0
428.000000	0.000000	0	0
429.000000	0.000000	0	0
430.000000	0.000000	0	0
431.000000	0.000000	0	0
432.000000	0.000000	0	0
433.000000	0.000000	0	0
434.000000	0.000000	0	0
435.000000	0.000000	0	0
436.000000	0.000000	0	0
437.000000	0.000000	0	0
438.000000	0.000000	0	0
439.000000	0.000000	0	0
440.000000	0.000000	0	0
441.000000	0.000000	0	0
442.000000	0.000000	0	0
443.000000	0.000000	0	0
444.000000	0.000000	0	0
445.000000	0.000000	0	0
446.000000	0.000000	0	0
447.000000	0.000000	0	0
448.000000	0.000000	0	0
449.000000	0.000000	0	0
450.000000	0.000000	0	0
451.000000	0.000000	0	0
452.000000	0.000000	0	0
453.000000	0.000000	0	0
454.000000	0.000000	0	0
455.000000	0.000000	0	0
456.000000	0.000000	0	0
457.000000	0.000000	0	0
458.000000	0.000000	0	0
459.000000	0.000000	0	0
460.000000	0.000000	0	0
461.000000	0.000000	0	0
462.000000	0.000000	0	0
463.000000	0.000000	0	0
464.000000	0.000000	0	0
465.000000	0.000000	0	0
466.000000	0.000000	0	0
467.000000	0.000000	0	0
468.000000	1.000000	1	1
469.000000	0.000000	0	0
470.000000	0.000000	0	0
471.000000	0.000000	0	0
472.000000	0.000000	0	0
473.000000	0.000000	0	0
474.000000	0.000000	0	0
475.000000	0.000000	0	0
476.000000	0.000000	0	0
477.000000	0.000000	0	0
478.000000	0.000000	0	0
479.000000	0.000000	0	0
480.000000	0.000000	0	0
481.000000	0.000000	0	0
482.000000	0.000000	0	0
483.000000	1.000000	2	2
484.000000	0.000000	0	0
485.000000	0.000000	0	0
486.000000	0.000000	0	0
487.000000	0.000000	0	0
488.000000	0.000000	0	0
489.000000	0.000000	0	0
490.000000	0.000000	0	0
491.000000	0.000000	0	0
492.000000	0.000000	0	0
493.000000	0.000000	0	0
494.000000	1.000000	1	1
495.000000	0.000000	0	0
496.000000	0.000000	0	0
497.000000	0.000000	0	0
498.000000	1.000000	1	1
```
