## Supplementary material for "What does it take to learn the rules of RNA base pairing? A lot less than you may think": Rfam.14.0.seed.3D.powerhis.double.pair

```
#	7019.000000	1.000000
0.000000 843
1.000000 521
2.000000 401
3.000000 333
4.000000 299
5.000000 261
6.000000 206
7.000000 206
8.000000 172
9.000000 141
10.000000 155
11.000000 137
12.000000 121
13.000000 133
14.000000 109
15.000000 129
16.000000 108
17.000000 117
18.000000 102
19.000000 101
20.000000 85
21.000000 82
22.000000 71
23.000000 69
24.000000 89
25.000000 70
26.000000 74
27.000000 69
28.000000 74
29.000000 66
30.000000 58
31.000000 62
32.000000 63
33.000000 61
34.000000 66
35.000000 56
36.000000 43
37.000000 42
38.000000 37
39.000000 38
40.000000 52
41.000000 49
42.000000 41
43.000000 26
44.000000 37
45.000000 35
46.000000 56
47.000000 30
48.000000 31
49.000000 36
50.000000 35
51.000000 31
52.000000 35
53.000000 24
54.000000 25
55.000000 35
56.000000 23
57.000000 25
58.000000 27
59.000000 19
60.000000 15
61.000000 20
62.000000 22
63.000000 15
64.000000 19
65.000000 19
66.000000 15
67.000000 15
68.000000 16
69.000000 14
70.000000 11
71.000000 11
72.000000 10
73.000000 5
74.000000 6
75.000000 5
76.000000 18
77.000000 9
78.000000 4
79.000000 8
80.000000 3
81.000000 6
82.000000 1
83.000000 2
84.000000 3
85.000000 9
86.000000 4
87.000000 4
88.000000 6
89.000000 2
90.000000 3
91.000000 5
92.000000 4
93.000000 4
94.000000 4
95.000000 2
96.000000 3
97.000000 2
98.000000 3
99.000000 1
100.000000 4
101.000000 1
102.000000 3
103.000000 2
104.000000 2
105.000000 1
106.000000 1
107.000000 0
108.000000 1
109.000000 3
110.000000 3
111.000000 3
112.000000 2
113.000000 0
114.000000 2
115.000000 3
116.000000 2
117.000000 4
118.000000 4
119.000000 1
120.000000 3
121.000000 4
122.000000 1
123.000000 2
124.000000 4
125.000000 2
126.000000 1
127.000000 1
128.000000 2
129.000000 2
130.000000 3
131.000000 0
132.000000 4
133.000000 0
134.000000 2
135.000000 1
136.000000 1
137.000000 1
138.000000 2
139.000000 3
140.000000 0
141.000000 0
142.000000 3
143.000000 3
144.000000 2
145.000000 3
146.000000 1
147.000000 5
148.000000 1
149.000000 3
150.000000 1
151.000000 1
152.000000 0
153.000000 0
154.000000 0
155.000000 1
156.000000 0
157.000000 1
158.000000 1
159.000000 1
160.000000 0
161.000000 1
162.000000 1
163.000000 0
164.000000 1
165.000000 0
166.000000 1
167.000000 1
168.000000 0
169.000000 1
170.000000 1
171.000000 0
172.000000 2
173.000000 0
174.000000 0
175.000000 0
176.000000 0
177.000000 1
178.000000 1
179.000000 1
180.000000 0
181.000000 0
182.000000 1
183.000000 1
184.000000 0
185.000000 0
186.000000 1
187.000000 0
188.000000 0
189.000000 1
190.000000 1
191.000000 2
192.000000 1
193.000000 0
194.000000 0
195.000000 0
196.000000 1
197.000000 1
198.000000 1
199.000000 0
200.000000 2
201.000000 0
202.000000 0
203.000000 1
204.000000 0
205.000000 1
206.000000 0
207.000000 0
208.000000 0
209.000000 0
210.000000 0
211.000000 0
212.000000 1
213.000000 0
214.000000 0
215.000000 0
216.000000 1
217.000000 0
218.000000 2
219.000000 1
220.000000 1
221.000000 0
222.000000 0
223.000000 0
224.000000 0
225.000000 0
226.000000 0
227.000000 0
228.000000 0
229.000000 1
230.000000 0
231.000000 0
232.000000 0
233.000000 0
234.000000 0
235.000000 0
236.000000 0
237.000000 0
238.000000 0
239.000000 0
240.000000 0
241.000000 0
242.000000 0
243.000000 1
244.000000 0
245.000000 0
246.000000 0
247.000000 0
248.000000 0
249.000000 0
250.000000 0
251.000000 0
252.000000 0
253.000000 0
254.000000 0
255.000000 0
256.000000 0
257.000000 0
258.000000 0
259.000000 0
260.000000 0
261.000000 0
262.000000 0
263.000000 0
264.000000 0
265.000000 1
266.000000 0
267.000000 0
268.000000 0
269.000000 0
270.000000 0
271.000000 0
272.000000 0
273.000000 0
274.000000 0
275.000000 0
276.000000 0
277.000000 0
278.000000 0
279.000000 0
280.000000 0
281.000000 0
282.000000 0
283.000000 0
284.000000 0
285.000000 0
286.000000 0
287.000000 0
288.000000 0
289.000000 0
290.000000 0
291.000000 0
292.000000 0
293.000000 0
294.000000 0
295.000000 0
296.000000 0
297.000000 0
298.000000 0
299.000000 0
300.000000 0
301.000000 0
302.000000 0
303.000000 1
304.000000 0
305.000000 0
306.000000 0
307.000000 0
308.000000 0
309.000000 0
310.000000 0
311.000000 0
312.000000 1
313.000000 0
314.000000 0
315.000000 0
316.000000 0
317.000000 0
318.000000 0
319.000000 0
320.000000 0
321.000000 1
322.000000 0
323.000000 0
324.000000 0
325.000000 0
326.000000 0
327.000000 0
328.000000 0
329.000000 0
330.000000 0
331.000000 0
332.000000 0
333.000000 0
334.000000 0
335.000000 0
336.000000 1
337.000000 0
338.000000 0
339.000000 0
340.000000 0
341.000000 0
342.000000 0
343.000000 0
344.000000 0
345.000000 0
346.000000 0
347.000000 0
348.000000 0
349.000000 0
350.000000 0
351.000000 0
352.000000 0
353.000000 1
354.000000 0
&
#	7019.000000	1.000000
0.000000 843
1.000000 521
2.000000 401
3.000000 333
4.000000 299
5.000000 261
6.000000 206
7.000000 206
8.000000 172
9.000000 141
10.000000 155
11.000000 137
12.000000 121
13.000000 133
14.000000 109
15.000000 129
16.000000 108
17.000000 117
18.000000 102
19.000000 101
20.000000 85
21.000000 82
22.000000 71
23.000000 69
24.000000 89
25.000000 70
26.000000 74
27.000000 69
28.000000 74
29.000000 66
30.000000 58
31.000000 62
32.000000 63
33.000000 61
34.000000 66
35.000000 56
36.000000 43
37.000000 42
38.000000 37
39.000000 38
40.000000 52
41.000000 49
42.000000 41
43.000000 26
44.000000 37
45.000000 35
46.000000 56
47.000000 30
48.000000 31
49.000000 36
50.000000 35
51.000000 31
52.000000 35
53.000000 24
54.000000 25
55.000000 35
56.000000 23
57.000000 25
58.000000 27
59.000000 19
60.000000 15
61.000000 20
62.000000 22
63.000000 15
64.000000 19
65.000000 19
66.000000 15
67.000000 15
68.000000 16
69.000000 14
70.000000 11
71.000000 11
72.000000 10
73.000000 5
74.000000 6
75.000000 5
76.000000 18
77.000000 9
78.000000 4
79.000000 8
80.000000 3
81.000000 6
82.000000 1
83.000000 2
84.000000 3
85.000000 9
86.000000 4
87.000000 4
88.000000 6
89.000000 2
90.000000 3
91.000000 5
92.000000 4
93.000000 4
94.000000 4
95.000000 2
96.000000 3
97.000000 2
98.000000 3
99.000000 1
100.000000 4
101.000000 1
102.000000 3
103.000000 2
104.000000 2
105.000000 1
106.000000 1
107.000000 0
108.000000 1
109.000000 3
110.000000 3
111.000000 3
112.000000 2
113.000000 0
114.000000 2
115.000000 3
116.000000 2
117.000000 4
118.000000 4
119.000000 1
120.000000 3
121.000000 4
122.000000 1
123.000000 2
124.000000 4
125.000000 2
126.000000 1
127.000000 1
128.000000 2
129.000000 2
130.000000 3
131.000000 0
132.000000 4
133.000000 0
134.000000 2
135.000000 1
136.000000 1
137.000000 1
138.000000 2
139.000000 3
140.000000 0
141.000000 0
142.000000 3
143.000000 3
144.000000 2
145.000000 3
146.000000 1
147.000000 5
148.000000 1
149.000000 3
150.000000 1
151.000000 1
152.000000 0
153.000000 0
154.000000 0
155.000000 1
156.000000 0
157.000000 1
158.000000 1
159.000000 1
160.000000 0
161.000000 1
162.000000 1
163.000000 0
164.000000 1
165.000000 0
166.000000 1
167.000000 1
168.000000 0
169.000000 1
170.000000 1
171.000000 0
172.000000 2
173.000000 0
174.000000 0
175.000000 0
176.000000 0
177.000000 1
178.000000 1
179.000000 1
180.000000 0
181.000000 0
182.000000 1
183.000000 1
184.000000 0
185.000000 0
186.000000 1
187.000000 0
188.000000 0
189.000000 1
190.000000 1
191.000000 2
192.000000 1
193.000000 0
194.000000 0
195.000000 0
196.000000 1
197.000000 1
198.000000 1
199.000000 0
200.000000 2
201.000000 0
202.000000 0
203.000000 1
204.000000 0
205.000000 1
206.000000 0
207.000000 0
208.000000 0
209.000000 0
210.000000 0
211.000000 0
212.000000 1
213.000000 0
214.000000 0
215.000000 0
216.000000 1
217.000000 0
218.000000 2
219.000000 1
220.000000 1
221.000000 0
222.000000 0
223.000000 0
224.000000 0
225.000000 0
226.000000 0
227.000000 0
228.000000 0
229.000000 1
230.000000 0
231.000000 0
232.000000 0
233.000000 0
234.000000 0
235.000000 0
236.000000 0
237.000000 0
238.000000 0
239.000000 0
240.000000 0
241.000000 0
242.000000 0
243.000000 1
244.000000 0
245.000000 0
246.000000 0
247.000000 0
248.000000 0
249.000000 0
250.000000 0
251.000000 0
252.000000 0
253.000000 0
254.000000 0
255.000000 0
256.000000 0
257.000000 0
258.000000 0
259.000000 0
260.000000 0
261.000000 0
262.000000 0
263.000000 0
264.000000 0
265.000000 1
266.000000 0
267.000000 0
268.000000 0
269.000000 0
270.000000 0
271.000000 0
272.000000 0
273.000000 0
274.000000 0
275.000000 0
276.000000 0
277.000000 0
278.000000 0
279.000000 0
280.000000 0
281.000000 0
282.000000 0
283.000000 0
284.000000 0
285.000000 0
286.000000 0
287.000000 0
288.000000 0
289.000000 0
290.000000 0
291.000000 0
292.000000 0
293.000000 0
294.000000 0
295.000000 0
296.000000 0
297.000000 0
298.000000 0
299.000000 0
300.000000 0
301.000000 0
302.000000 0
303.000000 1
304.000000 0
305.000000 0
306.000000 0
307.000000 0
308.000000 0
309.000000 0
310.000000 0
311.000000 0
312.000000 1
313.000000 0
314.000000 0
315.000000 0
316.000000 0
317.000000 0
318.000000 0
319.000000 0
320.000000 0
321.000000 1
322.000000 0
323.000000 0
324.000000 0
325.000000 0
326.000000 0
327.000000 0
328.000000 0
329.000000 0
330.000000 0
331.000000 0
332.000000 0
333.000000 0
334.000000 0
335.000000 0
336.000000 1
337.000000 0
338.000000 0
339.000000 0
340.000000 0
341.000000 0
342.000000 0
343.000000 0
344.000000 0
345.000000 0
346.000000 0
347.000000 0
348.000000 0
349.000000 0
350.000000 0
351.000000 0
352.000000 0
353.000000 1
354.000000 0
&
```
