## Supplementary material for "What does it take to learn the rules of RNA base pairing? A lot less than you may think": Rfam.14.0.seed.3D.powerhis.double.unpair

```
#	15459265710.000000	1.000000
0.000000 363575292
1.000000 355697193
2.000000 346700023
3.000000 326986945
4.000000 325383449
5.000000 320410574
6.000000 307574035
7.000000 322234359
8.000000 307863696
9.000000 291149663
10.000000 300527149
11.000000 306521991
12.000000 341475287
13.000000 349838769
14.000000 344737756
15.000000 347498933
16.000000 332712550
17.000000 340568674
18.000000 355636717
19.000000 357076850
20.000000 344188692
21.000000 326103510
22.000000 318983618
23.000000 322303278
24.000000 299312161
25.000000 292591413
26.000000 294286337
27.000000 282900255
28.000000 276181355
29.000000 266192818
30.000000 272671101
31.000000 271505995
32.000000 270962176
33.000000 265675720
34.000000 259791215
35.000000 247897672
36.000000 244207612
37.000000 244128311
38.000000 233724740
39.000000 232878334
40.000000 224978054
41.000000 220149229
42.000000 211712935
43.000000 197521643
44.000000 184992462
45.000000 178131611
46.000000 167342827
47.000000 155233554
48.000000 143653330
49.000000 133641269
50.000000 122135738
51.000000 113409017
52.000000 104779718
53.000000 98201531
54.000000 88329805
55.000000 81633783
56.000000 74519077
57.000000 68669632
58.000000 64043222
59.000000 59085252
60.000000 55448855
61.000000 51057355
62.000000 47216062
63.000000 43616700
64.000000 40220821
65.000000 36880421
66.000000 33300274
67.000000 30648204
68.000000 27834652
69.000000 24563127
70.000000 21970257
71.000000 19819678
72.000000 17570139
73.000000 15244684
74.000000 13127753
75.000000 11546054
76.000000 9900197
77.000000 8320717
78.000000 7163577
79.000000 6181454
80.000000 5285430
81.000000 4464498
82.000000 3501896
83.000000 2861388
84.000000 2397322
85.000000 1822020
86.000000 1453521
87.000000 1045967
88.000000 835481
89.000000 625990
90.000000 475206
91.000000 354335
92.000000 271677
93.000000 249077
94.000000 217619
95.000000 196072
96.000000 190815
97.000000 188780
98.000000 169079
99.000000 177307
100.000000 169522
101.000000 174156
102.000000 165184
103.000000 166218
104.000000 158139
105.000000 155598
106.000000 158947
107.000000 153618
108.000000 148386
109.000000 159277
110.000000 142600
111.000000 140920
112.000000 143726
113.000000 138094
114.000000 139900
115.000000 134684
116.000000 128563
117.000000 128227
118.000000 125783
119.000000 114227
120.000000 123625
121.000000 119737
122.000000 109083
123.000000 99507
124.000000 107610
125.000000 106123
126.000000 98470
127.000000 96628
128.000000 93700
129.000000 93237
130.000000 93548
131.000000 93854
132.000000 91714
133.000000 94741
134.000000 85475
135.000000 83363
136.000000 87948
137.000000 80361
138.000000 74325
139.000000 71749
140.000000 76648
141.000000 72630
142.000000 72605
143.000000 73455
144.000000 76088
145.000000 71964
146.000000 69851
147.000000 67697
148.000000 65310
149.000000 67793
150.000000 66459
151.000000 59497
152.000000 58155
153.000000 56209
154.000000 55733
155.000000 49660
156.000000 53799
157.000000 52253
158.000000 52221
159.000000 45463
160.000000 44411
161.000000 47777
162.000000 44958
163.000000 45633
164.000000 41529
165.000000 41787
166.000000 43336
167.000000 43751
168.000000 40403
169.000000 36074
170.000000 39450
171.000000 37448
172.000000 38553
173.000000 35982
174.000000 32203
175.000000 34180
176.000000 32534
177.000000 36471
178.000000 30142
179.000000 31909
180.000000 28845
181.000000 27506
182.000000 28907
183.000000 30054
184.000000 27100
185.000000 27494
186.000000 25915
187.000000 23858
188.000000 26281
189.000000 24749
190.000000 23838
191.000000 23425
192.000000 20095
193.000000 20487
194.000000 20846
195.000000 19263
196.000000 23356
197.000000 19162
198.000000 19058
199.000000 19416
200.000000 18410
201.000000 18710
202.000000 18276
203.000000 17852
204.000000 15947
205.000000 17350
206.000000 17674
207.000000 17999
208.000000 15356
209.000000 14183
210.000000 16872
211.000000 15456
212.000000 15558
213.000000 13022
214.000000 14511
215.000000 12666
216.000000 12889
217.000000 12432
218.000000 11177
219.000000 9449
220.000000 11212
221.000000 13353
222.000000 11231
223.000000 10807
224.000000 9852
225.000000 9418
226.000000 9808
227.000000 11182
228.000000 8187
229.000000 8150
230.000000 8253
231.000000 9829
232.000000 7297
233.000000 6474
234.000000 6371
235.000000 7964
236.000000 6740
237.000000 7911
238.000000 5921
239.000000 6743
240.000000 5174
241.000000 5559
242.000000 6093
243.000000 4676
244.000000 5153
245.000000 6321
246.000000 4845
247.000000 6201
248.000000 5433
249.000000 4806
250.000000 5199
251.000000 3900
252.000000 3993
253.000000 3774
254.000000 4409
255.000000 2460
256.000000 2790
257.000000 4026
258.000000 2519
259.000000 3048
260.000000 2855
261.000000 2578
262.000000 2586
263.000000 2862
264.000000 1845
265.000000 3185
266.000000 2624
267.000000 1938
268.000000 1821
269.000000 2179
270.000000 1921
271.000000 1914
272.000000 2133
273.000000 1755
274.000000 2048
275.000000 1767
276.000000 1788
277.000000 1863
278.000000 1935
279.000000 1374
280.000000 1367
281.000000 1437
282.000000 1392
283.000000 1539
284.000000 1614
285.000000 1539
286.000000 1313
287.000000 1428
288.000000 1920
289.000000 1092
290.000000 1185
291.000000 1584
292.000000 1050
293.000000 777
294.000000 1064
295.000000 963
296.000000 1122
297.000000 891
298.000000 399
299.000000 525
300.000000 735
301.000000 756
302.000000 497
303.000000 377
304.000000 483
305.000000 231
306.000000 273
307.000000 336
308.000000 231
309.000000 336
310.000000 105
311.000000 168
312.000000 251
313.000000 84
314.000000 231
315.000000 210
316.000000 105
317.000000 231
318.000000 273
319.000000 147
320.000000 189
321.000000 209
322.000000 252
323.000000 63
324.000000 126
325.000000 147
326.000000 210
327.000000 147
328.000000 126
329.000000 105
330.000000 168
331.000000 168
332.000000 168
333.000000 273
334.000000 126
335.000000 189
336.000000 356
337.000000 189
338.000000 252
339.000000 126
340.000000 231
341.000000 273
342.000000 147
343.000000 147
344.000000 105
345.000000 126
346.000000 210
347.000000 147
348.000000 105
349.000000 84
350.000000 189
351.000000 294
352.000000 168
353.000000 209
354.000000 105
355.000000 147
356.000000 126
357.000000 126
358.000000 84
359.000000 147
360.000000 126
361.000000 63
362.000000 84
363.000000 63
364.000000 84
365.000000 168
366.000000 63
367.000000 147
368.000000 84
369.000000 147
370.000000 84
371.000000 63
372.000000 84
373.000000 105
374.000000 105
375.000000 84
376.000000 63
377.000000 42
378.000000 147
379.000000 84
380.000000 42
381.000000 63
382.000000 63
383.000000 21
384.000000 105
385.000000 42
386.000000 63
387.000000 84
388.000000 63
389.000000 105
390.000000 105
391.000000 168
392.000000 42
393.000000 147
394.000000 84
395.000000 63
396.000000 84
397.000000 63
398.000000 84
399.000000 42
400.000000 84
401.000000 84
402.000000 42
403.000000 63
404.000000 105
405.000000 84
406.000000 84
407.000000 63
408.000000 63
409.000000 126
410.000000 84
411.000000 42
412.000000 42
413.000000 84
414.000000 21
415.000000 21
416.000000 0
417.000000 21
418.000000 21
419.000000 63
420.000000 63
421.000000 21
422.000000 105
423.000000 21
424.000000 21
425.000000 42
426.000000 21
427.000000 63
428.000000 42
429.000000 42
430.000000 42
431.000000 0
432.000000 63
433.000000 0
434.000000 42
435.000000 42
436.000000 21
437.000000 0
438.000000 42
439.000000 0
440.000000 42
441.000000 0
442.000000 42
443.000000 84
444.000000 21
445.000000 42
446.000000 0
447.000000 42
448.000000 42
449.000000 42
450.000000 21
451.000000 105
452.000000 42
453.000000 0
454.000000 21
455.000000 42
456.000000 42
457.000000 105
458.000000 63
459.000000 21
460.000000 0
461.000000 0
462.000000 0
463.000000 21
464.000000 21
465.000000 0
466.000000 0
467.000000 42
468.000000 0
469.000000 0
470.000000 0
471.000000 21
472.000000 0
&
#	15459265710.000000	1.000000
0.000000 363575292
1.000000 355697193
2.000000 346700023
3.000000 326986945
4.000000 325383449
5.000000 320410574
6.000000 307574035
7.000000 322234359
8.000000 307863696
9.000000 291149663
10.000000 300527149
11.000000 306521991
12.000000 341475287
13.000000 349838769
14.000000 344737756
15.000000 347498933
16.000000 332712550
17.000000 340568674
18.000000 355636717
19.000000 357076850
20.000000 344188692
21.000000 326103510
22.000000 318983618
23.000000 322303278
24.000000 299312161
25.000000 292591413
26.000000 294286337
27.000000 282900255
28.000000 276181355
29.000000 266192818
30.000000 272671101
31.000000 271505995
32.000000 270962176
33.000000 265675720
34.000000 259791215
35.000000 247897672
36.000000 244207612
37.000000 244128311
38.000000 233724740
39.000000 232878334
40.000000 224978054
41.000000 220149229
42.000000 211712935
43.000000 197521643
44.000000 184992462
45.000000 178131611
46.000000 167342827
47.000000 155233554
48.000000 143653330
49.000000 133641269
50.000000 122135738
51.000000 113409017
52.000000 104779718
53.000000 98201531
54.000000 88329805
55.000000 81633783
56.000000 74519077
57.000000 68669632
58.000000 64043222
59.000000 59085252
60.000000 55448855
61.000000 51057355
62.000000 47216062
63.000000 43616700
64.000000 40220821
65.000000 36880421
66.000000 33300274
67.000000 30648204
68.000000 27834652
69.000000 24563127
70.000000 21970257
71.000000 19819678
72.000000 17570139
73.000000 15244684
74.000000 13127753
75.000000 11546054
76.000000 9900197
77.000000 8320717
78.000000 7163577
79.000000 6181454
80.000000 5285430
81.000000 4464498
82.000000 3501896
83.000000 2861388
84.000000 2397322
85.000000 1822020
86.000000 1453521
87.000000 1045967
88.000000 835481
89.000000 625990
90.000000 475206
91.000000 354335
92.000000 271677
93.000000 249077
94.000000 217619
95.000000 196072
96.000000 190815
97.000000 188780
98.000000 169079
99.000000 177307
100.000000 169522
101.000000 174156
102.000000 165184
103.000000 166218
104.000000 158139
105.000000 155598
106.000000 158947
107.000000 153618
108.000000 148386
109.000000 159277
110.000000 142600
111.000000 140920
112.000000 143726
113.000000 138094
114.000000 139900
115.000000 134684
116.000000 128563
117.000000 128227
118.000000 125783
119.000000 114227
120.000000 123625
121.000000 119737
122.000000 109083
123.000000 99507
124.000000 107610
125.000000 106123
126.000000 98470
127.000000 96628
128.000000 93700
129.000000 93237
130.000000 93548
131.000000 93854
132.000000 91714
133.000000 94741
134.000000 85475
135.000000 83363
136.000000 87948
137.000000 80361
138.000000 74325
139.000000 71749
140.000000 76648
141.000000 72630
142.000000 72605
143.000000 73455
144.000000 76088
145.000000 71964
146.000000 69851
147.000000 67697
148.000000 65310
149.000000 67793
150.000000 66459
151.000000 59497
152.000000 58155
153.000000 56209
154.000000 55733
155.000000 49660
156.000000 53799
157.000000 52253
158.000000 52221
159.000000 45463
160.000000 44411
161.000000 47777
162.000000 44958
163.000000 45633
164.000000 41529
165.000000 41787
166.000000 43336
167.000000 43751
168.000000 40403
169.000000 36074
170.000000 39450
171.000000 37448
172.000000 38553
173.000000 35982
174.000000 32203
175.000000 34180
176.000000 32534
177.000000 36471
178.000000 30142
179.000000 31909
180.000000 28845
181.000000 27506
182.000000 28907
183.000000 30054
184.000000 27100
185.000000 27494
186.000000 25915
187.000000 23858
188.000000 26281
189.000000 24749
190.000000 23838
191.000000 23425
192.000000 20095
193.000000 20487
194.000000 20846
195.000000 19263
196.000000 23356
197.000000 19162
198.000000 19058
199.000000 19416
200.000000 18410
201.000000 18710
202.000000 18276
203.000000 17852
204.000000 15947
205.000000 17350
206.000000 17674
207.000000 17999
208.000000 15356
209.000000 14183
210.000000 16872
211.000000 15456
212.000000 15558
213.000000 13022
214.000000 14511
215.000000 12666
216.000000 12889
217.000000 12432
218.000000 11177
219.000000 9449
220.000000 11212
221.000000 13353
222.000000 11231
223.000000 10807
224.000000 9852
225.000000 9418
226.000000 9808
227.000000 11182
228.000000 8187
229.000000 8150
230.000000 8253
231.000000 9829
232.000000 7297
233.000000 6474
234.000000 6371
235.000000 7964
236.000000 6740
237.000000 7911
238.000000 5921
239.000000 6743
240.000000 5174
241.000000 5559
242.000000 6093
243.000000 4676
244.000000 5153
245.000000 6321
246.000000 4845
247.000000 6201
248.000000 5433
249.000000 4806
250.000000 5199
251.000000 3900
252.000000 3993
253.000000 3774
254.000000 4409
255.000000 2460
256.000000 2790
257.000000 4026
258.000000 2519
259.000000 3048
260.000000 2855
261.000000 2578
262.000000 2586
263.000000 2862
264.000000 1845
265.000000 3185
266.000000 2624
267.000000 1938
268.000000 1821
269.000000 2179
270.000000 1921
271.000000 1914
272.000000 2133
273.000000 1755
274.000000 2048
275.000000 1767
276.000000 1788
277.000000 1863
278.000000 1935
279.000000 1374
280.000000 1367
281.000000 1437
282.000000 1392
283.000000 1539
284.000000 1614
285.000000 1539
286.000000 1313
287.000000 1428
288.000000 1920
289.000000 1092
290.000000 1185
291.000000 1584
292.000000 1050
293.000000 777
294.000000 1064
295.000000 963
296.000000 1122
297.000000 891
298.000000 399
299.000000 525
300.000000 735
301.000000 756
302.000000 497
303.000000 377
304.000000 483
305.000000 231
306.000000 273
307.000000 336
308.000000 231
309.000000 336
310.000000 105
311.000000 168
312.000000 251
313.000000 84
314.000000 231
315.000000 210
316.000000 105
317.000000 231
318.000000 273
319.000000 147
320.000000 189
321.000000 209
322.000000 252
323.000000 63
324.000000 126
325.000000 147
326.000000 210
327.000000 147
328.000000 126
329.000000 105
330.000000 168
331.000000 168
332.000000 168
333.000000 273
334.000000 126
335.000000 189
336.000000 356
337.000000 189
338.000000 252
339.000000 126
340.000000 231
341.000000 273
342.000000 147
343.000000 147
344.000000 105
345.000000 126
346.000000 210
347.000000 147
348.000000 105
349.000000 84
350.000000 189
351.000000 294
352.000000 168
353.000000 209
354.000000 105
355.000000 147
356.000000 126
357.000000 126
358.000000 84
359.000000 147
360.000000 126
361.000000 63
362.000000 84
363.000000 63
364.000000 84
365.000000 168
366.000000 63
367.000000 147
368.000000 84
369.000000 147
370.000000 84
371.000000 63
372.000000 84
373.000000 105
374.000000 105
375.000000 84
376.000000 63
377.000000 42
378.000000 147
379.000000 84
380.000000 42
381.000000 63
382.000000 63
383.000000 21
384.000000 105
385.000000 42
386.000000 63
387.000000 84
388.000000 63
389.000000 105
390.000000 105
391.000000 168
392.000000 42
393.000000 147
394.000000 84
395.000000 63
396.000000 84
397.000000 63
398.000000 84
399.000000 42
400.000000 84
401.000000 84
402.000000 42
403.000000 63
404.000000 105
405.000000 84
406.000000 84
407.000000 63
408.000000 63
409.000000 126
410.000000 84
411.000000 42
412.000000 42
413.000000 84
414.000000 21
415.000000 21
416.000000 0
417.000000 21
418.000000 21
419.000000 63
420.000000 63
421.000000 21
422.000000 105
423.000000 21
424.000000 21
425.000000 42
426.000000 21
427.000000 63
428.000000 42
429.000000 42
430.000000 42
431.000000 0
432.000000 63
433.000000 0
434.000000 42
435.000000 42
436.000000 21
437.000000 0
438.000000 42
439.000000 0
440.000000 42
441.000000 0
442.000000 42
443.000000 84
444.000000 21
445.000000 42
446.000000 0
447.000000 42
448.000000 42
449.000000 42
450.000000 21
451.000000 105
452.000000 42
453.000000 0
454.000000 21
455.000000 42
456.000000 42
457.000000 105
458.000000 63
459.000000 21
460.000000 0
461.000000 0
462.000000 0
463.000000 21
464.000000 21
465.000000 0
466.000000 0
467.000000 42
468.000000 0
469.000000 0
470.000000 0
471.000000 21
472.000000 0
&
```
