## Supplementary material for "What does it take to learn the rules of RNA base pairing? A lot less than you may think": Rfam.14.0.seed.3D.powerhis.double.withgaps

```
0.000000 721
1.000000 498
2.000000 363
3.000000 322
4.000000 271
5.000000 257
6.000000 221
7.000000 183
8.000000 181
9.000000 138
10.000000 163
11.000000 127
12.000000 113
13.000000 123
14.000000 112
15.000000 115
16.000000 112
17.000000 144
18.000000 106
19.000000 113
20.000000 80
21.000000 88
22.000000 93
23.000000 66
24.000000 93
25.000000 84
26.000000 69
27.000000 90
28.000000 71
29.000000 69
30.000000 58
31.000000 70
32.000000 70
33.000000 62
34.000000 56
35.000000 65
36.000000 51
37.000000 43
38.000000 36
39.000000 32
40.000000 51
41.000000 41
42.000000 39
43.000000 33
44.000000 44
45.000000 36
46.000000 43
47.000000 30
48.000000 27
49.000000 27
50.000000 23
51.000000 26
52.000000 27
53.000000 16
54.000000 38
55.000000 29
56.000000 24
57.000000 32
58.000000 23
59.000000 17
60.000000 28
61.000000 34
62.000000 28
63.000000 26
64.000000 25
65.000000 18
66.000000 21
67.000000 18
68.000000 17
69.000000 10
70.000000 18
71.000000 20
72.000000 14
73.000000 12
74.000000 12
75.000000 13
76.000000 16
77.000000 7
78.000000 10
79.000000 9
80.000000 16
81.000000 6
82.000000 8
83.000000 3
84.000000 4
85.000000 9
86.000000 4
87.000000 2
88.000000 5
89.000000 5
90.000000 4
91.000000 6
92.000000 3
93.000000 7
94.000000 4
95.000000 1
96.000000 4
97.000000 6
98.000000 7
99.000000 3
100.000000 3
101.000000 3
102.000000 2
103.000000 4
104.000000 4
105.000000 3
106.000000 8
107.000000 2
108.000000 3
109.000000 1
110.000000 1
111.000000 3
112.000000 2
113.000000 2
114.000000 2
115.000000 2
116.000000 4
117.000000 4
118.000000 5
119.000000 3
120.000000 4
121.000000 4
122.000000 1
123.000000 1
124.000000 2
125.000000 3
126.000000 4
127.000000 0
128.000000 4
129.000000 3
130.000000 1
131.000000 4
132.000000 3
133.000000 1
134.000000 1
135.000000 0
136.000000 1
137.000000 2
138.000000 1
139.000000 2
140.000000 2
141.000000 4
142.000000 1
143.000000 0
144.000000 3
145.000000 0
146.000000 2
147.000000 3
148.000000 4
149.000000 3
150.000000 2
151.000000 0
152.000000 3
153.000000 1
154.000000 3
155.000000 0
156.000000 2
157.000000 1
158.000000 1
159.000000 3
160.000000 2
161.000000 2
162.000000 2
163.000000 1
164.000000 0
165.000000 0
166.000000 1
167.000000 1
168.000000 2
169.000000 0
170.000000 0
171.000000 1
172.000000 2
173.000000 2
174.000000 2
175.000000 0
176.000000 1
177.000000 0
178.000000 1
179.000000 1
180.000000 1
181.000000 0
182.000000 1
183.000000 1
184.000000 1
185.000000 0
186.000000 1
187.000000 1
188.000000 0
189.000000 1
190.000000 2
191.000000 0
192.000000 0
193.000000 1
194.000000 0
195.000000 0
196.000000 0
197.000000 1
198.000000 0
199.000000 0
200.000000 0
201.000000 0
202.000000 0
203.000000 0
204.000000 1
205.000000 1
206.000000 0
207.000000 0
208.000000 0
209.000000 0
210.000000 0
211.000000 0
212.000000 0
213.000000 1
214.000000 1
215.000000 1
216.000000 1
217.000000 0
218.000000 0
219.000000 0
220.000000 1
221.000000 0
222.000000 2
223.000000 0
224.000000 0
225.000000 0
226.000000 1
227.000000 0
228.000000 0
229.000000 2
230.000000 1
231.000000 1
232.000000 0
233.000000 0
234.000000 0
235.000000 0
236.000000 0
237.000000 1
238.000000 0
239.000000 0
240.000000 0
241.000000 1
242.000000 0
243.000000 1
244.000000 0
245.000000 0
246.000000 0
247.000000 1
248.000000 0
249.000000 0
250.000000 0
251.000000 0
252.000000 0
253.000000 0
254.000000 0
255.000000 0
256.000000 0
257.000000 0
258.000000 0
259.000000 0
260.000000 0
261.000000 0
262.000000 1
263.000000 0
264.000000 0
265.000000 1
266.000000 1
267.000000 0
268.000000 0
269.000000 0
270.000000 0
271.000000 0
272.000000 0
273.000000 0
274.000000 1
275.000000 0
276.000000 1
277.000000 0
278.000000 0
279.000000 0
280.000000 0
281.000000 0
282.000000 0
283.000000 0
284.000000 0
285.000000 0
286.000000 0
287.000000 0
288.000000 0
289.000000 0
290.000000 0
291.000000 0
292.000000 0
293.000000 0
294.000000 0
295.000000 0
296.000000 0
297.000000 0
298.000000 0
299.000000 0
300.000000 0
301.000000 0
302.000000 0
303.000000 1
304.000000 0
305.000000 0
306.000000 0
307.000000 0
308.000000 0
309.000000 0
310.000000 0
311.000000 0
312.000000 1
313.000000 0
314.000000 0
315.000000 0
316.000000 0
317.000000 0
318.000000 0
319.000000 0
320.000000 0
321.000000 1
322.000000 0
323.000000 0
324.000000 0
325.000000 0
326.000000 0
327.000000 0
328.000000 0
329.000000 0
330.000000 0
331.000000 0
332.000000 0
333.000000 0
334.000000 0
335.000000 0
336.000000 1
337.000000 0
338.000000 0
339.000000 0
340.000000 0
341.000000 0
342.000000 0
343.000000 0
344.000000 0
345.000000 0
346.000000 0
347.000000 0
348.000000 0
349.000000 0
350.000000 0
351.000000 0
352.000000 0
353.000000 0
354.000000 1
355.000000 0
&
0.000000 297887506
1.000000 307392504
2.000000 311215414
3.000000 305374701
4.000000 311048419
5.000000 311476720
6.000000 303290510
7.000000 302669866
8.000000 292495735
9.000000 272035780
10.000000 269221586
11.000000 253588394
12.000000 254769862
13.000000 263301271
14.000000 262830906
15.000000 260205431
16.000000 248259563
17.000000 253071305
18.000000 251665938
19.000000 254215572
20.000000 250739710
21.000000 246564264
22.000000 239918303
23.000000 242027983
24.000000 240261727
25.000000 233636474
26.000000 239547954
27.000000 230412605
28.000000 229991590
29.000000 220139039
30.000000 226126018
31.000000 219550117
32.000000 226122039
33.000000 223461902
34.000000 222472670
35.000000 224113597
36.000000 224407081
37.000000 234198599
38.000000 233680282
39.000000 233482826
40.000000 235526552
41.000000 238925795
42.000000 238374889
43.000000 227350506
44.000000 224035378
45.000000 229054171
46.000000 227366178
47.000000 218702200
48.000000 212327597
49.000000 204708037
50.000000 190725569
51.000000 185540278
52.000000 175089101
53.000000 163558920
54.000000 153016553
55.000000 142329153
56.000000 133425004
57.000000 124877596
58.000000 117053432
59.000000 111216468
60.000000 103629301
61.000000 96549621
62.000000 91197300
63.000000 85140789
64.000000 81193888
65.000000 77211333
66.000000 73336245
67.000000 70657159
68.000000 67738683
69.000000 64222550
70.000000 62150439
71.000000 59096386
72.000000 55434926
73.000000 51860046
74.000000 48634070
75.000000 44619650
76.000000 41116673
77.000000 37358473
78.000000 33514680
79.000000 30510102
80.000000 26849471
81.000000 24172532
82.000000 21368909
83.000000 18633855
84.000000 16258954
85.000000 14086636
86.000000 12201459
87.000000 10350372
88.000000 8711628
89.000000 7429045
90.000000 6008768
91.000000 4912212
92.000000 4019510
93.000000 3121888
94.000000 2439287
95.000000 1851700
96.000000 1397122
97.000000 1098473
98.000000 853404
99.000000 654085
100.000000 497212
101.000000 397785
102.000000 302327
103.000000 257730
104.000000 224868
105.000000 191518
106.000000 185158
107.000000 169859
108.000000 171153
109.000000 162560
110.000000 171363
111.000000 159363
112.000000 175915
113.000000 180387
114.000000 179395
115.000000 180079
116.000000 189413
117.000000 194021
118.000000 189295
119.000000 203891
120.000000 204150
121.000000 197854
122.000000 195325
123.000000 198763
124.000000 197613
125.000000 191590
126.000000 199095
127.000000 193824
128.000000 193172
129.000000 201109
130.000000 188488
131.000000 185392
132.000000 199880
133.000000 189730
134.000000 183976
135.000000 191967
136.000000 194911
137.000000 188350
138.000000 178666
139.000000 188533
140.000000 180398
141.000000 173009
142.000000 176699
143.000000 176490
144.000000 174580
145.000000 170287
146.000000 167302
147.000000 162753
148.000000 158600
149.000000 164319
150.000000 161795
151.000000 157024
152.000000 153589
153.000000 149738
154.000000 149467
155.000000 144260
156.000000 141217
157.000000 141844
158.000000 144033
159.000000 134579
160.000000 134922
161.000000 125023
162.000000 125637
163.000000 122746
164.000000 115211
165.000000 118980
166.000000 112487
167.000000 110323
168.000000 105256
169.000000 104189
170.000000 96830
171.000000 88454
172.000000 84164
173.000000 87865
174.000000 81384
175.000000 73864
176.000000 78961
177.000000 71558
178.000000 75499
179.000000 73969
180.000000 74347
181.000000 70283
182.000000 66219
183.000000 60482
184.000000 64602
185.000000 60899
186.000000 61881
187.000000 54858
188.000000 56112
189.000000 55676
190.000000 49051
191.000000 51438
192.000000 44298
193.000000 52258
194.000000 47594
195.000000 49943
196.000000 49384
197.000000 45708
198.000000 45171
199.000000 38904
200.000000 40441
201.000000 40967
202.000000 44019
203.000000 42698
204.000000 42614
205.000000 42771
206.000000 40691
207.000000 43518
208.000000 43028
209.000000 42396
210.000000 41189
211.000000 42432
212.000000 44440
213.000000 45584
214.000000 42640
215.000000 41413
216.000000 47041
217.000000 41188
218.000000 40492
219.000000 40078
220.000000 38643
221.000000 38507
222.000000 38892
223.000000 38465
224.000000 37544
225.000000 39628
226.000000 39435
227.000000 36063
228.000000 35574
229.000000 34421
230.000000 32316
231.000000 33084
232.000000 29581
233.000000 32734
234.000000 30384
235.000000 27897
236.000000 34090
237.000000 31298
238.000000 30832
239.000000 33349
240.000000 26938
241.000000 28454
242.000000 27471
243.000000 27513
244.000000 29866
245.000000 25094
246.000000 28196
247.000000 26516
248.000000 27068
249.000000 24339
250.000000 24263
251.000000 24374
252.000000 27443
253.000000 24619
254.000000 23242
255.000000 23223
256.000000 26113
257.000000 22701
258.000000 24789
259.000000 21194
260.000000 20328
261.000000 19428
262.000000 21370
263.000000 22506
264.000000 20625
265.000000 18705
266.000000 21666
267.000000 20738
268.000000 19303
269.000000 19443
270.000000 17750
271.000000 18302
272.000000 19699
273.000000 18016
274.000000 16316
275.000000 17205
276.000000 16120
277.000000 15913
278.000000 15876
279.000000 14241
280.000000 19185
281.000000 14845
282.000000 14186
283.000000 15297
284.000000 14785
285.000000 15228
286.000000 15067
287.000000 15961
288.000000 11432
289.000000 13358
290.000000 13512
291.000000 13140
292.000000 12339
293.000000 12593
294.000000 11645
295.000000 11639
296.000000 12033
297.000000 11683
298.000000 12426
299.000000 10985
300.000000 12119
301.000000 11131
302.000000 10067
303.000000 9838
304.000000 12715
305.000000 9621
306.000000 10832
307.000000 9069
308.000000 9701
309.000000 10221
310.000000 10573
311.000000 10053
312.000000 9664
313.000000 9273
314.000000 12222
315.000000 9659
316.000000 9813
317.000000 11384
318.000000 6918
319.000000 8891
320.000000 8248
321.000000 7814
322.000000 7167
323.000000 6749
324.000000 5631
325.000000 6117
326.000000 8387
327.000000 7220
328.000000 5012
329.000000 4944
330.000000 5099
331.000000 5247
332.000000 4225
333.000000 5331
334.000000 4188
335.000000 3685
336.000000 3995
337.000000 2837
338.000000 4254
339.000000 3021
340.000000 2941
341.000000 3642
342.000000 2003
343.000000 3185
344.000000 1743
345.000000 2670
346.000000 2418
347.000000 2773
348.000000 1833
349.000000 2058
350.000000 1685
351.000000 2072
352.000000 2252
353.000000 1485
354.000000 1496
355.000000 1974
356.000000 1944
357.000000 1806
358.000000 2396
359.000000 1413
360.000000 1614
361.000000 1691
362.000000 1050
363.000000 1072
364.000000 1110
365.000000 1761
366.000000 1536
367.000000 1422
368.000000 858
369.000000 333
370.000000 603
371.000000 1143
372.000000 723
373.000000 510
374.000000 345
375.000000 645
376.000000 312
377.000000 468
378.000000 189
379.000000 447
380.000000 468
381.000000 396
382.000000 468
383.000000 126
384.000000 63
385.000000 105
386.000000 156
387.000000 375
388.000000 296
389.000000 531
390.000000 126
391.000000 224
392.000000 98
393.000000 189
394.000000 210
395.000000 219
396.000000 77
397.000000 126
398.000000 105
399.000000 84
400.000000 119
401.000000 98
402.000000 42
403.000000 63
404.000000 77
405.000000 63
406.000000 147
407.000000 140
408.000000 84
409.000000 63
410.000000 168
411.000000 105
412.000000 42
413.000000 119
414.000000 105
415.000000 21
416.000000 98
417.000000 84
418.000000 70
419.000000 63
420.000000 126
421.000000 84
422.000000 63
423.000000 63
424.000000 42
425.000000 63
426.000000 105
427.000000 105
428.000000 84
429.000000 42
430.000000 42
431.000000 63
432.000000 84
433.000000 105
434.000000 63
435.000000 42
436.000000 42
437.000000 84
438.000000 42
439.000000 0
440.000000 84
441.000000 21
442.000000 84
443.000000 84
444.000000 63
445.000000 84
446.000000 21
447.000000 21
448.000000 63
449.000000 105
450.000000 63
451.000000 63
452.000000 105
453.000000 0
454.000000 0
455.000000 42
456.000000 63
457.000000 84
458.000000 63
459.000000 0
460.000000 42
461.000000 0
462.000000 0
463.000000 42
464.000000 63
465.000000 63
466.000000 42
467.000000 63
468.000000 21
469.000000 0
470.000000 21
471.000000 0
472.000000 63
473.000000 21
474.000000 42
475.000000 21
476.000000 21
477.000000 21
478.000000 21
479.000000 0
480.000000 63
481.000000 21
482.000000 0
483.000000 21
484.000000 0
485.000000 0
486.000000 21
487.000000 0
488.000000 21
489.000000 21
490.000000 21
491.000000 21
492.000000 0
493.000000 21
494.000000 0
495.000000 21
496.000000 0
497.000000 0
498.000000 42
499.000000 0
500.000000 0
501.000000 42
502.000000 0
503.000000 0
504.000000 21
505.000000 0
506.000000 0
507.000000 0
508.000000 0
509.000000 0
510.000000 0
511.000000 0
512.000000 0
513.000000 0
514.000000 0
515.000000 0
516.000000 0
517.000000 0
518.000000 0
519.000000 0
520.000000 0
521.000000 21
522.000000 0
&
```
