## Supplementary material for "What does it take to learn the rules of RNA base pairing? A lot less than you may think": Rfam.14.0.seed.3D.powerhis.double.withgaps.pair

```
#	7019.000000	1.000000
0.000000 721
1.000000 498
2.000000 363
3.000000 322
4.000000 271
5.000000 257
6.000000 221
7.000000 183
8.000000 181
9.000000 138
10.000000 163
11.000000 127
12.000000 113
13.000000 123
14.000000 112
15.000000 115
16.000000 112
17.000000 144
18.000000 106
19.000000 113
20.000000 80
21.000000 88
22.000000 93
23.000000 66
24.000000 93
25.000000 84
26.000000 69
27.000000 90
28.000000 71
29.000000 69
30.000000 58
31.000000 70
32.000000 70
33.000000 62
34.000000 56
35.000000 65
36.000000 51
37.000000 43
38.000000 36
39.000000 32
40.000000 51
41.000000 41
42.000000 39
43.000000 33
44.000000 44
45.000000 36
46.000000 43
47.000000 30
48.000000 27
49.000000 27
50.000000 23
51.000000 26
52.000000 27
53.000000 16
54.000000 38
55.000000 29
56.000000 24
57.000000 32
58.000000 23
59.000000 17
60.000000 28
61.000000 34
62.000000 28
63.000000 26
64.000000 25
65.000000 18
66.000000 21
67.000000 18
68.000000 17
69.000000 10
70.000000 18
71.000000 20
72.000000 14
73.000000 12
74.000000 12
75.000000 13
76.000000 16
77.000000 7
78.000000 10
79.000000 9
80.000000 16
81.000000 6
82.000000 8
83.000000 3
84.000000 4
85.000000 9
86.000000 4
87.000000 2
88.000000 5
89.000000 5
90.000000 4
91.000000 6
92.000000 3
93.000000 7
94.000000 4
95.000000 1
96.000000 4
97.000000 6
98.000000 7
99.000000 3
100.000000 3
101.000000 3
102.000000 2
103.000000 4
104.000000 4
105.000000 3
106.000000 8
107.000000 2
108.000000 3
109.000000 1
110.000000 1
111.000000 3
112.000000 2
113.000000 2
114.000000 2
115.000000 2
116.000000 4
117.000000 4
118.000000 5
119.000000 3
120.000000 4
121.000000 4
122.000000 1
123.000000 1
124.000000 2
125.000000 3
126.000000 4
127.000000 0
128.000000 4
129.000000 3
130.000000 1
131.000000 4
132.000000 3
133.000000 1
134.000000 1
135.000000 0
136.000000 1
137.000000 2
138.000000 1
139.000000 2
140.000000 2
141.000000 4
142.000000 1
143.000000 0
144.000000 3
145.000000 0
146.000000 2
147.000000 3
148.000000 4
149.000000 3
150.000000 2
151.000000 0
152.000000 3
153.000000 1
154.000000 3
155.000000 0
156.000000 2
157.000000 1
158.000000 1
159.000000 3
160.000000 2
161.000000 2
162.000000 2
163.000000 1
164.000000 0
165.000000 0
166.000000 1
167.000000 1
168.000000 2
169.000000 0
170.000000 0
171.000000 1
172.000000 2
173.000000 2
174.000000 2
175.000000 0
176.000000 1
177.000000 0
178.000000 1
179.000000 1
180.000000 1
181.000000 0
182.000000 1
183.000000 1
184.000000 1
185.000000 0
186.000000 1
187.000000 1
188.000000 0
189.000000 1
190.000000 2
191.000000 0
192.000000 0
193.000000 1
194.000000 0
195.000000 0
196.000000 0
197.000000 1
198.000000 0
199.000000 0
200.000000 0
201.000000 0
202.000000 0
203.000000 0
204.000000 1
205.000000 1
206.000000 0
207.000000 0
208.000000 0
209.000000 0
210.000000 0
211.000000 0
212.000000 0
213.000000 1
214.000000 1
215.000000 1
216.000000 1
217.000000 0
218.000000 0
219.000000 0
220.000000 1
221.000000 0
222.000000 2
223.000000 0
224.000000 0
225.000000 0
226.000000 1
227.000000 0
228.000000 0
229.000000 2
230.000000 1
231.000000 1
232.000000 0
233.000000 0
234.000000 0
235.000000 0
236.000000 0
237.000000 1
238.000000 0
239.000000 0
240.000000 0
241.000000 1
242.000000 0
243.000000 1
244.000000 0
245.000000 0
246.000000 0
247.000000 1
248.000000 0
249.000000 0
250.000000 0
251.000000 0
252.000000 0
253.000000 0
254.000000 0
255.000000 0
256.000000 0
257.000000 0
258.000000 0
259.000000 0
260.000000 0
261.000000 0
262.000000 1
263.000000 0
264.000000 0
265.000000 1
266.000000 1
267.000000 0
268.000000 0
269.000000 0
270.000000 0
271.000000 0
272.000000 0
273.000000 0
274.000000 1
275.000000 0
276.000000 1
277.000000 0
278.000000 0
279.000000 0
280.000000 0
281.000000 0
282.000000 0
283.000000 0
284.000000 0
285.000000 0
286.000000 0
287.000000 0
288.000000 0
289.000000 0
290.000000 0
291.000000 0
292.000000 0
293.000000 0
294.000000 0
295.000000 0
296.000000 0
297.000000 0
298.000000 0
299.000000 0
300.000000 0
301.000000 0
302.000000 0
303.000000 1
304.000000 0
305.000000 0
306.000000 0
307.000000 0
308.000000 0
309.000000 0
310.000000 0
311.000000 0
312.000000 1
313.000000 0
314.000000 0
315.000000 0
316.000000 0
317.000000 0
318.000000 0
319.000000 0
320.000000 0
321.000000 1
322.000000 0
323.000000 0
324.000000 0
325.000000 0
326.000000 0
327.000000 0
328.000000 0
329.000000 0
330.000000 0
331.000000 0
332.000000 0
333.000000 0
334.000000 0
335.000000 0
336.000000 1
337.000000 0
338.000000 0
339.000000 0
340.000000 0
341.000000 0
342.000000 0
343.000000 0
344.000000 0
345.000000 0
346.000000 0
347.000000 0
348.000000 0
349.000000 0
350.000000 0
351.000000 0
352.000000 0
353.000000 0
354.000000 1
355.000000 0
&
#	7019.000000	1.000000
0.000000 721
1.000000 498
2.000000 363
3.000000 322
4.000000 271
5.000000 257
6.000000 221
7.000000 183
8.000000 181
9.000000 138
10.000000 163
11.000000 127
12.000000 113
13.000000 123
14.000000 112
15.000000 115
16.000000 112
17.000000 144
18.000000 106
19.000000 113
20.000000 80
21.000000 88
22.000000 93
23.000000 66
24.000000 93
25.000000 84
26.000000 69
27.000000 90
28.000000 71
29.000000 69
30.000000 58
31.000000 70
32.000000 70
33.000000 62
34.000000 56
35.000000 65
36.000000 51
37.000000 43
38.000000 36
39.000000 32
40.000000 51
41.000000 41
42.000000 39
43.000000 33
44.000000 44
45.000000 36
46.000000 43
47.000000 30
48.000000 27
49.000000 27
50.000000 23
51.000000 26
52.000000 27
53.000000 16
54.000000 38
55.000000 29
56.000000 24
57.000000 32
58.000000 23
59.000000 17
60.000000 28
61.000000 34
62.000000 28
63.000000 26
64.000000 25
65.000000 18
66.000000 21
67.000000 18
68.000000 17
69.000000 10
70.000000 18
71.000000 20
72.000000 14
73.000000 12
74.000000 12
75.000000 13
76.000000 16
77.000000 7
78.000000 10
79.000000 9
80.000000 16
81.000000 6
82.000000 8
83.000000 3
84.000000 4
85.000000 9
86.000000 4
87.000000 2
88.000000 5
89.000000 5
90.000000 4
91.000000 6
92.000000 3
93.000000 7
94.000000 4
95.000000 1
96.000000 4
97.000000 6
98.000000 7
99.000000 3
100.000000 3
101.000000 3
102.000000 2
103.000000 4
104.000000 4
105.000000 3
106.000000 8
107.000000 2
108.000000 3
109.000000 1
110.000000 1
111.000000 3
112.000000 2
113.000000 2
114.000000 2
115.000000 2
116.000000 4
117.000000 4
118.000000 5
119.000000 3
120.000000 4
121.000000 4
122.000000 1
123.000000 1
124.000000 2
125.000000 3
126.000000 4
127.000000 0
128.000000 4
129.000000 3
130.000000 1
131.000000 4
132.000000 3
133.000000 1
134.000000 1
135.000000 0
136.000000 1
137.000000 2
138.000000 1
139.000000 2
140.000000 2
141.000000 4
142.000000 1
143.000000 0
144.000000 3
145.000000 0
146.000000 2
147.000000 3
148.000000 4
149.000000 3
150.000000 2
151.000000 0
152.000000 3
153.000000 1
154.000000 3
155.000000 0
156.000000 2
157.000000 1
158.000000 1
159.000000 3
160.000000 2
161.000000 2
162.000000 2
163.000000 1
164.000000 0
165.000000 0
166.000000 1
167.000000 1
168.000000 2
169.000000 0
170.000000 0
171.000000 1
172.000000 2
173.000000 2
174.000000 2
175.000000 0
176.000000 1
177.000000 0
178.000000 1
179.000000 1
180.000000 1
181.000000 0
182.000000 1
183.000000 1
184.000000 1
185.000000 0
186.000000 1
187.000000 1
188.000000 0
189.000000 1
190.000000 2
191.000000 0
192.000000 0
193.000000 1
194.000000 0
195.000000 0
196.000000 0
197.000000 1
198.000000 0
199.000000 0
200.000000 0
201.000000 0
202.000000 0
203.000000 0
204.000000 1
205.000000 1
206.000000 0
207.000000 0
208.000000 0
209.000000 0
210.000000 0
211.000000 0
212.000000 0
213.000000 1
214.000000 1
215.000000 1
216.000000 1
217.000000 0
218.000000 0
219.000000 0
220.000000 1
221.000000 0
222.000000 2
223.000000 0
224.000000 0
225.000000 0
226.000000 1
227.000000 0
228.000000 0
229.000000 2
230.000000 1
231.000000 1
232.000000 0
233.000000 0
234.000000 0
235.000000 0
236.000000 0
237.000000 1
238.000000 0
239.000000 0
240.000000 0
241.000000 1
242.000000 0
243.000000 1
244.000000 0
245.000000 0
246.000000 0
247.000000 1
248.000000 0
249.000000 0
250.000000 0
251.000000 0
252.000000 0
253.000000 0
254.000000 0
255.000000 0
256.000000 0
257.000000 0
258.000000 0
259.000000 0
260.000000 0
261.000000 0
262.000000 1
263.000000 0
264.000000 0
265.000000 1
266.000000 1
267.000000 0
268.000000 0
269.000000 0
270.000000 0
271.000000 0
272.000000 0
273.000000 0
274.000000 1
275.000000 0
276.000000 1
277.000000 0
278.000000 0
279.000000 0
280.000000 0
281.000000 0
282.000000 0
283.000000 0
284.000000 0
285.000000 0
286.000000 0
287.000000 0
288.000000 0
289.000000 0
290.000000 0
291.000000 0
292.000000 0
293.000000 0
294.000000 0
295.000000 0
296.000000 0
297.000000 0
298.000000 0
299.000000 0
300.000000 0
301.000000 0
302.000000 0
303.000000 1
304.000000 0
305.000000 0
306.000000 0
307.000000 0
308.000000 0
309.000000 0
310.000000 0
311.000000 0
312.000000 1
313.000000 0
314.000000 0
315.000000 0
316.000000 0
317.000000 0
318.000000 0
319.000000 0
320.000000 0
321.000000 1
322.000000 0
323.000000 0
324.000000 0
325.000000 0
326.000000 0
327.000000 0
328.000000 0
329.000000 0
330.000000 0
331.000000 0
332.000000 0
333.000000 0
334.000000 0
335.000000 0
336.000000 1
337.000000 0
338.000000 0
339.000000 0
340.000000 0
341.000000 0
342.000000 0
343.000000 0
344.000000 0
345.000000 0
346.000000 0
347.000000 0
348.000000 0
349.000000 0
350.000000 0
351.000000 0
352.000000 0
353.000000 0
354.000000 1
355.000000 0
&
```
