## Supplementary material for "What does it take to learn the rules of RNA base pairing? A lot less than you may think": Rfam.14.0.seed.3D.powerhis.join

```
0.000000 1757
1.000000 725
2.000000 521
3.000000 369
4.000000 296
5.000000 268
6.000000 234
7.000000 208
8.000000 199
9.000000 181
10.000000 164
11.000000 165
12.000000 161
13.000000 160
14.000000 141
15.000000 124
16.000000 127
17.000000 116
18.000000 98
19.000000 99
20.000000 67
21.000000 85
22.000000 54
23.000000 68
24.000000 61
25.000000 46
26.000000 48
27.000000 46
28.000000 35
29.000000 29
30.000000 22
31.000000 27
32.000000 32
33.000000 16
34.000000 28
35.000000 25
36.000000 17
37.000000 16
38.000000 17
39.000000 10
40.000000 9
41.000000 10
42.000000 10
43.000000 14
44.000000 11
45.000000 7
46.000000 8
47.000000 2
48.000000 0
49.000000 4
50.000000 3
51.000000 4
52.000000 1
53.000000 3
54.000000 2
55.000000 3
56.000000 3
57.000000 3
58.000000 2
59.000000 1
60.000000 0
61.000000 3
62.000000 2
63.000000 0
64.000000 1
65.000000 2
66.000000 1
67.000000 1
68.000000 2
69.000000 2
70.000000 2
71.000000 1
72.000000 2
73.000000 1
74.000000 4
75.000000 1
76.000000 0
77.000000 1
78.000000 2
79.000000 0
80.000000 1
81.000000 3
82.000000 1
83.000000 1
84.000000 0
85.000000 0
86.000000 1
87.000000 1
88.000000 0
89.000000 1
90.000000 0
91.000000 2
92.000000 0
93.000000 3
94.000000 1
95.000000 0
96.000000 0
97.000000 0
98.000000 0
99.000000 1
100.000000 0
101.000000 0
102.000000 0
103.000000 0
104.000000 0
105.000000 0
106.000000 0
107.000000 1
108.000000 1
109.000000 0
110.000000 0
111.000000 0
112.000000 1
113.000000 0
114.000000 0
115.000000 0
116.000000 0
117.000000 0
118.000000 1
119.000000 0
120.000000 0
121.000000 0
122.000000 0
123.000000 0
124.000000 0
125.000000 0
126.000000 0
127.000000 0
128.000000 0
129.000000 0
130.000000 0
131.000000 1
132.000000 1
133.000000 0
134.000000 0
135.000000 0
136.000000 0
137.000000 0
138.000000 0
139.000000 0
140.000000 0
141.000000 0
142.000000 0
143.000000 0
144.000000 1
145.000000 0
146.000000 0
147.000000 1
148.000000 0
149.000000 0
150.000000 0
151.000000 0
152.000000 0
153.000000 0
154.000000 0
155.000000 0
156.000000 0
157.000000 0
158.000000 0
159.000000 0
160.000000 0
161.000000 0
162.000000 1
163.000000 1
164.000000 0
165.000000 2
166.000000 0
167.000000 0
168.000000 0
169.000000 0
170.000000 0
171.000000 0
172.000000 0
173.000000 0
174.000000 0
175.000000 0
176.000000 0
177.000000 0
178.000000 0
179.000000 0
180.000000 0
181.000000 0
182.000000 1
183.000000 0
&
0.000000 8904592170
1.000000 2547354360
2.000000 1320175024
3.000000 821398085
4.000000 553387528
5.000000 386997629
6.000000 275747803
7.000000 199734610
8.000000 143825376
9.000000 103439304
10.000000 71994941
11.000000 49209331
12.000000 32122990
13.000000 20363292
14.000000 12286243
15.000000 7146116
16.000000 4189080
17.000000 2117910
18.000000 1227416
19.000000 661298
20.000000 337014
21.000000 217616
22.000000 119607
23.000000 100896
24.000000 74933
25.000000 55820
26.000000 56382
27.000000 45599
28.000000 36163
29.000000 31238
30.000000 27264
31.000000 27931
32.000000 27099
33.000000 15305
34.000000 22095
35.000000 15790
36.000000 11612
37.000000 12021
38.000000 12544
39.000000 5947
40.000000 7371
41.000000 5786
42.000000 5057
43.000000 4370
44.000000 3653
45.000000 3998
46.000000 2160
47.000000 1232
48.000000 282
49.000000 872
50.000000 408
51.000000 600
52.000000 400
53.000000 575
54.000000 185
55.000000 273
56.000000 428
57.000000 285
58.000000 146
59.000000 47
60.000000 0
61.000000 373
62.000000 88
63.000000 114
64.000000 155
65.000000 154
66.000000 113
67.000000 67
68.000000 139
69.000000 226
70.000000 146
71.000000 41
72.000000 226
73.000000 113
74.000000 300
75.000000 41
76.000000 0
77.000000 20
78.000000 154
79.000000 0
80.000000 113
81.000000 267
82.000000 113
83.000000 113
84.000000 0
85.000000 0
86.000000 113
87.000000 113
88.000000 0
89.000000 113
90.000000 0
91.000000 133
92.000000 0
93.000000 246
94.000000 33
95.000000 0
96.000000 0
97.000000 0
98.000000 0
99.000000 20
100.000000 0
101.000000 0
102.000000 0
103.000000 0
104.000000 0
105.000000 0
106.000000 0
107.000000 113
108.000000 20
109.000000 0
110.000000 0
111.000000 0
112.000000 20
113.000000 0
114.000000 0
115.000000 0
116.000000 0
117.000000 0
118.000000 20
119.000000 0
120.000000 0
121.000000 0
122.000000 0
123.000000 0
124.000000 0
125.000000 0
126.000000 0
127.000000 0
128.000000 0
129.000000 0
130.000000 0
131.000000 20
132.000000 20
133.000000 0
134.000000 0
135.000000 0
136.000000 0
137.000000 0
138.000000 0
139.000000 0
140.000000 0
141.000000 0
142.000000 0
143.000000 0
144.000000 20
145.000000 0
146.000000 0
147.000000 20
148.000000 0
149.000000 0
150.000000 0
151.000000 0
152.000000 0
153.000000 0
154.000000 0
155.000000 0
156.000000 0
157.000000 0
158.000000 0
159.000000 0
160.000000 0
161.000000 0
162.000000 20
163.000000 20
164.000000 0
165.000000 40
166.000000 0
167.000000 0
168.000000 0
169.000000 0
170.000000 0
171.000000 0
172.000000 0
173.000000 0
174.000000 0
175.000000 0
176.000000 0
177.000000 0
178.000000 0
179.000000 0
180.000000 0
181.000000 0
182.000000 20
183.000000 0
&
```
