## Supplementary material for "What does it take to learn the rules of RNA base pairing? A lot less than you may think": Rfam.14.0.seed.3D.powerhis.join.pair

```
#	7019.000000	1.000000
0.000000 1757
1.000000 725
2.000000 521
3.000000 369
4.000000 296
5.000000 268
6.000000 234
7.000000 208
8.000000 199
9.000000 181
10.000000 164
11.000000 165
12.000000 161
13.000000 160
14.000000 141
15.000000 124
16.000000 127
17.000000 116
18.000000 98
19.000000 99
20.000000 67
21.000000 85
22.000000 54
23.000000 68
24.000000 61
25.000000 46
26.000000 48
27.000000 46
28.000000 35
29.000000 29
30.000000 22
31.000000 27
32.000000 32
33.000000 16
34.000000 28
35.000000 25
36.000000 17
37.000000 16
38.000000 17
39.000000 10
40.000000 9
41.000000 10
42.000000 10
43.000000 14
44.000000 11
45.000000 7
46.000000 8
47.000000 2
48.000000 0
49.000000 4
50.000000 3
51.000000 4
52.000000 1
53.000000 3
54.000000 2
55.000000 3
56.000000 3
57.000000 3
58.000000 2
59.000000 1
60.000000 0
61.000000 3
62.000000 2
63.000000 0
64.000000 1
65.000000 2
66.000000 1
67.000000 1
68.000000 2
69.000000 2
70.000000 2
71.000000 1
72.000000 2
73.000000 1
74.000000 4
75.000000 1
76.000000 0
77.000000 1
78.000000 2
79.000000 0
80.000000 1
81.000000 3
82.000000 1
83.000000 1
84.000000 0
85.000000 0
86.000000 1
87.000000 1
88.000000 0
89.000000 1
90.000000 0
91.000000 2
92.000000 0
93.000000 3
94.000000 1
95.000000 0
96.000000 0
97.000000 0
98.000000 0
99.000000 1
100.000000 0
101.000000 0
102.000000 0
103.000000 0
104.000000 0
105.000000 0
106.000000 0
107.000000 1
108.000000 1
109.000000 0
110.000000 0
111.000000 0
112.000000 1
113.000000 0
114.000000 0
115.000000 0
116.000000 0
117.000000 0
118.000000 1
119.000000 0
120.000000 0
121.000000 0
122.000000 0
123.000000 0
124.000000 0
125.000000 0
126.000000 0
127.000000 0
128.000000 0
129.000000 0
130.000000 0
131.000000 1
132.000000 1
133.000000 0
134.000000 0
135.000000 0
136.000000 0
137.000000 0
138.000000 0
139.000000 0
140.000000 0
141.000000 0
142.000000 0
143.000000 0
144.000000 1
145.000000 0
146.000000 0
147.000000 1
148.000000 0
149.000000 0
150.000000 0
151.000000 0
152.000000 0
153.000000 0
154.000000 0
155.000000 0
156.000000 0
157.000000 0
158.000000 0
159.000000 0
160.000000 0
161.000000 0
162.000000 1
163.000000 1
164.000000 0
165.000000 2
166.000000 0
167.000000 0
168.000000 0
169.000000 0
170.000000 0
171.000000 0
172.000000 0
173.000000 0
174.000000 0
175.000000 0
176.000000 0
177.000000 0
178.000000 0
179.000000 0
180.000000 0
181.000000 0
182.000000 1
183.000000 0
&
#	7019.000000	1.000000
0.000000 1538
1.000000 442
2.000000 264
3.000000 162
4.000000 123
5.000000 149
6.000000 129
7.000000 93
8.000000 96
9.000000 104
10.000000 80
11.000000 81
12.000000 76
13.000000 72
14.000000 79
15.000000 81
16.000000 66
17.000000 64
18.000000 64
19.000000 52
20.000000 62
21.000000 59
22.000000 63
23.000000 54
24.000000 50
25.000000 61
26.000000 62
27.000000 67
28.000000 53
29.000000 40
30.000000 59
31.000000 60
32.000000 51
33.000000 50
34.000000 48
35.000000 53
36.000000 49
37.000000 44
38.000000 52
39.000000 49
40.000000 46
41.000000 50
42.000000 53
43.000000 58
44.000000 58
45.000000 58
46.000000 52
47.000000 69
48.000000 53
49.000000 60
50.000000 43
51.000000 53
52.000000 43
53.000000 54
54.000000 56
55.000000 59
56.000000 60
57.000000 48
58.000000 43
59.000000 31
60.000000 46
61.000000 45
62.000000 35
63.000000 37
64.000000 37
65.000000 31
66.000000 28
67.000000 31
68.000000 35
69.000000 29
70.000000 29
71.000000 25
72.000000 23
73.000000 15
74.000000 23
75.000000 15
76.000000 19
77.000000 18
78.000000 15
79.000000 13
80.000000 9
81.000000 6
82.000000 9
83.000000 9
84.000000 14
85.000000 12
86.000000 3
87.000000 7
88.000000 6
89.000000 3
90.000000 6
91.000000 5
92.000000 4
93.000000 7
94.000000 6
95.000000 5
96.000000 4
97.000000 5
98.000000 2
99.000000 4
100.000000 4
101.000000 4
102.000000 3
103.000000 2
104.000000 5
105.000000 7
106.000000 10
107.000000 1
108.000000 0
109.000000 2
110.000000 0
111.000000 5
112.000000 2
113.000000 4
114.000000 5
115.000000 3
116.000000 0
117.000000 3
118.000000 4
119.000000 2
120.000000 2
121.000000 1
122.000000 2
123.000000 4
124.000000 2
125.000000 1
126.000000 0
127.000000 1
128.000000 2
129.000000 1
130.000000 1
131.000000 2
132.000000 2
133.000000 3
134.000000 1
135.000000 2
136.000000 4
137.000000 3
138.000000 3
139.000000 2
140.000000 1
141.000000 2
142.000000 4
143.000000 4
144.000000 1
145.000000 2
146.000000 2
147.000000 2
148.000000 1
149.000000 2
150.000000 0
151.000000 4
152.000000 2
153.000000 0
154.000000 1
155.000000 3
156.000000 2
157.000000 3
158.000000 1
159.000000 2
160.000000 0
161.000000 4
162.000000 0
163.000000 1
164.000000 0
165.000000 1
166.000000 5
167.000000 1
168.000000 2
169.000000 0
170.000000 2
171.000000 6
172.000000 4
173.000000 1
174.000000 1
175.000000 3
176.000000 1
177.000000 1
178.000000 1
179.000000 1
180.000000 2
181.000000 4
182.000000 1
183.000000 2
184.000000 2
185.000000 1
186.000000 2
187.000000 2
188.000000 1
189.000000 0
190.000000 0
191.000000 0
192.000000 2
193.000000 1
194.000000 1
195.000000 1
196.000000 4
197.000000 1
198.000000 0
199.000000 0
200.000000 2
201.000000 1
202.000000 2
203.000000 2
204.000000 0
205.000000 0
206.000000 1
207.000000 1
208.000000 1
209.000000 1
210.000000 3
211.000000 2
212.000000 0
213.000000 2
214.000000 1
215.000000 1
216.000000 0
217.000000 0
218.000000 0
219.000000 4
220.000000 1
221.000000 1
222.000000 2
223.000000 3
224.000000 3
225.000000 0
226.000000 2
227.000000 3
228.000000 2
229.000000 3
230.000000 3
231.000000 1
232.000000 1
233.000000 2
234.000000 2
235.000000 1
236.000000 3
237.000000 0
238.000000 4
239.000000 1
240.000000 3
241.000000 2
242.000000 1
243.000000 3
244.000000 3
245.000000 1
246.000000 0
247.000000 2
248.000000 1
249.000000 3
250.000000 2
251.000000 2
252.000000 3
253.000000 1
254.000000 1
255.000000 2
256.000000 1
257.000000 1
258.000000 2
259.000000 1
260.000000 0
261.000000 0
262.000000 3
263.000000 1
264.000000 2
265.000000 0
266.000000 1
267.000000 1
268.000000 2
269.000000 2
270.000000 2
271.000000 2
272.000000 2
273.000000 3
274.000000 1
275.000000 1
276.000000 4
277.000000 1
278.000000 0
279.000000 2
280.000000 0
281.000000 2
282.000000 1
283.000000 0
284.000000 1
285.000000 0
286.000000 0
287.000000 3
288.000000 1
289.000000 1
290.000000 1
291.000000 2
292.000000 2
293.000000 2
294.000000 1
295.000000 1
296.000000 0
297.000000 2
298.000000 1
299.000000 0
300.000000 0
301.000000 0
302.000000 1
303.000000 2
304.000000 1
305.000000 1
306.000000 0
307.000000 0
308.000000 0
309.000000 1
310.000000 1
311.000000 1
312.000000 0
313.000000 1
314.000000 0
315.000000 0
316.000000 1
317.000000 0
318.000000 0
319.000000 1
320.000000 0
321.000000 0
322.000000 0
323.000000 1
324.000000 1
325.000000 0
326.000000 1
327.000000 0
328.000000 0
329.000000 1
330.000000 0
331.000000 0
332.000000 0
333.000000 0
334.000000 0
335.000000 0
336.000000 1
337.000000 0
338.000000 0
339.000000 0
340.000000 0
341.000000 0
342.000000 0
343.000000 0
344.000000 0
345.000000 0
346.000000 0
347.000000 0
348.000000 0
349.000000 1
350.000000 0
351.000000 0
352.000000 1
353.000000 0
354.000000 0
355.000000 0
356.000000 0
357.000000 0
358.000000 0
359.000000 0
360.000000 0
361.000000 0
362.000000 0
363.000000 0
364.000000 0
365.000000 0
366.000000 0
367.000000 0
368.000000 0
369.000000 0
370.000000 0
371.000000 0
372.000000 0
373.000000 0
374.000000 0
375.000000 0
376.000000 0
377.000000 0
378.000000 0
379.000000 0
380.000000 0
381.000000 0
382.000000 0
383.000000 0
384.000000 0
385.000000 1
386.000000 0
387.000000 0
388.000000 0
389.000000 0
390.000000 0
391.000000 0
392.000000 0
393.000000 0
394.000000 0
395.000000 0
396.000000 0
397.000000 0
398.000000 0
399.000000 0
400.000000 0
401.000000 0
402.000000 0
403.000000 0
404.000000 1
405.000000 0
406.000000 0
407.000000 0
408.000000 0
409.000000 0
410.000000 0
411.000000 0
412.000000 0
413.000000 0
414.000000 0
415.000000 0
416.000000 0
417.000000 0
418.000000 0
419.000000 0
420.000000 0
421.000000 0
422.000000 0
423.000000 0
424.000000 0
425.000000 1
426.000000 0
427.000000 0
428.000000 0
429.000000 1
430.000000 0
431.000000 0
432.000000 0
433.000000 0
434.000000 0
435.000000 0
436.000000 0
437.000000 0
438.000000 0
439.000000 0
440.000000 0
441.000000 0
442.000000 0
443.000000 0
444.000000 0
445.000000 0
446.000000 1
447.000000 0
448.000000 0
449.000000 0
450.000000 0
451.000000 0
452.000000 0
453.000000 0
454.000000 0
455.000000 0
456.000000 0
457.000000 0
458.000000 0
459.000000 0
460.000000 0
461.000000 1
462.000000 1
463.000000 0
464.000000 0
465.000000 0
466.000000 0
467.000000 0
468.000000 0
469.000000 0
470.000000 0
471.000000 0
472.000000 0
473.000000 0
474.000000 0
475.000000 0
476.000000 0
477.000000 0
478.000000 0
479.000000 0
480.000000 0
481.000000 0
482.000000 0
483.000000 0
484.000000 0
485.000000 0
486.000000 0
487.000000 0
488.000000 0
489.000000 1
490.000000 0
491.000000 0
492.000000 0
493.000000 0
494.000000 0
495.000000 0
496.000000 0
497.000000 1
498.000000 0
499.000000 0
500.000000 0
501.000000 0
502.000000 0
503.000000 0
504.000000 0
505.000000 0
506.000000 0
507.000000 0
508.000000 0
509.000000 0
510.000000 0
511.000000 0
512.000000 0
513.000000 0
514.000000 0
515.000000 0
516.000000 0
517.000000 0
518.000000 0
519.000000 0
520.000000 0
521.000000 0
522.000000 0
523.000000 0
524.000000 0
525.000000 0
526.000000 0
527.000000 0
528.000000 0
529.000000 0
530.000000 0
531.000000 0
532.000000 0
533.000000 0
534.000000 0
535.000000 0
536.000000 0
537.000000 0
538.000000 0
539.000000 0
540.000000 0
541.000000 0
542.000000 0
543.000000 0
544.000000 0
545.000000 1
546.000000 0
547.000000 0
548.000000 1
549.000000 0
550.000000 0
551.000000 0
552.000000 0
553.000000 0
554.000000 0
555.000000 0
556.000000 0
557.000000 0
558.000000 0
559.000000 0
560.000000 0
561.000000 0
562.000000 0
563.000000 0
564.000000 0
565.000000 0
566.000000 0
567.000000 0
568.000000 0
569.000000 0
570.000000 0
571.000000 0
572.000000 0
573.000000 0
574.000000 0
575.000000 0
576.000000 0
577.000000 0
578.000000 0
579.000000 0
580.000000 0
581.000000 0
582.000000 0
583.000000 0
584.000000 0
585.000000 0
586.000000 0
587.000000 0
588.000000 0
589.000000 0
590.000000 0
591.000000 0
592.000000 0
593.000000 0
594.000000 0
595.000000 0
596.000000 0
597.000000 0
598.000000 0
599.000000 0
600.000000 0
601.000000 0
602.000000 0
603.000000 0
604.000000 0
605.000000 0
606.000000 0
607.000000 0
608.000000 0
609.000000 0
610.000000 0
611.000000 0
612.000000 0
613.000000 0
614.000000 0
615.000000 0
616.000000 0
617.000000 0
618.000000 0
619.000000 0
620.000000 0
621.000000 0
622.000000 1
623.000000 0
624.000000 0
625.000000 0
626.000000 0
627.000000 0
628.000000 0
629.000000 0
630.000000 0
631.000000 0
632.000000 0
633.000000 0
634.000000 0
635.000000 0
636.000000 1
637.000000 0
638.000000 0
639.000000 0
640.000000 0
641.000000 0
642.000000 0
643.000000 0
644.000000 0
645.000000 0
646.000000 0
647.000000 0
648.000000 0
649.000000 0
650.000000 1
651.000000 0
652.000000 0
653.000000 0
654.000000 0
655.000000 1
656.000000 0
657.000000 0
658.000000 0
659.000000 0
660.000000 0
661.000000 0
662.000000 0
663.000000 0
664.000000 0
665.000000 0
666.000000 0
667.000000 0
668.000000 0
669.000000 0
670.000000 0
671.000000 0
672.000000 0
673.000000 0
674.000000 0
675.000000 0
676.000000 0
677.000000 0
678.000000 1
679.000000 0
680.000000 0
681.000000 0
682.000000 0
683.000000 0
684.000000 0
685.000000 0
686.000000 1
687.000000 0
688.000000 0
689.000000 0
690.000000 0
691.000000 1
692.000000 0
693.000000 0
694.000000 1
695.000000 0
696.000000 0
697.000000 0
698.000000 0
699.000000 1
700.000000 0
701.000000 0
702.000000 0
703.000000 0
704.000000 0
705.000000 0
706.000000 0
707.000000 0
708.000000 0
709.000000 0
710.000000 0
711.000000 0
712.000000 0
713.000000 0
714.000000 0
715.000000 1
716.000000 0
717.000000 0
718.000000 0
719.000000 1
720.000000 0
721.000000 0
722.000000 0
723.000000 0
724.000000 0
725.000000 0
726.000000 0
727.000000 0
728.000000 0
729.000000 0
730.000000 0
731.000000 0
732.000000 0
733.000000 0
734.000000 0
735.000000 0
736.000000 0
737.000000 0
738.000000 0
739.000000 0
740.000000 0
741.000000 0
742.000000 0
743.000000 1
744.000000 0
745.000000 0
746.000000 0
747.000000 0
748.000000 0
749.000000 0
750.000000 0
751.000000 0
752.000000 0
753.000000 0
754.000000 0
755.000000 0
756.000000 1
757.000000 0
&
#	7019.000000	1.000000
0.000000 1757
1.000000 725
2.000000 521
3.000000 369
4.000000 296
5.000000 268
6.000000 234
7.000000 208
8.000000 199
9.000000 181
10.000000 164
11.000000 165
12.000000 161
13.000000 160
14.000000 141
15.000000 124
16.000000 127
17.000000 116
18.000000 98
19.000000 99
20.000000 67
21.000000 85
22.000000 54
23.000000 68
24.000000 61
25.000000 46
26.000000 48
27.000000 46
28.000000 35
29.000000 29
30.000000 22
31.000000 27
32.000000 32
33.000000 16
34.000000 28
35.000000 25
36.000000 17
37.000000 16
38.000000 17
39.000000 10
40.000000 9
41.000000 10
42.000000 10
43.000000 14
44.000000 11
45.000000 7
46.000000 8
47.000000 2
48.000000 0
49.000000 4
50.000000 3
51.000000 4
52.000000 1
53.000000 3
54.000000 2
55.000000 3
56.000000 3
57.000000 3
58.000000 2
59.000000 1
60.000000 0
61.000000 3
62.000000 2
63.000000 0
64.000000 1
65.000000 2
66.000000 1
67.000000 1
68.000000 2
69.000000 2
70.000000 2
71.000000 1
72.000000 2
73.000000 1
74.000000 4
75.000000 1
76.000000 0
77.000000 1
78.000000 2
79.000000 0
80.000000 1
81.000000 3
82.000000 1
83.000000 1
84.000000 0
85.000000 0
86.000000 1
87.000000 1
88.000000 0
89.000000 1
90.000000 0
91.000000 2
92.000000 0
93.000000 3
94.000000 1
95.000000 0
96.000000 0
97.000000 0
98.000000 0
99.000000 1
100.000000 0
101.000000 0
102.000000 0
103.000000 0
104.000000 0
105.000000 0
106.000000 0
107.000000 1
108.000000 1
109.000000 0
110.000000 0
111.000000 0
112.000000 1
113.000000 0
114.000000 0
115.000000 0
116.000000 0
117.000000 0
118.000000 1
119.000000 0
120.000000 0
121.000000 0
122.000000 0
123.000000 0
124.000000 0
125.000000 0
126.000000 0
127.000000 0
128.000000 0
129.000000 0
130.000000 0
131.000000 1
132.000000 1
133.000000 0
134.000000 0
135.000000 0
136.000000 0
137.000000 0
138.000000 0
139.000000 0
140.000000 0
141.000000 0
142.000000 0
143.000000 0
144.000000 1
145.000000 0
146.000000 0
147.000000 1
148.000000 0
149.000000 0
150.000000 0
151.000000 0
152.000000 0
153.000000 0
154.000000 0
155.000000 0
156.000000 0
157.000000 0
158.000000 0
159.000000 0
160.000000 0
161.000000 0
162.000000 1
163.000000 1
164.000000 0
165.000000 2
166.000000 0
167.000000 0
168.000000 0
169.000000 0
170.000000 0
171.000000 0
172.000000 0
173.000000 0
174.000000 0
175.000000 0
176.000000 0
177.000000 0
178.000000 0
179.000000 0
180.000000 0
181.000000 0
182.000000 1
183.000000 0
&
```
