## Supplementary material for "What does it take to learn the rules of RNA base pairing? A lot less than you may think": Rfam.14.0.seed.3D.powerhis.join.unpair

```
#	15459265710.000000	1.000000
0.000000 8904592170
1.000000 2547354360
2.000000 1320175024
3.000000 821398085
4.000000 553387528
5.000000 386997629
6.000000 275747803
7.000000 199734610
8.000000 143825376
9.000000 103439304
10.000000 71994941
11.000000 49209331
12.000000 32122990
13.000000 20363292
14.000000 12286243
15.000000 7146116
16.000000 4189080
17.000000 2117910
18.000000 1227416
19.000000 661298
20.000000 337014
21.000000 217616
22.000000 119607
23.000000 100896
24.000000 74933
25.000000 55820
26.000000 56382
27.000000 45599
28.000000 36163
29.000000 31238
30.000000 27264
31.000000 27931
32.000000 27099
33.000000 15305
34.000000 22095
35.000000 15790
36.000000 11612
37.000000 12021
38.000000 12544
39.000000 5947
40.000000 7371
41.000000 5786
42.000000 5057
43.000000 4370
44.000000 3653
45.000000 3998
46.000000 2160
47.000000 1232
48.000000 282
49.000000 872
50.000000 408
51.000000 600
52.000000 400
53.000000 575
54.000000 185
55.000000 273
56.000000 428
57.000000 285
58.000000 146
59.000000 47
60.000000 0
61.000000 373
62.000000 88
63.000000 114
64.000000 155
65.000000 154
66.000000 113
67.000000 67
68.000000 139
69.000000 226
70.000000 146
71.000000 41
72.000000 226
73.000000 113
74.000000 300
75.000000 41
76.000000 0
77.000000 20
78.000000 154
79.000000 0
80.000000 113
81.000000 267
82.000000 113
83.000000 113
84.000000 0
85.000000 0
86.000000 113
87.000000 113
88.000000 0
89.000000 113
90.000000 0
91.000000 133
92.000000 0
93.000000 246
94.000000 33
95.000000 0
96.000000 0
97.000000 0
98.000000 0
99.000000 20
100.000000 0
101.000000 0
102.000000 0
103.000000 0
104.000000 0
105.000000 0
106.000000 0
107.000000 113
108.000000 20
109.000000 0
110.000000 0
111.000000 0
112.000000 20
113.000000 0
114.000000 0
115.000000 0
116.000000 0
117.000000 0
118.000000 20
119.000000 0
120.000000 0
121.000000 0
122.000000 0
123.000000 0
124.000000 0
125.000000 0
126.000000 0
127.000000 0
128.000000 0
129.000000 0
130.000000 0
131.000000 20
132.000000 20
133.000000 0
134.000000 0
135.000000 0
136.000000 0
137.000000 0
138.000000 0
139.000000 0
140.000000 0
141.000000 0
142.000000 0
143.000000 0
144.000000 20
145.000000 0
146.000000 0
147.000000 20
148.000000 0
149.000000 0
150.000000 0
151.000000 0
152.000000 0
153.000000 0
154.000000 0
155.000000 0
156.000000 0
157.000000 0
158.000000 0
159.000000 0
160.000000 0
161.000000 0
162.000000 20
163.000000 20
164.000000 0
165.000000 40
166.000000 0
167.000000 0
168.000000 0
169.000000 0
170.000000 0
171.000000 0
172.000000 0
173.000000 0
174.000000 0
175.000000 0
176.000000 0
177.000000 0
178.000000 0
179.000000 0
180.000000 0
181.000000 0
182.000000 20
183.000000 0
&
#	15459265710.000000	1.000000
0.000000 5979623656
1.000000 1568774795
2.000000 793105318
3.000000 566036767
4.000000 494555838
5.000000 448973649
6.000000 407274844
7.000000 362567956
8.000000 322003031
9.000000 282789080
10.000000 252356366
11.000000 228517766
12.000000 206629772
13.000000 190426113
14.000000 177234432
15.000000 165944572
16.000000 156306652
17.000000 148355658
18.000000 141495668
19.000000 135564566
20.000000 130366989
21.000000 125219796
22.000000 122279636
23.000000 118350303
24.000000 115171063
25.000000 112001468
26.000000 110157875
27.000000 106226930
28.000000 104647920
29.000000 102267825
30.000000 100176690
31.000000 96709076
32.000000 93866986
33.000000 90689474
34.000000 86532314
35.000000 82698796
36.000000 78215827
37.000000 73866112
38.000000 69411093
39.000000 64950321
40.000000 59739708
41.000000 55101598
42.000000 50046940
43.000000 44628792
44.000000 39683264
45.000000 34374596
46.000000 29746513
47.000000 25207325
48.000000 21465055
49.000000 17328015
50.000000 13922903
51.000000 11271006
52.000000 8674995
53.000000 6714251
54.000000 5200704
55.000000 3911747
56.000000 2968669
57.000000 2174807
58.000000 1593647
59.000000 1159231
60.000000 892066
61.000000 662955
62.000000 475467
63.000000 362511
64.000000 275046
65.000000 227149
66.000000 194603
67.000000 157865
68.000000 150606
69.000000 128994
70.000000 129191
71.000000 121435
72.000000 116545
73.000000 108872
74.000000 112736
75.000000 110722
76.000000 102980
77.000000 105540
78.000000 102997
79.000000 102020
80.000000 97338
81.000000 91260
82.000000 90456
83.000000 91259
84.000000 93132
85.000000 86898
86.000000 84776
87.000000 83770
88.000000 88858
89.000000 87386
90.000000 85462
91.000000 75176
92.000000 76445
93.000000 79459
94.000000 81317
95.000000 71467
96.000000 71700
97.000000 72190
98.000000 74069
99.000000 66668
100.000000 72252
101.000000 68300
102.000000 68288
103.000000 69781
104.000000 68471
105.000000 68670
106.000000 69319
107.000000 64055
108.000000 64398
109.000000 66966
110.000000 65384
111.000000 65889
112.000000 62860
113.000000 62683
114.000000 62559
115.000000 62570
116.000000 65425
117.000000 62459
118.000000 63832
119.000000 65080
120.000000 61245
121.000000 60534
122.000000 62361
123.000000 60478
124.000000 59977
125.000000 65984
126.000000 63005
127.000000 57729
128.000000 61924
129.000000 62363
130.000000 58657
131.000000 57771
132.000000 59370
133.000000 64408
134.000000 57320
135.000000 59157
136.000000 62522
137.000000 58827
138.000000 56265
139.000000 56970
140.000000 55529
141.000000 56520
142.000000 54905
143.000000 55365
144.000000 57121
145.000000 57133
146.000000 55047
147.000000 51907
148.000000 54270
149.000000 55156
150.000000 55525
151.000000 51690
152.000000 49353
153.000000 50447
154.000000 55309
155.000000 51817
156.000000 52379
157.000000 51661
158.000000 46306
159.000000 48781
160.000000 46786
161.000000 51044
162.000000 47473
163.000000 45331
164.000000 45187
165.000000 45304
166.000000 45653
167.000000 44991
168.000000 44472
169.000000 45181
170.000000 43962
171.000000 42011
172.000000 44487
173.000000 41644
174.000000 40705
175.000000 42246
176.000000 41376
177.000000 38031
178.000000 39268
179.000000 40284
180.000000 36610
181.000000 38126
182.000000 38109
183.000000 40764
184.000000 31568
185.000000 33490
186.000000 30924
187.000000 35170
188.000000 28902
189.000000 27262
190.000000 34163
191.000000 30410
192.000000 29958
193.000000 26755
194.000000 25873
195.000000 26800
196.000000 28955
197.000000 29384
198.000000 26704
199.000000 22201
200.000000 21179
201.000000 20278
202.000000 23726
203.000000 20431
204.000000 19013
205.000000 21859
206.000000 18688
207.000000 19973
208.000000 19659
209.000000 18480
210.000000 19505
211.000000 21933
212.000000 16443
213.000000 15073
214.000000 16715
215.000000 13943
216.000000 15579
217.000000 13275
218.000000 12377
219.000000 12937
220.000000 12000
221.000000 11477
222.000000 13287
223.000000 12298
224.000000 11112
225.000000 11512
226.000000 12202
227.000000 9550
228.000000 10419
229.000000 9201
230.000000 7173
231.000000 7312
232.000000 7149
233.000000 5388
234.000000 6099
235.000000 5493
236.000000 5851
237.000000 5460
238.000000 5798
239.000000 5554
240.000000 5191
241.000000 5740
242.000000 3172
243.000000 4256
244.000000 4131
245.000000 4121
246.000000 2422
247.000000 2681
248.000000 2962
249.000000 2651
250.000000 2879
251.000000 2470
252.000000 2174
253.000000 1240
254.000000 2190
255.000000 1769
256.000000 1415
257.000000 1450
258.000000 853
259.000000 782
260.000000 679
261.000000 1148
262.000000 957
263.000000 650
264.000000 497
265.000000 546
266.000000 1333
267.000000 425
268.000000 629
269.000000 574
270.000000 364
271.000000 518
272.000000 373
273.000000 440
274.000000 183
275.000000 358
276.000000 748
277.000000 232
278.000000 77
279.000000 257
280.000000 98
281.000000 336
282.000000 260
283.000000 147
284.000000 181
285.000000 140
286.000000 119
287.000000 524
288.000000 195
289.000000 260
290.000000 232
291.000000 321
292.000000 397
293.000000 138
294.000000 258
295.000000 293
296.000000 105
297.000000 399
298.000000 281
299.000000 147
300.000000 77
301.000000 112
302.000000 237
303.000000 180
304.000000 225
305.000000 125
306.000000 77
307.000000 203
308.000000 91
309.000000 258
310.000000 244
311.000000 328
312.000000 14
313.000000 265
314.000000 84
315.000000 126
316.000000 246
317.000000 112
318.000000 21
319.000000 281
320.000000 133
321.000000 147
322.000000 35
323.000000 183
324.000000 279
325.000000 189
326.000000 309
327.000000 371
328.000000 105
329.000000 209
330.000000 182
331.000000 84
332.000000 105
333.000000 161
334.000000 77
335.000000 280
336.000000 69
337.000000 84
338.000000 140
339.000000 98
340.000000 161
341.000000 126
342.000000 63
343.000000 105
344.000000 126
345.000000 84
346.000000 98
347.000000 105
348.000000 168
349.000000 197
350.000000 147
351.000000 140
352.000000 335
353.000000 266
354.000000 119
355.000000 105
356.000000 84
357.000000 126
358.000000 49
359.000000 105
360.000000 77
361.000000 112
362.000000 14
363.000000 63
364.000000 105
365.000000 210
366.000000 98
367.000000 42
368.000000 56
369.000000 84
370.000000 140
371.000000 84
372.000000 154
373.000000 42
374.000000 84
375.000000 119
376.000000 14
377.000000 28
378.000000 21
379.000000 56
380.000000 84
381.000000 42
382.000000 182
383.000000 63
384.000000 42
385.000000 146
386.000000 77
387.000000 105
388.000000 147
389.000000 21
390.000000 21
391.000000 189
392.000000 42
393.000000 21
394.000000 63
395.000000 35
396.000000 126
397.000000 91
398.000000 77
399.000000 56
400.000000 119
401.000000 56
402.000000 56
403.000000 21
404.000000 97
405.000000 105
406.000000 42
407.000000 63
408.000000 21
409.000000 105
410.000000 77
411.000000 98
412.000000 84
413.000000 63
414.000000 56
415.000000 56
416.000000 21
417.000000 63
418.000000 105
419.000000 119
420.000000 140
421.000000 182
422.000000 84
423.000000 42
424.000000 98
425.000000 76
426.000000 210
427.000000 126
428.000000 126
429.000000 55
430.000000 252
431.000000 140
432.000000 126
433.000000 63
434.000000 84
435.000000 105
436.000000 126
437.000000 126
438.000000 273
439.000000 168
440.000000 112
441.000000 182
442.000000 84
443.000000 105
444.000000 189
445.000000 147
446.000000 62
447.000000 126
448.000000 126
449.000000 84
450.000000 42
451.000000 189
452.000000 21
453.000000 84
454.000000 105
455.000000 84
456.000000 84
457.000000 147
458.000000 84
459.000000 21
460.000000 63
461.000000 209
462.000000 55
463.000000 84
464.000000 161
465.000000 63
466.000000 42
467.000000 84
468.000000 84
469.000000 126
470.000000 63
471.000000 42
472.000000 63
473.000000 42
474.000000 126
475.000000 168
476.000000 105
477.000000 84
478.000000 63
479.000000 42
480.000000 35
481.000000 63
482.000000 84
483.000000 126
484.000000 21
485.000000 63
486.000000 63
487.000000 42
488.000000 105
489.000000 83
490.000000 189
491.000000 42
492.000000 126
493.000000 84
494.000000 126
495.000000 21
496.000000 84
497.000000 76
498.000000 84
499.000000 42
500.000000 105
501.000000 126
502.000000 42
503.000000 105
504.000000 42
505.000000 63
506.000000 21
507.000000 21
508.000000 42
509.000000 84
510.000000 63
511.000000 42
512.000000 147
513.000000 42
514.000000 21
515.000000 14
516.000000 42
517.000000 84
518.000000 0
519.000000 42
520.000000 21
521.000000 63
522.000000 63
523.000000 0
524.000000 42
525.000000 0
526.000000 0
527.000000 0
528.000000 21
529.000000 21
530.000000 21
531.000000 21
532.000000 42
533.000000 0
534.000000 0
535.000000 0
536.000000 0
537.000000 21
538.000000 0
539.000000 0
540.000000 21
541.000000 0
542.000000 21
543.000000 0
544.000000 0
545.000000 62
546.000000 0
547.000000 0
548.000000 13
549.000000 14
550.000000 21
551.000000 21
552.000000 0
553.000000 0
554.000000 21
555.000000 0
556.000000 0
557.000000 0
558.000000 0
559.000000 0
560.000000 21
561.000000 0
562.000000 21
563.000000 0
564.000000 0
565.000000 0
566.000000 0
567.000000 0
568.000000 0
569.000000 0
570.000000 0
571.000000 0
572.000000 0
573.000000 0
574.000000 0
575.000000 0
576.000000 0
577.000000 0
578.000000 0
579.000000 0
580.000000 0
581.000000 0
582.000000 0
583.000000 0
584.000000 0
585.000000 0
586.000000 0
587.000000 0
588.000000 0
589.000000 0
590.000000 0
591.000000 0
592.000000 0
593.000000 0
594.000000 0
595.000000 0
596.000000 0
597.000000 0
598.000000 0
599.000000 0
600.000000 0
601.000000 0
602.000000 0
603.000000 0
604.000000 0
605.000000 0
606.000000 0
607.000000 0
608.000000 0
609.000000 0
610.000000 0
611.000000 0
612.000000 0
613.000000 0
614.000000 0
615.000000 0
616.000000 0
617.000000 0
618.000000 0
619.000000 0
620.000000 0
621.000000 0
622.000000 20
623.000000 0
624.000000 0
625.000000 0
626.000000 0
627.000000 0
628.000000 0
629.000000 0
630.000000 0
631.000000 0
632.000000 0
633.000000 0
634.000000 0
635.000000 0
636.000000 20
637.000000 0
638.000000 0
639.000000 0
640.000000 0
641.000000 0
642.000000 0
643.000000 0
644.000000 0
645.000000 0
646.000000 0
647.000000 0
648.000000 0
649.000000 0
650.000000 20
651.000000 0
652.000000 0
653.000000 0
654.000000 0
655.000000 20
656.000000 0
657.000000 0
658.000000 0
659.000000 0
660.000000 0
661.000000 0
662.000000 0
663.000000 0
664.000000 0
665.000000 0
666.000000 0
667.000000 0
668.000000 0
669.000000 0
670.000000 0
671.000000 0
672.000000 0
673.000000 0
674.000000 0
675.000000 0
676.000000 0
677.000000 0
678.000000 20
679.000000 0
680.000000 0
681.000000 0
682.000000 0
683.000000 0
684.000000 0
685.000000 0
686.000000 20
687.000000 0
688.000000 0
689.000000 0
690.000000 0
691.000000 20
692.000000 0
693.000000 0
694.000000 20
695.000000 0
696.000000 0
697.000000 0
698.000000 0
699.000000 20
700.000000 0
701.000000 0
702.000000 0
703.000000 0
704.000000 0
705.000000 0
706.000000 0
707.000000 0
708.000000 0
709.000000 0
710.000000 0
711.000000 0
712.000000 0
713.000000 0
714.000000 0
715.000000 20
716.000000 0
717.000000 0
718.000000 0
719.000000 20
720.000000 0
721.000000 0
722.000000 0
723.000000 0
724.000000 0
725.000000 0
726.000000 0
727.000000 0
728.000000 0
729.000000 0
730.000000 0
731.000000 0
732.000000 0
733.000000 0
734.000000 0
735.000000 0
736.000000 0
737.000000 0
738.000000 0
739.000000 0
740.000000 0
741.000000 0
742.000000 0
743.000000 20
744.000000 0
745.000000 0
746.000000 0
747.000000 0
748.000000 0
749.000000 0
750.000000 0
751.000000 0
752.000000 0
753.000000 0
754.000000 0
755.000000 0
756.000000 20
757.000000 0
&
#	15459265710.000000	1.000000
0.000000 8904592170
1.000000 2547354360
2.000000 1320175024
3.000000 821398085
4.000000 553387528
5.000000 386997629
6.000000 275747803
7.000000 199734610
8.000000 143825376
9.000000 103439304
10.000000 71994941
11.000000 49209331
12.000000 32122990
13.000000 20363292
14.000000 12286243
15.000000 7146116
16.000000 4189080
17.000000 2117910
18.000000 1227416
19.000000 661298
20.000000 337014
21.000000 217616
22.000000 119607
23.000000 100896
24.000000 74933
25.000000 55820
26.000000 56382
27.000000 45599
28.000000 36163
29.000000 31238
30.000000 27264
31.000000 27931
32.000000 27099
33.000000 15305
34.000000 22095
35.000000 15790
36.000000 11612
37.000000 12021
38.000000 12544
39.000000 5947
40.000000 7371
41.000000 5786
42.000000 5057
43.000000 4370
44.000000 3653
45.000000 3998
46.000000 2160
47.000000 1232
48.000000 282
49.000000 872
50.000000 408
51.000000 600
52.000000 400
53.000000 575
54.000000 185
55.000000 273
56.000000 428
57.000000 285
58.000000 146
59.000000 47
60.000000 0
61.000000 373
62.000000 88
63.000000 114
64.000000 155
65.000000 154
66.000000 113
67.000000 67
68.000000 139
69.000000 226
70.000000 146
71.000000 41
72.000000 226
73.000000 113
74.000000 300
75.000000 41
76.000000 0
77.000000 20
78.000000 154
79.000000 0
80.000000 113
81.000000 267
82.000000 113
83.000000 113
84.000000 0
85.000000 0
86.000000 113
87.000000 113
88.000000 0
89.000000 113
90.000000 0
91.000000 133
92.000000 0
93.000000 246
94.000000 33
95.000000 0
96.000000 0
97.000000 0
98.000000 0
99.000000 20
100.000000 0
101.000000 0
102.000000 0
103.000000 0
104.000000 0
105.000000 0
106.000000 0
107.000000 113
108.000000 20
109.000000 0
110.000000 0
111.000000 0
112.000000 20
113.000000 0
114.000000 0
115.000000 0
116.000000 0
117.000000 0
118.000000 20
119.000000 0
120.000000 0
121.000000 0
122.000000 0
123.000000 0
124.000000 0
125.000000 0
126.000000 0
127.000000 0
128.000000 0
129.000000 0
130.000000 0
131.000000 20
132.000000 20
133.000000 0
134.000000 0
135.000000 0
136.000000 0
137.000000 0
138.000000 0
139.000000 0
140.000000 0
141.000000 0
142.000000 0
143.000000 0
144.000000 20
145.000000 0
146.000000 0
147.000000 20
148.000000 0
149.000000 0
150.000000 0
151.000000 0
152.000000 0
153.000000 0
154.000000 0
155.000000 0
156.000000 0
157.000000 0
158.000000 0
159.000000 0
160.000000 0
161.000000 0
162.000000 20
163.000000 20
164.000000 0
165.000000 40
166.000000 0
167.000000 0
168.000000 0
169.000000 0
170.000000 0
171.000000 0
172.000000 0
173.000000 0
174.000000 0
175.000000 0
176.000000 0
177.000000 0
178.000000 0
179.000000 0
180.000000 0
181.000000 0
182.000000 20
183.000000 0
&
```
