## Supplementary material for "What does it take to learn the rules of RNA base pairing? A lot less than you may think": Rfam.14.0.seed.3D.powerhis.join.withgaps

```
0.000000 1467
1.000000 748
2.000000 512
3.000000 382
4.000000 327
5.000000 262
6.000000 239
7.000000 192
8.000000 198
9.000000 167
10.000000 157
11.000000 140
12.000000 144
13.000000 134
14.000000 138
15.000000 142
16.000000 139
17.000000 122
18.000000 96
19.000000 97
20.000000 89
21.000000 83
22.000000 66
23.000000 74
24.000000 79
25.000000 60
26.000000 59
27.000000 61
28.000000 49
29.000000 41
30.000000 41
31.000000 37
32.000000 30
33.000000 26
34.000000 34
35.000000 34
36.000000 32
37.000000 27
38.000000 21
39.000000 16
40.000000 18
41.000000 13
42.000000 17
43.000000 18
44.000000 10
45.000000 11
46.000000 10
47.000000 4
48.000000 9
49.000000 7
50.000000 5
51.000000 9
52.000000 6
53.000000 0
54.000000 6
55.000000 6
56.000000 6
57.000000 4
58.000000 3
59.000000 9
60.000000 1
61.000000 1
62.000000 3
63.000000 3
64.000000 4
65.000000 3
66.000000 3
67.000000 1
68.000000 1
69.000000 5
70.000000 2
71.000000 1
72.000000 0
73.000000 1
74.000000 4
75.000000 2
76.000000 0
77.000000 3
78.000000 0
79.000000 0
80.000000 1
81.000000 4
82.000000 1
83.000000 2
84.000000 0
85.000000 1
86.000000 1
87.000000 1
88.000000 0
89.000000 2
90.000000 1
91.000000 2
92.000000 0
93.000000 1
94.000000 2
95.000000 0
96.000000 0
97.000000 0
98.000000 1
99.000000 0
100.000000 2
101.000000 0
102.000000 0
103.000000 0
104.000000 0
105.000000 0
106.000000 1
107.000000 0
108.000000 1
109.000000 0
110.000000 1
111.000000 1
112.000000 1
113.000000 0
114.000000 0
115.000000 1
116.000000 0
117.000000 0
118.000000 2
119.000000 0
120.000000 0
121.000000 1
122.000000 0
123.000000 0
124.000000 0
125.000000 0
126.000000 1
127.000000 0
128.000000 0
129.000000 0
130.000000 0
131.000000 1
132.000000 2
133.000000 0
134.000000 1
135.000000 1
136.000000 0
137.000000 0
138.000000 0
139.000000 0
140.000000 0
141.000000 0
142.000000 0
143.000000 0
144.000000 1
145.000000 0
146.000000 0
147.000000 1
148.000000 0
149.000000 0
150.000000 0
151.000000 0
152.000000 0
153.000000 0
154.000000 0
155.000000 0
156.000000 0
157.000000 1
158.000000 1
159.000000 0
160.000000 0
161.000000 0
162.000000 1
163.000000 1
164.000000 1
165.000000 1
166.000000 1
167.000000 0
168.000000 0
169.000000 0
170.000000 0
171.000000 0
172.000000 0
173.000000 0
174.000000 0
175.000000 0
176.000000 0
177.000000 0
178.000000 0
179.000000 0
180.000000 0
181.000000 0
182.000000 1
183.000000 0
184.000000 0
185.000000 0
186.000000 0
187.000000 0
188.000000 1
189.000000 0
&
0.000000 7929730294
1.000000 2654790299
2.000000 1340030239
3.000000 837351687
4.000000 587062690
5.000000 442026228
6.000000 344775336
7.000000 276899436
8.000000 225556280
9.000000 184129279
10.000000 149670395
11.000000 120155776
12.000000 94090771
13.000000 73163821
14.000000 54471122
15.000000 40752338
16.000000 29252071
17.000000 20595379
18.000000 14488677
19.000000 10252129
20.000000 7220312
21.000000 5207469
22.000000 3990681
23.000000 2846429
24.000000 2173573
25.000000 1679910
26.000000 1272777
27.000000 1004854
28.000000 749801
29.000000 633503
30.000000 507790
31.000000 406067
32.000000 340927
33.000000 295463
34.000000 262250
35.000000 213487
36.000000 182107
37.000000 158293
38.000000 123325
39.000000 93350
40.000000 71222
41.000000 67495
42.000000 56449
43.000000 44189
44.000000 32192
45.000000 30145
46.000000 30011
47.000000 30643
48.000000 40979
49.000000 30152
50.000000 27457
51.000000 22825
52.000000 18138
53.000000 16866
54.000000 16286
55.000000 13540
56.000000 9742
57.000000 8298
58.000000 6847
59.000000 8771
60.000000 4288
61.000000 4764
62.000000 4147
63.000000 4081
64.000000 4850
65.000000 4146
66.000000 2952
67.000000 2221
68.000000 1502
69.000000 2217
70.000000 1439
71.000000 950
72.000000 1741
73.000000 1763
74.000000 997
75.000000 1430
76.000000 1251
77.000000 660
78.000000 758
79.000000 726
80.000000 953
81.000000 1230
82.000000 794
83.000000 1056
84.000000 782
85.000000 569
86.000000 460
87.000000 1190
88.000000 498
89.000000 865
90.000000 953
91.000000 754
92.000000 437
93.000000 632
94.000000 602
95.000000 312
96.000000 498
97.000000 726
98.000000 455
99.000000 1268
100.000000 617
101.000000 584
102.000000 912
103.000000 726
104.000000 612
105.000000 798
106.000000 1394
107.000000 597
108.000000 362
109.000000 939
110.000000 866
111.000000 368
112.000000 362
113.000000 114
114.000000 228
115.000000 368
116.000000 228
117.000000 0
118.000000 247
119.000000 0
120.000000 0
121.000000 155
122.000000 255
123.000000 228
124.000000 114
125.000000 114
126.000000 113
127.000000 114
128.000000 42
129.000000 228
130.000000 0
131.000000 161
132.000000 247
133.000000 228
134.000000 254
135.000000 113
136.000000 0
137.000000 0
138.000000 0
139.000000 0
140.000000 0
141.000000 0
142.000000 228
143.000000 141
144.000000 20
145.000000 114
146.000000 114
147.000000 20
148.000000 114
149.000000 114
150.000000 0
151.000000 114
152.000000 0
153.000000 114
154.000000 114
155.000000 0
156.000000 114
157.000000 113
158.000000 13
159.000000 114
160.000000 342
161.000000 114
162.000000 20
163.000000 20
164.000000 113
165.000000 20
166.000000 20
167.000000 0
168.000000 0
169.000000 0
170.000000 0
171.000000 0
172.000000 0
173.000000 0
174.000000 0
175.000000 0
176.000000 0
177.000000 0
178.000000 0
179.000000 0
180.000000 0
181.000000 0
182.000000 20
183.000000 0
184.000000 0
185.000000 0
186.000000 0
187.000000 0
188.000000 13
189.000000 0
&
```
