## Supplementary material for "What does it take to learn the rules of RNA base pairing? A lot less than you may think": Rfam.14.0.seed.3D.powerhis.join.withgaps.pair

```
#	7019.000000	1.000000
0.000000 1467
1.000000 748
2.000000 512
3.000000 382
4.000000 327
5.000000 262
6.000000 239
7.000000 192
8.000000 198
9.000000 167
10.000000 157
11.000000 140
12.000000 144
13.000000 134
14.000000 138
15.000000 142
16.000000 139
17.000000 122
18.000000 96
19.000000 97
20.000000 89
21.000000 83
22.000000 66
23.000000 74
24.000000 79
25.000000 60
26.000000 59
27.000000 61
28.000000 49
29.000000 41
30.000000 41
31.000000 37
32.000000 30
33.000000 26
34.000000 34
35.000000 34
36.000000 32
37.000000 27
38.000000 21
39.000000 16
40.000000 18
41.000000 13
42.000000 17
43.000000 18
44.000000 10
45.000000 11
46.000000 10
47.000000 4
48.000000 9
49.000000 7
50.000000 5
51.000000 9
52.000000 6
53.000000 0
54.000000 6
55.000000 6
56.000000 6
57.000000 4
58.000000 3
59.000000 9
60.000000 1
61.000000 1
62.000000 3
63.000000 3
64.000000 4
65.000000 3
66.000000 3
67.000000 1
68.000000 1
69.000000 5
70.000000 2
71.000000 1
72.000000 0
73.000000 1
74.000000 4
75.000000 2
76.000000 0
77.000000 3
78.000000 0
79.000000 0
80.000000 1
81.000000 4
82.000000 1
83.000000 2
84.000000 0
85.000000 1
86.000000 1
87.000000 1
88.000000 0
89.000000 2
90.000000 1
91.000000 2
92.000000 0
93.000000 1
94.000000 2
95.000000 0
96.000000 0
97.000000 0
98.000000 1
99.000000 0
100.000000 2
101.000000 0
102.000000 0
103.000000 0
104.000000 0
105.000000 0
106.000000 1
107.000000 0
108.000000 1
109.000000 0
110.000000 1
111.000000 1
112.000000 1
113.000000 0
114.000000 0
115.000000 1
116.000000 0
117.000000 0
118.000000 2
119.000000 0
120.000000 0
121.000000 1
122.000000 0
123.000000 0
124.000000 0
125.000000 0
126.000000 1
127.000000 0
128.000000 0
129.000000 0
130.000000 0
131.000000 1
132.000000 2
133.000000 0
134.000000 1
135.000000 1
136.000000 0
137.000000 0
138.000000 0
139.000000 0
140.000000 0
141.000000 0
142.000000 0
143.000000 0
144.000000 1
145.000000 0
146.000000 0
147.000000 1
148.000000 0
149.000000 0
150.000000 0
151.000000 0
152.000000 0
153.000000 0
154.000000 0
155.000000 0
156.000000 0
157.000000 1
158.000000 1
159.000000 0
160.000000 0
161.000000 0
162.000000 1
163.000000 1
164.000000 1
165.000000 1
166.000000 1
167.000000 0
168.000000 0
169.000000 0
170.000000 0
171.000000 0
172.000000 0
173.000000 0
174.000000 0
175.000000 0
176.000000 0
177.000000 0
178.000000 0
179.000000 0
180.000000 0
181.000000 0
182.000000 1
183.000000 0
184.000000 0
185.000000 0
186.000000 0
187.000000 0
188.000000 1
189.000000 0
&
#	7019.000000	1.000000
0.000000 1311
1.000000 487
2.000000 276
3.000000 184
4.000000 125
5.000000 150
6.000000 114
7.000000 104
8.000000 89
9.000000 99
10.000000 77
11.000000 76
12.000000 70
13.000000 82
14.000000 75
15.000000 68
16.000000 71
17.000000 51
18.000000 58
19.000000 59
20.000000 57
21.000000 55
22.000000 57
23.000000 46
24.000000 48
25.000000 54
26.000000 55
27.000000 61
28.000000 62
29.000000 47
30.000000 53
31.000000 63
32.000000 53
33.000000 57
34.000000 51
35.000000 45
36.000000 40
37.000000 46
38.000000 59
39.000000 44
40.000000 50
41.000000 41
42.000000 58
43.000000 52
44.000000 62
45.000000 50
46.000000 48
47.000000 50
48.000000 51
49.000000 49
50.000000 50
51.000000 40
52.000000 48
53.000000 57
54.000000 66
55.000000 56
56.000000 55
57.000000 59
58.000000 48
59.000000 43
60.000000 46
61.000000 48
62.000000 47
63.000000 40
64.000000 40
65.000000 36
66.000000 37
67.000000 36
68.000000 38
69.000000 30
70.000000 41
71.000000 34
72.000000 31
73.000000 21
74.000000 28
75.000000 27
76.000000 21
77.000000 24
78.000000 21
79.000000 13
80.000000 16
81.000000 11
82.000000 15
83.000000 15
84.000000 16
85.000000 17
86.000000 7
87.000000 7
88.000000 9
89.000000 8
90.000000 10
91.000000 8
92.000000 8
93.000000 9
94.000000 5
95.000000 8
96.000000 5
97.000000 7
98.000000 6
99.000000 3
100.000000 2
101.000000 7
102.000000 1
103.000000 1
104.000000 3
105.000000 7
106.000000 6
107.000000 3
108.000000 1
109.000000 2
110.000000 2
111.000000 1
112.000000 3
113.000000 2
114.000000 1
115.000000 5
116.000000 3
117.000000 1
118.000000 4
119.000000 0
120.000000 2
121.000000 2
122.000000 2
123.000000 0
124.000000 2
125.000000 0
126.000000 0
127.000000 1
128.000000 2
129.000000 3
130.000000 0
131.000000 4
132.000000 1
133.000000 2
134.000000 2
135.000000 1
136.000000 1
137.000000 2
138.000000 2
139.000000 3
140.000000 2
141.000000 0
142.000000 2
143.000000 3
144.000000 2
145.000000 5
146.000000 2
147.000000 2
148.000000 3
149.000000 4
150.000000 0
151.000000 6
152.000000 5
153.000000 3
154.000000 1
155.000000 0
156.000000 2
157.000000 3
158.000000 2
159.000000 1
160.000000 3
161.000000 2
162.000000 1
163.000000 3
164.000000 4
165.000000 3
166.000000 3
167.000000 1
168.000000 3
169.000000 3
170.000000 0
171.000000 2
172.000000 0
173.000000 0
174.000000 1
175.000000 2
176.000000 3
177.000000 2
178.000000 3
179.000000 3
180.000000 0
181.000000 7
182.000000 1
183.000000 4
184.000000 1
185.000000 1
186.000000 3
187.000000 3
188.000000 2
189.000000 1
190.000000 1
191.000000 1
192.000000 1
193.000000 0
194.000000 1
195.000000 5
196.000000 0
197.000000 0
198.000000 3
199.000000 1
200.000000 2
201.000000 1
202.000000 2
203.000000 2
204.000000 1
205.000000 3
206.000000 2
207.000000 1
208.000000 2
209.000000 1
210.000000 0
211.000000 1
212.000000 3
213.000000 3
214.000000 1
215.000000 1
216.000000 1
217.000000 0
218.000000 1
219.000000 0
220.000000 0
221.000000 0
222.000000 0
223.000000 2
224.000000 1
225.000000 1
226.000000 4
227.000000 1
228.000000 2
229.000000 0
230.000000 2
231.000000 3
232.000000 0
233.000000 1
234.000000 0
235.000000 0
236.000000 2
237.000000 2
238.000000 0
239.000000 0
240.000000 1
241.000000 1
242.000000 2
243.000000 0
244.000000 1
245.000000 2
246.000000 0
247.000000 3
248.000000 2
249.000000 2
250.000000 0
251.000000 2
252.000000 1
253.000000 1
254.000000 2
255.000000 1
256.000000 3
257.000000 1
258.000000 1
259.000000 2
260.000000 2
261.000000 2
262.000000 2
263.000000 1
264.000000 2
265.000000 2
266.000000 3
267.000000 5
268.000000 2
269.000000 1
270.000000 2
271.000000 3
272.000000 1
273.000000 1
274.000000 0
275.000000 2
276.000000 2
277.000000 2
278.000000 1
279.000000 1
280.000000 1
281.000000 1
282.000000 1
283.000000 2
284.000000 2
285.000000 2
286.000000 3
287.000000 1
288.000000 6
289.000000 1
290.000000 3
291.000000 2
292.000000 1
293.000000 1
294.000000 1
295.000000 0
296.000000 1
297.000000 0
298.000000 2
299.000000 2
300.000000 2
301.000000 2
302.000000 1
303.000000 0
304.000000 3
305.000000 0
306.000000 0
307.000000 3
308.000000 3
309.000000 1
310.000000 1
311.000000 4
312.000000 0
313.000000 0
314.000000 0
315.000000 1
316.000000 1
317.000000 3
318.000000 1
319.000000 1
320.000000 0
321.000000 2
322.000000 4
323.000000 3
324.000000 2
325.000000 4
326.000000 1
327.000000 0
328.000000 0
329.000000 1
330.000000 1
331.000000 1
332.000000 2
333.000000 2
334.000000 0
335.000000 1
336.000000 1
337.000000 0
338.000000 1
339.000000 0
340.000000 1
341.000000 1
342.000000 1
343.000000 0
344.000000 1
345.000000 0
346.000000 0
347.000000 1
348.000000 0
349.000000 0
350.000000 0
351.000000 0
352.000000 0
353.000000 2
354.000000 2
355.000000 2
356.000000 0
357.000000 0
358.000000 0
359.000000 1
360.000000 0
361.000000 1
362.000000 0
363.000000 0
364.000000 0
365.000000 0
366.000000 1
367.000000 0
368.000000 2
369.000000 0
370.000000 0
371.000000 1
372.000000 0
373.000000 0
374.000000 0
375.000000 0
376.000000 1
377.000000 0
378.000000 0
379.000000 0
380.000000 0
381.000000 0
382.000000 0
383.000000 0
384.000000 0
385.000000 0
386.000000 0
387.000000 0
388.000000 1
389.000000 0
390.000000 1
391.000000 0
392.000000 0
393.000000 0
394.000000 0
395.000000 0
396.000000 0
397.000000 0
398.000000 0
399.000000 0
400.000000 0
401.000000 0
402.000000 0
403.000000 0
404.000000 0
405.000000 0
406.000000 0
407.000000 0
408.000000 0
409.000000 0
410.000000 0
411.000000 0
412.000000 0
413.000000 0
414.000000 0
415.000000 0
416.000000 0
417.000000 0
418.000000 0
419.000000 0
420.000000 0
421.000000 0
422.000000 0
423.000000 0
424.000000 0
425.000000 0
426.000000 0
427.000000 0
428.000000 0
429.000000 1
430.000000 0
431.000000 1
432.000000 0
433.000000 0
434.000000 0
435.000000 0
436.000000 0
437.000000 0
438.000000 0
439.000000 0
440.000000 0
441.000000 0
442.000000 0
443.000000 0
444.000000 0
445.000000 0
446.000000 0
447.000000 0
448.000000 0
449.000000 1
450.000000 0
451.000000 0
452.000000 0
453.000000 0
454.000000 0
455.000000 0
456.000000 0
457.000000 0
458.000000 0
459.000000 0
460.000000 0
461.000000 0
462.000000 1
463.000000 0
464.000000 0
465.000000 0
466.000000 0
467.000000 0
468.000000 0
469.000000 0
470.000000 0
471.000000 0
472.000000 0
473.000000 0
474.000000 0
475.000000 0
476.000000 0
477.000000 0
478.000000 0
479.000000 0
480.000000 0
481.000000 0
482.000000 0
483.000000 0
484.000000 0
485.000000 0
486.000000 0
487.000000 0
488.000000 0
489.000000 1
490.000000 0
491.000000 0
492.000000 0
493.000000 0
494.000000 0
495.000000 0
496.000000 0
497.000000 1
498.000000 0
499.000000 0
500.000000 0
501.000000 0
502.000000 0
503.000000 0
504.000000 0
505.000000 0
506.000000 0
507.000000 0
508.000000 0
509.000000 0
510.000000 0
511.000000 0
512.000000 0
513.000000 0
514.000000 0
515.000000 0
516.000000 0
517.000000 0
518.000000 0
519.000000 0
520.000000 0
521.000000 0
522.000000 0
523.000000 0
524.000000 1
525.000000 0
526.000000 0
527.000000 0
528.000000 0
529.000000 0
530.000000 0
531.000000 0
532.000000 0
533.000000 0
534.000000 0
535.000000 0
536.000000 0
537.000000 0
538.000000 0
539.000000 0
540.000000 0
541.000000 0
542.000000 0
543.000000 0
544.000000 0
545.000000 1
546.000000 0
547.000000 0
548.000000 0
549.000000 0
550.000000 0
551.000000 0
552.000000 1
553.000000 0
554.000000 0
555.000000 0
556.000000 0
557.000000 0
558.000000 0
559.000000 0
560.000000 0
561.000000 0
562.000000 0
563.000000 0
564.000000 0
565.000000 0
566.000000 0
567.000000 0
568.000000 0
569.000000 0
570.000000 0
571.000000 0
572.000000 0
573.000000 0
574.000000 0
575.000000 0
576.000000 0
577.000000 0
578.000000 0
579.000000 0
580.000000 0
581.000000 0
582.000000 1
583.000000 0
584.000000 0
585.000000 0
586.000000 0
587.000000 0
588.000000 0
589.000000 0
590.000000 0
591.000000 0
592.000000 0
593.000000 0
594.000000 0
595.000000 0
596.000000 0
597.000000 0
598.000000 0
599.000000 0
600.000000 0
601.000000 0
602.000000 0
603.000000 0
604.000000 0
605.000000 0
606.000000 0
607.000000 0
608.000000 0
609.000000 0
610.000000 0
611.000000 0
612.000000 0
613.000000 0
614.000000 0
615.000000 0
616.000000 0
617.000000 0
618.000000 0
619.000000 0
620.000000 0
621.000000 0
622.000000 0
623.000000 1
624.000000 0
625.000000 0
626.000000 0
627.000000 0
628.000000 0
629.000000 0
630.000000 0
631.000000 0
632.000000 0
633.000000 0
634.000000 0
635.000000 0
636.000000 1
637.000000 0
638.000000 0
639.000000 0
640.000000 0
641.000000 0
642.000000 0
643.000000 0
644.000000 0
645.000000 0
646.000000 0
647.000000 0
648.000000 0
649.000000 0
650.000000 1
651.000000 0
652.000000 0
653.000000 0
654.000000 0
655.000000 0
656.000000 1
657.000000 0
658.000000 0
659.000000 0
660.000000 0
661.000000 0
662.000000 0
663.000000 0
664.000000 0
665.000000 0
666.000000 0
667.000000 1
668.000000 0
669.000000 0
670.000000 0
671.000000 0
672.000000 0
673.000000 0
674.000000 0
675.000000 0
676.000000 0
677.000000 0
678.000000 1
679.000000 0
680.000000 0
681.000000 0
682.000000 0
683.000000 0
684.000000 0
685.000000 0
686.000000 1
687.000000 0
688.000000 0
689.000000 0
690.000000 0
691.000000 1
692.000000 0
693.000000 0
694.000000 0
695.000000 1
696.000000 0
697.000000 0
698.000000 0
699.000000 1
700.000000 0
701.000000 0
702.000000 0
703.000000 0
704.000000 0
705.000000 0
706.000000 0
707.000000 0
708.000000 0
709.000000 0
710.000000 0
711.000000 0
712.000000 0
713.000000 0
714.000000 0
715.000000 1
716.000000 0
717.000000 0
718.000000 0
719.000000 1
720.000000 0
721.000000 0
722.000000 0
723.000000 0
724.000000 0
725.000000 0
726.000000 0
727.000000 0
728.000000 0
729.000000 0
730.000000 0
731.000000 0
732.000000 0
733.000000 0
734.000000 0
735.000000 0
736.000000 0
737.000000 0
738.000000 0
739.000000 0
740.000000 0
741.000000 0
742.000000 0
743.000000 1
744.000000 0
745.000000 0
746.000000 0
747.000000 0
748.000000 0
749.000000 0
750.000000 0
751.000000 0
752.000000 0
753.000000 0
754.000000 0
755.000000 0
756.000000 1
757.000000 0
758.000000 0
759.000000 0
760.000000 0
761.000000 0
762.000000 0
763.000000 0
764.000000 0
765.000000 0
766.000000 1
767.000000 0
&
#	7019.000000	1.000000
0.000000 1467
1.000000 748
2.000000 512
3.000000 382
4.000000 327
5.000000 262
6.000000 239
7.000000 192
8.000000 198
9.000000 167
10.000000 157
11.000000 140
12.000000 144
13.000000 134
14.000000 138
15.000000 142
16.000000 139
17.000000 122
18.000000 96
19.000000 97
20.000000 89
21.000000 83
22.000000 66
23.000000 74
24.000000 79
25.000000 60
26.000000 59
27.000000 61
28.000000 49
29.000000 41
30.000000 41
31.000000 37
32.000000 30
33.000000 26
34.000000 34
35.000000 34
36.000000 32
37.000000 27
38.000000 21
39.000000 16
40.000000 18
41.000000 13
42.000000 17
43.000000 18
44.000000 10
45.000000 11
46.000000 10
47.000000 4
48.000000 9
49.000000 7
50.000000 5
51.000000 9
52.000000 6
53.000000 0
54.000000 6
55.000000 6
56.000000 6
57.000000 4
58.000000 3
59.000000 9
60.000000 1
61.000000 1
62.000000 3
63.000000 3
64.000000 4
65.000000 3
66.000000 3
67.000000 1
68.000000 1
69.000000 5
70.000000 2
71.000000 1
72.000000 0
73.000000 1
74.000000 4
75.000000 2
76.000000 0
77.000000 3
78.000000 0
79.000000 0
80.000000 1
81.000000 4
82.000000 1
83.000000 2
84.000000 0
85.000000 1
86.000000 1
87.000000 1
88.000000 0
89.000000 2
90.000000 1
91.000000 2
92.000000 0
93.000000 1
94.000000 2
95.000000 0
96.000000 0
97.000000 0
98.000000 1
99.000000 0
100.000000 2
101.000000 0
102.000000 0
103.000000 0
104.000000 0
105.000000 0
106.000000 1
107.000000 0
108.000000 1
109.000000 0
110.000000 1
111.000000 1
112.000000 1
113.000000 0
114.000000 0
115.000000 1
116.000000 0
117.000000 0
118.000000 2
119.000000 0
120.000000 0
121.000000 1
122.000000 0
123.000000 0
124.000000 0
125.000000 0
126.000000 1
127.000000 0
128.000000 0
129.000000 0
130.000000 0
131.000000 1
132.000000 2
133.000000 0
134.000000 1
135.000000 1
136.000000 0
137.000000 0
138.000000 0
139.000000 0
140.000000 0
141.000000 0
142.000000 0
143.000000 0
144.000000 1
145.000000 0
146.000000 0
147.000000 1
148.000000 0
149.000000 0
150.000000 0
151.000000 0
152.000000 0
153.000000 0
154.000000 0
155.000000 0
156.000000 0
157.000000 1
158.000000 1
159.000000 0
160.000000 0
161.000000 0
162.000000 1
163.000000 1
164.000000 1
165.000000 1
166.000000 1
167.000000 0
168.000000 0
169.000000 0
170.000000 0
171.000000 0
172.000000 0
173.000000 0
174.000000 0
175.000000 0
176.000000 0
177.000000 0
178.000000 0
179.000000 0
180.000000 0
181.000000 0
182.000000 1
183.000000 0
184.000000 0
185.000000 0
186.000000 0
187.000000 0
188.000000 1
189.000000 0
&
#	7019.000000	1.000000
0.000000 1467
1.000000 748
2.000000 512
3.000000 382
4.000000 327
5.000000 262
6.000000 239
7.000000 192
8.000000 198
9.000000 167
10.000000 157
11.000000 140
12.000000 144
13.000000 134
14.000000 138
15.000000 142
16.000000 139
17.000000 122
18.000000 96
19.000000 97
20.000000 89
21.000000 83
22.000000 66
23.000000 74
24.000000 79
25.000000 60
26.000000 59
27.000000 61
28.000000 49
29.000000 41
30.000000 41
31.000000 37
32.000000 30
33.000000 26
34.000000 34
35.000000 34
36.000000 32
37.000000 27
38.000000 21
39.000000 16
40.000000 18
41.000000 13
42.000000 17
43.000000 18
44.000000 10
45.000000 11
46.000000 10
47.000000 4
48.000000 9
49.000000 7
50.000000 5
51.000000 9
52.000000 6
53.000000 0
54.000000 6
55.000000 6
56.000000 6
57.000000 4
58.000000 3
59.000000 9
60.000000 1
61.000000 1
62.000000 3
63.000000 3
64.000000 4
65.000000 3
66.000000 3
67.000000 1
68.000000 1
69.000000 5
70.000000 2
71.000000 1
72.000000 0
73.000000 1
74.000000 4
75.000000 2
76.000000 0
77.000000 3
78.000000 0
79.000000 0
80.000000 1
81.000000 4
82.000000 1
83.000000 2
84.000000 0
85.000000 1
86.000000 1
87.000000 1
88.000000 0
89.000000 2
90.000000 1
91.000000 2
92.000000 0
93.000000 1
94.000000 2
95.000000 0
96.000000 0
97.000000 0
98.000000 1
99.000000 0
100.000000 2
101.000000 0
102.000000 0
103.000000 0
104.000000 0
105.000000 0
106.000000 1
107.000000 0
108.000000 1
109.000000 0
110.000000 1
111.000000 1
112.000000 1
113.000000 0
114.000000 0
115.000000 1
116.000000 0
117.000000 0
118.000000 2
119.000000 0
120.000000 0
121.000000 1
122.000000 0
123.000000 0
124.000000 0
125.000000 0
126.000000 1
127.000000 0
128.000000 0
129.000000 0
130.000000 0
131.000000 1
132.000000 2
133.000000 0
134.000000 1
135.000000 1
136.000000 0
137.000000 0
138.000000 0
139.000000 0
140.000000 0
141.000000 0
142.000000 0
143.000000 0
144.000000 1
145.000000 0
146.000000 0
147.000000 1
148.000000 0
149.000000 0
150.000000 0
151.000000 0
152.000000 0
153.000000 0
154.000000 0
155.000000 0
156.000000 0
157.000000 1
158.000000 1
159.000000 0
160.000000 0
161.000000 0
162.000000 1
163.000000 1
164.000000 1
165.000000 1
166.000000 1
167.000000 0
168.000000 0
169.000000 0
170.000000 0
171.000000 0
172.000000 0
173.000000 0
174.000000 0
175.000000 0
176.000000 0
177.000000 0
178.000000 0
179.000000 0
180.000000 0
181.000000 0
182.000000 1
183.000000 0
184.000000 0
185.000000 0
186.000000 0
187.000000 0
188.000000 1
189.000000 0
&
```
