## Supplementary material for "What does it take to learn the rules of RNA base pairing? A lot less than you may think": Rfam.14.0.seed.3D.powerhis.join.withgaps.unpair

```
#	15459265710.000000	1.000000
0.000000 7929730294
1.000000 2654790299
2.000000 1340030239
3.000000 837351687
4.000000 587062690
5.000000 442026228
6.000000 344775336
7.000000 276899436
8.000000 225556280
9.000000 184129279
10.000000 149670395
11.000000 120155776
12.000000 94090771
13.000000 73163821
14.000000 54471122
15.000000 40752338
16.000000 29252071
17.000000 20595379
18.000000 14488677
19.000000 10252129
20.000000 7220312
21.000000 5207469
22.000000 3990681
23.000000 2846429
24.000000 2173573
25.000000 1679910
26.000000 1272777
27.000000 1004854
28.000000 749801
29.000000 633503
30.000000 507790
31.000000 406067
32.000000 340927
33.000000 295463
34.000000 262250
35.000000 213487
36.000000 182107
37.000000 158293
38.000000 123325
39.000000 93350
40.000000 71222
41.000000 67495
42.000000 56449
43.000000 44189
44.000000 32192
45.000000 30145
46.000000 30011
47.000000 30643
48.000000 40979
49.000000 30152
50.000000 27457
51.000000 22825
52.000000 18138
53.000000 16866
54.000000 16286
55.000000 13540
56.000000 9742
57.000000 8298
58.000000 6847
59.000000 8771
60.000000 4288
61.000000 4764
62.000000 4147
63.000000 4081
64.000000 4850
65.000000 4146
66.000000 2952
67.000000 2221
68.000000 1502
69.000000 2217
70.000000 1439
71.000000 950
72.000000 1741
73.000000 1763
74.000000 997
75.000000 1430
76.000000 1251
77.000000 660
78.000000 758
79.000000 726
80.000000 953
81.000000 1230
82.000000 794
83.000000 1056
84.000000 782
85.000000 569
86.000000 460
87.000000 1190
88.000000 498
89.000000 865
90.000000 953
91.000000 754
92.000000 437
93.000000 632
94.000000 602
95.000000 312
96.000000 498
97.000000 726
98.000000 455
99.000000 1268
100.000000 617
101.000000 584
102.000000 912
103.000000 726
104.000000 612
105.000000 798
106.000000 1394
107.000000 597
108.000000 362
109.000000 939
110.000000 866
111.000000 368
112.000000 362
113.000000 114
114.000000 228
115.000000 368
116.000000 228
117.000000 0
118.000000 247
119.000000 0
120.000000 0
121.000000 155
122.000000 255
123.000000 228
124.000000 114
125.000000 114
126.000000 113
127.000000 114
128.000000 42
129.000000 228
130.000000 0
131.000000 161
132.000000 247
133.000000 228
134.000000 254
135.000000 113
136.000000 0
137.000000 0
138.000000 0
139.000000 0
140.000000 0
141.000000 0
142.000000 228
143.000000 141
144.000000 20
145.000000 114
146.000000 114
147.000000 20
148.000000 114
149.000000 114
150.000000 0
151.000000 114
152.000000 0
153.000000 114
154.000000 114
155.000000 0
156.000000 114
157.000000 113
158.000000 13
159.000000 114
160.000000 342
161.000000 114
162.000000 20
163.000000 20
164.000000 113
165.000000 20
166.000000 20
167.000000 0
168.000000 0
169.000000 0
170.000000 0
171.000000 0
172.000000 0
173.000000 0
174.000000 0
175.000000 0
176.000000 0
177.000000 0
178.000000 0
179.000000 0
180.000000 0
181.000000 0
182.000000 20
183.000000 0
184.000000 0
185.000000 0
186.000000 0
187.000000 0
188.000000 13
189.000000 0
&
#	15459265710.000000	1.000000
0.000000 5120437106
1.000000 1707537213
2.000000 841082416
3.000000 545434139
4.000000 442763265
5.000000 394444514
6.000000 357157516
7.000000 322985405
8.000000 288302557
9.000000 256259545
10.000000 230635680
11.000000 210809328
12.000000 192064855
13.000000 179105785
14.000000 167880625
15.000000 160167661
16.000000 153442202
17.000000 148124591
18.000000 142943398
19.000000 138643968
20.000000 134208703
21.000000 130154767
22.000000 127249149
23.000000 123785256
24.000000 120310142
25.000000 117665249
26.000000 116114173
27.000000 114027875
28.000000 112935924
29.000000 111619713
30.000000 110674919
31.000000 110088275
32.000000 110067953
33.000000 109047093
34.000000 108041461
35.000000 106596210
36.000000 104467968
37.000000 102787511
38.000000 100141588
39.000000 97422621
40.000000 94690049
41.000000 91974956
42.000000 88575884
43.000000 84941636
44.000000 81741339
45.000000 77920862
46.000000 73759285
47.000000 68915543
48.000000 63936670
49.000000 59334035
50.000000 53921089
51.000000 49393238
52.000000 44445102
53.000000 39390139
54.000000 34530638
55.000000 30637677
56.000000 25855822
57.000000 21814589
58.000000 18644743
59.000000 15201034
60.000000 12359106
61.000000 10094692
62.000000 8064420
63.000000 6383042
64.000000 4925592
65.000000 3803071
66.000000 2978794
67.000000 2268522
68.000000 1714693
69.000000 1253802
70.000000 892452
71.000000 711549
72.000000 526406
73.000000 377359
74.000000 303247
75.000000 224949
76.000000 171133
77.000000 157058
78.000000 140221
79.000000 119389
80.000000 119911
81.000000 104261
82.000000 94432
83.000000 99624
84.000000 97993
85.000000 90612
86.000000 85387
87.000000 90010
88.000000 91805
89.000000 86653
90.000000 95162
91.000000 87936
92.000000 94962
93.000000 90779
94.000000 84963
95.000000 83603
96.000000 92490
97.000000 87696
98.000000 85276
99.000000 85804
100.000000 79586
101.000000 79221
102.000000 74425
103.000000 80248
104.000000 71631
105.000000 73597
106.000000 72003
107.000000 71616
108.000000 70115
109.000000 68965
110.000000 67848
111.000000 60543
112.000000 59245
113.000000 60893
114.000000 64963
115.000000 60687
116.000000 61782
117.000000 64127
118.000000 58565
119.000000 56733
120.000000 59299
121.000000 60194
122.000000 57985
123.000000 62768
124.000000 61286
125.000000 60931
126.000000 59287
127.000000 59931
128.000000 57495
129.000000 57249
130.000000 62217
131.000000 62034
132.000000 59147
133.000000 61706
134.000000 60541
135.000000 60468
136.000000 59137
137.000000 62127
138.000000 59658
139.000000 59969
140.000000 65567
141.000000 61962
142.000000 61059
143.000000 64610
144.000000 62959
145.000000 62661
146.000000 63666
147.000000 66272
148.000000 68827
149.000000 69060
150.000000 71874
151.000000 69341
152.000000 74066
153.000000 71989
154.000000 70414
155.000000 71001
156.000000 64420
157.000000 63907
158.000000 69035
159.000000 66287
160.000000 64349
161.000000 74427
162.000000 71738
163.000000 71851
164.000000 71291
165.000000 73535
166.000000 69093
167.000000 74433
168.000000 69230
169.000000 75668
170.000000 73212
171.000000 71618
172.000000 74109
173.000000 72812
174.000000 77115
175.000000 74259
176.000000 72779
177.000000 78333
178.000000 79210
179.000000 87224
180.000000 83858
181.000000 82050
182.000000 85983
183.000000 79484
184.000000 87812
185.000000 82099
186.000000 83125
187.000000 87643
188.000000 84657
189.000000 83580
190.000000 82806
191.000000 83390
192.000000 82151
193.000000 84180
194.000000 82661
195.000000 85648
196.000000 88756
197.000000 80995
198.000000 82549
199.000000 80548
200.000000 85548
201.000000 86386
202.000000 81724
203.000000 82981
204.000000 78293
205.000000 83434
206.000000 82999
207.000000 80193
208.000000 75724
209.000000 71420
210.000000 75497
211.000000 82649
212.000000 77082
213.000000 83352
214.000000 76706
215.000000 79350
216.000000 72619
217.000000 75965
218.000000 83128
219.000000 80532
220.000000 73897
221.000000 76235
222.000000 76413
223.000000 76917
224.000000 73227
225.000000 72379
226.000000 70678
227.000000 74762
228.000000 74893
229.000000 73339
230.000000 77019
231.000000 80365
232.000000 72698
233.000000 73065
234.000000 71637
235.000000 76814
236.000000 72402
237.000000 69439
238.000000 72212
239.000000 70182
240.000000 73436
241.000000 74030
242.000000 69684
243.000000 67282
244.000000 69589
245.000000 73667
246.000000 65481
247.000000 68053
248.000000 67374
249.000000 71771
250.000000 71812
251.000000 69999
252.000000 70834
253.000000 65859
254.000000 64406
255.000000 65934
256.000000 62677
257.000000 62706
258.000000 61707
259.000000 57867
260.000000 61055
261.000000 56061
262.000000 55866
263.000000 52418
264.000000 49642
265.000000 46609
266.000000 48592
267.000000 49805
268.000000 41575
269.000000 42749
270.000000 43037
271.000000 37153
272.000000 39002
273.000000 36511
274.000000 34966
275.000000 39241
276.000000 31391
277.000000 31894
278.000000 29492
279.000000 26651
280.000000 21614
281.000000 24659
282.000000 21536
283.000000 17896
284.000000 20684
285.000000 18721
286.000000 15554
287.000000 14898
288.000000 15299
289.000000 12295
290.000000 11920
291.000000 11478
292.000000 8647
293.000000 9724
294.000000 11337
295.000000 8377
296.000000 7349
297.000000 8197
298.000000 5687
299.000000 7707
300.000000 5788
301.000000 5898
302.000000 3252
303.000000 3666
304.000000 3920
305.000000 2822
306.000000 2423
307.000000 3472
308.000000 3245
309.000000 2737
310.000000 2886
311.000000 2402
312.000000 2397
313.000000 2001
314.000000 907
315.000000 1079
316.000000 848
317.000000 1206
318.000000 766
319.000000 1522
320.000000 899
321.000000 733
322.000000 812
323.000000 687
324.000000 595
325.000000 712
326.000000 530
327.000000 648
328.000000 562
329.000000 603
330.000000 775
331.000000 493
332.000000 509
333.000000 420
334.000000 415
335.000000 575
336.000000 111
337.000000 196
338.000000 281
339.000000 366
340.000000 272
341.000000 267
342.000000 258
343.000000 147
344.000000 183
345.000000 182
346.000000 189
347.000000 307
348.000000 154
349.000000 224
350.000000 161
351.000000 238
352.000000 203
353.000000 574
354.000000 446
355.000000 373
356.000000 261
357.000000 119
358.000000 63
359.000000 253
360.000000 126
361.000000 307
362.000000 84
363.000000 105
364.000000 154
365.000000 294
366.000000 190
367.000000 133
368.000000 399
369.000000 154
370.000000 140
371.000000 253
372.000000 252
373.000000 98
374.000000 175
375.000000 161
376.000000 237
377.000000 154
378.000000 147
379.000000 98
380.000000 119
381.000000 119
382.000000 133
383.000000 133
384.000000 105
385.000000 140
386.000000 210
387.000000 273
388.000000 197
389.000000 154
390.000000 41
391.000000 154
392.000000 119
393.000000 147
394.000000 98
395.000000 56
396.000000 140
397.000000 77
398.000000 42
399.000000 56
400.000000 161
401.000000 224
402.000000 56
403.000000 98
404.000000 161
405.000000 154
406.000000 42
407.000000 168
408.000000 77
409.000000 189
410.000000 84
411.000000 168
412.000000 98
413.000000 77
414.000000 98
415.000000 91
416.000000 49
417.000000 84
418.000000 140
419.000000 154
420.000000 119
421.000000 147
422.000000 189
423.000000 42
424.000000 119
425.000000 84
426.000000 203
427.000000 210
428.000000 203
429.000000 97
430.000000 210
431.000000 237
432.000000 196
433.000000 112
434.000000 42
435.000000 105
436.000000 182
437.000000 133
438.000000 287
439.000000 189
440.000000 112
441.000000 182
442.000000 154
443.000000 63
444.000000 182
445.000000 189
446.000000 63
447.000000 42
448.000000 133
449.000000 181
450.000000 84
451.000000 168
452.000000 63
453.000000 119
454.000000 105
455.000000 98
456.000000 105
457.000000 168
458.000000 161
459.000000 77
460.000000 84
461.000000 203
462.000000 97
463.000000 63
464.000000 147
465.000000 105
466.000000 70
467.000000 105
468.000000 84
469.000000 119
470.000000 105
471.000000 63
472.000000 77
473.000000 63
474.000000 105
475.000000 217
476.000000 84
477.000000 105
478.000000 84
479.000000 42
480.000000 21
481.000000 91
482.000000 63
483.000000 126
484.000000 42
485.000000 77
486.000000 42
487.000000 84
488.000000 98
489.000000 125
490.000000 182
491.000000 84
492.000000 126
493.000000 98
494.000000 140
495.000000 21
496.000000 63
497.000000 97
498.000000 98
499.000000 42
500.000000 84
501.000000 126
502.000000 63
503.000000 105
504.000000 56
505.000000 42
506.000000 56
507.000000 21
508.000000 42
509.000000 84
510.000000 42
511.000000 63
512.000000 126
513.000000 63
514.000000 21
515.000000 14
516.000000 56
517.000000 77
518.000000 21
519.000000 42
520.000000 14
521.000000 84
522.000000 77
523.000000 0
524.000000 55
525.000000 14
526.000000 0
527.000000 14
528.000000 35
529.000000 21
530.000000 35
531.000000 21
532.000000 42
533.000000 0
534.000000 0
535.000000 0
536.000000 0
537.000000 21
538.000000 0
539.000000 0
540.000000 21
541.000000 0
542.000000 21
543.000000 0
544.000000 0
545.000000 62
546.000000 0
547.000000 0
548.000000 0
549.000000 0
550.000000 35
551.000000 21
552.000000 13
553.000000 0
554.000000 0
555.000000 21
556.000000 14
557.000000 0
558.000000 14
559.000000 0
560.000000 21
561.000000 0
562.000000 21
563.000000 0
564.000000 0
565.000000 0
566.000000 0
567.000000 0
568.000000 14
569.000000 14
570.000000 0
571.000000 0
572.000000 14
573.000000 0
574.000000 0
575.000000 14
576.000000 0
577.000000 0
578.000000 0
579.000000 0
580.000000 0
581.000000 0
582.000000 13
583.000000 0
584.000000 0
585.000000 0
586.000000 0
587.000000 0
588.000000 0
589.000000 0
590.000000 0
591.000000 0
592.000000 0
593.000000 0
594.000000 0
595.000000 0
596.000000 0
597.000000 0
598.000000 0
599.000000 0
600.000000 0
601.000000 0
602.000000 0
603.000000 0
604.000000 0
605.000000 0
606.000000 0
607.000000 0
608.000000 0
609.000000 0
610.000000 0
611.000000 0
612.000000 0
613.000000 0
614.000000 0
615.000000 0
616.000000 0
617.000000 0
618.000000 0
619.000000 0
620.000000 0
621.000000 0
622.000000 0
623.000000 20
624.000000 0
625.000000 0
626.000000 0
627.000000 0
628.000000 0
629.000000 0
630.000000 0
631.000000 0
632.000000 0
633.000000 0
634.000000 0
635.000000 0
636.000000 20
637.000000 0
638.000000 0
639.000000 0
640.000000 0
641.000000 0
642.000000 0
643.000000 0
644.000000 0
645.000000 0
646.000000 0
647.000000 0
648.000000 0
649.000000 0
650.000000 20
651.000000 0
652.000000 0
653.000000 0
654.000000 0
655.000000 0
656.000000 20
657.000000 0
658.000000 0
659.000000 0
660.000000 0
661.000000 0
662.000000 0
663.000000 0
664.000000 0
665.000000 0
666.000000 0
667.000000 13
668.000000 0
669.000000 0
670.000000 0
671.000000 0
672.000000 0
673.000000 0
674.000000 0
675.000000 0
676.000000 0
677.000000 0
678.000000 20
679.000000 0
680.000000 0
681.000000 0
682.000000 0
683.000000 0
684.000000 0
685.000000 0
686.000000 20
687.000000 0
688.000000 0
689.000000 0
690.000000 0
691.000000 20
692.000000 0
693.000000 0
694.000000 0
695.000000 20
696.000000 0
697.000000 0
698.000000 0
699.000000 20
700.000000 0
701.000000 0
702.000000 0
703.000000 0
704.000000 0
705.000000 0
706.000000 0
707.000000 0
708.000000 0
709.000000 0
710.000000 0
711.000000 0
712.000000 0
713.000000 0
714.000000 0
715.000000 20
716.000000 0
717.000000 0
718.000000 0
719.000000 20
720.000000 0
721.000000 0
722.000000 0
723.000000 0
724.000000 0
725.000000 0
726.000000 0
727.000000 0
728.000000 0
729.000000 0
730.000000 0
731.000000 0
732.000000 0
733.000000 0
734.000000 0
735.000000 0
736.000000 0
737.000000 0
738.000000 0
739.000000 0
740.000000 0
741.000000 0
742.000000 0
743.000000 20
744.000000 0
745.000000 0
746.000000 0
747.000000 0
748.000000 0
749.000000 0
750.000000 0
751.000000 0
752.000000 0
753.000000 0
754.000000 0
755.000000 0
756.000000 20
757.000000 0
758.000000 0
759.000000 0
760.000000 0
761.000000 0
762.000000 0
763.000000 0
764.000000 0
765.000000 0
766.000000 13
767.000000 0
&
#	15459265710.000000	1.000000
0.000000 7929730294
1.000000 2654790299
2.000000 1340030239
3.000000 837351687
4.000000 587062690
5.000000 442026228
6.000000 344775336
7.000000 276899436
8.000000 225556280
9.000000 184129279
10.000000 149670395
11.000000 120155776
12.000000 94090771
13.000000 73163821
14.000000 54471122
15.000000 40752338
16.000000 29252071
17.000000 20595379
18.000000 14488677
19.000000 10252129
20.000000 7220312
21.000000 5207469
22.000000 3990681
23.000000 2846429
24.000000 2173573
25.000000 1679910
26.000000 1272777
27.000000 1004854
28.000000 749801
29.000000 633503
30.000000 507790
31.000000 406067
32.000000 340927
33.000000 295463
34.000000 262250
35.000000 213487
36.000000 182107
37.000000 158293
38.000000 123325
39.000000 93350
40.000000 71222
41.000000 67495
42.000000 56449
43.000000 44189
44.000000 32192
45.000000 30145
46.000000 30011
47.000000 30643
48.000000 40979
49.000000 30152
50.000000 27457
51.000000 22825
52.000000 18138
53.000000 16866
54.000000 16286
55.000000 13540
56.000000 9742
57.000000 8298
58.000000 6847
59.000000 8771
60.000000 4288
61.000000 4764
62.000000 4147
63.000000 4081
64.000000 4850
65.000000 4146
66.000000 2952
67.000000 2221
68.000000 1502
69.000000 2217
70.000000 1439
71.000000 950
72.000000 1741
73.000000 1763
74.000000 997
75.000000 1430
76.000000 1251
77.000000 660
78.000000 758
79.000000 726
80.000000 953
81.000000 1230
82.000000 794
83.000000 1056
84.000000 782
85.000000 569
86.000000 460
87.000000 1190
88.000000 498
89.000000 865
90.000000 953
91.000000 754
92.000000 437
93.000000 632
94.000000 602
95.000000 312
96.000000 498
97.000000 726
98.000000 455
99.000000 1268
100.000000 617
101.000000 584
102.000000 912
103.000000 726
104.000000 612
105.000000 798
106.000000 1394
107.000000 597
108.000000 362
109.000000 939
110.000000 866
111.000000 368
112.000000 362
113.000000 114
114.000000 228
115.000000 368
116.000000 228
117.000000 0
118.000000 247
119.000000 0
120.000000 0
121.000000 155
122.000000 255
123.000000 228
124.000000 114
125.000000 114
126.000000 113
127.000000 114
128.000000 42
129.000000 228
130.000000 0
131.000000 161
132.000000 247
133.000000 228
134.000000 254
135.000000 113
136.000000 0
137.000000 0
138.000000 0
139.000000 0
140.000000 0
141.000000 0
142.000000 228
143.000000 141
144.000000 20
145.000000 114
146.000000 114
147.000000 20
148.000000 114
149.000000 114
150.000000 0
151.000000 114
152.000000 0
153.000000 114
154.000000 114
155.000000 0
156.000000 114
157.000000 113
158.000000 13
159.000000 114
160.000000 342
161.000000 114
162.000000 20
163.000000 20
164.000000 113
165.000000 20
166.000000 20
167.000000 0
168.000000 0
169.000000 0
170.000000 0
171.000000 0
172.000000 0
173.000000 0
174.000000 0
175.000000 0
176.000000 0
177.000000 0
178.000000 0
179.000000 0
180.000000 0
181.000000 0
182.000000 20
183.000000 0
184.000000 0
185.000000 0
186.000000 0
187.000000 0
188.000000 13
189.000000 0
&
#	15459265710.000000	1.000000
0.000000 7929730294
1.000000 2654790299
2.000000 1340030239
3.000000 837351687
4.000000 587062690
5.000000 442026228
6.000000 344775336
7.000000 276899436
8.000000 225556280
9.000000 184129279
10.000000 149670395
11.000000 120155776
12.000000 94090771
13.000000 73163821
14.000000 54471122
15.000000 40752338
16.000000 29252071
17.000000 20595379
18.000000 14488677
19.000000 10252129
20.000000 7220312
21.000000 5207469
22.000000 3990681
23.000000 2846429
24.000000 2173573
25.000000 1679910
26.000000 1272777
27.000000 1004854
28.000000 749801
29.000000 633503
30.000000 507790
31.000000 406067
32.000000 340927
33.000000 295463
34.000000 262250
35.000000 213487
36.000000 182107
37.000000 158293
38.000000 123325
39.000000 93350
40.000000 71222
41.000000 67495
42.000000 56449
43.000000 44189
44.000000 32192
45.000000 30145
46.000000 30011
47.000000 30643
48.000000 40979
49.000000 30152
50.000000 27457
51.000000 22825
52.000000 18138
53.000000 16866
54.000000 16286
55.000000 13540
56.000000 9742
57.000000 8298
58.000000 6847
59.000000 8771
60.000000 4288
61.000000 4764
62.000000 4147
63.000000 4081
64.000000 4850
65.000000 4146
66.000000 2952
67.000000 2221
68.000000 1502
69.000000 2217
70.000000 1439
71.000000 950
72.000000 1741
73.000000 1763
74.000000 997
75.000000 1430
76.000000 1251
77.000000 660
78.000000 758
79.000000 726
80.000000 953
81.000000 1230
82.000000 794
83.000000 1056
84.000000 782
85.000000 569
86.000000 460
87.000000 1190
88.000000 498
89.000000 865
90.000000 953
91.000000 754
92.000000 437
93.000000 632
94.000000 602
95.000000 312
96.000000 498
97.000000 726
98.000000 455
99.000000 1268
100.000000 617
101.000000 584
102.000000 912
103.000000 726
104.000000 612
105.000000 798
106.000000 1394
107.000000 597
108.000000 362
109.000000 939
110.000000 866
111.000000 368
112.000000 362
113.000000 114
114.000000 228
115.000000 368
116.000000 228
117.000000 0
118.000000 247
119.000000 0
120.000000 0
121.000000 155
122.000000 255
123.000000 228
124.000000 114
125.000000 114
126.000000 113
127.000000 114
128.000000 42
129.000000 228
130.000000 0
131.000000 161
132.000000 247
133.000000 228
134.000000 254
135.000000 113
136.000000 0
137.000000 0
138.000000 0
139.000000 0
140.000000 0
141.000000 0
142.000000 228
143.000000 141
144.000000 20
145.000000 114
146.000000 114
147.000000 20
148.000000 114
149.000000 114
150.000000 0
151.000000 114
152.000000 0
153.000000 114
154.000000 114
155.000000 0
156.000000 114
157.000000 113
158.000000 13
159.000000 114
160.000000 342
161.000000 114
162.000000 20
163.000000 20
164.000000 113
165.000000 20
166.000000 20
167.000000 0
168.000000 0
169.000000 0
170.000000 0
171.000000 0
172.000000 0
173.000000 0
174.000000 0
175.000000 0
176.000000 0
177.000000 0
178.000000 0
179.000000 0
180.000000 0
181.000000 0
182.000000 20
183.000000 0
184.000000 0
185.000000 0
186.000000 0
187.000000 0
188.000000 13
189.000000 0
&
```
