## Supplementary material for "What does it take to learn the rules of RNA base pairing? A lot less than you may think": Rfam.14.0.seed.3D.powerhis.subs

```
0.000000 2168
1.000000 1229
2.000000 970
3.000000 730
4.000000 608
5.000000 504
6.000000 437
7.000000 398
8.000000 354
9.000000 313
10.000000 315
11.000000 304
12.000000 277
13.000000 312
14.000000 255
15.000000 240
16.000000 198
17.000000 252
18.000000 187
19.000000 199
20.000000 182
21.000000 153
22.000000 166
23.000000 172
24.000000 149
25.000000 141
26.000000 180
27.000000 158
28.000000 148
29.000000 132
30.000000 132
31.000000 144
32.000000 120
33.000000 111
34.000000 96
35.000000 106
36.000000 94
37.000000 101
38.000000 84
39.000000 92
40.000000 75
41.000000 68
42.000000 65
43.000000 61
44.000000 48
45.000000 52
46.000000 51
47.000000 44
48.000000 50
49.000000 44
50.000000 31
51.000000 28
52.000000 18
53.000000 26
54.000000 24
55.000000 13
56.000000 15
57.000000 14
58.000000 15
59.000000 12
60.000000 12
61.000000 11
62.000000 5
63.000000 6
64.000000 10
65.000000 7
66.000000 10
67.000000 6
68.000000 11
69.000000 1
70.000000 10
71.000000 8
72.000000 9
73.000000 10
74.000000 6
75.000000 9
76.000000 4
77.000000 3
78.000000 1
79.000000 2
80.000000 9
81.000000 5
82.000000 3
83.000000 4
84.000000 8
85.000000 6
86.000000 6
87.000000 8
88.000000 5
89.000000 3
90.000000 7
91.000000 7
92.000000 8
93.000000 2
94.000000 4
95.000000 4
96.000000 8
97.000000 2
98.000000 5
99.000000 4
100.000000 6
101.000000 6
102.000000 2
103.000000 3
104.000000 0
105.000000 2
106.000000 4
107.000000 3
108.000000 2
109.000000 4
110.000000 0
111.000000 5
112.000000 2
113.000000 2
114.000000 5
115.000000 1
116.000000 1
117.000000 1
118.000000 2
119.000000 1
120.000000 4
121.000000 2
122.000000 3
123.000000 1
124.000000 3
125.000000 2
126.000000 1
127.000000 3
128.000000 1
129.000000 0
130.000000 0
131.000000 2
132.000000 2
133.000000 1
134.000000 2
135.000000 3
136.000000 1
137.000000 1
138.000000 1
139.000000 1
140.000000 0
141.000000 1
142.000000 0
143.000000 0
144.000000 4
145.000000 0
146.000000 3
147.000000 1
148.000000 3
149.000000 0
150.000000 1
151.000000 0
152.000000 0
153.000000 1
154.000000 2
155.000000 1
156.000000 0
157.000000 0
158.000000 0
159.000000 0
160.000000 0
161.000000 1
162.000000 0
163.000000 0
164.000000 0
165.000000 0
166.000000 0
167.000000 0
168.000000 0
169.000000 0
170.000000 0
171.000000 0
172.000000 1
173.000000 0
174.000000 0
175.000000 0
176.000000 0
177.000000 0
178.000000 1
179.000000 1
180.000000 0
181.000000 0
182.000000 1
183.000000 0
184.000000 0
185.000000 0
186.000000 0
187.000000 0
188.000000 1
189.000000 0
190.000000 0
191.000000 1
192.000000 1
193.000000 1
194.000000 0
195.000000 0
196.000000 1
197.000000 0
198.000000 0
199.000000 0
200.000000 0
201.000000 1
202.000000 0
203.000000 0
204.000000 0
205.000000 0
206.000000 0
207.000000 0
208.000000 0
209.000000 0
210.000000 0
211.000000 0
212.000000 0
213.000000 0
214.000000 0
215.000000 0
216.000000 0
217.000000 0
218.000000 0
219.000000 0
220.000000 0
221.000000 0
222.000000 0
223.000000 0
224.000000 0
225.000000 0
226.000000 0
227.000000 1
228.000000 0
229.000000 0
230.000000 0
231.000000 0
232.000000 0
233.000000 0
234.000000 0
235.000000 0
236.000000 0
237.000000 0
238.000000 1
239.000000 0
240.000000 1
241.000000 1
242.000000 0
243.000000 2
244.000000 0
245.000000 1
246.000000 0
247.000000 2
248.000000 0
249.000000 0
250.000000 0
251.000000 0
252.000000 0
253.000000 0
254.000000 1
255.000000 0
&
0.000000 1717153
1.000000 918060
2.000000 676266
3.000000 507144
4.000000 432288
5.000000 363534
6.000000 314638
7.000000 322491
8.000000 260725
9.000000 227361
10.000000 240968
11.000000 235431
12.000000 283243
13.000000 268614
14.000000 224977
15.000000 221093
16.000000 178618
17.000000 219582
18.000000 210812
19.000000 203915
20.000000 182644
21.000000 149537
22.000000 157803
23.000000 168731
24.000000 125443
25.000000 133956
26.000000 144110
27.000000 126455
28.000000 118444
29.000000 117850
30.000000 130937
31.000000 136872
32.000000 126293
33.000000 116412
34.000000 115707
35.000000 97805
36.000000 104922
37.000000 114236
38.000000 94100
39.000000 98336
40.000000 88334
41.000000 89723
42.000000 69674
43.000000 61791
44.000000 53652
45.000000 55360
46.000000 45560
47.000000 33672
48.000000 28346
49.000000 24983
50.000000 15986
51.000000 16334
52.000000 10587
53.000000 11367
54.000000 4817
55.000000 3912
56.000000 1774
57.000000 1607
58.000000 1594
59.000000 1661
60.000000 1488
61.000000 1551
62.000000 978
63.000000 869
64.000000 1519
65.000000 1394
66.000000 1555
67.000000 872
68.000000 1481
69.000000 470
70.000000 1206
71.000000 1105
72.000000 883
73.000000 1337
74.000000 810
75.000000 1013
76.000000 670
77.000000 506
78.000000 406
79.000000 329
80.000000 904
81.000000 650
82.000000 386
83.000000 552
84.000000 652
85.000000 834
86.000000 912
87.000000 766
88.000000 334
89.000000 373
90.000000 673
91.000000 825
92.000000 873
93.000000 513
94.000000 757
95.000000 421
96.000000 584
97.000000 351
98.000000 803
99.000000 358
100.000000 502
101.000000 748
102.000000 229
103.000000 148
104.000000 0
105.000000 607
106.000000 455
107.000000 386
108.000000 280
109.000000 347
110.000000 291
111.000000 376
112.000000 403
113.000000 280
114.000000 577
115.000000 275
116.000000 81
117.000000 455
118.000000 263
119.000000 161
120.000000 450
121.000000 131
122.000000 113
123.000000 113
124.000000 259
125.000000 268
126.000000 123
127.000000 370
128.000000 254
129.000000 177
130.000000 83
131.000000 409
132.000000 358
133.000000 62
134.000000 282
135.000000 294
136.000000 83
137.000000 75
138.000000 134
139.000000 341
140.000000 0
141.000000 227
142.000000 69
143.000000 156
144.000000 401
145.000000 156
146.000000 246
147.000000 155
148.000000 435
149.000000 0
150.000000 134
151.000000 42
152.000000 0
153.000000 197
154.000000 160
155.000000 141
156.000000 84
157.000000 42
158.000000 42
159.000000 84
160.000000 0
161.000000 104
162.000000 198
163.000000 84
164.000000 42
165.000000 216
166.000000 42
167.000000 114
168.000000 126
169.000000 0
170.000000 56
171.000000 84
172.000000 104
173.000000 0
174.000000 42
175.000000 0
176.000000 198
177.000000 0
178.000000 20
179.000000 20
180.000000 0
181.000000 0
182.000000 20
183.000000 135
184.000000 0
185.000000 0
186.000000 0
187.000000 0
188.000000 20
189.000000 0
190.000000 0
191.000000 20
192.000000 20
193.000000 20
194.000000 0
195.000000 0
196.000000 20
197.000000 0
198.000000 0
199.000000 21
200.000000 0
201.000000 20
202.000000 0
203.000000 0
204.000000 0
205.000000 0
206.000000 0
207.000000 0
208.000000 0
209.000000 0
210.000000 21
211.000000 0
212.000000 0
213.000000 0
214.000000 0
215.000000 0
216.000000 0
217.000000 0
218.000000 0
219.000000 0
220.000000 21
221.000000 0
222.000000 0
223.000000 0
224.000000 0
225.000000 0
226.000000 0
227.000000 20
228.000000 0
229.000000 0
230.000000 0
231.000000 0
232.000000 0
233.000000 0
234.000000 0
235.000000 0
236.000000 0
237.000000 0
238.000000 20
239.000000 0
240.000000 20
241.000000 20
242.000000 0
243.000000 40
244.000000 0
245.000000 20
246.000000 0
247.000000 40
248.000000 0
249.000000 0
250.000000 0
251.000000 0
252.000000 0
253.000000 21
254.000000 20
255.000000 0
&
```
