## Supplementary material for "What does it take to learn the rules of RNA base pairing? A lot less than you may think": Rfam.14.0.seed.3D.powerhis.subs.pair

```
#	14038.000000	1.000000
0.000000 2168
1.000000 1229
2.000000 970
3.000000 730
4.000000 608
5.000000 504
6.000000 437
7.000000 398
8.000000 354
9.000000 313
10.000000 315
11.000000 304
12.000000 277
13.000000 312
14.000000 255
15.000000 240
16.000000 198
17.000000 252
18.000000 187
19.000000 199
20.000000 182
21.000000 153
22.000000 166
23.000000 172
24.000000 149
25.000000 141
26.000000 180
27.000000 158
28.000000 148
29.000000 132
30.000000 132
31.000000 144
32.000000 120
33.000000 111
34.000000 96
35.000000 106
36.000000 94
37.000000 101
38.000000 84
39.000000 92
40.000000 75
41.000000 68
42.000000 65
43.000000 61
44.000000 48
45.000000 52
46.000000 51
47.000000 44
48.000000 50
49.000000 44
50.000000 31
51.000000 28
52.000000 18
53.000000 26
54.000000 24
55.000000 13
56.000000 15
57.000000 14
58.000000 15
59.000000 12
60.000000 12
61.000000 11
62.000000 5
63.000000 6
64.000000 10
65.000000 7
66.000000 10
67.000000 6
68.000000 11
69.000000 1
70.000000 10
71.000000 8
72.000000 9
73.000000 10
74.000000 6
75.000000 9
76.000000 4
77.000000 3
78.000000 1
79.000000 2
80.000000 9
81.000000 5
82.000000 3
83.000000 4
84.000000 8
85.000000 6
86.000000 6
87.000000 8
88.000000 5
89.000000 3
90.000000 7
91.000000 7
92.000000 8
93.000000 2
94.000000 4
95.000000 4
96.000000 8
97.000000 2
98.000000 5
99.000000 4
100.000000 6
101.000000 6
102.000000 2
103.000000 3
104.000000 0
105.000000 2
106.000000 4
107.000000 3
108.000000 2
109.000000 4
110.000000 0
111.000000 5
112.000000 2
113.000000 2
114.000000 5
115.000000 1
116.000000 1
117.000000 1
118.000000 2
119.000000 1
120.000000 4
121.000000 2
122.000000 3
123.000000 1
124.000000 3
125.000000 2
126.000000 1
127.000000 3
128.000000 1
129.000000 0
130.000000 0
131.000000 2
132.000000 2
133.000000 1
134.000000 2
135.000000 3
136.000000 1
137.000000 1
138.000000 1
139.000000 1
140.000000 0
141.000000 1
142.000000 0
143.000000 0
144.000000 4
145.000000 0
146.000000 3
147.000000 1
148.000000 3
149.000000 0
150.000000 1
151.000000 0
152.000000 0
153.000000 1
154.000000 2
155.000000 1
156.000000 0
157.000000 0
158.000000 0
159.000000 0
160.000000 0
161.000000 1
162.000000 0
163.000000 0
164.000000 0
165.000000 0
166.000000 0
167.000000 0
168.000000 0
169.000000 0
170.000000 0
171.000000 0
172.000000 1
173.000000 0
174.000000 0
175.000000 0
176.000000 0
177.000000 0
178.000000 1
179.000000 1
180.000000 0
181.000000 0
182.000000 1
183.000000 0
184.000000 0
185.000000 0
186.000000 0
187.000000 0
188.000000 1
189.000000 0
190.000000 0
191.000000 1
192.000000 1
193.000000 1
194.000000 0
195.000000 0
196.000000 1
197.000000 0
198.000000 0
199.000000 0
200.000000 0
201.000000 1
202.000000 0
203.000000 0
204.000000 0
205.000000 0
206.000000 0
207.000000 0
208.000000 0
209.000000 0
210.000000 0
211.000000 0
212.000000 0
213.000000 0
214.000000 0
215.000000 0
216.000000 0
217.000000 0
218.000000 0
219.000000 0
220.000000 0
221.000000 0
222.000000 0
223.000000 0
224.000000 0
225.000000 0
226.000000 0
227.000000 1
228.000000 0
229.000000 0
230.000000 0
231.000000 0
232.000000 0
233.000000 0
234.000000 0
235.000000 0
236.000000 0
237.000000 0
238.000000 1
239.000000 0
240.000000 1
241.000000 1
242.000000 0
243.000000 2
244.000000 0
245.000000 1
246.000000 0
247.000000 2
248.000000 0
249.000000 0
250.000000 0
251.000000 0
252.000000 0
253.000000 0
254.000000 1
255.000000 0
&
#	14038.000000	1.000000
0.000000 2168
1.000000 1229
2.000000 970
3.000000 730
4.000000 608
5.000000 504
6.000000 437
7.000000 398
8.000000 354
9.000000 313
10.000000 315
11.000000 304
12.000000 277
13.000000 312
14.000000 255
15.000000 240
16.000000 198
17.000000 252
18.000000 187
19.000000 199
20.000000 182
21.000000 153
22.000000 166
23.000000 172
24.000000 149
25.000000 141
26.000000 180
27.000000 158
28.000000 148
29.000000 132
30.000000 132
31.000000 144
32.000000 120
33.000000 111
34.000000 96
35.000000 106
36.000000 94
37.000000 101
38.000000 84
39.000000 92
40.000000 75
41.000000 68
42.000000 65
43.000000 61
44.000000 48
45.000000 52
46.000000 51
47.000000 44
48.000000 50
49.000000 44
50.000000 31
51.000000 28
52.000000 18
53.000000 26
54.000000 24
55.000000 13
56.000000 15
57.000000 14
58.000000 15
59.000000 12
60.000000 12
61.000000 11
62.000000 5
63.000000 6
64.000000 10
65.000000 7
66.000000 10
67.000000 6
68.000000 11
69.000000 1
70.000000 10
71.000000 8
72.000000 9
73.000000 10
74.000000 6
75.000000 9
76.000000 4
77.000000 3
78.000000 1
79.000000 2
80.000000 9
81.000000 5
82.000000 3
83.000000 4
84.000000 8
85.000000 6
86.000000 6
87.000000 8
88.000000 5
89.000000 3
90.000000 7
91.000000 7
92.000000 8
93.000000 2
94.000000 4
95.000000 4
96.000000 8
97.000000 2
98.000000 5
99.000000 4
100.000000 6
101.000000 6
102.000000 2
103.000000 3
104.000000 0
105.000000 2
106.000000 4
107.000000 3
108.000000 2
109.000000 4
110.000000 0
111.000000 5
112.000000 2
113.000000 2
114.000000 5
115.000000 1
116.000000 1
117.000000 1
118.000000 2
119.000000 1
120.000000 4
121.000000 2
122.000000 3
123.000000 1
124.000000 3
125.000000 2
126.000000 1
127.000000 3
128.000000 1
129.000000 0
130.000000 0
131.000000 2
132.000000 2
133.000000 1
134.000000 2
135.000000 3
136.000000 1
137.000000 1
138.000000 1
139.000000 1
140.000000 0
141.000000 1
142.000000 0
143.000000 0
144.000000 4
145.000000 0
146.000000 3
147.000000 1
148.000000 3
149.000000 0
150.000000 1
151.000000 0
152.000000 0
153.000000 1
154.000000 2
155.000000 1
156.000000 0
157.000000 0
158.000000 0
159.000000 0
160.000000 0
161.000000 1
162.000000 0
163.000000 0
164.000000 0
165.000000 0
166.000000 0
167.000000 0
168.000000 0
169.000000 0
170.000000 0
171.000000 0
172.000000 1
173.000000 0
174.000000 0
175.000000 0
176.000000 0
177.000000 0
178.000000 1
179.000000 1
180.000000 0
181.000000 0
182.000000 1
183.000000 0
184.000000 0
185.000000 0
186.000000 0
187.000000 0
188.000000 1
189.000000 0
190.000000 0
191.000000 1
192.000000 1
193.000000 1
194.000000 0
195.000000 0
196.000000 1
197.000000 0
198.000000 0
199.000000 0
200.000000 0
201.000000 1
202.000000 0
203.000000 0
204.000000 0
205.000000 0
206.000000 0
207.000000 0
208.000000 0
209.000000 0
210.000000 0
211.000000 0
212.000000 0
213.000000 0
214.000000 0
215.000000 0
216.000000 0
217.000000 0
218.000000 0
219.000000 0
220.000000 0
221.000000 0
222.000000 0
223.000000 0
224.000000 0
225.000000 0
226.000000 0
227.000000 1
228.000000 0
229.000000 0
230.000000 0
231.000000 0
232.000000 0
233.000000 0
234.000000 0
235.000000 0
236.000000 0
237.000000 0
238.000000 1
239.000000 0
240.000000 1
241.000000 1
242.000000 0
243.000000 2
244.000000 0
245.000000 1
246.000000 0
247.000000 2
248.000000 0
249.000000 0
250.000000 0
251.000000 0
252.000000 0
253.000000 0
254.000000 1
255.000000 0
&
#	14038.000000	1.000000
0.000000 2168
1.000000 1229
2.000000 970
3.000000 730
4.000000 608
5.000000 504
6.000000 437
7.000000 398
8.000000 354
9.000000 313
10.000000 315
11.000000 304
12.000000 277
13.000000 312
14.000000 255
15.000000 240
16.000000 198
17.000000 252
18.000000 187
19.000000 199
20.000000 182
21.000000 153
22.000000 166
23.000000 172
24.000000 149
25.000000 141
26.000000 180
27.000000 158
28.000000 148
29.000000 132
30.000000 132
31.000000 144
32.000000 120
33.000000 111
34.000000 96
35.000000 106
36.000000 94
37.000000 101
38.000000 84
39.000000 92
40.000000 75
41.000000 68
42.000000 65
43.000000 61
44.000000 48
45.000000 52
46.000000 51
47.000000 44
48.000000 50
49.000000 44
50.000000 31
51.000000 28
52.000000 18
53.000000 26
54.000000 24
55.000000 13
56.000000 15
57.000000 14
58.000000 15
59.000000 12
60.000000 12
61.000000 11
62.000000 5
63.000000 6
64.000000 10
65.000000 7
66.000000 10
67.000000 6
68.000000 11
69.000000 1
70.000000 10
71.000000 8
72.000000 9
73.000000 10
74.000000 6
75.000000 9
76.000000 4
77.000000 3
78.000000 1
79.000000 2
80.000000 9
81.000000 5
82.000000 3
83.000000 4
84.000000 8
85.000000 6
86.000000 6
87.000000 8
88.000000 5
89.000000 3
90.000000 7
91.000000 7
92.000000 8
93.000000 2
94.000000 4
95.000000 4
96.000000 8
97.000000 2
98.000000 5
99.000000 4
100.000000 6
101.000000 6
102.000000 2
103.000000 3
104.000000 0
105.000000 2
106.000000 4
107.000000 3
108.000000 2
109.000000 4
110.000000 0
111.000000 5
112.000000 2
113.000000 2
114.000000 5
115.000000 1
116.000000 1
117.000000 1
118.000000 2
119.000000 1
120.000000 4
121.000000 2
122.000000 3
123.000000 1
124.000000 3
125.000000 2
126.000000 1
127.000000 3
128.000000 1
129.000000 0
130.000000 0
131.000000 2
132.000000 2
133.000000 1
134.000000 2
135.000000 3
136.000000 1
137.000000 1
138.000000 1
139.000000 1
140.000000 0
141.000000 1
142.000000 0
143.000000 0
144.000000 4
145.000000 0
146.000000 3
147.000000 1
148.000000 3
149.000000 0
150.000000 1
151.000000 0
152.000000 0
153.000000 1
154.000000 2
155.000000 1
156.000000 0
157.000000 0
158.000000 0
159.000000 0
160.000000 0
161.000000 1
162.000000 0
163.000000 0
164.000000 0
165.000000 0
166.000000 0
167.000000 0
168.000000 0
169.000000 0
170.000000 0
171.000000 0
172.000000 1
173.000000 0
174.000000 0
175.000000 0
176.000000 0
177.000000 0
178.000000 1
179.000000 1
180.000000 0
181.000000 0
182.000000 1
183.000000 0
184.000000 0
185.000000 0
186.000000 0
187.000000 0
188.000000 1
189.000000 0
190.000000 0
191.000000 1
192.000000 1
193.000000 1
194.000000 0
195.000000 0
196.000000 1
197.000000 0
198.000000 0
199.000000 0
200.000000 0
201.000000 1
202.000000 0
203.000000 0
204.000000 0
205.000000 0
206.000000 0
207.000000 0
208.000000 0
209.000000 0
210.000000 0
211.000000 0
212.000000 0
213.000000 0
214.000000 0
215.000000 0
216.000000 0
217.000000 0
218.000000 0
219.000000 0
220.000000 0
221.000000 0
222.000000 0
223.000000 0
224.000000 0
225.000000 0
226.000000 0
227.000000 1
228.000000 0
229.000000 0
230.000000 0
231.000000 0
232.000000 0
233.000000 0
234.000000 0
235.000000 0
236.000000 0
237.000000 0
238.000000 1
239.000000 0
240.000000 1
241.000000 1
242.000000 0
243.000000 2
244.000000 0
245.000000 1
246.000000 0
247.000000 2
248.000000 0
249.000000 0
250.000000 0
251.000000 0
252.000000 0
253.000000 0
254.000000 1
255.000000 0
&
```
