## Supplementary material for "What does it take to learn the rules of RNA base pairing? A lot less than you may think": Rfam.14.0.seed.3D.powerhis.subs.withgaps

```
0.000000 1863
1.000000 1203
2.000000 864
3.000000 725
4.000000 623
5.000000 521
6.000000 428
7.000000 373
8.000000 380
9.000000 292
10.000000 306
11.000000 286
12.000000 272
13.000000 321
14.000000 264
15.000000 242
16.000000 233
17.000000 262
18.000000 212
19.000000 202
20.000000 196
21.000000 173
22.000000 159
23.000000 167
24.000000 169
25.000000 152
26.000000 159
27.000000 168
28.000000 159
29.000000 116
30.000000 112
31.000000 114
32.000000 117
33.000000 93
34.000000 91
35.000000 94
36.000000 88
37.000000 101
38.000000 78
39.000000 97
40.000000 83
41.000000 84
42.000000 79
43.000000 68
44.000000 48
45.000000 69
46.000000 70
47.000000 60
48.000000 54
49.000000 52
50.000000 44
51.000000 58
52.000000 45
53.000000 42
54.000000 33
55.000000 37
56.000000 33
57.000000 28
58.000000 24
59.000000 24
60.000000 18
61.000000 6
62.000000 16
63.000000 15
64.000000 15
65.000000 11
66.000000 13
67.000000 8
68.000000 9
69.000000 14
70.000000 6
71.000000 12
72.000000 10
73.000000 11
74.000000 10
75.000000 6
76.000000 11
77.000000 15
78.000000 8
79.000000 6
80.000000 10
81.000000 4
82.000000 5
83.000000 4
84.000000 13
85.000000 11
86.000000 10
87.000000 3
88.000000 5
89.000000 7
90.000000 7
91.000000 7
92.000000 3
93.000000 4
94.000000 4
95.000000 6
96.000000 6
97.000000 9
98.000000 7
99.000000 9
100.000000 6
101.000000 6
102.000000 7
103.000000 4
104.000000 2
105.000000 4
106.000000 4
107.000000 3
108.000000 5
109.000000 4
110.000000 2
111.000000 5
112.000000 3
113.000000 3
114.000000 2
115.000000 5
116.000000 1
117.000000 3
118.000000 3
119.000000 4
120.000000 3
121.000000 4
122.000000 4
123.000000 2
124.000000 4
125.000000 0
126.000000 2
127.000000 1
128.000000 1
129.000000 2
130.000000 0
131.000000 2
132.000000 2
133.000000 3
134.000000 1
135.000000 2
136.000000 1
137.000000 1
138.000000 3
139.000000 2
140.000000 0
141.000000 0
142.000000 2
143.000000 1
144.000000 0
145.000000 2
146.000000 1
147.000000 0
148.000000 0
149.000000 0
150.000000 2
151.000000 0
152.000000 0
153.000000 0
154.000000 0
155.000000 2
156.000000 1
157.000000 1
158.000000 0
159.000000 1
160.000000 0
161.000000 1
162.000000 2
163.000000 1
164.000000 0
165.000000 0
166.000000 1
167.000000 1
168.000000 0
169.000000 0
170.000000 0
171.000000 0
172.000000 1
173.000000 0
174.000000 0
175.000000 0
176.000000 0
177.000000 2
178.000000 3
179.000000 2
180.000000 1
181.000000 0
182.000000 1
183.000000 1
184.000000 0
185.000000 0
186.000000 0
187.000000 0
188.000000 1
189.000000 0
190.000000 1
191.000000 1
192.000000 1
193.000000 1
194.000000 1
195.000000 0
196.000000 1
197.000000 0
198.000000 0
199.000000 0
200.000000 0
201.000000 1
202.000000 0
203.000000 1
204.000000 2
205.000000 1
206.000000 0
207.000000 1
208.000000 1
209.000000 0
210.000000 1
211.000000 0
212.000000 1
213.000000 1
214.000000 0
215.000000 0
216.000000 0
217.000000 0
218.000000 0
219.000000 1
220.000000 0
221.000000 0
222.000000 0
223.000000 0
224.000000 0
225.000000 0
226.000000 0
227.000000 1
228.000000 0
229.000000 0
230.000000 0
231.000000 0
232.000000 0
233.000000 0
234.000000 0
235.000000 0
236.000000 0
237.000000 0
238.000000 1
239.000000 0
240.000000 1
241.000000 1
242.000000 0
243.000000 1
244.000000 1
245.000000 1
246.000000 0
247.000000 2
248.000000 0
249.000000 0
250.000000 0
251.000000 0
252.000000 0
253.000000 0
254.000000 1
255.000000 0
&
0.000000 1481834
1.000000 901530
2.000000 667433
3.000000 540063
4.000000 452162
5.000000 381471
6.000000 324152
7.000000 296079
8.000000 280160
9.000000 209800
10.000000 215805
11.000000 193836
12.000000 216486
13.000000 222757
14.000000 193473
15.000000 183763
16.000000 159246
17.000000 175085
18.000000 166563
19.000000 161481
20.000000 163719
21.000000 137785
22.000000 136770
23.000000 141091
24.000000 135651
25.000000 125228
26.000000 132386
27.000000 126925
28.000000 127860
29.000000 104347
30.000000 116359
31.000000 106251
32.000000 122692
33.000000 110623
34.000000 107786
35.000000 117869
36.000000 112470
37.000000 122720
38.000000 110030
39.000000 108578
40.000000 109489
41.000000 114767
42.000000 107165
43.000000 91751
44.000000 94115
45.000000 100165
46.000000 97116
47.000000 75713
48.000000 79376
49.000000 64707
50.000000 48461
51.000000 61362
52.000000 50015
53.000000 41337
54.000000 38049
55.000000 29399
56.000000 21486
57.000000 19211
58.000000 15249
59.000000 13906
60.000000 7303
61.000000 4621
62.000000 4296
63.000000 2313
64.000000 3131
65.000000 2594
66.000000 1881
67.000000 1877
68.000000 1113
69.000000 1504
70.000000 2110
71.000000 1743
72.000000 1301
73.000000 1429
74.000000 1113
75.000000 1146
76.000000 1581
77.000000 1647
78.000000 838
79.000000 952
80.000000 1429
81.000000 769
82.000000 792
83.000000 774
84.000000 1148
85.000000 1333
86.000000 1163
87.000000 730
88.000000 885
89.000000 1100
90.000000 1233
91.000000 1402
92.000000 467
93.000000 771
94.000000 856
95.000000 691
96.000000 777
97.000000 1135
98.000000 796
99.000000 1137
100.000000 699
101.000000 801
102.000000 748
103.000000 537
104.000000 375
105.000000 410
106.000000 465
107.000000 424
108.000000 686
109.000000 672
110.000000 279
111.000000 675
112.000000 658
113.000000 338
114.000000 455
115.000000 753
116.000000 145
117.000000 404
118.000000 719
119.000000 273
120.000000 407
121.000000 355
122.000000 522
123.000000 199
124.000000 448
125.000000 291
126.000000 309
127.000000 222
128.000000 165
129.000000 399
130.000000 152
131.000000 188
132.000000 424
133.000000 315
134.000000 155
135.000000 302
136.000000 41
137.000000 75
138.000000 216
139.000000 422
140.000000 34
141.000000 141
142.000000 268
143.000000 437
144.000000 312
145.000000 209
146.000000 248
147.000000 84
148.000000 369
149.000000 525
150.000000 289
151.000000 156
152.000000 114
153.000000 225
154.000000 363
155.000000 259
156.000000 325
157.000000 560
158.000000 318
159.000000 182
160.000000 156
161.000000 194
162.000000 466
163.000000 155
164.000000 198
165.000000 126
166.000000 182
167.000000 254
168.000000 156
169.000000 27
170.000000 0
171.000000 42
172.000000 104
173.000000 0
174.000000 156
175.000000 27
176.000000 198
177.000000 236
178.000000 260
179.000000 133
180.000000 296
181.000000 27
182.000000 62
183.000000 227
184.000000 27
185.000000 42
186.000000 232
187.000000 141
188.000000 20
189.000000 27
190.000000 155
191.000000 20
192.000000 20
193.000000 248
194.000000 290
195.000000 84
196.000000 20
197.000000 0
198.000000 141
199.000000 56
200.000000 0
201.000000 239
202.000000 114
203.000000 155
204.000000 226
205.000000 154
206.000000 156
207.000000 140
208.000000 155
209.000000 168
210.000000 248
211.000000 0
212.000000 202
213.000000 341
214.000000 0
215.000000 0
216.000000 228
217.000000 0
218.000000 0
219.000000 113
220.000000 21
221.000000 27
222.000000 0
223.000000 114
224.000000 114
225.000000 0
226.000000 0
227.000000 20
228.000000 21
229.000000 0
230.000000 0
231.000000 0
232.000000 0
233.000000 0
234.000000 0
235.000000 114
236.000000 114
237.000000 0
238.000000 20
239.000000 0
240.000000 20
241.000000 20
242.000000 0
243.000000 20
244.000000 20
245.000000 20
246.000000 0
247.000000 40
248.000000 0
249.000000 0
250.000000 0
251.000000 0
252.000000 0
253.000000 0
254.000000 20
255.000000 0
256.000000 0
257.000000 0
258.000000 0
259.000000 0
260.000000 0
261.000000 0
262.000000 0
263.000000 0
264.000000 0
265.000000 0
266.000000 21
267.000000 0
268.000000 0
269.000000 0
270.000000 0
271.000000 0
272.000000 0
273.000000 0
274.000000 0
275.000000 21
276.000000 0
277.000000 0
278.000000 0
279.000000 0
280.000000 0
281.000000 0
282.000000 0
283.000000 0
284.000000 0
285.000000 0
286.000000 0
287.000000 0
288.000000 0
289.000000 0
290.000000 0
291.000000 0
292.000000 0
293.000000 0
294.000000 0
295.000000 0
296.000000 0
297.000000 21
298.000000 14
299.000000 0
&
```
