## Supplementary material for "What does it take to learn the rules of RNA base pairing? A lot less than you may think": Rfam.14.0.seed.3D.powerhis.subs.withgaps.pair

```
#	14038.000000	1.000000
0.000000 1863
1.000000 1203
2.000000 864
3.000000 725
4.000000 623
5.000000 521
6.000000 428
7.000000 373
8.000000 380
9.000000 292
10.000000 306
11.000000 286
12.000000 272
13.000000 321
14.000000 264
15.000000 242
16.000000 233
17.000000 262
18.000000 212
19.000000 202
20.000000 196
21.000000 173
22.000000 159
23.000000 167
24.000000 169
25.000000 152
26.000000 159
27.000000 168
28.000000 159
29.000000 116
30.000000 112
31.000000 114
32.000000 117
33.000000 93
34.000000 91
35.000000 94
36.000000 88
37.000000 101
38.000000 78
39.000000 97
40.000000 83
41.000000 84
42.000000 79
43.000000 68
44.000000 48
45.000000 69
46.000000 70
47.000000 60
48.000000 54
49.000000 52
50.000000 44
51.000000 58
52.000000 45
53.000000 42
54.000000 33
55.000000 37
56.000000 33
57.000000 28
58.000000 24
59.000000 24
60.000000 18
61.000000 6
62.000000 16
63.000000 15
64.000000 15
65.000000 11
66.000000 13
67.000000 8
68.000000 9
69.000000 14
70.000000 6
71.000000 12
72.000000 10
73.000000 11
74.000000 10
75.000000 6
76.000000 11
77.000000 15
78.000000 8
79.000000 6
80.000000 10
81.000000 4
82.000000 5
83.000000 4
84.000000 13
85.000000 11
86.000000 10
87.000000 3
88.000000 5
89.000000 7
90.000000 7
91.000000 7
92.000000 3
93.000000 4
94.000000 4
95.000000 6
96.000000 6
97.000000 9
98.000000 7
99.000000 9
100.000000 6
101.000000 6
102.000000 7
103.000000 4
104.000000 2
105.000000 4
106.000000 4
107.000000 3
108.000000 5
109.000000 4
110.000000 2
111.000000 5
112.000000 3
113.000000 3
114.000000 2
115.000000 5
116.000000 1
117.000000 3
118.000000 3
119.000000 4
120.000000 3
121.000000 4
122.000000 4
123.000000 2
124.000000 4
125.000000 0
126.000000 2
127.000000 1
128.000000 1
129.000000 2
130.000000 0
131.000000 2
132.000000 2
133.000000 3
134.000000 1
135.000000 2
136.000000 1
137.000000 1
138.000000 3
139.000000 2
140.000000 0
141.000000 0
142.000000 2
143.000000 1
144.000000 0
145.000000 2
146.000000 1
147.000000 0
148.000000 0
149.000000 0
150.000000 2
151.000000 0
152.000000 0
153.000000 0
154.000000 0
155.000000 2
156.000000 1
157.000000 1
158.000000 0
159.000000 1
160.000000 0
161.000000 1
162.000000 2
163.000000 1
164.000000 0
165.000000 0
166.000000 1
167.000000 1
168.000000 0
169.000000 0
170.000000 0
171.000000 0
172.000000 1
173.000000 0
174.000000 0
175.000000 0
176.000000 0
177.000000 2
178.000000 3
179.000000 2
180.000000 1
181.000000 0
182.000000 1
183.000000 1
184.000000 0
185.000000 0
186.000000 0
187.000000 0
188.000000 1
189.000000 0
190.000000 1
191.000000 1
192.000000 1
193.000000 1
194.000000 1
195.000000 0
196.000000 1
197.000000 0
198.000000 0
199.000000 0
200.000000 0
201.000000 1
202.000000 0
203.000000 1
204.000000 2
205.000000 1
206.000000 0
207.000000 1
208.000000 1
209.000000 0
210.000000 1
211.000000 0
212.000000 1
213.000000 1
214.000000 0
215.000000 0
216.000000 0
217.000000 0
218.000000 0
219.000000 1
220.000000 0
221.000000 0
222.000000 0
223.000000 0
224.000000 0
225.000000 0
226.000000 0
227.000000 1
228.000000 0
229.000000 0
230.000000 0
231.000000 0
232.000000 0
233.000000 0
234.000000 0
235.000000 0
236.000000 0
237.000000 0
238.000000 1
239.000000 0
240.000000 1
241.000000 1
242.000000 0
243.000000 1
244.000000 1
245.000000 1
246.000000 0
247.000000 2
248.000000 0
249.000000 0
250.000000 0
251.000000 0
252.000000 0
253.000000 0
254.000000 1
255.000000 0
&
#	14038.000000	1.000000
0.000000 1906
1.000000 862
2.000000 490
3.000000 361
4.000000 280
5.000000 263
6.000000 224
7.000000 220
8.000000 213
9.000000 204
10.000000 176
11.000000 158
12.000000 126
13.000000 161
14.000000 139
15.000000 130
16.000000 128
17.000000 121
18.000000 110
19.000000 128
20.000000 96
21.000000 116
22.000000 95
23.000000 112
24.000000 92
25.000000 89
26.000000 84
27.000000 86
28.000000 96
29.000000 84
30.000000 88
31.000000 85
32.000000 96
33.000000 116
34.000000 91
35.000000 105
36.000000 95
37.000000 103
38.000000 99
39.000000 104
40.000000 97
41.000000 82
42.000000 99
43.000000 114
44.000000 115
45.000000 100
46.000000 103
47.000000 94
48.000000 82
49.000000 108
50.000000 107
51.000000 76
52.000000 96
53.000000 92
54.000000 108
55.000000 111
56.000000 75
57.000000 93
58.000000 91
59.000000 95
60.000000 79
61.000000 95
62.000000 97
63.000000 97
64.000000 103
65.000000 86
66.000000 77
67.000000 89
68.000000 96
69.000000 85
70.000000 96
71.000000 85
72.000000 100
73.000000 83
74.000000 72
75.000000 94
76.000000 80
77.000000 63
78.000000 75
79.000000 62
80.000000 74
81.000000 64
82.000000 64
83.000000 61
84.000000 50
85.000000 51
86.000000 51
87.000000 48
88.000000 47
89.000000 46
90.000000 49
91.000000 35
92.000000 35
93.000000 38
94.000000 46
95.000000 30
96.000000 22
97.000000 22
98.000000 19
99.000000 31
100.000000 22
101.000000 14
102.000000 15
103.000000 21
104.000000 17
105.000000 19
106.000000 11
107.000000 12
108.000000 11
109.000000 8
110.000000 7
111.000000 10
112.000000 8
113.000000 5
114.000000 7
115.000000 6
116.000000 3
117.000000 2
118.000000 4
119.000000 8
120.000000 6
121.000000 8
122.000000 7
123.000000 8
124.000000 4
125.000000 6
126.000000 5
127.000000 4
128.000000 2
129.000000 4
130.000000 0
131.000000 6
132.000000 5
133.000000 5
134.000000 3
135.000000 8
136.000000 4
137.000000 4
138.000000 5
139.000000 8
140.000000 3
141.000000 4
142.000000 5
143.000000 3
144.000000 3
145.000000 5
146.000000 4
147.000000 2
148.000000 1
149.000000 5
150.000000 7
151.000000 2
152.000000 6
153.000000 2
154.000000 1
155.000000 2
156.000000 7
157.000000 7
158.000000 4
159.000000 5
160.000000 5
161.000000 4
162.000000 4
163.000000 2
164.000000 3
165.000000 3
166.000000 4
167.000000 3
168.000000 4
169.000000 2
170.000000 1
171.000000 5
172.000000 3
173.000000 5
174.000000 3
175.000000 2
176.000000 5
177.000000 3
178.000000 2
179.000000 3
180.000000 4
181.000000 0
182.000000 3
183.000000 5
184.000000 4
185.000000 4
186.000000 2
187.000000 4
188.000000 2
189.000000 3
190.000000 11
191.000000 5
192.000000 8
193.000000 3
194.000000 0
195.000000 3
196.000000 6
197.000000 6
198.000000 2
199.000000 0
200.000000 0
201.000000 3
202.000000 4
203.000000 5
204.000000 9
205.000000 4
206.000000 3
207.000000 4
208.000000 2
209.000000 1
210.000000 2
211.000000 4
212.000000 6
213.000000 2
214.000000 7
215.000000 2
216.000000 6
217.000000 3
218.000000 2
219.000000 5
220.000000 5
221.000000 7
222.000000 2
223.000000 4
224.000000 5
225.000000 3
226.000000 3
227.000000 4
228.000000 5
229.000000 2
230.000000 0
231.000000 2
232.000000 0
233.000000 3
234.000000 0
235.000000 2
236.000000 2
237.000000 4
238.000000 1
239.000000 5
240.000000 2
241.000000 1
242.000000 0
243.000000 1
244.000000 2
245.000000 0
246.000000 4
247.000000 4
248.000000 1
249.000000 3
250.000000 1
251.000000 1
252.000000 2
253.000000 0
254.000000 3
255.000000 2
256.000000 3
257.000000 5
258.000000 2
259.000000 1
260.000000 3
261.000000 0
262.000000 4
263.000000 3
264.000000 1
265.000000 3
266.000000 3
267.000000 1
268.000000 4
269.000000 6
270.000000 5
271.000000 2
272.000000 4
273.000000 3
274.000000 2
275.000000 4
276.000000 1
277.000000 4
278.000000 0
279.000000 3
280.000000 5
281.000000 1
282.000000 0
283.000000 2
284.000000 1
285.000000 3
286.000000 3
287.000000 0
288.000000 1
289.000000 2
290.000000 2
291.000000 1
292.000000 2
293.000000 4
294.000000 3
295.000000 0
296.000000 1
297.000000 3
298.000000 1
299.000000 2
300.000000 1
301.000000 2
302.000000 1
303.000000 4
304.000000 2
305.000000 4
306.000000 2
307.000000 3
308.000000 2
309.000000 2
310.000000 2
311.000000 3
312.000000 2
313.000000 1
314.000000 4
315.000000 3
316.000000 6
317.000000 2
318.000000 1
319.000000 4
320.000000 4
321.000000 3
322.000000 2
323.000000 2
324.000000 2
325.000000 6
326.000000 2
327.000000 3
328.000000 3
329.000000 1
330.000000 1
331.000000 1
332.000000 4
333.000000 4
334.000000 2
335.000000 4
336.000000 2
337.000000 3
338.000000 6
339.000000 3
340.000000 2
341.000000 2
342.000000 1
343.000000 1
344.000000 3
345.000000 1
346.000000 3
347.000000 6
348.000000 4
349.000000 2
350.000000 4
351.000000 6
352.000000 3
353.000000 1
354.000000 2
355.000000 0
356.000000 4
357.000000 5
358.000000 3
359.000000 5
360.000000 4
361.000000 0
362.000000 1
363.000000 3
364.000000 3
365.000000 4
366.000000 6
367.000000 2
368.000000 3
369.000000 2
370.000000 3
371.000000 3
372.000000 3
373.000000 6
374.000000 0
375.000000 6
376.000000 3
377.000000 2
378.000000 2
379.000000 5
380.000000 3
381.000000 0
382.000000 3
383.000000 2
384.000000 4
385.000000 2
386.000000 0
387.000000 5
388.000000 3
389.000000 2
390.000000 1
391.000000 4
392.000000 2
393.000000 4
394.000000 1
395.000000 4
396.000000 3
397.000000 0
398.000000 2
399.000000 0
400.000000 1
401.000000 5
402.000000 2
403.000000 1
404.000000 5
405.000000 1
406.000000 2
407.000000 1
408.000000 0
409.000000 1
410.000000 1
411.000000 2
412.000000 2
413.000000 3
414.000000 1
415.000000 0
416.000000 4
417.000000 1
418.000000 0
419.000000 1
420.000000 0
421.000000 0
422.000000 1
423.000000 0
424.000000 3
425.000000 1
426.000000 1
427.000000 1
428.000000 0
429.000000 1
430.000000 0
431.000000 2
432.000000 1
433.000000 1
434.000000 1
435.000000 1
436.000000 1
437.000000 0
438.000000 1
439.000000 0
440.000000 2
441.000000 0
442.000000 0
443.000000 0
444.000000 0
445.000000 0
446.000000 1
447.000000 0
448.000000 0
449.000000 1
450.000000 0
451.000000 0
452.000000 0
453.000000 0
454.000000 0
455.000000 0
456.000000 0
457.000000 0
458.000000 0
459.000000 0
460.000000 0
461.000000 0
462.000000 0
463.000000 0
464.000000 0
465.000000 0
466.000000 0
467.000000 0
468.000000 0
469.000000 0
470.000000 0
471.000000 0
472.000000 0
473.000000 0
474.000000 0
475.000000 0
476.000000 0
477.000000 0
478.000000 0
479.000000 0
480.000000 0
481.000000 0
482.000000 0
483.000000 0
484.000000 0
485.000000 0
486.000000 0
487.000000 0
488.000000 0
489.000000 0
490.000000 0
491.000000 0
492.000000 0
493.000000 1
494.000000 0
495.000000 0
496.000000 0
497.000000 0
498.000000 0
499.000000 0
500.000000 0
501.000000 0
502.000000 1
503.000000 0
504.000000 1
505.000000 0
506.000000 2
507.000000 0
508.000000 0
509.000000 0
510.000000 0
511.000000 0
512.000000 0
513.000000 1
514.000000 0
515.000000 0
516.000000 0
517.000000 0
518.000000 0
519.000000 0
520.000000 0
521.000000 0
522.000000 0
523.000000 0
524.000000 0
525.000000 0
526.000000 0
527.000000 0
528.000000 0
529.000000 0
530.000000 0
531.000000 0
532.000000 0
533.000000 0
534.000000 1
535.000000 0
536.000000 0
537.000000 0
538.000000 1
539.000000 0
540.000000 0
541.000000 0
542.000000 0
543.000000 0
544.000000 1
545.000000 0
546.000000 0
547.000000 0
548.000000 0
549.000000 0
550.000000 0
551.000000 0
552.000000 0
553.000000 0
554.000000 0
555.000000 0
556.000000 0
557.000000 0
558.000000 0
559.000000 0
560.000000 0
561.000000 0
562.000000 0
563.000000 1
564.000000 1
565.000000 0
566.000000 0
567.000000 0
568.000000 0
569.000000 1
570.000000 0
571.000000 0
572.000000 0
573.000000 0
574.000000 0
575.000000 1
576.000000 0
577.000000 0
578.000000 0
579.000000 0
580.000000 0
581.000000 0
582.000000 0
583.000000 0
584.000000 0
585.000000 0
586.000000 0
587.000000 0
588.000000 0
589.000000 0
590.000000 0
591.000000 0
592.000000 0
593.000000 0
594.000000 0
595.000000 0
596.000000 0
597.000000 0
598.000000 0
599.000000 0
600.000000 0
601.000000 0
602.000000 0
603.000000 0
604.000000 0
605.000000 0
606.000000 0
607.000000 0
608.000000 0
609.000000 1
610.000000 0
611.000000 0
612.000000 0
613.000000 0
614.000000 0
615.000000 0
616.000000 0
617.000000 0
618.000000 0
619.000000 0
620.000000 0
621.000000 0
622.000000 1
623.000000 0
624.000000 0
625.000000 0
626.000000 0
627.000000 0
628.000000 0
629.000000 0
630.000000 0
631.000000 0
632.000000 0
633.000000 0
634.000000 0
635.000000 0
636.000000 1
637.000000 0
638.000000 0
639.000000 0
640.000000 0
641.000000 0
642.000000 0
643.000000 0
644.000000 0
645.000000 0
646.000000 0
647.000000 0
648.000000 0
649.000000 0
650.000000 1
651.000000 0
652.000000 0
653.000000 1
654.000000 0
655.000000 1
656.000000 0
657.000000 0
658.000000 0
659.000000 0
660.000000 1
661.000000 0
662.000000 0
663.000000 0
664.000000 0
665.000000 0
666.000000 0
667.000000 0
668.000000 0
669.000000 0
670.000000 0
671.000000 0
672.000000 0
673.000000 0
674.000000 0
675.000000 1
676.000000 0
677.000000 0
678.000000 0
679.000000 0
680.000000 0
681.000000 0
682.000000 0
683.000000 0
684.000000 0
685.000000 0
686.000000 0
687.000000 0
688.000000 0
689.000000 0
690.000000 0
691.000000 1
692.000000 0
693.000000 0
694.000000 0
695.000000 1
696.000000 0
697.000000 2
698.000000 0
699.000000 1
700.000000 0
701.000000 0
702.000000 0
703.000000 1
704.000000 0
705.000000 0
706.000000 0
707.000000 0
708.000000 0
709.000000 0
710.000000 0
711.000000 0
712.000000 0
713.000000 0
714.000000 0
715.000000 0
716.000000 0
717.000000 0
718.000000 0
719.000000 0
720.000000 0
721.000000 0
722.000000 0
723.000000 0
724.000000 0
725.000000 0
726.000000 0
727.000000 0
728.000000 0
729.000000 0
730.000000 0
731.000000 0
732.000000 0
733.000000 0
734.000000 0
735.000000 0
736.000000 0
737.000000 0
738.000000 1
739.000000 0
740.000000 0
741.000000 0
742.000000 0
743.000000 0
744.000000 0
745.000000 1
746.000000 0
747.000000 0
748.000000 0
749.000000 0
750.000000 0
751.000000 0
752.000000 0
753.000000 1
754.000000 0
755.000000 0
756.000000 0
757.000000 0
758.000000 0
759.000000 1
760.000000 0
761.000000 0
762.000000 1
763.000000 0
764.000000 0
765.000000 0
766.000000 0
767.000000 0
768.000000 0
769.000000 0
770.000000 0
771.000000 0
772.000000 1
773.000000 1
774.000000 0
775.000000 0
776.000000 0
777.000000 1
778.000000 0
779.000000 0
780.000000 0
781.000000 0
782.000000 1
783.000000 1
784.000000 1
785.000000 0
786.000000 2
787.000000 2
788.000000 0
789.000000 0
790.000000 0
791.000000 0
792.000000 1
793.000000 1
794.000000 0
795.000000 0
796.000000 0
797.000000 0
798.000000 1
799.000000 0
800.000000 0
801.000000 1
802.000000 0
803.000000 0
804.000000 0
805.000000 0
806.000000 0
807.000000 0
808.000000 0
809.000000 0
810.000000 0
811.000000 0
812.000000 1
813.000000 0
814.000000 1
815.000000 0
816.000000 0
817.000000 0
818.000000 0
819.000000 0
820.000000 0
821.000000 0
822.000000 0
823.000000 0
824.000000 0
825.000000 0
826.000000 1
827.000000 0
&
#	14038.000000	1.000000
0.000000 1863
1.000000 1203
2.000000 864
3.000000 725
4.000000 623
5.000000 521
6.000000 428
7.000000 373
8.000000 380
9.000000 292
10.000000 306
11.000000 286
12.000000 272
13.000000 321
14.000000 264
15.000000 242
16.000000 233
17.000000 262
18.000000 212
19.000000 202
20.000000 196
21.000000 173
22.000000 159
23.000000 167
24.000000 169
25.000000 152
26.000000 159
27.000000 168
28.000000 159
29.000000 116
30.000000 112
31.000000 114
32.000000 117
33.000000 93
34.000000 91
35.000000 94
36.000000 88
37.000000 101
38.000000 78
39.000000 97
40.000000 83
41.000000 84
42.000000 79
43.000000 68
44.000000 48
45.000000 69
46.000000 70
47.000000 60
48.000000 54
49.000000 52
50.000000 44
51.000000 58
52.000000 45
53.000000 42
54.000000 33
55.000000 37
56.000000 33
57.000000 28
58.000000 24
59.000000 24
60.000000 18
61.000000 6
62.000000 16
63.000000 15
64.000000 15
65.000000 11
66.000000 13
67.000000 8
68.000000 9
69.000000 14
70.000000 6
71.000000 12
72.000000 10
73.000000 11
74.000000 10
75.000000 6
76.000000 11
77.000000 15
78.000000 8
79.000000 6
80.000000 10
81.000000 4
82.000000 5
83.000000 4
84.000000 13
85.000000 11
86.000000 10
87.000000 3
88.000000 5
89.000000 7
90.000000 7
91.000000 7
92.000000 3
93.000000 4
94.000000 4
95.000000 6
96.000000 6
97.000000 9
98.000000 7
99.000000 9
100.000000 6
101.000000 6
102.000000 7
103.000000 4
104.000000 2
105.000000 4
106.000000 4
107.000000 3
108.000000 5
109.000000 4
110.000000 2
111.000000 5
112.000000 3
113.000000 3
114.000000 2
115.000000 5
116.000000 1
117.000000 3
118.000000 3
119.000000 4
120.000000 3
121.000000 4
122.000000 4
123.000000 2
124.000000 4
125.000000 0
126.000000 2
127.000000 1
128.000000 1
129.000000 2
130.000000 0
131.000000 2
132.000000 2
133.000000 3
134.000000 1
135.000000 2
136.000000 1
137.000000 1
138.000000 3
139.000000 2
140.000000 0
141.000000 0
142.000000 2
143.000000 1
144.000000 0
145.000000 2
146.000000 1
147.000000 0
148.000000 0
149.000000 0
150.000000 2
151.000000 0
152.000000 0
153.000000 0
154.000000 0
155.000000 2
156.000000 1
157.000000 1
158.000000 0
159.000000 1
160.000000 0
161.000000 1
162.000000 2
163.000000 1
164.000000 0
165.000000 0
166.000000 1
167.000000 1
168.000000 0
169.000000 0
170.000000 0
171.000000 0
172.000000 1
173.000000 0
174.000000 0
175.000000 0
176.000000 0
177.000000 2
178.000000 3
179.000000 2
180.000000 1
181.000000 0
182.000000 1
183.000000 1
184.000000 0
185.000000 0
186.000000 0
187.000000 0
188.000000 1
189.000000 0
190.000000 1
191.000000 1
192.000000 1
193.000000 1
194.000000 1
195.000000 0
196.000000 1
197.000000 0
198.000000 0
199.000000 0
200.000000 0
201.000000 1
202.000000 0
203.000000 1
204.000000 2
205.000000 1
206.000000 0
207.000000 1
208.000000 1
209.000000 0
210.000000 1
211.000000 0
212.000000 1
213.000000 1
214.000000 0
215.000000 0
216.000000 0
217.000000 0
218.000000 0
219.000000 1
220.000000 0
221.000000 0
222.000000 0
223.000000 0
224.000000 0
225.000000 0
226.000000 0
227.000000 1
228.000000 0
229.000000 0
230.000000 0
231.000000 0
232.000000 0
233.000000 0
234.000000 0
235.000000 0
236.000000 0
237.000000 0
238.000000 1
239.000000 0
240.000000 1
241.000000 1
242.000000 0
243.000000 1
244.000000 1
245.000000 1
246.000000 0
247.000000 2
248.000000 0
249.000000 0
250.000000 0
251.000000 0
252.000000 0
253.000000 0
254.000000 1
255.000000 0
&
```
