## Supplementary material for "What does it take to learn the rules of RNA base pairing? A lot less than you may think": Rfam.14.0.seed.3D.powerhis.subs.withgaps.unpair

```
#	11257226.000000	1.000000
0.000000 1481834
1.000000 901530
2.000000 667433
3.000000 540063
4.000000 452162
5.000000 381471
6.000000 324152
7.000000 296079
8.000000 280160
9.000000 209800
10.000000 215805
11.000000 193836
12.000000 216486
13.000000 222757
14.000000 193473
15.000000 183763
16.000000 159246
17.000000 175085
18.000000 166563
19.000000 161481
20.000000 163719
21.000000 137785
22.000000 136770
23.000000 141091
24.000000 135651
25.000000 125228
26.000000 132386
27.000000 126925
28.000000 127860
29.000000 104347
30.000000 116359
31.000000 106251
32.000000 122692
33.000000 110623
34.000000 107786
35.000000 117869
36.000000 112470
37.000000 122720
38.000000 110030
39.000000 108578
40.000000 109489
41.000000 114767
42.000000 107165
43.000000 91751
44.000000 94115
45.000000 100165
46.000000 97116
47.000000 75713
48.000000 79376
49.000000 64707
50.000000 48461
51.000000 61362
52.000000 50015
53.000000 41337
54.000000 38049
55.000000 29399
56.000000 21486
57.000000 19211
58.000000 15249
59.000000 13906
60.000000 7303
61.000000 4621
62.000000 4296
63.000000 2313
64.000000 3131
65.000000 2594
66.000000 1881
67.000000 1877
68.000000 1113
69.000000 1504
70.000000 2110
71.000000 1743
72.000000 1301
73.000000 1429
74.000000 1113
75.000000 1146
76.000000 1581
77.000000 1647
78.000000 838
79.000000 952
80.000000 1429
81.000000 769
82.000000 792
83.000000 774
84.000000 1148
85.000000 1333
86.000000 1163
87.000000 730
88.000000 885
89.000000 1100
90.000000 1233
91.000000 1402
92.000000 467
93.000000 771
94.000000 856
95.000000 691
96.000000 777
97.000000 1135
98.000000 796
99.000000 1137
100.000000 699
101.000000 801
102.000000 748
103.000000 537
104.000000 375
105.000000 410
106.000000 465
107.000000 424
108.000000 686
109.000000 672
110.000000 279
111.000000 675
112.000000 658
113.000000 338
114.000000 455
115.000000 753
116.000000 145
117.000000 404
118.000000 719
119.000000 273
120.000000 407
121.000000 355
122.000000 522
123.000000 199
124.000000 448
125.000000 291
126.000000 309
127.000000 222
128.000000 165
129.000000 399
130.000000 152
131.000000 188
132.000000 424
133.000000 315
134.000000 155
135.000000 302
136.000000 41
137.000000 75
138.000000 216
139.000000 422
140.000000 34
141.000000 141
142.000000 268
143.000000 437
144.000000 312
145.000000 209
146.000000 248
147.000000 84
148.000000 369
149.000000 525
150.000000 289
151.000000 156
152.000000 114
153.000000 225
154.000000 363
155.000000 259
156.000000 325
157.000000 560
158.000000 318
159.000000 182
160.000000 156
161.000000 194
162.000000 466
163.000000 155
164.000000 198
165.000000 126
166.000000 182
167.000000 254
168.000000 156
169.000000 27
170.000000 0
171.000000 42
172.000000 104
173.000000 0
174.000000 156
175.000000 27
176.000000 198
177.000000 236
178.000000 260
179.000000 133
180.000000 296
181.000000 27
182.000000 62
183.000000 227
184.000000 27
185.000000 42
186.000000 232
187.000000 141
188.000000 20
189.000000 27
190.000000 155
191.000000 20
192.000000 20
193.000000 248
194.000000 290
195.000000 84
196.000000 20
197.000000 0
198.000000 141
199.000000 56
200.000000 0
201.000000 239
202.000000 114
203.000000 155
204.000000 226
205.000000 154
206.000000 156
207.000000 140
208.000000 155
209.000000 168
210.000000 248
211.000000 0
212.000000 202
213.000000 341
214.000000 0
215.000000 0
216.000000 228
217.000000 0
218.000000 0
219.000000 113
220.000000 21
221.000000 27
222.000000 0
223.000000 114
224.000000 114
225.000000 0
226.000000 0
227.000000 20
228.000000 21
229.000000 0
230.000000 0
231.000000 0
232.000000 0
233.000000 0
234.000000 0
235.000000 114
236.000000 114
237.000000 0
238.000000 20
239.000000 0
240.000000 20
241.000000 20
242.000000 0
243.000000 20
244.000000 20
245.000000 20
246.000000 0
247.000000 40
248.000000 0
249.000000 0
250.000000 0
251.000000 0
252.000000 0
253.000000 0
254.000000 20
255.000000 0
256.000000 0
257.000000 0
258.000000 0
259.000000 0
260.000000 0
261.000000 0
262.000000 0
263.000000 0
264.000000 0
265.000000 0
266.000000 21
267.000000 0
268.000000 0
269.000000 0
270.000000 0
271.000000 0
272.000000 0
273.000000 0
274.000000 0
275.000000 21
276.000000 0
277.000000 0
278.000000 0
279.000000 0
280.000000 0
281.000000 0
282.000000 0
283.000000 0
284.000000 0
285.000000 0
286.000000 0
287.000000 0
288.000000 0
289.000000 0
290.000000 0
291.000000 0
292.000000 0
293.000000 0
294.000000 0
295.000000 0
296.000000 0
297.000000 21
298.000000 14
299.000000 0
&
#	11257226.000000	1.000000
0.000000 1490754
1.000000 781597
2.000000 454909
3.000000 283207
4.000000 178766
5.000000 178411
6.000000 148316
7.000000 147626
8.000000 160651
9.000000 142027
10.000000 142299
11.000000 126249
12.000000 107866
13.000000 128122
14.000000 107257
15.000000 102983
16.000000 98932
17.000000 93377
18.000000 78415
19.000000 82327
20.000000 67789
21.000000 76833
22.000000 72561
23.000000 84488
24.000000 73936
25.000000 71459
26.000000 71287
27.000000 66680
28.000000 79357
29.000000 60569
30.000000 51810
31.000000 65319
32.000000 64633
33.000000 78816
34.000000 64630
35.000000 72608
36.000000 69055
37.000000 69420
38.000000 71875
39.000000 63750
40.000000 78437
41.000000 62743
42.000000 69830
43.000000 79437
44.000000 76540
45.000000 67507
46.000000 81407
47.000000 73533
48.000000 63529
49.000000 80292
50.000000 88309
51.000000 73234
52.000000 75058
53.000000 84215
54.000000 91692
55.000000 87373
56.000000 75080
57.000000 89665
58.000000 85732
59.000000 86687
60.000000 76992
61.000000 85728
62.000000 92625
63.000000 86847
64.000000 102523
65.000000 106905
66.000000 89828
67.000000 93116
68.000000 100890
69.000000 97448
70.000000 100256
71.000000 92104
72.000000 125192
73.000000 113113
74.000000 105576
75.000000 101045
76.000000 105413
77.000000 93938
78.000000 108295
79.000000 92472
80.000000 100773
81.000000 97227
82.000000 96769
83.000000 82896
84.000000 78172
85.000000 78472
86.000000 76534
87.000000 68255
88.000000 60963
89.000000 59993
90.000000 57233
91.000000 43799
92.000000 30248
93.000000 43767
94.000000 42703
95.000000 19384
96.000000 18689
97.000000 16865
98.000000 16557
99.000000 13657
100.000000 16230
101.000000 6202
102.000000 6625
103.000000 10972
104.000000 4390
105.000000 5269
106.000000 2173
107.000000 4049
108.000000 743
109.000000 1100
110.000000 1976
111.000000 1551
112.000000 775
113.000000 454
114.000000 583
115.000000 717
116.000000 482
117.000000 379
118.000000 236
119.000000 635
120.000000 657
121.000000 494
122.000000 642
123.000000 489
124.000000 431
125.000000 695
126.000000 499
127.000000 492
128.000000 168
129.000000 539
130.000000 348
131.000000 463
132.000000 526
133.000000 367
134.000000 460
135.000000 728
136.000000 567
137.000000 294
138.000000 546
139.000000 403
140.000000 297
141.000000 634
142.000000 400
143.000000 272
144.000000 410
145.000000 488
146.000000 338
147.000000 138
148.000000 149
149.000000 475
150.000000 525
151.000000 671
152.000000 493
153.000000 151
154.000000 362
155.000000 480
156.000000 700
157.000000 521
158.000000 337
159.000000 648
160.000000 234
161.000000 198
162.000000 304
163.000000 223
164.000000 333
165.000000 239
166.000000 419
167.000000 201
168.000000 402
169.000000 291
170.000000 107
171.000000 535
172.000000 134
173.000000 399
174.000000 247
175.000000 71
176.000000 427
177.000000 267
178.000000 132
179.000000 494
180.000000 455
181.000000 10
182.000000 270
183.000000 455
184.000000 290
185.000000 222
186.000000 154
187.000000 239
188.000000 160
189.000000 81
190.000000 706
191.000000 285
192.000000 327
193.000000 363
194.000000 34
195.000000 163
196.000000 277
197.000000 367
198.000000 102
199.000000 67
200.000000 40
201.000000 146
202.000000 219
203.000000 287
204.000000 394
205.000000 403
206.000000 207
207.000000 303
208.000000 186
209.000000 217
210.000000 201
211.000000 300
212.000000 306
213.000000 300
214.000000 411
215.000000 194
216.000000 423
217.000000 306
218.000000 160
219.000000 620
220.000000 441
221.000000 365
222.000000 149
223.000000 209
224.000000 520
225.000000 293
226.000000 190
227.000000 499
228.000000 333
229.000000 149
230.000000 41
231.000000 112
232.000000 124
233.000000 445
234.000000 147
235.000000 181
236.000000 197
237.000000 210
238.000000 352
239.000000 322
240.000000 536
241.000000 151
242.000000 0
243.000000 354
244.000000 265
245.000000 0
246.000000 326
247.000000 514
248.000000 29
249.000000 413
250.000000 173
251.000000 185
252.000000 256
253.000000 58
254.000000 461
255.000000 165
256.000000 207
257.000000 353
258.000000 160
259.000000 33
260.000000 493
261.000000 48
262.000000 322
263.000000 486
264.000000 41
265.000000 421
266.000000 228
267.000000 203
268.000000 726
269.000000 513
270.000000 490
271.000000 195
272.000000 329
273.000000 480
274.000000 389
275.000000 199
276.000000 161
277.000000 495
278.000000 263
279.000000 333
280.000000 469
281.000000 584
282.000000 0
283.000000 253
284.000000 232
285.000000 320
286.000000 379
287.000000 146
288.000000 274
289.000000 268
290.000000 190
291.000000 435
292.000000 353
293.000000 524
294.000000 180
295.000000 119
296.000000 160
297.000000 307
298.000000 275
299.000000 258
300.000000 118
301.000000 501
302.000000 86
303.000000 711
304.000000 261
305.000000 636
306.000000 350
307.000000 580
308.000000 499
309.000000 517
310.000000 445
311.000000 414
312.000000 310
313.000000 375
314.000000 695
315.000000 516
316.000000 784
317.000000 352
318.000000 98
319.000000 619
320.000000 253
321.000000 593
322.000000 379
323.000000 112
324.000000 273
325.000000 463
326.000000 522
327.000000 606
328.000000 468
329.000000 506
330.000000 544
331.000000 376
332.000000 732
333.000000 523
334.000000 181
335.000000 400
336.000000 577
337.000000 422
338.000000 944
339.000000 357
340.000000 433
341.000000 250
342.000000 101
343.000000 487
344.000000 389
345.000000 41
346.000000 414
347.000000 842
348.000000 1023
349.000000 511
350.000000 562
351.000000 698
352.000000 436
353.000000 160
354.000000 588
355.000000 57
356.000000 576
357.000000 419
358.000000 463
359.000000 602
360.000000 591
361.000000 347
362.000000 543
363.000000 738
364.000000 470
365.000000 610
366.000000 886
367.000000 392
368.000000 277
369.000000 511
370.000000 433
371.000000 825
372.000000 490
373.000000 1293
374.000000 161
375.000000 658
376.000000 500
377.000000 266
378.000000 397
379.000000 758
380.000000 626
381.000000 366
382.000000 936
383.000000 930
384.000000 700
385.000000 315
386.000000 237
387.000000 840
388.000000 437
389.000000 278
390.000000 549
391.000000 576
392.000000 667
393.000000 742
394.000000 425
395.000000 613
396.000000 344
397.000000 233
398.000000 575
399.000000 280
400.000000 197
401.000000 632
402.000000 620
403.000000 321
404.000000 654
405.000000 279
406.000000 781
407.000000 393
408.000000 461
409.000000 20
410.000000 393
411.000000 278
412.000000 138
413.000000 582
414.000000 197
415.000000 114
416.000000 488
417.000000 237
418.000000 119
419.000000 118
420.000000 0
421.000000 42
422.000000 254
423.000000 156
424.000000 344
425.000000 118
426.000000 113
427.000000 113
428.000000 119
429.000000 118
430.000000 0
431.000000 126
432.000000 13
433.000000 118
434.000000 20
435.000000 232
436.000000 13
437.000000 0
438.000000 113
439.000000 0
440.000000 294
441.000000 0
442.000000 0
443.000000 0
444.000000 0
445.000000 0
446.000000 118
447.000000 0
448.000000 0
449.000000 227
450.000000 21
451.000000 0
452.000000 0
453.000000 0
454.000000 0
455.000000 0
456.000000 0
457.000000 0
458.000000 0
459.000000 0
460.000000 0
461.000000 0
462.000000 0
463.000000 0
464.000000 0
465.000000 0
466.000000 0
467.000000 0
468.000000 0
469.000000 0
470.000000 0
471.000000 0
472.000000 0
473.000000 0
474.000000 0
475.000000 0
476.000000 0
477.000000 0
478.000000 0
479.000000 0
480.000000 0
481.000000 0
482.000000 0
483.000000 0
484.000000 0
485.000000 0
486.000000 0
487.000000 0
488.000000 0
489.000000 0
490.000000 0
491.000000 0
492.000000 0
493.000000 20
494.000000 0
495.000000 21
496.000000 0
497.000000 14
498.000000 0
499.000000 0
500.000000 0
501.000000 0
502.000000 20
503.000000 0
504.000000 13
505.000000 0
506.000000 33
507.000000 0
508.000000 0
509.000000 0
510.000000 0
511.000000 0
512.000000 0
513.000000 20
514.000000 0
515.000000 0
516.000000 0
517.000000 0
518.000000 21
519.000000 0
520.000000 0
521.000000 0
522.000000 0
523.000000 0
524.000000 0
525.000000 21
526.000000 0
527.000000 0
528.000000 0
529.000000 0
530.000000 0
531.000000 21
532.000000 0
533.000000 0
534.000000 13
535.000000 0
536.000000 0
537.000000 0
538.000000 20
539.000000 0
540.000000 0
541.000000 0
542.000000 14
543.000000 0
544.000000 20
545.000000 0
546.000000 0
547.000000 0
548.000000 0
549.000000 0
550.000000 0
551.000000 0
552.000000 0
553.000000 0
554.000000 0
555.000000 0
556.000000 0
557.000000 0
558.000000 21
559.000000 0
560.000000 0
561.000000 0
562.000000 0
563.000000 13
564.000000 20
565.000000 0
566.000000 0
567.000000 0
568.000000 0
569.000000 13
570.000000 0
571.000000 0
572.000000 0
573.000000 0
574.000000 0
575.000000 13
576.000000 0
577.000000 0
578.000000 0
579.000000 0
580.000000 0
581.000000 0
582.000000 0
583.000000 0
584.000000 21
585.000000 0
586.000000 0
587.000000 0
588.000000 0
589.000000 0
590.000000 0
591.000000 0
592.000000 14
593.000000 14
594.000000 0
595.000000 0
596.000000 0
597.000000 0
598.000000 0
599.000000 0
600.000000 0
601.000000 14
602.000000 0
603.000000 21
604.000000 21
605.000000 0
606.000000 0
607.000000 0
608.000000 0
609.000000 13
610.000000 0
611.000000 0
612.000000 0
613.000000 0
614.000000 0
615.000000 0
616.000000 0
617.000000 0
618.000000 0
619.000000 0
620.000000 0
621.000000 0
622.000000 13
623.000000 0
624.000000 0
625.000000 0
626.000000 0
627.000000 0
628.000000 0
629.000000 0
630.000000 0
631.000000 0
632.000000 0
633.000000 0
634.000000 21
635.000000 0
636.000000 13
637.000000 21
638.000000 0
639.000000 0
640.000000 0
641.000000 21
642.000000 0
643.000000 0
644.000000 0
645.000000 0
646.000000 0
647.000000 0
648.000000 0
649.000000 0
650.000000 20
651.000000 0
652.000000 0
653.000000 20
654.000000 0
655.000000 20
656.000000 0
657.000000 0
658.000000 0
659.000000 0
660.000000 20
661.000000 0
662.000000 0
663.000000 0
664.000000 0
665.000000 0
666.000000 0
667.000000 0
668.000000 0
669.000000 0
670.000000 14
671.000000 0
672.000000 0
673.000000 0
674.000000 0
675.000000 20
676.000000 0
677.000000 21
678.000000 0
679.000000 0
680.000000 0
681.000000 0
682.000000 0
683.000000 0
684.000000 0
685.000000 0
686.000000 0
687.000000 0
688.000000 21
689.000000 0
690.000000 0
691.000000 20
692.000000 0
693.000000 21
694.000000 0
695.000000 27
696.000000 0
697.000000 40
698.000000 0
699.000000 20
700.000000 35
701.000000 0
702.000000 0
703.000000 13
704.000000 0
705.000000 0
706.000000 0
707.000000 0
708.000000 0
709.000000 0
710.000000 0
711.000000 0
712.000000 0
713.000000 0
714.000000 0
715.000000 0
716.000000 0
717.000000 0
718.000000 0
719.000000 0
720.000000 0
721.000000 0
722.000000 0
723.000000 14
724.000000 0
725.000000 0
726.000000 0
727.000000 0
728.000000 0
729.000000 0
730.000000 0
731.000000 0
732.000000 0
733.000000 0
734.000000 0
735.000000 0
736.000000 0
737.000000 0
738.000000 20
739.000000 0
740.000000 0
741.000000 0
742.000000 0
743.000000 0
744.000000 0
745.000000 20
746.000000 0
747.000000 0
748.000000 42
749.000000 0
750.000000 0
751.000000 0
752.000000 0
753.000000 20
754.000000 0
755.000000 0
756.000000 0
757.000000 14
758.000000 0
759.000000 20
760.000000 0
761.000000 0
762.000000 20
763.000000 0
764.000000 0
765.000000 0
766.000000 0
767.000000 0
768.000000 0
769.000000 0
770.000000 0
771.000000 0
772.000000 20
773.000000 20
774.000000 0
775.000000 0
776.000000 0
777.000000 55
778.000000 0
779.000000 0
780.000000 0
781.000000 0
782.000000 20
783.000000 20
784.000000 20
785.000000 0
786.000000 54
787.000000 40
788.000000 0
789.000000 0
790.000000 0
791.000000 0
792.000000 20
793.000000 20
794.000000 0
795.000000 0
796.000000 0
797.000000 0
798.000000 13
799.000000 0
800.000000 0
801.000000 13
802.000000 0
803.000000 0
804.000000 0
805.000000 0
806.000000 0
807.000000 0
808.000000 0
809.000000 0
810.000000 0
811.000000 0
812.000000 20
813.000000 0
814.000000 20
815.000000 0
816.000000 0
817.000000 0
818.000000 0
819.000000 0
820.000000 0
821.000000 0
822.000000 0
823.000000 0
824.000000 0
825.000000 0
826.000000 20
827.000000 0
&
#	11257226.000000	1.000000
0.000000 1481834
1.000000 901530
2.000000 667433
3.000000 540063
4.000000 452162
5.000000 381471
6.000000 324152
7.000000 296079
8.000000 280160
9.000000 209800
10.000000 215805
11.000000 193836
12.000000 216486
13.000000 222757
14.000000 193473
15.000000 183763
16.000000 159246
17.000000 175085
18.000000 166563
19.000000 161481
20.000000 163719
21.000000 137785
22.000000 136770
23.000000 141091
24.000000 135651
25.000000 125228
26.000000 132386
27.000000 126925
28.000000 127860
29.000000 104347
30.000000 116359
31.000000 106251
32.000000 122692
33.000000 110623
34.000000 107786
35.000000 117869
36.000000 112470
37.000000 122720
38.000000 110030
39.000000 108578
40.000000 109489
41.000000 114767
42.000000 107165
43.000000 91751
44.000000 94115
45.000000 100165
46.000000 97116
47.000000 75713
48.000000 79376
49.000000 64707
50.000000 48461
51.000000 61362
52.000000 50015
53.000000 41337
54.000000 38049
55.000000 29399
56.000000 21486
57.000000 19211
58.000000 15249
59.000000 13906
60.000000 7303
61.000000 4621
62.000000 4296
63.000000 2313
64.000000 3131
65.000000 2594
66.000000 1881
67.000000 1877
68.000000 1113
69.000000 1504
70.000000 2110
71.000000 1743
72.000000 1301
73.000000 1429
74.000000 1113
75.000000 1146
76.000000 1581
77.000000 1647
78.000000 838
79.000000 952
80.000000 1429
81.000000 769
82.000000 792
83.000000 774
84.000000 1148
85.000000 1333
86.000000 1163
87.000000 730
88.000000 885
89.000000 1100
90.000000 1233
91.000000 1402
92.000000 467
93.000000 771
94.000000 856
95.000000 691
96.000000 777
97.000000 1135
98.000000 796
99.000000 1137
100.000000 699
101.000000 801
102.000000 748
103.000000 537
104.000000 375
105.000000 410
106.000000 465
107.000000 424
108.000000 686
109.000000 672
110.000000 279
111.000000 675
112.000000 658
113.000000 338
114.000000 455
115.000000 753
116.000000 145
117.000000 404
118.000000 719
119.000000 273
120.000000 407
121.000000 355
122.000000 522
123.000000 199
124.000000 448
125.000000 291
126.000000 309
127.000000 222
128.000000 165
129.000000 399
130.000000 152
131.000000 188
132.000000 424
133.000000 315
134.000000 155
135.000000 302
136.000000 41
137.000000 75
138.000000 216
139.000000 422
140.000000 34
141.000000 141
142.000000 268
143.000000 437
144.000000 312
145.000000 209
146.000000 248
147.000000 84
148.000000 369
149.000000 525
150.000000 289
151.000000 156
152.000000 114
153.000000 225
154.000000 363
155.000000 259
156.000000 325
157.000000 560
158.000000 318
159.000000 182
160.000000 156
161.000000 194
162.000000 466
163.000000 155
164.000000 198
165.000000 126
166.000000 182
167.000000 254
168.000000 156
169.000000 27
170.000000 0
171.000000 42
172.000000 104
173.000000 0
174.000000 156
175.000000 27
176.000000 198
177.000000 236
178.000000 260
179.000000 133
180.000000 296
181.000000 27
182.000000 62
183.000000 227
184.000000 27
185.000000 42
186.000000 232
187.000000 141
188.000000 20
189.000000 27
190.000000 155
191.000000 20
192.000000 20
193.000000 248
194.000000 290
195.000000 84
196.000000 20
197.000000 0
198.000000 141
199.000000 56
200.000000 0
201.000000 239
202.000000 114
203.000000 155
204.000000 226
205.000000 154
206.000000 156
207.000000 140
208.000000 155
209.000000 168
210.000000 248
211.000000 0
212.000000 202
213.000000 341
214.000000 0
215.000000 0
216.000000 228
217.000000 0
218.000000 0
219.000000 113
220.000000 21
221.000000 27
222.000000 0
223.000000 114
224.000000 114
225.000000 0
226.000000 0
227.000000 20
228.000000 21
229.000000 0
230.000000 0
231.000000 0
232.000000 0
233.000000 0
234.000000 0
235.000000 114
236.000000 114
237.000000 0
238.000000 20
239.000000 0
240.000000 20
241.000000 20
242.000000 0
243.000000 20
244.000000 20
245.000000 20
246.000000 0
247.000000 40
248.000000 0
249.000000 0
250.000000 0
251.000000 0
252.000000 0
253.000000 0
254.000000 20
255.000000 0
256.000000 0
257.000000 0
258.000000 0
259.000000 0
260.000000 0
261.000000 0
262.000000 0
263.000000 0
264.000000 0
265.000000 0
266.000000 21
267.000000 0
268.000000 0
269.000000 0
270.000000 0
271.000000 0
272.000000 0
273.000000 0
274.000000 0
275.000000 21
276.000000 0
277.000000 0
278.000000 0
279.000000 0
280.000000 0
281.000000 0
282.000000 0
283.000000 0
284.000000 0
285.000000 0
286.000000 0
287.000000 0
288.000000 0
289.000000 0
290.000000 0
291.000000 0
292.000000 0
293.000000 0
294.000000 0
295.000000 0
296.000000 0
297.000000 21
298.000000 14
299.000000 0
&
```
