## Supplementary material for "What does it take to learn the rules of RNA base pairing? A lot less than you may think": Rfam.15.0.seed.3D.power.double

```
0.000000	0.000000	1349	0
1.000000	0.049415	769	38
2.000000	0.096257	561	54
3.000000	0.220408	490	108
4.000000	0.264059	409	108
5.000000	0.304945	364	111
6.000000	0.359736	303	109
7.000000	0.375000	304	114
8.000000	0.520325	246	128
9.000000	0.471795	195	92
10.000000	0.519231	208	108
11.000000	0.563452	197	111
12.000000	0.598802	167	100
13.000000	0.638889	180	115
14.000000	0.660000	150	99
15.000000	0.608108	148	90
16.000000	0.716216	148	106
17.000000	0.654930	142	93
18.000000	0.751825	137	103
19.000000	0.724409	127	92
20.000000	0.747573	103	77
21.000000	0.745763	118	88
22.000000	0.698925	93	65
23.000000	0.808511	94	76
24.000000	0.821782	101	83
25.000000	0.800000	90	72
26.000000	0.722222	90	65
27.000000	0.819149	94	77
28.000000	0.813953	86	70
29.000000	0.771084	83	64
30.000000	0.712329	73	52
31.000000	0.791667	72	57
32.000000	0.756757	74	56
33.000000	0.821429	56	46
34.000000	0.882353	68	60
35.000000	0.900000	60	54
36.000000	0.756098	41	31
37.000000	0.937500	48	45
38.000000	0.800000	45	36
39.000000	0.866667	45	39
40.000000	0.920000	50	46
41.000000	0.888889	54	48
42.000000	0.882353	34	30
43.000000	0.903226	31	28
44.000000	0.897436	39	35
45.000000	0.812500	32	26
46.000000	0.905660	53	48
47.000000	0.843750	32	27
48.000000	0.875000	32	28
49.000000	0.775000	40	31
50.000000	0.837838	37	31
51.000000	0.810811	37	30
52.000000	0.823529	34	28
53.000000	0.708333	24	17
54.000000	0.960000	25	24
55.000000	0.766667	30	23
56.000000	0.807692	26	21
57.000000	0.766667	30	23
58.000000	0.840000	25	21
59.000000	0.809524	21	17
60.000000	1.000000	13	13
61.000000	0.904762	21	19
62.000000	0.937500	16	15
63.000000	0.857143	14	12
64.000000	0.913043	23	21
65.000000	1.000000	15	15
66.000000	0.882353	17	15
67.000000	1.000000	14	14
68.000000	0.933333	15	14
69.000000	0.875000	16	14
70.000000	0.750000	12	9
71.000000	1.000000	8	8
72.000000	0.916667	12	11
73.000000	0.833333	6	5
74.000000	0.750000	8	6
75.000000	0.833333	6	5
76.000000	0.777778	18	14
77.000000	1.000000	9	9
78.000000	1.000000	3	3
79.000000	1.000000	7	7
80.000000	1.000000	4	4
81.000000	0.571429	7	4
82.000000	0.500000	2	1
83.000000	1.000000	3	3
84.000000	0.750000	4	3
85.000000	0.857143	7	6
86.000000	1.000000	4	4
87.000000	0.400000	5	2
88.000000	0.600000	10	6
89.000000	0.500000	2	1
90.000000	1.000000	3	3
91.000000	0.600000	5	3
92.000000	1.000000	3	3
93.000000	1.000000	4	4
94.000000	0.750000	4	3
95.000000	1.000000	1	1
96.000000	0.750000	4	3
97.000000	1.000000	2	2
98.000000	1.000000	3	3
99.000000	1.000000	1	1
100.000000	0.800000	5	4
101.000000	0.000000	0	0
102.000000	0.600000	5	3
103.000000	1.000000	3	3
104.000000	1.000000	3	3
105.000000	0.500000	2	1
106.000000	1.000000	2	2
107.000000	1.000000	1	1
108.000000	1.000000	1	1
109.000000	0.666667	3	2
110.000000	1.000000	3	3
111.000000	1.000000	3	3
112.000000	1.000000	3	3
113.000000	0.000000	0	0
114.000000	0.500000	2	1
115.000000	1.000000	3	3
116.000000	1.000000	2	2
117.000000	0.666667	3	2
118.000000	0.750000	4	3
119.000000	0.500000	2	1
120.000000	1.000000	1	1
121.000000	0.833333	6	5
122.000000	1.000000	1	1
123.000000	1.000000	2	2
124.000000	1.000000	3	3
125.000000	0.500000	2	1
126.000000	0.000000	0	0
127.000000	1.000000	2	2
128.000000	1.000000	1	1
129.000000	1.000000	2	2
130.000000	1.000000	4	4
131.000000	0.000000	0	0
132.000000	0.750000	4	3
133.000000	0.000000	0	0
134.000000	1.000000	1	1
135.000000	1.000000	1	1
136.000000	0.666667	3	2
137.000000	0.000000	0	0
138.000000	1.000000	2	2
139.000000	1.000000	2	2
140.000000	1.000000	1	1
141.000000	0.000000	0	0
142.000000	1.000000	4	4
143.000000	1.000000	2	2
144.000000	1.000000	3	3
145.000000	0.666667	3	2
146.000000	1.000000	1	1
147.000000	1.000000	4	4
148.000000	1.000000	1	1
149.000000	0.500000	4	2
150.000000	1.000000	1	1
151.000000	1.000000	2	2
152.000000	0.000000	0	0
153.000000	0.000000	0	0
154.000000	0.000000	0	0
155.000000	0.000000	0	0
156.000000	1.000000	1	1
157.000000	1.000000	2	2
158.000000	1.000000	1	1
159.000000	1.000000	1	1
160.000000	1.000000	1	1
161.000000	1.000000	1	1
162.000000	1.000000	1	1
163.000000	1.000000	1	1
164.000000	1.000000	1	1
165.000000	0.000000	0	0
166.000000	1.000000	1	1
167.000000	1.000000	1	1
168.000000	0.000000	0	0
169.000000	0.000000	0	0
170.000000	1.000000	3	3
171.000000	0.000000	0	0
172.000000	1.000000	1	1
173.000000	0.000000	0	0
174.000000	0.000000	0	0
175.000000	0.000000	0	0
176.000000	0.000000	0	0
177.000000	0.000000	0	0
178.000000	1.000000	2	2
179.000000	1.000000	1	1
180.000000	0.000000	0	0
181.000000	1.000000	1	1
182.000000	1.000000	1	1
183.000000	1.000000	2	2
184.000000	0.000000	0	0
185.000000	0.000000	0	0
186.000000	1.000000	2	2
187.000000	0.000000	0	0
188.000000	0.000000	0	0
189.000000	1.000000	1	1
190.000000	0.000000	0	0
191.000000	1.000000	2	2
192.000000	1.000000	1	1
193.000000	0.000000	0	0
194.000000	0.000000	0	0
195.000000	1.000000	1	1
196.000000	1.000000	3	3
197.000000	1.000000	1	1
198.000000	1.000000	1	1
199.000000	0.000000	0	0
200.000000	1.000000	2	2
201.000000	0.000000	0	0
202.000000	0.000000	0	0
203.000000	1.000000	1	1
204.000000	0.000000	0	0
205.000000	1.000000	1	1
206.000000	0.000000	0	0
207.000000	0.000000	0	0
208.000000	0.000000	1	0
209.000000	0.000000	0	0
210.000000	0.000000	0	0
211.000000	0.000000	0	0
212.000000	1.000000	1	1
213.000000	0.000000	0	0
214.000000	0.000000	1	0
215.000000	0.000000	0	0
216.000000	1.000000	1	1
217.000000	0.000000	0	0
218.000000	1.000000	1	1
219.000000	1.000000	1	1
220.000000	0.000000	0	0
221.000000	0.000000	0	0
222.000000	0.000000	0	0
223.000000	0.000000	0	0
224.000000	0.000000	0	0
225.000000	0.000000	1	0
226.000000	0.000000	0	0
227.000000	0.000000	0	0
228.000000	0.000000	0	0
229.000000	1.000000	1	1
230.000000	0.000000	0	0
231.000000	0.000000	0	0
232.000000	0.000000	0	0
233.000000	0.000000	0	0
234.000000	0.000000	0	0
235.000000	0.000000	0	0
236.000000	0.000000	0	0
237.000000	0.000000	0	0
238.000000	0.000000	0	0
239.000000	0.000000	0	0
240.000000	0.000000	0	0
241.000000	0.000000	0	0
242.000000	0.000000	0	0
243.000000	1.000000	1	1
244.000000	1.000000	2	2
245.000000	0.000000	0	0
246.000000	0.000000	0	0
247.000000	0.000000	0	0
248.000000	0.000000	0	0
249.000000	0.000000	0	0
250.000000	1.000000	1	1
251.000000	0.000000	0	0
252.000000	0.000000	0	0
253.000000	0.000000	0	0
254.000000	0.000000	0	0
255.000000	0.000000	0	0
256.000000	0.000000	0	0
257.000000	0.000000	0	0
258.000000	0.000000	0	0
259.000000	0.000000	0	0
260.000000	0.000000	0	0
261.000000	0.000000	0	0
262.000000	0.000000	0	0
263.000000	0.000000	0	0
264.000000	0.000000	0	0
265.000000	1.000000	1	1
266.000000	0.000000	0	0
267.000000	0.000000	0	0
268.000000	0.000000	0	0
269.000000	0.000000	0	0
270.000000	0.000000	0	0
271.000000	0.000000	0	0
272.000000	0.000000	0	0
273.000000	0.000000	0	0
274.000000	0.000000	0	0
275.000000	0.000000	0	0
276.000000	0.000000	0	0
277.000000	0.000000	0	0
278.000000	0.000000	0	0
279.000000	0.000000	0	0
280.000000	0.000000	0	0
281.000000	0.000000	1	0
282.000000	0.000000	0	0
283.000000	0.000000	0	0
284.000000	0.000000	0	0
285.000000	0.000000	0	0
286.000000	0.000000	1	0
287.000000	0.000000	0	0
288.000000	0.000000	1	0
289.000000	0.000000	0	0
290.000000	0.000000	0	0
291.000000	0.000000	0	0
292.000000	0.000000	0	0
293.000000	0.000000	1	0
294.000000	0.000000	0	0
295.000000	0.000000	0	0
296.000000	0.000000	0	0
297.000000	0.000000	0	0
298.000000	0.000000	0	0
299.000000	0.000000	0	0
300.000000	0.000000	0	0
301.000000	0.000000	0	0
302.000000	0.000000	0	0
303.000000	1.000000	1	1
304.000000	0.000000	0	0
305.000000	0.000000	0	0
306.000000	0.000000	0	0
307.000000	0.000000	0	0
308.000000	0.000000	0	0
309.000000	0.000000	0	0
310.000000	0.000000	0	0
311.000000	0.000000	0	0
312.000000	1.000000	1	1
313.000000	0.000000	0	0
314.000000	0.000000	0	0
315.000000	0.000000	0	0
316.000000	0.000000	0	0
317.000000	0.000000	0	0
318.000000	0.000000	0	0
319.000000	0.000000	0	0
320.000000	0.000000	0	0
321.000000	1.000000	1	1
322.000000	0.000000	0	0
323.000000	0.000000	0	0
324.000000	0.000000	0	0
325.000000	0.000000	0	0
326.000000	0.000000	0	0
327.000000	0.000000	0	0
328.000000	0.000000	0	0
329.000000	0.000000	0	0
330.000000	0.000000	0	0
331.000000	0.000000	0	0
332.000000	0.000000	0	0
333.000000	0.000000	0	0
334.000000	0.000000	0	0
335.000000	0.000000	0	0
336.000000	1.000000	1	1
337.000000	0.000000	0	0
338.000000	0.000000	0	0
339.000000	0.000000	0	0
340.000000	0.000000	0	0
341.000000	0.000000	0	0
342.000000	0.000000	0	0
343.000000	0.000000	0	0
344.000000	0.000000	0	0
345.000000	0.000000	0	0
346.000000	0.000000	0	0
347.000000	0.000000	0	0
348.000000	0.000000	0	0
349.000000	0.000000	0	0
350.000000	0.000000	0	0
351.000000	0.000000	0	0
352.000000	0.000000	0	0
353.000000	1.000000	1	1
```
