## Supplementary material for "What does it take to learn the rules of RNA base pairing? A lot less than you may think": Rfam.15.0.seed.3D.power.double.withgaps

```
0.000000	0.000000	1177	0
1.000000	0.043651	756	33
2.000000	0.095238	504	48
3.000000	0.190275	473	90
4.000000	0.258065	372	96
5.000000	0.270349	344	93
6.000000	0.335484	310	104
7.000000	0.383764	271	104
8.000000	0.461847	249	115
9.000000	0.430556	216	93
10.000000	0.466667	210	98
11.000000	0.500000	192	96
12.000000	0.587209	172	101
13.000000	0.555556	171	95
14.000000	0.612121	165	101
15.000000	0.643836	146	94
16.000000	0.657143	140	92
17.000000	0.625000	168	105
18.000000	0.681159	138	94
19.000000	0.669173	133	89
20.000000	0.636364	99	63
21.000000	0.714286	126	90
22.000000	0.683761	117	80
23.000000	0.724771	109	79
24.000000	0.730000	100	73
25.000000	0.685714	105	72
26.000000	0.738095	84	62
27.000000	0.693694	111	77
28.000000	0.816092	87	71
29.000000	0.743902	82	61
30.000000	0.671233	73	49
31.000000	0.746835	79	59
32.000000	0.780488	82	64
33.000000	0.731343	67	49
34.000000	0.783333	60	47
35.000000	0.803030	66	53
36.000000	0.793103	58	46
37.000000	0.867925	53	46
38.000000	0.813953	43	35
39.000000	0.897436	39	35
40.000000	0.900000	50	45
41.000000	0.918367	49	45
42.000000	0.888889	36	32
43.000000	0.871795	39	34
44.000000	0.893617	47	42
45.000000	0.800000	35	28
46.000000	0.893617	47	42
47.000000	0.861111	36	31
48.000000	0.913043	23	21
49.000000	0.750000	36	27
50.000000	0.708333	24	17
51.000000	0.866667	30	26
52.000000	0.750000	28	21
53.000000	0.857143	21	18
54.000000	0.906250	32	29
55.000000	0.760000	25	19
56.000000	0.925926	27	25
57.000000	0.771429	35	27
58.000000	0.896552	29	26
59.000000	0.818182	22	18
60.000000	0.840000	25	21
61.000000	0.818182	33	27
62.000000	0.869565	23	20
63.000000	0.923077	26	24
64.000000	0.807692	26	21
65.000000	0.900000	20	18
66.000000	0.800000	20	16
67.000000	0.700000	20	14
68.000000	0.937500	16	15
69.000000	0.769231	13	10
70.000000	0.944444	18	17
71.000000	0.684211	19	13
72.000000	0.647059	17	11
73.000000	0.823529	17	14
74.000000	0.857143	14	12
75.000000	0.769231	13	10
76.000000	0.937500	16	15
77.000000	0.888889	9	8
78.000000	1.000000	10	10
79.000000	0.875000	8	7
80.000000	0.785714	14	11
81.000000	0.500000	4	2
82.000000	0.833333	6	5
83.000000	0.750000	4	3
84.000000	0.800000	5	4
85.000000	0.800000	10	8
86.000000	0.666667	3	2
87.000000	0.500000	2	1
88.000000	0.500000	6	3
89.000000	1.000000	5	5
90.000000	1.000000	4	4
91.000000	0.666667	6	4
92.000000	0.666667	3	2
93.000000	0.800000	5	4
94.000000	0.875000	8	7
95.000000	1.000000	2	2
96.000000	1.000000	3	3
97.000000	0.833333	6	5
98.000000	1.000000	5	5
99.000000	1.000000	1	1
100.000000	1.000000	2	2
101.000000	0.666667	3	2
102.000000	0.857143	7	6
103.000000	1.000000	4	4
104.000000	0.800000	5	4
105.000000	1.000000	2	2
106.000000	1.000000	8	8
107.000000	1.000000	5	5
108.000000	0.750000	4	3
109.000000	0.666667	3	2
110.000000	1.000000	1	1
111.000000	0.666667	3	2
112.000000	1.000000	1	1
113.000000	1.000000	3	3
114.000000	0.666667	3	2
115.000000	1.000000	2	2
116.000000	0.750000	4	3
117.000000	1.000000	3	3
118.000000	1.000000	8	8
119.000000	0.750000	4	3
120.000000	0.800000	5	4
121.000000	0.750000	4	3
122.000000	1.000000	2	2
123.000000	1.000000	1	1
124.000000	1.000000	1	1
125.000000	1.000000	3	3
126.000000	1.000000	4	4
127.000000	1.000000	1	1
128.000000	0.000000	1	0
129.000000	1.000000	2	2
130.000000	1.000000	1	1
131.000000	0.500000	4	2
132.000000	0.750000	4	3
133.000000	1.000000	1	1
134.000000	0.000000	0	0
135.000000	0.000000	0	0
136.000000	1.000000	1	1
137.000000	1.000000	2	2
138.000000	1.000000	3	3
139.000000	1.000000	2	2
140.000000	0.666667	3	2
141.000000	0.666667	6	4
142.000000	1.000000	1	1
143.000000	0.000000	0	0
144.000000	1.000000	2	2
145.000000	1.000000	2	2
146.000000	1.000000	2	2
147.000000	1.000000	2	2
148.000000	0.800000	5	4
149.000000	1.000000	3	3
150.000000	1.000000	2	2
151.000000	0.000000	0	0
152.000000	1.000000	5	5
153.000000	1.000000	1	1
154.000000	1.000000	4	4
155.000000	0.000000	0	0
156.000000	1.000000	1	1
157.000000	0.000000	1	0
158.000000	1.000000	1	1
159.000000	1.000000	2	2
160.000000	0.500000	2	1
161.000000	1.000000	2	2
162.000000	0.500000	2	1
163.000000	1.000000	1	1
164.000000	0.000000	0	0
165.000000	0.000000	0	0
166.000000	0.000000	1	0
167.000000	1.000000	2	2
168.000000	1.000000	2	2
169.000000	0.000000	1	0
170.000000	0.000000	0	0
171.000000	1.000000	1	1
172.000000	1.000000	2	2
173.000000	1.000000	2	2
174.000000	1.000000	2	2
175.000000	0.000000	0	0
176.000000	1.000000	1	1
177.000000	0.000000	0	0
178.000000	1.000000	1	1
179.000000	1.000000	1	1
180.000000	0.000000	0	0
181.000000	0.000000	0	0
182.000000	1.000000	1	1
183.000000	1.000000	1	1
184.000000	0.000000	0	0
185.000000	1.000000	1	1
186.000000	1.000000	1	1
187.000000	1.000000	1	1
188.000000	0.000000	0	0
189.000000	0.000000	0	0
190.000000	1.000000	1	1
191.000000	0.000000	0	0
192.000000	0.000000	0	0
193.000000	0.000000	0	0
194.000000	1.000000	1	1
195.000000	0.000000	0	0
196.000000	1.000000	1	1
197.000000	0.000000	0	0
198.000000	0.000000	0	0
199.000000	0.000000	0	0
200.000000	0.000000	0	0
201.000000	0.000000	0	0
202.000000	1.000000	1	1
203.000000	0.000000	0	0
204.000000	1.000000	1	1
205.000000	1.000000	1	1
206.000000	0.000000	0	0
207.000000	1.000000	1	1
208.000000	1.000000	1	1
209.000000	0.000000	0	0
210.000000	0.000000	0	0
211.000000	0.000000	0	0
212.000000	0.000000	1	0
213.000000	1.000000	1	1
214.000000	1.000000	1	1
215.000000	1.000000	1	1
216.000000	1.000000	2	2
217.000000	0.000000	0	0
218.000000	0.000000	0	0
219.000000	0.000000	0	0
220.000000	1.000000	1	1
221.000000	0.000000	0	0
222.000000	1.000000	2	2
223.000000	0.000000	0	0
224.000000	0.000000	0	0
225.000000	0.000000	0	0
226.000000	0.000000	0	0
227.000000	0.000000	0	0
228.000000	0.000000	0	0
229.000000	1.000000	1	1
230.000000	0.000000	0	0
231.000000	0.500000	2	1
232.000000	0.000000	1	0
233.000000	0.000000	0	0
234.000000	0.000000	0	0
235.000000	0.000000	0	0
236.000000	0.000000	0	0
237.000000	1.000000	1	1
238.000000	0.000000	0	0
239.000000	0.000000	0	0
240.000000	0.000000	0	0
241.000000	1.000000	2	2
242.000000	0.000000	0	0
243.000000	1.000000	1	1
244.000000	1.000000	1	1
245.000000	0.000000	0	0
246.000000	0.000000	0	0
247.000000	1.000000	1	1
248.000000	0.000000	0	0
249.000000	0.000000	0	0
250.000000	1.000000	1	1
251.000000	0.000000	0	0
252.000000	0.000000	0	0
253.000000	0.000000	0	0
254.000000	0.000000	0	0
255.000000	0.000000	0	0
256.000000	0.000000	0	0
257.000000	0.000000	0	0
258.000000	0.000000	0	0
259.000000	0.000000	0	0
260.000000	0.000000	0	0
261.000000	1.000000	1	1
262.000000	1.000000	1	1
263.000000	0.000000	0	0
264.000000	0.000000	0	0
265.000000	1.000000	1	1
266.000000	1.000000	1	1
267.000000	0.000000	0	0
268.000000	0.000000	0	0
269.000000	0.000000	0	0
270.000000	1.000000	1	1
271.000000	0.000000	0	0
272.000000	0.000000	0	0
273.000000	0.000000	0	0
274.000000	1.000000	1	1
275.000000	0.000000	0	0
276.000000	1.000000	1	1
277.000000	0.000000	0	0
278.000000	0.000000	0	0
279.000000	0.000000	0	0
280.000000	0.000000	0	0
281.000000	0.000000	0	0
282.000000	0.000000	0	0
283.000000	0.000000	0	0
284.000000	1.000000	1	1
285.000000	0.000000	0	0
286.000000	0.000000	0	0
287.000000	0.000000	0	0
288.000000	0.000000	0	0
289.000000	0.000000	0	0
290.000000	0.000000	0	0
291.000000	0.000000	0	0
292.000000	0.000000	0	0
293.000000	0.000000	0	0
294.000000	0.000000	0	0
295.000000	0.000000	0	0
296.000000	0.000000	1	0
297.000000	0.000000	0	0
298.000000	0.000000	0	0
299.000000	0.000000	0	0
300.000000	0.000000	0	0
301.000000	0.000000	0	0
302.000000	0.000000	2	0
303.000000	1.000000	1	1
304.000000	0.000000	0	0
305.000000	0.000000	0	0
306.000000	0.000000	0	0
307.000000	0.000000	0	0
308.000000	0.000000	1	0
309.000000	0.000000	0	0
310.000000	0.000000	0	0
311.000000	0.000000	0	0
312.000000	1.000000	1	1
313.000000	0.000000	0	0
314.000000	0.000000	0	0
315.000000	0.000000	0	0
316.000000	0.000000	0	0
317.000000	0.000000	0	0
318.000000	0.000000	0	0
319.000000	0.000000	0	0
320.000000	0.000000	0	0
321.000000	1.000000	1	1
322.000000	0.000000	0	0
323.000000	0.000000	0	0
324.000000	0.000000	0	0
325.000000	1.000000	1	1
326.000000	0.000000	0	0
327.000000	0.000000	0	0
328.000000	0.000000	0	0
329.000000	0.000000	0	0
330.000000	0.000000	0	0
331.000000	0.000000	0	0
332.000000	0.000000	0	0
333.000000	0.000000	0	0
334.000000	0.000000	0	0
335.000000	0.000000	0	0
336.000000	1.000000	1	1
337.000000	0.000000	0	0
338.000000	0.000000	0	0
339.000000	0.000000	0	0
340.000000	0.000000	0	0
341.000000	0.000000	0	0
342.000000	0.000000	0	0
343.000000	0.000000	0	0
344.000000	0.000000	0	0
345.000000	0.000000	0	0
346.000000	0.000000	0	0
347.000000	0.000000	0	0
348.000000	0.000000	0	0
349.000000	0.000000	0	0
350.000000	0.000000	0	0
351.000000	0.000000	0	0
352.000000	0.000000	0	0
353.000000	0.000000	0	0
354.000000	1.000000	1	1
355.000000	0.000000	0	0
356.000000	0.000000	0	0
357.000000	0.000000	0	0
358.000000	0.000000	0	0
359.000000	0.000000	0	0
360.000000	0.000000	0	0
361.000000	0.000000	0	0
362.000000	0.000000	0	0
363.000000	0.000000	0	0
364.000000	0.000000	0	0
365.000000	0.000000	0	0
366.000000	0.000000	0	0
367.000000	0.000000	0	0
368.000000	0.000000	0	0
369.000000	0.000000	0	0
370.000000	0.000000	0	0
371.000000	0.000000	0	0
372.000000	0.000000	0	0
373.000000	0.000000	0	0
374.000000	0.000000	0	0
375.000000	0.000000	0	0
376.000000	0.000000	0	0
377.000000	0.000000	0	0
378.000000	0.000000	0	0
379.000000	0.000000	0	0
380.000000	0.000000	0	0
381.000000	0.000000	0	0
382.000000	0.000000	0	0
383.000000	0.000000	0	0
384.000000	0.000000	0	0
385.000000	0.000000	0	0
386.000000	0.000000	0	0
387.000000	0.000000	0	0
388.000000	0.000000	0	0
389.000000	0.000000	0	0
390.000000	0.000000	0	0
391.000000	0.000000	0	0
392.000000	0.000000	0	0
393.000000	0.000000	0	0
394.000000	0.000000	0	0
395.000000	0.000000	0	0
396.000000	0.000000	0	0
397.000000	0.000000	0	0
398.000000	0.000000	0	0
399.000000	0.000000	0	0
400.000000	0.000000	0	0
401.000000	0.000000	0	0
402.000000	0.000000	0	0
403.000000	0.000000	0	0
404.000000	0.000000	0	0
405.000000	0.000000	0	0
406.000000	0.000000	0	0
407.000000	0.000000	0	0
408.000000	0.000000	0	0
409.000000	0.000000	0	0
410.000000	0.000000	0	0
411.000000	0.000000	0	0
412.000000	0.000000	0	0
413.000000	0.000000	0	0
414.000000	0.000000	0	0
415.000000	0.000000	0	0
416.000000	0.000000	0	0
417.000000	1.000000	1	1
418.000000	0.000000	0	0
419.000000	0.000000	0	0
420.000000	1.000000	1	1
```
