## Supplementary material for "What does it take to learn the rules of RNA base pairing? A lot less than you may think": Rfam.15.0.seed.3D.power.join

```
0.000000	0.007047	2696	19
1.000000	0.103226	1085	112
2.000000	0.239456	735	176
3.000000	0.426443	537	229
4.000000	0.532558	430	229
5.000000	0.592992	371	220
6.000000	0.641975	324	208
7.000000	0.798561	278	222
8.000000	0.802521	238	191
9.000000	0.897778	225	202
10.000000	0.909574	188	171
11.000000	0.925743	202	187
12.000000	0.932515	163	152
13.000000	0.920000	175	161
14.000000	0.944828	145	137
15.000000	0.928571	140	130
16.000000	0.960000	125	120
17.000000	0.982301	113	111
18.000000	1.000000	107	107
19.000000	0.981818	110	108
20.000000	1.000000	75	75
21.000000	0.987654	81	80
22.000000	1.000000	62	62
23.000000	1.000000	69	69
24.000000	0.981818	55	54
25.000000	1.000000	50	50
26.000000	0.963636	55	53
27.000000	1.000000	45	45
28.000000	0.970588	34	33
29.000000	1.000000	26	26
30.000000	0.952381	21	20
31.000000	0.965517	29	28
32.000000	1.000000	30	30
33.000000	1.000000	17	17
34.000000	1.000000	29	29
35.000000	0.925926	27	25
36.000000	1.000000	19	19
37.000000	1.000000	14	14
38.000000	1.000000	15	15
39.000000	0.923077	13	12
40.000000	1.000000	10	10
41.000000	1.000000	11	11
42.000000	1.000000	10	10
43.000000	1.000000	14	14
44.000000	1.000000	9	9
45.000000	1.000000	10	10
46.000000	1.000000	9	9
47.000000	1.000000	2	2
48.000000	1.000000	3	3
49.000000	1.000000	3	3
50.000000	1.000000	3	3
51.000000	1.000000	4	4
52.000000	1.000000	1	1
53.000000	1.000000	6	6
54.000000	1.000000	1	1
55.000000	1.000000	3	3
56.000000	1.000000	4	4
57.000000	1.000000	2	2
58.000000	1.000000	2	2
59.000000	1.000000	3	3
60.000000	0.000000	0	0
61.000000	1.000000	4	4
62.000000	1.000000	1	1
63.000000	0.000000	0	0
64.000000	1.000000	1	1
65.000000	1.000000	1	1
66.000000	1.000000	2	2
67.000000	1.000000	1	1
68.000000	1.000000	2	2
69.000000	1.000000	2	2
70.000000	1.000000	3	3
71.000000	0.000000	0	0
72.000000	1.000000	2	2
73.000000	1.000000	1	1
74.000000	1.000000	3	3
75.000000	0.000000	0	0
76.000000	0.000000	0	0
77.000000	1.000000	2	2
78.000000	1.000000	1	1
79.000000	1.000000	1	1
80.000000	1.000000	1	1
81.000000	1.000000	2	2
82.000000	1.000000	2	2
83.000000	1.000000	1	1
84.000000	0.000000	0	0
85.000000	0.000000	0	0
86.000000	1.000000	1	1
87.000000	1.000000	1	1
88.000000	0.000000	0	0
89.000000	1.000000	1	1
90.000000	0.000000	0	0
91.000000	1.000000	2	2
92.000000	0.000000	0	0
93.000000	1.000000	3	3
94.000000	1.000000	1	1
95.000000	0.000000	0	0
96.000000	0.000000	0	0
97.000000	0.000000	0	0
98.000000	0.000000	0	0
99.000000	1.000000	1	1
100.000000	0.000000	0	0
101.000000	0.000000	0	0
102.000000	0.000000	0	0
103.000000	0.000000	0	0
104.000000	0.000000	0	0
105.000000	0.000000	0	0
106.000000	0.000000	0	0
107.000000	1.000000	1	1
108.000000	1.000000	1	1
109.000000	0.000000	0	0
110.000000	0.000000	0	0
111.000000	0.000000	0	0
112.000000	1.000000	1	1
113.000000	0.000000	0	0
114.000000	0.000000	0	0
115.000000	0.000000	0	0
116.000000	0.000000	0	0
117.000000	0.000000	0	0
118.000000	1.000000	1	1
119.000000	0.000000	0	0
120.000000	0.000000	0	0
121.000000	0.000000	0	0
122.000000	0.000000	0	0
123.000000	0.000000	0	0
124.000000	0.000000	0	0
125.000000	0.000000	0	0
126.000000	0.000000	0	0
127.000000	0.000000	0	0
128.000000	0.000000	0	0
129.000000	0.000000	0	0
130.000000	0.000000	0	0
131.000000	1.000000	1	1
132.000000	1.000000	1	1
133.000000	0.000000	0	0
134.000000	0.000000	0	0
135.000000	0.000000	0	0
136.000000	0.000000	0	0
137.000000	0.000000	0	0
138.000000	0.000000	0	0
139.000000	0.000000	0	0
140.000000	0.000000	0	0
141.000000	0.000000	0	0
142.000000	0.000000	0	0
143.000000	0.000000	0	0
144.000000	1.000000	1	1
145.000000	0.000000	0	0
146.000000	0.000000	0	0
147.000000	1.000000	1	1
148.000000	0.000000	0	0
149.000000	0.000000	0	0
150.000000	0.000000	0	0
151.000000	0.000000	0	0
152.000000	0.000000	0	0
153.000000	0.000000	0	0
154.000000	0.000000	0	0
155.000000	0.000000	0	0
156.000000	0.000000	0	0
157.000000	0.000000	0	0
158.000000	0.000000	0	0
159.000000	0.000000	0	0
160.000000	0.000000	0	0
161.000000	0.000000	0	0
162.000000	1.000000	1	1
163.000000	1.000000	1	1
164.000000	0.000000	0	0
165.000000	1.000000	2	2
166.000000	0.000000	0	0
167.000000	0.000000	0	0
168.000000	0.000000	0	0
169.000000	0.000000	0	0
170.000000	0.000000	0	0
171.000000	0.000000	0	0
172.000000	0.000000	0	0
173.000000	0.000000	0	0
174.000000	0.000000	0	0
175.000000	0.000000	0	0
176.000000	0.000000	0	0
177.000000	0.000000	0	0
178.000000	0.000000	0	0
179.000000	0.000000	0	0
180.000000	0.000000	0	0
181.000000	0.000000	0	0
182.000000	1.000000	1	1
```
