## Supplementary material for "What does it take to learn the rules of RNA base pairing? A lot less than you may think": Rfam.15.0.seed.3D.power.join.withgaps

```
0.000000	0.006463	2321	15
1.000000	0.081406	1081	88
2.000000	0.210454	727	153
3.000000	0.356736	527	188
4.000000	0.457701	461	211
5.000000	0.527851	377	199
6.000000	0.575000	320	184
7.000000	0.725926	270	196
8.000000	0.729958	237	173
9.000000	0.850220	227	193
10.000000	0.862637	182	157
11.000000	0.904762	189	171
12.000000	0.923529	170	157
13.000000	0.883436	163	144
14.000000	0.896552	145	130
15.000000	0.884354	147	130
16.000000	0.785235	149	117
17.000000	0.882812	128	113
18.000000	0.879630	108	95
19.000000	0.873874	111	97
20.000000	0.927928	111	103
21.000000	0.941176	85	80
22.000000	0.869565	69	60
23.000000	0.917647	85	78
24.000000	0.942029	69	65
25.000000	0.919355	62	57
26.000000	0.935484	62	58
27.000000	0.968750	64	62
28.000000	0.943396	53	50
29.000000	1.000000	37	37
30.000000	0.921053	38	35
31.000000	0.972973	37	36
32.000000	0.962963	27	26
33.000000	0.933333	30	28
34.000000	0.942857	35	33
35.000000	1.000000	36	36
36.000000	0.903226	31	28
37.000000	0.903226	31	28
38.000000	0.956522	23	22
39.000000	0.937500	16	15
40.000000	1.000000	16	16
41.000000	1.000000	14	14
42.000000	0.857143	21	18
43.000000	1.000000	18	18
44.000000	0.909091	11	10
45.000000	1.000000	14	14
46.000000	1.000000	11	11
47.000000	0.800000	5	4
48.000000	1.000000	10	10
49.000000	0.714286	7	5
50.000000	1.000000	5	5
51.000000	0.666667	9	6
52.000000	0.857143	7	6
53.000000	1.000000	1	1
54.000000	0.833333	6	5
55.000000	1.000000	8	8
56.000000	1.000000	8	8
57.000000	1.000000	2	2
58.000000	1.000000	5	5
59.000000	1.000000	8	8
60.000000	1.000000	4	4
61.000000	0.000000	0	0
62.000000	1.000000	3	3
63.000000	1.000000	3	3
64.000000	1.000000	4	4
65.000000	1.000000	4	4
66.000000	1.000000	5	5
67.000000	1.000000	2	2
68.000000	1.000000	1	1
69.000000	1.000000	4	4
70.000000	1.000000	1	1
71.000000	1.000000	3	3
72.000000	0.000000	0	0
73.000000	1.000000	2	2
74.000000	1.000000	3	3
75.000000	1.000000	1	1
76.000000	0.000000	0	0
77.000000	1.000000	2	2
78.000000	1.000000	1	1
79.000000	0.000000	0	0
80.000000	1.000000	1	1
81.000000	1.000000	3	3
82.000000	1.000000	2	2
83.000000	1.000000	2	2
84.000000	1.000000	1	1
85.000000	1.000000	1	1
86.000000	1.000000	1	1
87.000000	0.000000	0	0
88.000000	0.000000	0	0
89.000000	1.000000	2	2
90.000000	1.000000	1	1
91.000000	1.000000	2	2
92.000000	1.000000	1	1
93.000000	1.000000	1	1
94.000000	1.000000	2	2
95.000000	0.000000	0	0
96.000000	0.000000	0	0
97.000000	0.000000	0	0
98.000000	1.000000	1	1
99.000000	0.000000	0	0
100.000000	1.000000	2	2
101.000000	0.000000	0	0
102.000000	0.000000	0	0
103.000000	0.000000	0	0
104.000000	0.000000	0	0
105.000000	0.000000	0	0
106.000000	1.000000	1	1
107.000000	0.000000	0	0
108.000000	1.000000	1	1
109.000000	0.000000	0	0
110.000000	1.000000	1	1
111.000000	1.000000	1	1
112.000000	1.000000	1	1
113.000000	0.000000	0	0
114.000000	0.000000	0	0
115.000000	1.000000	2	2
116.000000	0.000000	0	0
117.000000	0.000000	0	0
118.000000	1.000000	2	2
119.000000	0.000000	0	0
120.000000	0.000000	0	0
121.000000	0.000000	0	0
122.000000	0.000000	0	0
123.000000	0.000000	0	0
124.000000	0.000000	0	0
125.000000	0.000000	0	0
126.000000	1.000000	1	1
127.000000	0.000000	0	0
128.000000	0.000000	0	0
129.000000	0.000000	0	0
130.000000	0.000000	0	0
131.000000	1.000000	1	1
132.000000	1.000000	2	2
133.000000	0.000000	0	0
134.000000	1.000000	1	1
135.000000	1.000000	1	1
136.000000	0.000000	0	0
137.000000	0.000000	0	0
138.000000	0.000000	0	0
139.000000	0.000000	0	0
140.000000	0.000000	0	0
141.000000	0.000000	0	0
142.000000	0.000000	0	0
143.000000	0.000000	0	0
144.000000	1.000000	1	1
145.000000	0.000000	0	0
146.000000	0.000000	0	0
147.000000	1.000000	1	1
148.000000	0.000000	0	0
149.000000	0.000000	0	0
150.000000	0.000000	0	0
151.000000	0.000000	0	0
152.000000	0.000000	0	0
153.000000	0.000000	0	0
154.000000	0.000000	0	0
155.000000	0.000000	0	0
156.000000	0.000000	0	0
157.000000	1.000000	1	1
158.000000	0.000000	0	0
159.000000	0.000000	0	0
160.000000	0.000000	0	0
161.000000	0.000000	0	0
162.000000	1.000000	1	1
163.000000	1.000000	1	1
164.000000	1.000000	1	1
165.000000	1.000000	1	1
166.000000	1.000000	1	1
167.000000	0.000000	0	0
168.000000	0.000000	0	0
169.000000	0.000000	0	0
170.000000	0.000000	0	0
171.000000	0.000000	0	0
172.000000	0.000000	0	0
173.000000	0.000000	0	0
174.000000	0.000000	0	0
175.000000	0.000000	0	0
176.000000	0.000000	0	0
177.000000	0.000000	0	0
178.000000	0.000000	0	0
179.000000	0.000000	0	0
180.000000	0.000000	0	0
181.000000	0.000000	0	0
182.000000	1.000000	1	1
183.000000	0.000000	0	0
184.000000	0.000000	0	0
185.000000	0.000000	0	0
186.000000	0.000000	0	0
187.000000	0.000000	0	0
188.000000	0.000000	0	0
189.000000	0.000000	0	0
190.000000	0.000000	0	0
191.000000	0.000000	0	0
192.000000	0.000000	0	0
193.000000	0.000000	0	0
194.000000	0.000000	0	0
195.000000	0.000000	0	0
196.000000	0.000000	0	0
197.000000	0.000000	0	0
198.000000	0.000000	0	0
199.000000	0.000000	0	0
200.000000	0.000000	0	0
201.000000	0.000000	0	0
202.000000	0.000000	0	0
203.000000	0.000000	0	0
204.000000	0.000000	0	0
205.000000	0.000000	0	0
206.000000	0.000000	0	0
207.000000	0.000000	0	0
208.000000	0.000000	0	0
209.000000	0.000000	0	0
210.000000	0.000000	0	0
211.000000	0.000000	0	0
212.000000	0.000000	0	0
213.000000	0.000000	0	0
214.000000	0.000000	0	0
215.000000	0.000000	0	0
216.000000	0.000000	0	0
217.000000	0.000000	0	0
218.000000	0.000000	0	0
219.000000	0.000000	0	0
220.000000	0.000000	0	0
221.000000	0.000000	0	0
222.000000	0.000000	0	0
223.000000	0.000000	0	0
224.000000	0.000000	0	0
225.000000	0.000000	0	0
226.000000	0.000000	0	0
227.000000	0.000000	0	0
228.000000	0.000000	0	0
229.000000	0.000000	0	0
230.000000	0.000000	0	0
231.000000	0.000000	0	0
232.000000	0.000000	0	0
233.000000	0.000000	0	0
234.000000	0.000000	0	0
235.000000	0.000000	0	0
236.000000	0.000000	0	0
237.000000	0.000000	0	0
238.000000	0.000000	0	0
239.000000	0.000000	0	0
240.000000	0.000000	0	0
241.000000	0.000000	0	0
242.000000	0.000000	0	0
243.000000	0.000000	0	0
244.000000	0.000000	0	0
245.000000	0.000000	0	0
246.000000	0.000000	0	0
247.000000	0.000000	0	0
248.000000	0.000000	0	0
249.000000	0.000000	0	0
250.000000	0.000000	0	0
251.000000	0.000000	0	0
252.000000	0.000000	0	0
253.000000	0.000000	0	0
254.000000	0.000000	0	0
255.000000	0.000000	0	0
256.000000	0.000000	0	0
257.000000	0.000000	0	0
258.000000	0.000000	0	0
259.000000	0.000000	0	0
260.000000	0.000000	0	0
261.000000	0.000000	0	0
262.000000	0.000000	0	0
263.000000	0.000000	0	0
264.000000	0.000000	0	0
265.000000	0.000000	0	0
266.000000	0.000000	0	0
267.000000	0.000000	0	0
268.000000	0.000000	0	0
269.000000	0.000000	0	0
270.000000	0.000000	0	0
271.000000	0.000000	0	0
272.000000	0.000000	0	0
273.000000	0.000000	0	0
274.000000	0.000000	0	0
275.000000	1.000000	1	1
276.000000	0.000000	0	0
277.000000	0.000000	0	0
278.000000	0.000000	0	0
279.000000	0.000000	0	0
280.000000	0.000000	0	0
281.000000	0.000000	0	0
282.000000	0.000000	0	0
283.000000	0.000000	0	0
284.000000	0.000000	0	0
285.000000	0.000000	0	0
286.000000	0.000000	0	0
287.000000	0.000000	0	0
288.000000	0.000000	0	0
289.000000	0.000000	0	0
290.000000	0.000000	0	0
291.000000	0.000000	0	0
292.000000	0.000000	0	0
293.000000	0.000000	0	0
294.000000	0.000000	0	0
295.000000	0.000000	0	0
296.000000	0.000000	0	0
297.000000	0.000000	0	0
298.000000	0.000000	0	0
299.000000	1.000000	1	1
```
