## Supplementary material for "What does it take to learn the rules of RNA base pairing? A lot less than you may think": Rfam.15.0.seed.3D.power.subs

```
0.000000	0.000000	1341	0
1.000000	0.000000	432	0
2.000000	0.067912	589	40
3.000000	0.013115	305	4
4.000000	0.183879	397	73
5.000000	0.126482	253	32
6.000000	0.309524	294	91
7.000000	0.259109	247	64
8.000000	0.326772	254	83
9.000000	0.317204	186	59
10.000000	0.375587	213	80
11.000000	0.331081	148	49
12.000000	0.448087	183	82
13.000000	0.412214	131	54
14.000000	0.546584	161	88
15.000000	0.511811	127	65
16.000000	0.623288	146	91
17.000000	0.517857	112	58
18.000000	0.619835	121	75
19.000000	0.579439	107	62
20.000000	0.778947	95	74
21.000000	0.701031	97	68
22.000000	0.660377	106	70
23.000000	0.663366	101	67
24.000000	0.688889	90	62
25.000000	0.857143	77	66
26.000000	0.713043	115	82
27.000000	0.761905	84	64
28.000000	0.750000	84	63
29.000000	0.693333	75	52
30.000000	0.791667	72	57
31.000000	0.737500	80	59
32.000000	0.813953	86	70
33.000000	0.770833	48	37
34.000000	0.862069	87	75
35.000000	0.820896	67	55
36.000000	0.788732	71	56
37.000000	0.771429	70	54
38.000000	0.803922	51	41
39.000000	0.761905	63	48
40.000000	0.854839	62	53
41.000000	0.863636	44	38
42.000000	0.812500	48	39
43.000000	0.818182	44	36
44.000000	0.868421	38	33
45.000000	0.926829	41	38
46.000000	0.930233	43	40
47.000000	0.942857	35	33
48.000000	0.938776	49	46
49.000000	0.909091	44	40
50.000000	0.906250	32	29
51.000000	0.894737	38	34
52.000000	0.883721	43	38
53.000000	0.909091	33	30
54.000000	0.978261	46	45
55.000000	0.840909	44	37
56.000000	0.864865	37	32
57.000000	0.921053	38	35
58.000000	0.864865	37	32
59.000000	0.727273	33	24
60.000000	0.909091	33	30
61.000000	0.785714	28	22
62.000000	0.941176	34	32
63.000000	0.906977	43	39
64.000000	0.850000	40	34
65.000000	0.916667	36	33
66.000000	0.794872	39	31
67.000000	0.916667	24	22
68.000000	0.888889	27	24
69.000000	0.928571	28	26
70.000000	0.888889	18	16
71.000000	0.909091	22	20
72.000000	0.888889	27	24
73.000000	1.000000	15	15
74.000000	0.925926	27	25
75.000000	0.862069	29	25
76.000000	1.000000	13	13
77.000000	0.900000	20	18
78.000000	0.928571	28	26
79.000000	0.842105	19	16
80.000000	0.928571	14	13
81.000000	0.923077	13	12
82.000000	0.866667	15	13
83.000000	0.954545	22	21
84.000000	0.937500	16	15
85.000000	1.000000	14	14
86.000000	0.866667	15	13
87.000000	1.000000	7	7
88.000000	0.875000	16	14
89.000000	1.000000	12	12
90.000000	1.000000	12	12
91.000000	0.785714	14	11
92.000000	0.923077	13	12
93.000000	1.000000	17	17
94.000000	0.900000	10	9
95.000000	1.000000	11	11
96.000000	0.823529	17	14
97.000000	0.800000	10	8
98.000000	1.000000	15	15
99.000000	0.857143	7	6
100.000000	1.000000	6	6
101.000000	1.000000	8	8
102.000000	0.833333	6	5
103.000000	0.714286	7	5
104.000000	0.800000	5	4
105.000000	1.000000	4	4
106.000000	0.625000	8	5
107.000000	1.000000	2	2
108.000000	1.000000	4	4
109.000000	0.875000	8	7
110.000000	1.000000	4	4
111.000000	1.000000	6	6
112.000000	0.500000	4	2
113.000000	0.800000	5	4
114.000000	1.000000	3	3
115.000000	1.000000	5	5
116.000000	1.000000	3	3
117.000000	1.000000	2	2
118.000000	0.600000	5	3
119.000000	1.000000	2	2
120.000000	0.750000	4	3
121.000000	1.000000	2	2
122.000000	1.000000	4	4
123.000000	1.000000	2	2
124.000000	1.000000	3	3
125.000000	1.000000	3	3
126.000000	1.000000	1	1
127.000000	1.000000	1	1
128.000000	0.750000	4	3
129.000000	0.666667	3	2
130.000000	1.000000	1	1
131.000000	0.000000	1	0
132.000000	1.000000	2	2
133.000000	1.000000	3	3
134.000000	1.000000	2	2
135.000000	1.000000	1	1
136.000000	1.000000	4	4
137.000000	0.857143	7	6
138.000000	0.000000	0	0
139.000000	1.000000	3	3
140.000000	1.000000	5	5
141.000000	1.000000	2	2
142.000000	0.000000	0	0
143.000000	1.000000	1	1
144.000000	0.500000	2	1
145.000000	0.000000	1	0
146.000000	1.000000	1	1
147.000000	1.000000	1	1
148.000000	1.000000	2	2
149.000000	0.000000	0	0
150.000000	1.000000	2	2
151.000000	1.000000	1	1
152.000000	0.000000	0	0
153.000000	0.500000	2	1
154.000000	1.000000	2	2
155.000000	1.000000	2	2
156.000000	1.000000	1	1
157.000000	1.000000	1	1
158.000000	1.000000	1	1
159.000000	1.000000	2	2
160.000000	1.000000	3	3
161.000000	0.000000	2	0
162.000000	0.000000	1	0
163.000000	1.000000	1	1
164.000000	0.000000	0	0
165.000000	1.000000	1	1
166.000000	0.500000	2	1
167.000000	0.000000	0	0
168.000000	1.000000	2	2
169.000000	0.000000	0	0
170.000000	1.000000	4	4
171.000000	1.000000	1	1
172.000000	0.000000	0	0
173.000000	1.000000	1	1
174.000000	1.000000	1	1
175.000000	1.000000	3	3
176.000000	1.000000	1	1
177.000000	1.000000	2	2
178.000000	1.000000	1	1
179.000000	1.000000	3	3
180.000000	1.000000	2	2
181.000000	1.000000	1	1
182.000000	0.000000	0	0
183.000000	1.000000	1	1
184.000000	1.000000	1	1
185.000000	0.000000	0	0
186.000000	1.000000	4	4
187.000000	1.000000	1	1
188.000000	0.000000	0	0
189.000000	1.000000	1	1
190.000000	0.000000	0	0
191.000000	0.000000	0	0
192.000000	1.000000	4	4
193.000000	1.000000	2	2
194.000000	1.000000	1	1
195.000000	0.000000	0	0
196.000000	1.000000	2	2
197.000000	1.000000	2	2
198.000000	1.000000	1	1
199.000000	1.000000	2	2
200.000000	1.000000	1	1
201.000000	1.000000	1	1
202.000000	1.000000	1	1
203.000000	0.000000	0	0
204.000000	0.000000	0	0
205.000000	0.000000	0	0
206.000000	1.000000	1	1
207.000000	0.000000	0	0
208.000000	0.000000	0	0
209.000000	0.000000	0	0
210.000000	1.000000	1	1
211.000000	1.000000	1	1
212.000000	0.000000	0	0
213.000000	1.000000	3	3
214.000000	0.000000	0	0
215.000000	1.000000	2	2
216.000000	1.000000	2	2
217.000000	0.000000	0	0
218.000000	0.000000	0	0
219.000000	1.000000	2	2
220.000000	0.000000	0	0
221.000000	0.000000	0	0
222.000000	0.000000	0	0
223.000000	1.000000	1	1
224.000000	0.000000	0	0
225.000000	0.000000	0	0
226.000000	0.000000	0	0
227.000000	1.000000	1	1
228.000000	1.000000	1	1
229.000000	0.000000	0	0
230.000000	1.000000	1	1
231.000000	1.000000	2	2
232.000000	0.000000	0	0
233.000000	0.000000	0	0
234.000000	0.000000	1	0
235.000000	1.000000	1	1
236.000000	1.000000	1	1
237.000000	0.000000	0	0
238.000000	1.000000	1	1
239.000000	0.000000	0	0
240.000000	0.000000	0	0
241.000000	0.500000	2	1
242.000000	1.000000	1	1
243.000000	0.000000	0	0
244.000000	1.000000	2	2
245.000000	0.000000	0	0
246.000000	1.000000	2	2
247.000000	1.000000	1	1
248.000000	1.000000	1	1
249.000000	0.000000	0	0
250.000000	0.000000	0	0
251.000000	1.000000	3	3
252.000000	1.000000	2	2
253.000000	0.000000	0	0
254.000000	0.000000	0	0
255.000000	0.000000	0	0
256.000000	1.000000	1	1
257.000000	1.000000	1	1
258.000000	0.000000	0	0
259.000000	1.000000	1	1
260.000000	0.000000	0	0
261.000000	1.000000	1	1
262.000000	0.000000	1	0
263.000000	0.000000	0	0
264.000000	0.000000	0	0
265.000000	0.000000	0	0
266.000000	0.000000	0	0
267.000000	0.000000	0	0
268.000000	1.000000	1	1
269.000000	0.000000	0	0
270.000000	1.000000	1	1
271.000000	0.000000	0	0
272.000000	0.000000	0	0
273.000000	0.000000	0	0
274.000000	0.000000	0	0
275.000000	1.000000	1	1
276.000000	0.000000	0	0
277.000000	1.000000	1	1
278.000000	1.000000	1	1
279.000000	0.000000	0	0
280.000000	0.000000	0	0
281.000000	1.000000	1	1
282.000000	0.000000	0	0
283.000000	0.000000	0	0
284.000000	0.000000	0	0
285.000000	1.000000	1	1
286.000000	0.000000	0	0
287.000000	1.000000	1	1
288.000000	0.000000	0	0
289.000000	0.000000	0	0
290.000000	1.000000	1	1
291.000000	1.000000	1	1
292.000000	0.000000	0	0
293.000000	0.000000	0	0
294.000000	1.000000	1	1
295.000000	0.000000	0	0
296.000000	1.000000	2	2
297.000000	0.000000	0	0
298.000000	0.000000	0	0
299.000000	0.000000	0	0
300.000000	0.000000	0	0
301.000000	0.000000	0	0
302.000000	0.000000	0	0
303.000000	0.000000	0	0
304.000000	0.000000	0	0
305.000000	0.000000	0	0
306.000000	0.000000	0	0
307.000000	1.000000	1	1
308.000000	0.000000	0	0
309.000000	0.000000	0	0
310.000000	0.000000	0	0
311.000000	0.000000	0	0
312.000000	0.000000	0	0
313.000000	0.000000	0	0
314.000000	0.000000	0	0
315.000000	1.000000	1	1
316.000000	0.000000	0	0
317.000000	0.000000	1	0
318.000000	0.000000	0	0
319.000000	0.000000	0	0
320.000000	0.000000	0	0
321.000000	0.000000	1	0
322.000000	0.000000	0	0
323.000000	0.000000	1	0
324.000000	0.000000	0	0
325.000000	0.000000	0	0
326.000000	0.000000	0	0
327.000000	0.000000	0	0
328.000000	0.000000	0	0
329.000000	0.000000	0	0
330.000000	0.000000	0	0
331.000000	0.000000	0	0
332.000000	0.000000	1	0
333.000000	0.000000	0	0
334.000000	0.000000	0	0
335.000000	0.000000	0	0
336.000000	0.000000	0	0
337.000000	0.000000	0	0
338.000000	0.000000	0	0
339.000000	0.000000	0	0
340.000000	0.000000	0	0
341.000000	0.000000	0	0
342.000000	0.000000	0	0
343.000000	0.000000	0	0
344.000000	0.000000	0	0
345.000000	0.000000	0	0
346.000000	0.000000	0	0
347.000000	0.000000	0	0
348.000000	0.000000	0	0
349.000000	0.000000	0	0
350.000000	0.000000	0	0
351.000000	1.000000	1	1
352.000000	0.000000	0	0
353.000000	0.000000	0	0
354.000000	0.000000	0	0
355.000000	0.000000	0	0
356.000000	0.000000	0	0
357.000000	0.000000	0	0
358.000000	0.000000	0	0
359.000000	0.000000	0	0
360.000000	1.000000	1	1
361.000000	0.000000	0	0
362.000000	0.000000	0	0
363.000000	0.000000	0	0
364.000000	0.000000	0	0
365.000000	0.000000	0	0
366.000000	0.000000	0	0
367.000000	0.000000	0	0
368.000000	0.000000	0	0
369.000000	0.000000	0	0
370.000000	0.000000	0	0
371.000000	0.000000	0	0
372.000000	0.000000	0	0
373.000000	0.000000	0	0
374.000000	0.000000	0	0
375.000000	0.000000	0	0
376.000000	0.000000	0	0
377.000000	0.000000	0	0
378.000000	0.000000	0	0
379.000000	1.000000	1	1
380.000000	0.000000	0	0
381.000000	0.000000	0	0
382.000000	0.000000	0	0
383.000000	0.000000	0	0
384.000000	0.000000	0	0
385.000000	1.000000	1	1
386.000000	0.000000	0	0
387.000000	0.000000	0	0
388.000000	0.000000	0	0
389.000000	0.000000	0	0
390.000000	0.000000	0	0
391.000000	0.000000	0	0
392.000000	0.000000	0	0
393.000000	0.000000	0	0
394.000000	0.000000	0	0
395.000000	0.000000	0	0
396.000000	0.000000	0	0
397.000000	1.000000	1	1
398.000000	0.000000	0	0
399.000000	0.000000	0	0
400.000000	0.000000	0	0
401.000000	0.000000	0	0
402.000000	0.000000	0	0
403.000000	0.000000	0	0
404.000000	0.000000	0	0
405.000000	0.000000	0	0
406.000000	0.000000	0	0
407.000000	0.000000	0	0
408.000000	0.000000	0	0
409.000000	0.000000	0	0
410.000000	0.000000	0	0
411.000000	0.000000	0	0
412.000000	0.000000	0	0
413.000000	0.000000	0	0
414.000000	0.000000	0	0
415.000000	0.000000	0	0
416.000000	0.000000	0	0
417.000000	0.000000	0	0
418.000000	0.000000	0	0
419.000000	0.000000	0	0
420.000000	0.000000	0	0
421.000000	0.000000	0	0
422.000000	0.000000	0	0
423.000000	0.000000	0	0
424.000000	0.000000	0	0
425.000000	0.000000	0	0
426.000000	0.000000	0	0
427.000000	0.000000	0	0
428.000000	0.000000	0	0
429.000000	0.000000	0	0
430.000000	0.000000	0	0
431.000000	0.000000	0	0
432.000000	0.000000	0	0
433.000000	0.000000	0	0
434.000000	0.000000	0	0
435.000000	0.000000	0	0
436.000000	0.000000	0	0
437.000000	0.000000	0	0
438.000000	0.000000	0	0
439.000000	0.000000	0	0
440.000000	0.000000	0	0
441.000000	0.000000	0	0
442.000000	0.000000	0	0
443.000000	0.000000	0	0
444.000000	0.000000	0	0
445.000000	0.000000	0	0
446.000000	0.000000	0	0
447.000000	0.000000	0	0
448.000000	0.000000	0	0
449.000000	0.000000	0	0
450.000000	0.000000	0	0
451.000000	0.000000	0	0
452.000000	0.000000	0	0
453.000000	0.000000	0	0
454.000000	0.000000	0	0
455.000000	0.000000	0	0
456.000000	0.000000	0	0
457.000000	0.000000	0	0
458.000000	0.000000	0	0
459.000000	0.000000	0	0
460.000000	0.000000	0	0
461.000000	0.000000	0	0
462.000000	0.000000	0	0
463.000000	0.000000	0	0
464.000000	0.000000	0	0
465.000000	0.000000	0	0
466.000000	0.000000	0	0
467.000000	0.000000	0	0
468.000000	1.000000	1	1
469.000000	0.000000	0	0
470.000000	0.000000	0	0
471.000000	0.000000	0	0
472.000000	0.000000	0	0
473.000000	0.000000	0	0
474.000000	0.000000	0	0
475.000000	0.000000	0	0
476.000000	0.000000	0	0
477.000000	0.000000	0	0
478.000000	0.000000	0	0
479.000000	0.000000	0	0
480.000000	0.000000	0	0
481.000000	0.000000	0	0
482.000000	0.000000	0	0
483.000000	1.000000	2	2
484.000000	0.000000	0	0
485.000000	0.000000	0	0
486.000000	0.000000	0	0
487.000000	0.000000	0	0
488.000000	0.000000	0	0
489.000000	0.000000	0	0
490.000000	0.000000	0	0
491.000000	0.000000	0	0
492.000000	0.000000	0	0
493.000000	0.000000	0	0
494.000000	1.000000	1	1
495.000000	0.000000	0	0
496.000000	0.000000	0	0
497.000000	1.000000	1	1
```
