## Supplementary material for "What does it take to learn the rules of RNA base pairing? A lot less than you may think": Rfam.15.0.seed.3D.power.subs.withgaps

```
0.000000	0.000000	1177	0
1.000000	0.000000	404	0
2.000000	0.062069	580	36
3.000000	0.015094	265	4
4.000000	0.181058	359	65
5.000000	0.108949	257	28
6.000000	0.261168	291	76
7.000000	0.213636	220	47
8.000000	0.346320	231	80
9.000000	0.275281	178	49
10.000000	0.333333	225	75
11.000000	0.297619	168	50
12.000000	0.412121	165	68
13.000000	0.385185	135	52
14.000000	0.469799	149	70
15.000000	0.471074	121	57
16.000000	0.562914	151	85
17.000000	0.550000	120	66
18.000000	0.541284	109	59
19.000000	0.521739	115	60
20.000000	0.703704	108	76
21.000000	0.612903	93	57
22.000000	0.650485	103	67
23.000000	0.586538	104	61
24.000000	0.660194	103	68
25.000000	0.712766	94	67
26.000000	0.689655	116	80
27.000000	0.732394	71	52
28.000000	0.734043	94	69
29.000000	0.666667	69	46
30.000000	0.797468	79	63
31.000000	0.705882	85	60
32.000000	0.711111	90	64
33.000000	0.633333	60	38
34.000000	0.753086	81	61
35.000000	0.742857	70	52
36.000000	0.840000	75	63
37.000000	0.726027	73	53
38.000000	0.660000	50	33
39.000000	0.739726	73	54
40.000000	0.780822	73	57
41.000000	0.673077	52	35
42.000000	0.839286	56	47
43.000000	0.795455	44	35
44.000000	0.851064	47	40
45.000000	0.880952	42	37
46.000000	0.820513	39	32
47.000000	0.804878	41	33
48.000000	0.950000	40	38
49.000000	0.866667	45	39
50.000000	0.950000	40	38
51.000000	0.742857	35	26
52.000000	0.785714	56	44
53.000000	0.897436	39	35
54.000000	0.956522	46	44
55.000000	0.894737	38	34
56.000000	0.805556	36	29
57.000000	0.913043	46	42
58.000000	0.800000	35	28
59.000000	0.729730	37	27
60.000000	0.928571	28	26
61.000000	0.923077	26	24
62.000000	0.843750	32	27
63.000000	0.842105	38	32
64.000000	0.826087	23	19
65.000000	0.848485	33	28
66.000000	0.909091	33	30
67.000000	0.964286	28	27
68.000000	0.958333	24	23
69.000000	1.000000	16	16
70.000000	0.888889	18	16
71.000000	0.900000	20	18
72.000000	0.884615	26	23
73.000000	0.842105	19	16
74.000000	0.900000	30	27
75.000000	0.962963	27	26
76.000000	0.900000	20	18
77.000000	0.875000	16	14
78.000000	0.916667	24	22
79.000000	0.777778	18	14
80.000000	0.840000	25	21
81.000000	0.958333	24	23
82.000000	0.857143	21	18
83.000000	0.894737	19	17
84.000000	1.000000	16	16
85.000000	0.880000	25	22
86.000000	0.800000	20	16
87.000000	0.875000	16	14
88.000000	0.857143	14	12
89.000000	0.850000	20	17
90.000000	0.933333	15	14
91.000000	1.000000	12	12
92.000000	0.846154	13	11
93.000000	0.947368	19	18
94.000000	0.800000	20	16
95.000000	0.857143	14	12
96.000000	0.800000	15	12
97.000000	0.800000	20	16
98.000000	0.888889	9	8
99.000000	0.833333	12	10
100.000000	0.833333	6	5
101.000000	0.750000	20	15
102.000000	1.000000	13	13
103.000000	0.900000	10	9
104.000000	0.666667	12	8
105.000000	0.888889	9	8
106.000000	0.750000	12	9
107.000000	1.000000	11	11
108.000000	0.833333	6	5
109.000000	0.777778	9	7
110.000000	0.823529	17	14
111.000000	0.800000	5	4
112.000000	0.500000	4	2
113.000000	0.800000	10	8
114.000000	0.500000	8	4
115.000000	0.888889	9	8
116.000000	0.666667	6	4
117.000000	1.000000	3	3
118.000000	1.000000	4	4
119.000000	1.000000	4	4
120.000000	1.000000	6	6
121.000000	0.750000	4	3
122.000000	0.666667	3	2
123.000000	1.000000	1	1
124.000000	1.000000	2	2
125.000000	0.666667	6	4
126.000000	0.500000	4	2
127.000000	1.000000	5	5
128.000000	1.000000	3	3
129.000000	1.000000	5	5
130.000000	1.000000	4	4
131.000000	1.000000	3	3
132.000000	1.000000	3	3
133.000000	0.000000	0	0
134.000000	1.000000	5	5
135.000000	1.000000	6	6
136.000000	1.000000	3	3
137.000000	1.000000	1	1
138.000000	0.666667	3	2
139.000000	1.000000	3	3
140.000000	1.000000	2	2
141.000000	1.000000	3	3
142.000000	0.800000	5	4
143.000000	1.000000	1	1
144.000000	1.000000	1	1
145.000000	0.666667	3	2
146.000000	0.666667	6	4
147.000000	1.000000	2	2
148.000000	1.000000	4	4
149.000000	0.500000	2	1
150.000000	1.000000	1	1
151.000000	1.000000	3	3
152.000000	1.000000	5	5
153.000000	0.750000	4	3
154.000000	1.000000	1	1
155.000000	1.000000	7	7
156.000000	0.000000	1	0
157.000000	1.000000	3	3
158.000000	1.000000	1	1
159.000000	0.666667	3	2
160.000000	0.000000	0	0
161.000000	1.000000	1	1
162.000000	1.000000	1	1
163.000000	1.000000	3	3
164.000000	1.000000	2	2
165.000000	1.000000	2	2
166.000000	0.500000	2	1
167.000000	1.000000	2	2
168.000000	1.000000	2	2
169.000000	0.000000	0	0
170.000000	1.000000	2	2
171.000000	0.000000	0	0
172.000000	1.000000	1	1
173.000000	1.000000	1	1
174.000000	1.000000	2	2
175.000000	0.000000	0	0
176.000000	0.500000	4	2
177.000000	1.000000	2	2
178.000000	1.000000	1	1
179.000000	0.500000	2	1
180.000000	1.000000	4	4
181.000000	1.000000	2	2
182.000000	0.000000	0	0
183.000000	1.000000	4	4
184.000000	1.000000	3	3
185.000000	1.000000	1	1
186.000000	1.000000	2	2
187.000000	1.000000	3	3
188.000000	1.000000	1	1
189.000000	0.000000	0	0
190.000000	0.000000	0	0
191.000000	1.000000	4	4
192.000000	0.666667	3	2
193.000000	1.000000	2	2
194.000000	0.000000	0	0
195.000000	1.000000	1	1
196.000000	1.000000	1	1
197.000000	0.000000	0	0
198.000000	1.000000	2	2
199.000000	1.000000	3	3
200.000000	1.000000	2	2
201.000000	0.000000	0	0
202.000000	1.000000	3	3
203.000000	1.000000	3	3
204.000000	1.000000	1	1
205.000000	1.000000	2	2
206.000000	0.000000	0	0
207.000000	1.000000	2	2
208.000000	1.000000	1	1
209.000000	0.000000	0	0
210.000000	1.000000	1	1
211.000000	1.000000	1	1
212.000000	0.000000	0	0
213.000000	1.000000	1	1
214.000000	0.000000	0	0
215.000000	1.000000	2	2
216.000000	1.000000	2	2
217.000000	0.666667	3	2
218.000000	1.000000	3	3
219.000000	1.000000	1	1
220.000000	0.000000	0	0
221.000000	0.000000	0	0
222.000000	1.000000	1	1
223.000000	0.000000	0	0
224.000000	0.000000	0	0
225.000000	0.000000	0	0
226.000000	1.000000	2	2
227.000000	0.000000	0	0
228.000000	1.000000	1	1
229.000000	0.000000	0	0
230.000000	1.000000	2	2
231.000000	1.000000	1	1
232.000000	0.000000	0	0
233.000000	1.000000	1	1
234.000000	0.000000	0	0
235.000000	1.000000	1	1
236.000000	0.000000	0	0
237.000000	0.000000	0	0
238.000000	0.000000	0	0
239.000000	0.000000	0	0
240.000000	0.000000	1	0
241.000000	1.000000	1	1
242.000000	1.000000	1	1
243.000000	0.000000	0	0
244.000000	1.000000	1	1
245.000000	0.000000	0	0
246.000000	1.000000	1	1
247.000000	1.000000	1	1
248.000000	1.000000	1	1
249.000000	0.000000	0	0
250.000000	1.000000	1	1
251.000000	0.000000	0	0
252.000000	1.000000	1	1
253.000000	1.000000	1	1
254.000000	1.000000	1	1
255.000000	1.000000	1	1
256.000000	1.000000	1	1
257.000000	1.000000	4	4
258.000000	0.000000	0	0
259.000000	0.000000	0	0
260.000000	1.000000	1	1
261.000000	0.000000	0	0
262.000000	0.500000	2	1
263.000000	0.000000	0	0
264.000000	0.000000	0	0
265.000000	1.000000	1	1
266.000000	0.000000	0	0
267.000000	0.000000	0	0
268.000000	1.000000	1	1
269.000000	0.000000	1	0
270.000000	0.000000	0	0
271.000000	1.000000	1	1
272.000000	0.000000	0	0
273.000000	0.000000	0	0
274.000000	0.000000	0	0
275.000000	0.000000	0	0
276.000000	0.000000	0	0
277.000000	1.000000	1	1
278.000000	1.000000	1	1
279.000000	0.000000	0	0
280.000000	0.000000	0	0
281.000000	0.000000	0	0
282.000000	1.000000	1	1
283.000000	0.000000	0	0
284.000000	1.000000	1	1
285.000000	0.000000	0	0
286.000000	0.000000	0	0
287.000000	0.000000	0	0
288.000000	0.000000	0	0
289.000000	0.000000	0	0
290.000000	0.000000	0	0
291.000000	0.000000	0	0
292.000000	0.000000	0	0
293.000000	0.000000	0	0
294.000000	0.000000	0	0
295.000000	0.000000	0	0
296.000000	1.000000	2	2
297.000000	0.000000	0	0
298.000000	0.000000	0	0
299.000000	0.000000	0	0
300.000000	1.000000	1	1
301.000000	0.000000	0	0
302.000000	0.000000	0	0
303.000000	0.000000	0	0
304.000000	0.000000	0	0
305.000000	1.000000	1	1
306.000000	0.000000	0	0
307.000000	0.000000	0	0
308.000000	0.000000	0	0
309.000000	0.000000	0	0
310.000000	0.000000	0	0
311.000000	0.000000	0	0
312.000000	0.000000	0	0
313.000000	0.000000	0	0
314.000000	0.000000	0	0
315.000000	0.000000	0	0
316.000000	1.000000	1	1
317.000000	0.000000	0	0
318.000000	0.000000	0	0
319.000000	0.000000	0	0
320.000000	0.000000	0	0
321.000000	1.000000	2	2
322.000000	1.000000	1	1
323.000000	0.000000	0	0
324.000000	0.000000	0	0
325.000000	1.000000	1	1
326.000000	0.000000	0	0
327.000000	0.000000	0	0
328.000000	0.000000	0	0
329.000000	0.000000	0	0
330.000000	0.000000	0	0
331.000000	0.000000	0	0
332.000000	0.000000	0	0
333.000000	0.000000	1	0
334.000000	0.000000	0	0
335.000000	0.000000	0	0
336.000000	0.000000	0	0
337.000000	0.000000	0	0
338.000000	0.000000	1	0
339.000000	0.000000	1	0
340.000000	0.000000	0	0
341.000000	0.000000	0	0
342.000000	0.000000	0	0
343.000000	0.000000	0	0
344.000000	0.000000	0	0
345.000000	0.000000	0	0
346.000000	0.500000	2	1
347.000000	0.000000	0	0
348.000000	0.000000	0	0
349.000000	0.000000	0	0
350.000000	0.000000	0	0
351.000000	1.000000	1	1
352.000000	0.000000	0	0
353.000000	0.000000	0	0
354.000000	0.000000	0	0
355.000000	1.000000	1	1
356.000000	0.000000	0	0
357.000000	0.000000	0	0
358.000000	0.000000	0	0
359.000000	0.000000	0	0
360.000000	1.000000	1	1
361.000000	0.000000	0	0
362.000000	1.000000	1	1
363.000000	0.000000	0	0
364.000000	0.000000	0	0
365.000000	0.000000	0	0
366.000000	1.000000	1	1
367.000000	0.000000	0	0
368.000000	0.000000	0	0
369.000000	0.000000	0	0
370.000000	0.000000	0	0
371.000000	0.000000	0	0
372.000000	0.000000	0	0
373.000000	1.000000	2	2
374.000000	0.000000	0	0
375.000000	0.000000	0	0
376.000000	0.000000	0	0
377.000000	0.000000	0	0
378.000000	0.000000	0	0
379.000000	1.000000	1	1
380.000000	0.000000	0	0
381.000000	1.000000	1	1
382.000000	0.000000	0	0
383.000000	0.000000	0	0
384.000000	0.000000	0	0
385.000000	0.000000	0	0
386.000000	1.000000	1	1
387.000000	0.000000	0	0
388.000000	0.000000	0	0
389.000000	0.000000	0	0
390.000000	0.000000	0	0
391.000000	0.000000	0	0
392.000000	0.000000	0	0
393.000000	0.000000	0	0
394.000000	0.000000	0	0
395.000000	0.000000	0	0
396.000000	0.000000	0	0
397.000000	1.000000	1	1
398.000000	0.000000	0	0
399.000000	0.000000	0	0
400.000000	0.000000	0	0
401.000000	0.000000	0	0
402.000000	0.000000	0	0
403.000000	0.000000	0	0
404.000000	0.000000	0	0
405.000000	0.000000	0	0
406.000000	0.000000	0	0
407.000000	0.000000	0	0
408.000000	1.000000	1	1
409.000000	0.000000	0	0
410.000000	0.000000	0	0
411.000000	1.000000	1	1
412.000000	0.000000	0	0
413.000000	0.000000	0	0
414.000000	0.000000	0	0
415.000000	0.000000	0	0
416.000000	0.000000	0	0
417.000000	0.000000	0	0
418.000000	0.000000	0	0
419.000000	0.000000	0	0
420.000000	0.000000	0	0
421.000000	0.000000	0	0
422.000000	0.000000	0	0
423.000000	1.000000	1	1
424.000000	0.000000	0	0
425.000000	0.000000	0	0
426.000000	1.000000	1	1
427.000000	0.000000	0	0
428.000000	0.000000	0	0
429.000000	0.000000	0	0
430.000000	0.000000	0	0
431.000000	0.000000	0	0
432.000000	0.000000	0	0
433.000000	0.000000	0	0
434.000000	0.000000	0	0
435.000000	0.000000	0	0
436.000000	0.000000	0	0
437.000000	0.000000	0	0
438.000000	0.000000	0	0
439.000000	0.000000	0	0
440.000000	0.000000	0	0
441.000000	0.000000	0	0
442.000000	0.000000	0	0
443.000000	0.000000	0	0
444.000000	0.000000	0	0
445.000000	0.000000	0	0
446.000000	0.000000	0	0
447.000000	0.000000	0	0
448.000000	0.000000	0	0
449.000000	0.000000	0	0
450.000000	0.000000	0	0
451.000000	0.000000	0	0
452.000000	0.000000	0	0
453.000000	0.000000	0	0
454.000000	0.000000	0	0
455.000000	0.000000	0	0
456.000000	0.000000	0	0
457.000000	0.000000	0	0
458.000000	0.000000	0	0
459.000000	0.000000	0	0
460.000000	0.000000	0	0
461.000000	0.000000	0	0
462.000000	0.000000	0	0
463.000000	0.000000	0	0
464.000000	0.000000	0	0
465.000000	0.000000	0	0
466.000000	0.000000	0	0
467.000000	0.000000	0	0
468.000000	1.000000	1	1
469.000000	0.000000	0	0
470.000000	0.000000	0	0
471.000000	0.000000	0	0
472.000000	0.000000	0	0
473.000000	0.000000	0	0
474.000000	0.000000	0	0
475.000000	0.000000	0	0
476.000000	0.000000	0	0
477.000000	0.000000	0	0
478.000000	0.000000	0	0
479.000000	0.000000	0	0
480.000000	0.000000	0	0
481.000000	0.000000	0	0
482.000000	0.000000	0	0
483.000000	1.000000	2	2
484.000000	0.000000	0	0
485.000000	0.000000	0	0
486.000000	0.000000	0	0
487.000000	0.000000	0	0
488.000000	0.000000	0	0
489.000000	0.000000	0	0
490.000000	0.000000	0	0
491.000000	0.000000	0	0
492.000000	0.000000	0	0
493.000000	0.000000	0	0
494.000000	1.000000	1	1
495.000000	0.000000	0	0
496.000000	0.000000	0	0
497.000000	0.000000	0	0
498.000000	1.000000	1	1
499.000000	0.000000	0	0
500.000000	0.000000	0	0
501.000000	0.000000	0	0
502.000000	0.000000	0	0
503.000000	0.000000	0	0
504.000000	0.000000	0	0
505.000000	0.000000	0	0
506.000000	0.000000	0	0
507.000000	0.000000	0	0
508.000000	0.000000	0	0
509.000000	0.000000	0	0
510.000000	0.000000	0	0
511.000000	0.000000	0	0
512.000000	0.000000	0	0
513.000000	0.000000	0	0
514.000000	0.000000	0	0
515.000000	0.000000	0	0
516.000000	0.000000	0	0
517.000000	0.000000	0	0
518.000000	0.000000	0	0
519.000000	0.000000	0	0
520.000000	0.000000	0	0
521.000000	0.000000	0	0
522.000000	0.000000	0	0
523.000000	0.000000	0	0
524.000000	0.000000	0	0
525.000000	0.000000	0	0
526.000000	0.000000	0	0
527.000000	0.000000	0	0
528.000000	0.000000	0	0
529.000000	0.000000	0	0
530.000000	0.000000	0	0
531.000000	0.000000	0	0
532.000000	0.000000	0	0
533.000000	0.000000	0	0
534.000000	0.000000	0	0
535.000000	0.000000	0	0
536.000000	0.000000	0	0
537.000000	0.000000	0	0
538.000000	0.000000	0	0
539.000000	0.000000	0	0
540.000000	0.000000	0	0
541.000000	0.000000	0	0
542.000000	0.000000	0	0
543.000000	0.000000	0	0
544.000000	0.000000	0	0
545.000000	0.000000	0	0
546.000000	0.000000	0	0
547.000000	0.000000	0	0
548.000000	0.000000	0	0
549.000000	0.000000	0	0
550.000000	0.000000	0	0
551.000000	0.000000	0	0
552.000000	0.000000	0	0
553.000000	0.000000	0	0
554.000000	0.000000	0	0
555.000000	0.000000	0	0
556.000000	0.000000	0	0
557.000000	0.000000	0	0
558.000000	0.000000	0	0
559.000000	0.000000	0	0
560.000000	0.000000	0	0
561.000000	0.000000	0	0
562.000000	0.000000	0	0
563.000000	0.000000	0	0
564.000000	0.000000	0	0
565.000000	0.000000	0	0
566.000000	0.000000	0	0
567.000000	0.000000	0	0
568.000000	0.000000	0	0
569.000000	0.000000	0	0
570.000000	0.000000	0	0
571.000000	0.000000	0	0
572.000000	0.000000	0	0
573.000000	0.000000	0	0
574.000000	0.000000	0	0
575.000000	0.000000	0	0
576.000000	0.000000	0	0
577.000000	0.000000	0	0
578.000000	0.000000	0	0
579.000000	0.000000	0	0
580.000000	0.000000	0	0
581.000000	0.000000	0	0
582.000000	0.000000	0	0
583.000000	0.000000	0	0
584.000000	0.000000	0	0
585.000000	0.000000	0	0
586.000000	0.000000	0	0
587.000000	0.000000	0	0
588.000000	0.000000	0	0
589.000000	0.000000	0	0
590.000000	0.000000	0	0
591.000000	0.000000	0	0
592.000000	0.000000	0	0
593.000000	0.000000	0	0
594.000000	0.000000	0	0
595.000000	0.000000	0	0
596.000000	0.000000	0	0
597.000000	0.000000	0	0
598.000000	0.000000	0	0
599.000000	0.000000	0	0
600.000000	0.000000	0	0
601.000000	0.000000	0	0
602.000000	0.000000	0	0
603.000000	0.000000	0	0
604.000000	0.000000	0	0
605.000000	0.000000	0	0
606.000000	0.000000	0	0
607.000000	0.000000	0	0
608.000000	0.000000	0	0
609.000000	0.000000	0	0
610.000000	0.000000	0	0
611.000000	0.000000	0	0
612.000000	0.000000	0	0
613.000000	0.000000	0	0
614.000000	0.000000	0	0
615.000000	0.000000	0	0
616.000000	0.000000	0	0
617.000000	0.000000	0	0
618.000000	0.000000	0	0
619.000000	0.000000	0	0
620.000000	0.000000	0	0
621.000000	0.000000	0	0
622.000000	0.000000	0	0
623.000000	0.000000	0	0
624.000000	0.000000	0	0
625.000000	0.000000	0	0
626.000000	0.000000	0	0
627.000000	0.000000	0	0
628.000000	0.000000	0	0
629.000000	0.000000	0	0
630.000000	0.000000	0	0
631.000000	0.000000	0	0
632.000000	0.000000	0	0
633.000000	0.000000	0	0
634.000000	0.000000	0	0
635.000000	0.000000	0	0
636.000000	0.000000	0	0
637.000000	0.000000	0	0
638.000000	0.000000	0	0
639.000000	0.000000	0	0
640.000000	0.000000	0	0
641.000000	0.000000	0	0
642.000000	0.000000	0	0
643.000000	0.000000	0	0
644.000000	0.000000	0	0
645.000000	0.000000	0	0
646.000000	0.000000	0	0
647.000000	0.000000	0	0
648.000000	0.000000	0	0
649.000000	0.000000	0	0
650.000000	0.000000	0	0
651.000000	0.000000	0	0
652.000000	0.000000	0	0
653.000000	0.000000	0	0
654.000000	0.000000	0	0
655.000000	0.000000	0	0
656.000000	0.000000	0	0
657.000000	0.000000	0	0
658.000000	0.000000	0	0
659.000000	0.000000	0	0
660.000000	0.000000	0	0
661.000000	0.000000	0	0
662.000000	0.000000	0	0
663.000000	0.000000	0	0
664.000000	0.000000	0	0
665.000000	0.000000	0	0
666.000000	0.000000	0	0
667.000000	0.000000	0	0
668.000000	0.000000	0	0
669.000000	0.000000	0	0
670.000000	0.000000	0	0
671.000000	0.000000	0	0
672.000000	0.000000	0	0
673.000000	0.000000	0	0
674.000000	0.000000	0	0
675.000000	0.000000	0	0
676.000000	0.000000	0	0
677.000000	0.000000	0	0
678.000000	0.000000	0	0
679.000000	0.000000	0	0
680.000000	0.000000	0	0
681.000000	0.000000	0	0
682.000000	0.000000	0	0
683.000000	0.000000	0	0
684.000000	0.000000	0	0
685.000000	0.000000	0	0
686.000000	0.000000	0	0
687.000000	0.000000	0	0
688.000000	0.000000	0	0
689.000000	0.000000	0	0
690.000000	0.000000	0	0
691.000000	0.000000	0	0
692.000000	1.000000	1	1
693.000000	0.000000	0	0
694.000000	0.000000	0	0
695.000000	0.000000	0	0
696.000000	0.000000	0	0
697.000000	0.000000	0	0
698.000000	0.000000	0	0
699.000000	0.000000	0	0
700.000000	0.000000	0	0
701.000000	0.000000	0	0
702.000000	0.000000	0	0
703.000000	0.000000	0	0
704.000000	0.000000	0	0
705.000000	0.000000	0	0
706.000000	0.000000	0	0
707.000000	0.000000	0	0
708.000000	0.000000	0	0
709.000000	0.000000	0	0
710.000000	0.000000	0	0
711.000000	0.000000	0	0
712.000000	0.000000	0	0
713.000000	0.000000	0	0
714.000000	0.000000	0	0
715.000000	0.000000	0	0
716.000000	0.000000	0	0
717.000000	0.000000	0	0
718.000000	0.000000	0	0
719.000000	1.000000	1	1
```
