## Supplementary material for "What does it take to learn the rules of RNA base pairing? A lot less than you may think": Rfam.15.0.seed.3D.powerhis.double

```
0.000000 1349
1.000000 769
2.000000 561
3.000000 490
4.000000 409
5.000000 364
6.000000 303
7.000000 304
8.000000 246
9.000000 195
10.000000 208
11.000000 197
12.000000 167
13.000000 180
14.000000 150
15.000000 148
16.000000 148
17.000000 142
18.000000 137
19.000000 127
20.000000 103
21.000000 118
22.000000 93
23.000000 94
24.000000 101
25.000000 90
26.000000 90
27.000000 94
28.000000 86
29.000000 83
30.000000 73
31.000000 72
32.000000 74
33.000000 56
34.000000 68
35.000000 60
36.000000 41
37.000000 48
38.000000 45
39.000000 45
40.000000 50
41.000000 54
42.000000 34
43.000000 31
44.000000 39
45.000000 32
46.000000 53
47.000000 32
48.000000 32
49.000000 40
50.000000 37
51.000000 37
52.000000 34
53.000000 24
54.000000 25
55.000000 30
56.000000 26
57.000000 30
58.000000 25
59.000000 21
60.000000 13
61.000000 21
62.000000 16
63.000000 14
64.000000 23
65.000000 15
66.000000 17
67.000000 14
68.000000 15
69.000000 16
70.000000 12
71.000000 8
72.000000 12
73.000000 6
74.000000 8
75.000000 6
76.000000 18
77.000000 9
78.000000 3
79.000000 7
80.000000 4
81.000000 7
82.000000 2
83.000000 3
84.000000 4
85.000000 7
86.000000 4
87.000000 5
88.000000 10
89.000000 2
90.000000 3
91.000000 5
92.000000 3
93.000000 4
94.000000 4
95.000000 1
96.000000 4
97.000000 2
98.000000 3
99.000000 1
100.000000 5
101.000000 0
102.000000 5
103.000000 3
104.000000 3
105.000000 2
106.000000 2
107.000000 1
108.000000 1
109.000000 3
110.000000 3
111.000000 3
112.000000 3
113.000000 0
114.000000 2
115.000000 3
116.000000 2
117.000000 3
118.000000 4
119.000000 2
120.000000 1
121.000000 6
122.000000 1
123.000000 2
124.000000 3
125.000000 2
126.000000 0
127.000000 2
128.000000 1
129.000000 2
130.000000 4
131.000000 0
132.000000 4
133.000000 0
134.000000 1
135.000000 1
136.000000 3
137.000000 0
138.000000 2
139.000000 2
140.000000 1
141.000000 0
142.000000 4
143.000000 2
144.000000 3
145.000000 3
146.000000 1
147.000000 4
148.000000 1
149.000000 4
150.000000 1
151.000000 2
152.000000 0
153.000000 0
154.000000 0
155.000000 0
156.000000 1
157.000000 2
158.000000 1
159.000000 1
160.000000 1
161.000000 1
162.000000 1
163.000000 1
164.000000 1
165.000000 0
166.000000 1
167.000000 1
168.000000 0
169.000000 0
170.000000 3
171.000000 0
172.000000 1
173.000000 0
174.000000 0
175.000000 0
176.000000 0
177.000000 0
178.000000 2
179.000000 1
180.000000 0
181.000000 1
182.000000 1
183.000000 2
184.000000 0
185.000000 0
186.000000 2
187.000000 0
188.000000 0
189.000000 1
190.000000 0
191.000000 2
192.000000 1
193.000000 0
194.000000 0
195.000000 1
196.000000 3
197.000000 1
198.000000 1
199.000000 0
200.000000 2
201.000000 0
202.000000 0
203.000000 1
204.000000 0
205.000000 1
206.000000 0
207.000000 0
208.000000 1
209.000000 0
210.000000 0
211.000000 0
212.000000 1
213.000000 0
214.000000 1
215.000000 0
216.000000 1
217.000000 0
218.000000 1
219.000000 1
220.000000 0
221.000000 0
222.000000 0
223.000000 0
224.000000 0
225.000000 1
226.000000 0
227.000000 0
228.000000 0
229.000000 1
230.000000 0
231.000000 0
232.000000 0
233.000000 0
234.000000 0
235.000000 0
236.000000 0
237.000000 0
238.000000 0
239.000000 0
240.000000 0
241.000000 0
242.000000 0
243.000000 1
244.000000 2
245.000000 0
246.000000 0
247.000000 0
248.000000 0
249.000000 0
250.000000 1
251.000000 0
252.000000 0
253.000000 0
254.000000 0
255.000000 0
256.000000 0
257.000000 0
258.000000 0
259.000000 0
260.000000 0
261.000000 0
262.000000 0
263.000000 0
264.000000 0
265.000000 1
266.000000 0
267.000000 0
268.000000 0
269.000000 0
270.000000 0
271.000000 0
272.000000 0
273.000000 0
274.000000 0
275.000000 0
276.000000 0
277.000000 0
278.000000 0
279.000000 0
280.000000 0
281.000000 1
282.000000 0
283.000000 0
284.000000 0
285.000000 0
286.000000 1
287.000000 0
288.000000 1
289.000000 0
290.000000 0
291.000000 0
292.000000 0
293.000000 1
294.000000 0
295.000000 0
296.000000 0
297.000000 0
298.000000 0
299.000000 0
300.000000 0
301.000000 0
302.000000 0
303.000000 1
304.000000 0
305.000000 0
306.000000 0
307.000000 0
308.000000 0
309.000000 0
310.000000 0
311.000000 0
312.000000 1
313.000000 0
314.000000 0
315.000000 0
316.000000 0
317.000000 0
318.000000 0
319.000000 0
320.000000 0
321.000000 1
322.000000 0
323.000000 0
324.000000 0
325.000000 0
326.000000 0
327.000000 0
328.000000 0
329.000000 0
330.000000 0
331.000000 0
332.000000 0
333.000000 0
334.000000 0
335.000000 0
336.000000 1
337.000000 0
338.000000 0
339.000000 0
340.000000 0
341.000000 0
342.000000 0
343.000000 0
344.000000 0
345.000000 0
346.000000 0
347.000000 0
348.000000 0
349.000000 0
350.000000 0
351.000000 0
352.000000 0
353.000000 1
354.000000 0
&
0.000000 398804380
1.000000 382489091
2.000000 365128149
3.000000 344344890
4.000000 344137966
5.000000 338520036
6.000000 325885611
7.000000 342461022
8.000000 327033200
9.000000 311367068
10.000000 320233334
11.000000 326391375
12.000000 360342716
13.000000 367380656
14.000000 361686276
15.000000 363106569
16.000000 347535270
17.000000 353292659
18.000000 367793109
19.000000 366623052
20.000000 353781522
21.000000 333746851
22.000000 325046950
23.000000 328049299
24.000000 303792154
25.000000 295627516
26.000000 296912338
27.000000 284905016
28.000000 278908787
29.000000 268678510
30.000000 274461702
31.000000 272361611
32.000000 272044184
33.000000 266990676
34.000000 260309991
35.000000 248000620
36.000000 244309757
37.000000 243465924
38.000000 233722301
39.000000 233181780
40.000000 225534828
41.000000 220085528
42.000000 211779885
43.000000 197178040
44.000000 184732400
45.000000 177882399
46.000000 167205062
47.000000 155127417
48.000000 143238634
49.000000 133348577
50.000000 122018748
51.000000 113248223
52.000000 104359960
53.000000 97944503
54.000000 88210335
55.000000 81430183
56.000000 74165412
57.000000 68599545
58.000000 63897429
59.000000 58869475
60.000000 55305453
61.000000 50970457
62.000000 47051259
63.000000 43423977
64.000000 40140718
65.000000 36661945
66.000000 33193138
67.000000 30469144
68.000000 27710057
69.000000 24419840
70.000000 21834533
71.000000 19742290
72.000000 17479725
73.000000 15157935
74.000000 13055233
75.000000 11505434
76.000000 9853702
77.000000 8289818
78.000000 7144170
79.000000 6161888
80.000000 5274449
81.000000 4442021
82.000000 3499181
83.000000 2864098
84.000000 2393082
85.000000 1822394
86.000000 1455006
87.000000 1047757
88.000000 836792
89.000000 628472
90.000000 475422
91.000000 355865
92.000000 274559
93.000000 252418
94.000000 218950
95.000000 198204
96.000000 192908
97.000000 191661
98.000000 171924
99.000000 180286
100.000000 172308
101.000000 176359
102.000000 168917
103.000000 168041
104.000000 159233
105.000000 158438
106.000000 161050
107.000000 156576
108.000000 152482
109.000000 162198
110.000000 143882
111.000000 139525
112.000000 142802
113.000000 136718
114.000000 139794
115.000000 136422
116.000000 129673
117.000000 130744
118.000000 126122
119.000000 116232
120.000000 125588
121.000000 122227
122.000000 111842
123.000000 102478
124.000000 110429
125.000000 108299
126.000000 101587
127.000000 98495
128.000000 95766
129.000000 98241
130.000000 99168
131.000000 96107
132.000000 94392
133.000000 98412
134.000000 88596
135.000000 86952
136.000000 90079
137.000000 81073
138.000000 76920
139.000000 74641
140.000000 79150
141.000000 74574
142.000000 73945
143.000000 73686
144.000000 77047
145.000000 74143
146.000000 71911
147.000000 69377
148.000000 65821
149.000000 69060
150.000000 67542
151.000000 60740
152.000000 60397
153.000000 57299
154.000000 57478
155.000000 53069
156.000000 57589
157.000000 55189
158.000000 53544
159.000000 48097
160.000000 48039
161.000000 51157
162.000000 48469
163.000000 48268
164.000000 43370
165.000000 41916
166.000000 44147
167.000000 45441
168.000000 40725
169.000000 38128
170.000000 39520
171.000000 37612
172.000000 40077
173.000000 35462
174.000000 32478
175.000000 35687
176.000000 32865
177.000000 35771
178.000000 31867
179.000000 33039
180.000000 30337
181.000000 28832
182.000000 29841
183.000000 32007
184.000000 27964
185.000000 28698
186.000000 27062
187.000000 24651
188.000000 27327
189.000000 25785
190.000000 25494
191.000000 24097
192.000000 20873
193.000000 21264
194.000000 21679
195.000000 21164
196.000000 24715
197.000000 20650
198.000000 20939
199.000000 20574
200.000000 20246
201.000000 19423
202.000000 19079
203.000000 18789
204.000000 16601
205.000000 19380
206.000000 17955
207.000000 19382
208.000000 17125
209.000000 15420
210.000000 17365
211.000000 17060
212.000000 16783
213.000000 14263
214.000000 15003
215.000000 13122
216.000000 14415
217.000000 13791
218.000000 11883
219.000000 9917
220.000000 12470
221.000000 14350
222.000000 11465
223.000000 11995
224.000000 10447
225.000000 10438
226.000000 11162
227.000000 11132
228.000000 9833
229.000000 9091
230.000000 9245
231.000000 10132
232.000000 8280
233.000000 6681
234.000000 8513
235.000000 8861
236.000000 7564
237.000000 8853
238.000000 7056
239.000000 6488
240.000000 6480
241.000000 7250
242.000000 6233
243.000000 5218
244.000000 5311
245.000000 6576
246.000000 5084
247.000000 6402
248.000000 5913
249.000000 4435
250.000000 5267
251.000000 5284
252.000000 4285
253.000000 4174
254.000000 4034
255.000000 3077
256.000000 3352
257.000000 4742
258.000000 3260
259.000000 2871
260.000000 3039
261.000000 2540
262.000000 2990
263.000000 2930
264.000000 2384
265.000000 3167
266.000000 2356
267.000000 2218
268.000000 2059
269.000000 2943
270.000000 2399
271.000000 2307
272.000000 2470
273.000000 1913
274.000000 2609
275.000000 2586
276.000000 2155
277.000000 2012
278.000000 2459
279.000000 1796
280.000000 1333
281.000000 1550
282.000000 1596
283.000000 2104
284.000000 1421
285.000000 1320
286.000000 1272
287.000000 1218
288.000000 1803
289.000000 1323
290.000000 1222
291.000000 1009
292.000000 818
293.000000 721
294.000000 1079
295.000000 754
296.000000 731
297.000000 653
298.000000 586
299.000000 408
300.000000 397
301.000000 754
302.000000 366
303.000000 408
304.000000 432
305.000000 331
306.000000 360
307.000000 221
308.000000 260
309.000000 228
310.000000 105
311.000000 197
312.000000 305
313.000000 84
314.000000 297
315.000000 246
316.000000 135
317.000000 231
318.000000 309
319.000000 183
320.000000 225
321.000000 245
322.000000 270
323.000000 63
324.000000 162
325.000000 183
326.000000 228
327.000000 165
328.000000 126
329.000000 123
330.000000 168
331.000000 186
332.000000 168
333.000000 327
334.000000 144
335.000000 189
336.000000 356
337.000000 225
338.000000 252
339.000000 126
340.000000 249
341.000000 273
342.000000 147
343.000000 147
344.000000 123
345.000000 126
346.000000 210
347.000000 183
348.000000 105
349.000000 84
350.000000 189
351.000000 294
352.000000 186
353.000000 227
354.000000 123
355.000000 165
356.000000 162
357.000000 126
358.000000 84
359.000000 147
360.000000 144
361.000000 63
362.000000 84
363.000000 63
364.000000 102
365.000000 168
366.000000 63
367.000000 147
368.000000 120
369.000000 147
370.000000 84
371.000000 63
372.000000 84
373.000000 105
374.000000 105
375.000000 102
376.000000 81
377.000000 42
378.000000 147
379.000000 120
380.000000 60
381.000000 63
382.000000 63
383.000000 21
384.000000 105
385.000000 42
386.000000 63
387.000000 84
388.000000 63
389.000000 105
390.000000 123
391.000000 168
392.000000 42
393.000000 147
394.000000 84
395.000000 63
396.000000 84
397.000000 63
398.000000 84
399.000000 42
400.000000 102
401.000000 84
402.000000 42
403.000000 63
404.000000 105
405.000000 84
406.000000 84
407.000000 81
408.000000 63
409.000000 126
410.000000 84
411.000000 42
412.000000 42
413.000000 84
414.000000 21
415.000000 21
416.000000 0
417.000000 21
418.000000 21
419.000000 63
420.000000 81
421.000000 21
422.000000 105
423.000000 21
424.000000 21
425.000000 42
426.000000 21
427.000000 63
428.000000 42
429.000000 42
430.000000 42
431.000000 0
432.000000 63
433.000000 0
434.000000 42
435.000000 42
436.000000 21
437.000000 0
438.000000 42
439.000000 0
440.000000 42
441.000000 0
442.000000 42
443.000000 84
444.000000 21
445.000000 42
446.000000 0
447.000000 42
448.000000 42
449.000000 42
450.000000 21
451.000000 105
452.000000 42
453.000000 0
454.000000 21
455.000000 42
456.000000 42
457.000000 105
458.000000 63
459.000000 21
460.000000 0
461.000000 0
462.000000 0
463.000000 21
464.000000 21
465.000000 0
466.000000 0
467.000000 42
468.000000 0
469.000000 0
470.000000 0
471.000000 21
472.000000 0
&
```
