## Supplementary material for "What does it take to learn the rules of RNA base pairing? A lot less than you may think": Rfam.15.0.seed.3D.powerhis.double.pair

```
#	9319.000000	1.000000
0.000000 1349
1.000000 769
2.000000 561
3.000000 490
4.000000 409
5.000000 364
6.000000 303
7.000000 304
8.000000 246
9.000000 195
10.000000 208
11.000000 197
12.000000 167
13.000000 180
14.000000 150
15.000000 148
16.000000 148
17.000000 142
18.000000 137
19.000000 127
20.000000 103
21.000000 118
22.000000 93
23.000000 94
24.000000 101
25.000000 90
26.000000 90
27.000000 94
28.000000 86
29.000000 83
30.000000 73
31.000000 72
32.000000 74
33.000000 56
34.000000 68
35.000000 60
36.000000 41
37.000000 48
38.000000 45
39.000000 45
40.000000 50
41.000000 54
42.000000 34
43.000000 31
44.000000 39
45.000000 32
46.000000 53
47.000000 32
48.000000 32
49.000000 40
50.000000 37
51.000000 37
52.000000 34
53.000000 24
54.000000 25
55.000000 30
56.000000 26
57.000000 30
58.000000 25
59.000000 21
60.000000 13
61.000000 21
62.000000 16
63.000000 14
64.000000 23
65.000000 15
66.000000 17
67.000000 14
68.000000 15
69.000000 16
70.000000 12
71.000000 8
72.000000 12
73.000000 6
74.000000 8
75.000000 6
76.000000 18
77.000000 9
78.000000 3
79.000000 7
80.000000 4
81.000000 7
82.000000 2
83.000000 3
84.000000 4
85.000000 7
86.000000 4
87.000000 5
88.000000 10
89.000000 2
90.000000 3
91.000000 5
92.000000 3
93.000000 4
94.000000 4
95.000000 1
96.000000 4
97.000000 2
98.000000 3
99.000000 1
100.000000 5
101.000000 0
102.000000 5
103.000000 3
104.000000 3
105.000000 2
106.000000 2
107.000000 1
108.000000 1
109.000000 3
110.000000 3
111.000000 3
112.000000 3
113.000000 0
114.000000 2
115.000000 3
116.000000 2
117.000000 3
118.000000 4
119.000000 2
120.000000 1
121.000000 6
122.000000 1
123.000000 2
124.000000 3
125.000000 2
126.000000 0
127.000000 2
128.000000 1
129.000000 2
130.000000 4
131.000000 0
132.000000 4
133.000000 0
134.000000 1
135.000000 1
136.000000 3
137.000000 0
138.000000 2
139.000000 2
140.000000 1
141.000000 0
142.000000 4
143.000000 2
144.000000 3
145.000000 3
146.000000 1
147.000000 4
148.000000 1
149.000000 4
150.000000 1
151.000000 2
152.000000 0
153.000000 0
154.000000 0
155.000000 0
156.000000 1
157.000000 2
158.000000 1
159.000000 1
160.000000 1
161.000000 1
162.000000 1
163.000000 1
164.000000 1
165.000000 0
166.000000 1
167.000000 1
168.000000 0
169.000000 0
170.000000 3
171.000000 0
172.000000 1
173.000000 0
174.000000 0
175.000000 0
176.000000 0
177.000000 0
178.000000 2
179.000000 1
180.000000 0
181.000000 1
182.000000 1
183.000000 2
184.000000 0
185.000000 0
186.000000 2
187.000000 0
188.000000 0
189.000000 1
190.000000 0
191.000000 2
192.000000 1
193.000000 0
194.000000 0
195.000000 1
196.000000 3
197.000000 1
198.000000 1
199.000000 0
200.000000 2
201.000000 0
202.000000 0
203.000000 1
204.000000 0
205.000000 1
206.000000 0
207.000000 0
208.000000 1
209.000000 0
210.000000 0
211.000000 0
212.000000 1
213.000000 0
214.000000 1
215.000000 0
216.000000 1
217.000000 0
218.000000 1
219.000000 1
220.000000 0
221.000000 0
222.000000 0
223.000000 0
224.000000 0
225.000000 1
226.000000 0
227.000000 0
228.000000 0
229.000000 1
230.000000 0
231.000000 0
232.000000 0
233.000000 0
234.000000 0
235.000000 0
236.000000 0
237.000000 0
238.000000 0
239.000000 0
240.000000 0
241.000000 0
242.000000 0
243.000000 1
244.000000 2
245.000000 0
246.000000 0
247.000000 0
248.000000 0
249.000000 0
250.000000 1
251.000000 0
252.000000 0
253.000000 0
254.000000 0
255.000000 0
256.000000 0
257.000000 0
258.000000 0
259.000000 0
260.000000 0
261.000000 0
262.000000 0
263.000000 0
264.000000 0
265.000000 1
266.000000 0
267.000000 0
268.000000 0
269.000000 0
270.000000 0
271.000000 0
272.000000 0
273.000000 0
274.000000 0
275.000000 0
276.000000 0
277.000000 0
278.000000 0
279.000000 0
280.000000 0
281.000000 1
282.000000 0
283.000000 0
284.000000 0
285.000000 0
286.000000 1
287.000000 0
288.000000 1
289.000000 0
290.000000 0
291.000000 0
292.000000 0
293.000000 1
294.000000 0
295.000000 0
296.000000 0
297.000000 0
298.000000 0
299.000000 0
300.000000 0
301.000000 0
302.000000 0
303.000000 1
304.000000 0
305.000000 0
306.000000 0
307.000000 0
308.000000 0
309.000000 0
310.000000 0
311.000000 0
312.000000 1
313.000000 0
314.000000 0
315.000000 0
316.000000 0
317.000000 0
318.000000 0
319.000000 0
320.000000 0
321.000000 1
322.000000 0
323.000000 0
324.000000 0
325.000000 0
326.000000 0
327.000000 0
328.000000 0
329.000000 0
330.000000 0
331.000000 0
332.000000 0
333.000000 0
334.000000 0
335.000000 0
336.000000 1
337.000000 0
338.000000 0
339.000000 0
340.000000 0
341.000000 0
342.000000 0
343.000000 0
344.000000 0
345.000000 0
346.000000 0
347.000000 0
348.000000 0
349.000000 0
350.000000 0
351.000000 0
352.000000 0
353.000000 1
354.000000 0
&
#	9319.000000	1.000000
0.000000 1373
1.000000 493
2.000000 245
3.000000 223
4.000000 229
5.000000 206
6.000000 177
7.000000 166
8.000000 143
9.000000 150
10.000000 137
11.000000 135
12.000000 106
13.000000 122
14.000000 98
15.000000 105
16.000000 97
17.000000 103
18.000000 88
19.000000 83
20.000000 84
21.000000 88
22.000000 70
23.000000 70
24.000000 68
25.000000 68
26.000000 68
27.000000 57
28.000000 65
29.000000 63
30.000000 74
31.000000 60
32.000000 64
33.000000 76
34.000000 67
35.000000 76
36.000000 60
37.000000 69
38.000000 66
39.000000 68
40.000000 82
41.000000 61
42.000000 66
43.000000 78
44.000000 61
45.000000 68
46.000000 66
47.000000 77
48.000000 43
49.000000 58
50.000000 60
51.000000 51
52.000000 58
53.000000 42
54.000000 55
55.000000 64
56.000000 42
57.000000 57
58.000000 54
59.000000 50
60.000000 47
61.000000 49
62.000000 47
63.000000 47
64.000000 50
65.000000 41
66.000000 51
67.000000 41
68.000000 45
69.000000 43
70.000000 44
71.000000 51
72.000000 42
73.000000 43
74.000000 43
75.000000 43
76.000000 40
77.000000 46
78.000000 41
79.000000 42
80.000000 44
81.000000 47
82.000000 30
83.000000 40
84.000000 37
85.000000 32
86.000000 33
87.000000 40
88.000000 36
89.000000 28
90.000000 29
91.000000 22
92.000000 26
93.000000 30
94.000000 26
95.000000 26
96.000000 28
97.000000 30
98.000000 14
99.000000 18
100.000000 18
101.000000 23
102.000000 16
103.000000 15
104.000000 9
105.000000 10
106.000000 15
107.000000 11
108.000000 9
109.000000 11
110.000000 6
111.000000 8
112.000000 6
113.000000 9
114.000000 12
115.000000 5
116.000000 9
117.000000 8
118.000000 4
119.000000 2
120.000000 6
121.000000 3
122.000000 2
123.000000 4
124.000000 7
125.000000 3
126.000000 9
127.000000 7
128.000000 4
129.000000 5
130.000000 3
131.000000 5
132.000000 2
133.000000 6
134.000000 1
135.000000 1
136.000000 0
137.000000 2
138.000000 4
139.000000 3
140.000000 1
141.000000 3
142.000000 1
143.000000 5
144.000000 5
145.000000 3
146.000000 3
147.000000 4
148.000000 2
149.000000 8
150.000000 2
151.000000 5
152.000000 1
153.000000 1
154.000000 1
155.000000 1
156.000000 5
157.000000 1
158.000000 2
159.000000 5
160.000000 3
161.000000 0
162.000000 4
163.000000 3
164.000000 1
165.000000 4
166.000000 2
167.000000 3
168.000000 4
169.000000 3
170.000000 3
171.000000 2
172.000000 1
173.000000 1
174.000000 4
175.000000 0
176.000000 3
177.000000 2
178.000000 2
179.000000 3
180.000000 1
181.000000 1
182.000000 1
183.000000 1
184.000000 3
185.000000 1
186.000000 4
187.000000 1
188.000000 0
189.000000 2
190.000000 1
191.000000 2
192.000000 0
193.000000 5
194.000000 2
195.000000 1
196.000000 3
197.000000 2
198.000000 0
199.000000 1
200.000000 0
201.000000 1
202.000000 1
203.000000 1
204.000000 3
205.000000 2
206.000000 4
207.000000 2
208.000000 4
209.000000 2
210.000000 0
211.000000 1
212.000000 1
213.000000 0
214.000000 0
215.000000 1
216.000000 0
217.000000 2
218.000000 0
219.000000 2
220.000000 5
221.000000 2
222.000000 1
223.000000 2
224.000000 1
225.000000 1
226.000000 2
227.000000 1
228.000000 0
229.000000 2
230.000000 2
231.000000 1
232.000000 1
233.000000 2
234.000000 0
235.000000 1
236.000000 0
237.000000 2
238.000000 1
239.000000 0
240.000000 1
241.000000 0
242.000000 1
243.000000 2
244.000000 1
245.000000 1
246.000000 0
247.000000 2
248.000000 0
249.000000 2
250.000000 2
251.000000 3
252.000000 1
253.000000 0
254.000000 0
255.000000 1
256.000000 0
257.000000 2
258.000000 0
259.000000 0
260.000000 1
261.000000 2
262.000000 0
263.000000 3
264.000000 0
265.000000 2
266.000000 1
267.000000 0
268.000000 0
269.000000 0
270.000000 3
271.000000 1
272.000000 2
273.000000 1
274.000000 3
275.000000 0
276.000000 1
277.000000 3
278.000000 1
279.000000 1
280.000000 1
281.000000 1
282.000000 1
283.000000 3
284.000000 3
285.000000 1
286.000000 1
287.000000 2
288.000000 2
289.000000 0
290.000000 3
291.000000 1
292.000000 3
293.000000 4
294.000000 0
295.000000 0
296.000000 2
297.000000 1
298.000000 0
299.000000 0
300.000000 2
301.000000 4
302.000000 1
303.000000 1
304.000000 2
305.000000 0
306.000000 1
307.000000 0
308.000000 1
309.000000 1
310.000000 2
311.000000 1
312.000000 2
313.000000 1
314.000000 1
315.000000 4
316.000000 0
317.000000 1
318.000000 1
319.000000 1
320.000000 0
321.000000 1
322.000000 0
323.000000 1
324.000000 0
325.000000 1
326.000000 1
327.000000 3
328.000000 4
329.000000 2
330.000000 2
331.000000 1
332.000000 1
333.000000 0
334.000000 2
335.000000 3
336.000000 0
337.000000 1
338.000000 1
339.000000 1
340.000000 3
341.000000 0
342.000000 1
343.000000 1
344.000000 1
345.000000 2
346.000000 2
347.000000 0
348.000000 1
349.000000 2
350.000000 1
351.000000 2
352.000000 1
353.000000 1
354.000000 0
355.000000 5
356.000000 1
357.000000 2
358.000000 0
359.000000 0
360.000000 2
361.000000 3
362.000000 3
363.000000 1
364.000000 0
365.000000 1
366.000000 1
367.000000 1
368.000000 0
369.000000 2
370.000000 1
371.000000 3
372.000000 1
373.000000 0
374.000000 3
375.000000 1
376.000000 1
377.000000 1
378.000000 1
379.000000 1
380.000000 1
381.000000 2
382.000000 1
383.000000 1
384.000000 0
385.000000 2
386.000000 3
387.000000 4
388.000000 0
389.000000 0
390.000000 0
391.000000 1
392.000000 3
393.000000 1
394.000000 2
395.000000 2
396.000000 3
397.000000 1
398.000000 0
399.000000 3
400.000000 0
401.000000 0
402.000000 0
403.000000 2
404.000000 0
405.000000 0
406.000000 3
407.000000 0
408.000000 2
409.000000 0
410.000000 0
411.000000 0
412.000000 1
413.000000 3
414.000000 1
415.000000 1
416.000000 0
417.000000 1
418.000000 0
419.000000 0
420.000000 0
421.000000 1
422.000000 1
423.000000 2
424.000000 0
425.000000 0
426.000000 0
427.000000 0
428.000000 1
429.000000 1
430.000000 0
431.000000 0
432.000000 0
433.000000 0
434.000000 2
435.000000 1
436.000000 1
437.000000 0
438.000000 0
439.000000 2
440.000000 0
441.000000 0
442.000000 1
443.000000 0
444.000000 1
445.000000 0
446.000000 0
447.000000 3
448.000000 1
449.000000 0
450.000000 0
451.000000 2
452.000000 1
453.000000 0
454.000000 0
455.000000 0
456.000000 0
457.000000 0
458.000000 1
459.000000 2
460.000000 0
461.000000 0
462.000000 0
463.000000 1
464.000000 1
465.000000 0
466.000000 1
467.000000 0
468.000000 0
469.000000 0
470.000000 0
471.000000 1
472.000000 0
473.000000 0
474.000000 0
475.000000 0
476.000000 0
477.000000 0
478.000000 0
479.000000 1
480.000000 0
481.000000 0
482.000000 0
483.000000 0
484.000000 0
485.000000 0
486.000000 0
487.000000 1
488.000000 0
489.000000 0
490.000000 0
491.000000 0
492.000000 0
493.000000 0
494.000000 0
495.000000 0
496.000000 1
497.000000 0
498.000000 1
499.000000 0
500.000000 0
501.000000 0
502.000000 0
503.000000 0
504.000000 0
505.000000 0
506.000000 0
507.000000 0
508.000000 0
509.000000 0
510.000000 0
511.000000 0
512.000000 1
513.000000 1
514.000000 0
515.000000 1
516.000000 0
517.000000 1
518.000000 0
519.000000 1
520.000000 0
521.000000 0
522.000000 0
523.000000 0
524.000000 0
525.000000 0
526.000000 0
527.000000 1
528.000000 0
529.000000 0
530.000000 0
531.000000 0
532.000000 0
533.000000 0
534.000000 0
535.000000 0
536.000000 1
537.000000 0
538.000000 0
539.000000 0
540.000000 0
541.000000 0
542.000000 0
543.000000 0
544.000000 0
545.000000 0
546.000000 0
547.000000 0
548.000000 0
549.000000 0
550.000000 0
551.000000 0
552.000000 0
553.000000 0
554.000000 0
555.000000 0
556.000000 0
557.000000 0
558.000000 0
559.000000 0
560.000000 0
561.000000 0
562.000000 0
563.000000 0
564.000000 0
565.000000 0
566.000000 0
567.000000 0
568.000000 1
569.000000 0
570.000000 0
571.000000 0
572.000000 0
573.000000 0
574.000000 0
575.000000 0
576.000000 0
577.000000 0
578.000000 0
579.000000 0
580.000000 0
581.000000 0
582.000000 0
583.000000 0
584.000000 0
585.000000 0
586.000000 0
587.000000 0
588.000000 0
589.000000 0
590.000000 0
591.000000 0
592.000000 0
593.000000 0
594.000000 0
595.000000 0
596.000000 0
597.000000 0
598.000000 0
599.000000 0
600.000000 0
601.000000 0
602.000000 0
603.000000 0
604.000000 0
605.000000 0
606.000000 0
607.000000 0
608.000000 0
609.000000 0
610.000000 0
611.000000 0
612.000000 0
613.000000 0
614.000000 0
615.000000 0
616.000000 0
617.000000 0
618.000000 0
619.000000 0
620.000000 0
621.000000 0
622.000000 0
623.000000 0
624.000000 0
625.000000 1
626.000000 0
627.000000 0
628.000000 0
629.000000 0
630.000000 0
631.000000 0
632.000000 0
633.000000 0
634.000000 0
635.000000 0
636.000000 0
637.000000 0
638.000000 0
639.000000 0
640.000000 0
641.000000 0
642.000000 0
643.000000 0
644.000000 0
645.000000 0
646.000000 0
647.000000 0
648.000000 0
649.000000 0
650.000000 0
651.000000 0
652.000000 0
653.000000 0
654.000000 0
655.000000 0
656.000000 0
657.000000 0
658.000000 0
659.000000 0
660.000000 0
661.000000 0
662.000000 0
663.000000 0
664.000000 0
665.000000 0
666.000000 0
667.000000 0
668.000000 0
669.000000 0
670.000000 0
671.000000 0
672.000000 0
673.000000 0
674.000000 0
675.000000 0
676.000000 0
677.000000 0
678.000000 0
679.000000 0
680.000000 0
681.000000 0
682.000000 0
683.000000 0
684.000000 1
685.000000 0
686.000000 0
687.000000 0
688.000000 0
689.000000 0
690.000000 0
691.000000 0
692.000000 0
693.000000 0
694.000000 0
695.000000 0
696.000000 0
697.000000 0
698.000000 0
699.000000 0
700.000000 0
701.000000 0
702.000000 0
703.000000 0
704.000000 0
705.000000 0
706.000000 0
707.000000 0
708.000000 0
709.000000 0
710.000000 0
711.000000 0
712.000000 0
713.000000 0
714.000000 0
715.000000 0
716.000000 0
717.000000 0
718.000000 0
719.000000 0
720.000000 0
721.000000 0
722.000000 0
723.000000 0
724.000000 0
725.000000 0
726.000000 0
727.000000 0
728.000000 0
729.000000 0
730.000000 0
731.000000 1
732.000000 0
733.000000 0
734.000000 0
735.000000 0
736.000000 0
737.000000 1
738.000000 0
739.000000 0
740.000000 0
741.000000 0
742.000000 0
743.000000 0
744.000000 0
745.000000 0
746.000000 0
747.000000 0
748.000000 0
749.000000 0
750.000000 0
751.000000 0
752.000000 0
753.000000 0
754.000000 0
755.000000 0
756.000000 0
757.000000 0
758.000000 0
759.000000 0
760.000000 0
761.000000 0
762.000000 0
763.000000 0
764.000000 0
765.000000 0
766.000000 0
767.000000 0
768.000000 0
769.000000 0
770.000000 0
771.000000 0
772.000000 0
773.000000 0
774.000000 0
775.000000 1
776.000000 0
777.000000 0
778.000000 0
779.000000 0
780.000000 0
781.000000 0
782.000000 0
783.000000 0
784.000000 0
785.000000 0
786.000000 0
787.000000 0
788.000000 0
789.000000 0
790.000000 0
791.000000 0
792.000000 0
793.000000 0
794.000000 0
795.000000 0
796.000000 0
797.000000 0
798.000000 0
799.000000 0
800.000000 0
801.000000 0
802.000000 1
803.000000 0
804.000000 0
805.000000 1
806.000000 0
807.000000 0
808.000000 0
809.000000 1
810.000000 0
811.000000 1
812.000000 0
813.000000 0
814.000000 0
815.000000 0
816.000000 0
817.000000 0
818.000000 0
819.000000 0
820.000000 0
821.000000 0
822.000000 0
823.000000 0
824.000000 0
825.000000 1
826.000000 0
827.000000 0
828.000000 0
829.000000 0
830.000000 0
831.000000 0
832.000000 0
833.000000 0
834.000000 0
835.000000 0
836.000000 0
837.000000 0
838.000000 0
839.000000 0
840.000000 0
841.000000 0
842.000000 0
843.000000 0
844.000000 0
845.000000 0
846.000000 0
847.000000 0
848.000000 0
849.000000 0
850.000000 0
851.000000 0
852.000000 0
853.000000 0
854.000000 1
855.000000 0
856.000000 0
857.000000 0
858.000000 0
859.000000 0
860.000000 0
861.000000 0
862.000000 0
863.000000 0
864.000000 0
865.000000 0
866.000000 0
867.000000 0
868.000000 1
869.000000 0
870.000000 0
871.000000 0
872.000000 0
873.000000 0
874.000000 0
875.000000 0
876.000000 0
877.000000 0
878.000000 0
879.000000 0
880.000000 0
881.000000 0
882.000000 0
883.000000 0
884.000000 0
885.000000 0
886.000000 1
887.000000 0
888.000000 0
889.000000 0
890.000000 0
891.000000 0
892.000000 0
893.000000 0
894.000000 0
895.000000 1
896.000000 0
897.000000 0
898.000000 0
899.000000 0
900.000000 0
901.000000 0
902.000000 0
903.000000 0
904.000000 0
905.000000 0
906.000000 0
907.000000 0
908.000000 0
909.000000 0
910.000000 1
911.000000 0
912.000000 0
913.000000 0
914.000000 1
915.000000 0
&
#	9319.000000	1.000000
0.000000 1349
1.000000 769
2.000000 561
3.000000 490
4.000000 409
5.000000 364
6.000000 303
7.000000 304
8.000000 246
9.000000 195
10.000000 208
11.000000 197
12.000000 167
13.000000 180
14.000000 150
15.000000 148
16.000000 148
17.000000 142
18.000000 137
19.000000 127
20.000000 103
21.000000 118
22.000000 93
23.000000 94
24.000000 101
25.000000 90
26.000000 90
27.000000 94
28.000000 86
29.000000 83
30.000000 73
31.000000 72
32.000000 74
33.000000 56
34.000000 68
35.000000 60
36.000000 41
37.000000 48
38.000000 45
39.000000 45
40.000000 50
41.000000 54
42.000000 34
43.000000 31
44.000000 39
45.000000 32
46.000000 53
47.000000 32
48.000000 32
49.000000 40
50.000000 37
51.000000 37
52.000000 34
53.000000 24
54.000000 25
55.000000 30
56.000000 26
57.000000 30
58.000000 25
59.000000 21
60.000000 13
61.000000 21
62.000000 16
63.000000 14
64.000000 23
65.000000 15
66.000000 17
67.000000 14
68.000000 15
69.000000 16
70.000000 12
71.000000 8
72.000000 12
73.000000 6
74.000000 8
75.000000 6
76.000000 18
77.000000 9
78.000000 3
79.000000 7
80.000000 4
81.000000 7
82.000000 2
83.000000 3
84.000000 4
85.000000 7
86.000000 4
87.000000 5
88.000000 10
89.000000 2
90.000000 3
91.000000 5
92.000000 3
93.000000 4
94.000000 4
95.000000 1
96.000000 4
97.000000 2
98.000000 3
99.000000 1
100.000000 5
101.000000 0
102.000000 5
103.000000 3
104.000000 3
105.000000 2
106.000000 2
107.000000 1
108.000000 1
109.000000 3
110.000000 3
111.000000 3
112.000000 3
113.000000 0
114.000000 2
115.000000 3
116.000000 2
117.000000 3
118.000000 4
119.000000 2
120.000000 1
121.000000 6
122.000000 1
123.000000 2
124.000000 3
125.000000 2
126.000000 0
127.000000 2
128.000000 1
129.000000 2
130.000000 4
131.000000 0
132.000000 4
133.000000 0
134.000000 1
135.000000 1
136.000000 3
137.000000 0
138.000000 2
139.000000 2
140.000000 1
141.000000 0
142.000000 4
143.000000 2
144.000000 3
145.000000 3
146.000000 1
147.000000 4
148.000000 1
149.000000 4
150.000000 1
151.000000 2
152.000000 0
153.000000 0
154.000000 0
155.000000 0
156.000000 1
157.000000 2
158.000000 1
159.000000 1
160.000000 1
161.000000 1
162.000000 1
163.000000 1
164.000000 1
165.000000 0
166.000000 1
167.000000 1
168.000000 0
169.000000 0
170.000000 3
171.000000 0
172.000000 1
173.000000 0
174.000000 0
175.000000 0
176.000000 0
177.000000 0
178.000000 2
179.000000 1
180.000000 0
181.000000 1
182.000000 1
183.000000 2
184.000000 0
185.000000 0
186.000000 2
187.000000 0
188.000000 0
189.000000 1
190.000000 0
191.000000 2
192.000000 1
193.000000 0
194.000000 0
195.000000 1
196.000000 3
197.000000 1
198.000000 1
199.000000 0
200.000000 2
201.000000 0
202.000000 0
203.000000 1
204.000000 0
205.000000 1
206.000000 0
207.000000 0
208.000000 1
209.000000 0
210.000000 0
211.000000 0
212.000000 1
213.000000 0
214.000000 1
215.000000 0
216.000000 1
217.000000 0
218.000000 1
219.000000 1
220.000000 0
221.000000 0
222.000000 0
223.000000 0
224.000000 0
225.000000 1
226.000000 0
227.000000 0
228.000000 0
229.000000 1
230.000000 0
231.000000 0
232.000000 0
233.000000 0
234.000000 0
235.000000 0
236.000000 0
237.000000 0
238.000000 0
239.000000 0
240.000000 0
241.000000 0
242.000000 0
243.000000 1
244.000000 2
245.000000 0
246.000000 0
247.000000 0
248.000000 0
249.000000 0
250.000000 1
251.000000 0
252.000000 0
253.000000 0
254.000000 0
255.000000 0
256.000000 0
257.000000 0
258.000000 0
259.000000 0
260.000000 0
261.000000 0
262.000000 0
263.000000 0
264.000000 0
265.000000 1
266.000000 0
267.000000 0
268.000000 0
269.000000 0
270.000000 0
271.000000 0
272.000000 0
273.000000 0
274.000000 0
275.000000 0
276.000000 0
277.000000 0
278.000000 0
279.000000 0
280.000000 0
281.000000 1
282.000000 0
283.000000 0
284.000000 0
285.000000 0
286.000000 1
287.000000 0
288.000000 1
289.000000 0
290.000000 0
291.000000 0
292.000000 0
293.000000 1
294.000000 0
295.000000 0
296.000000 0
297.000000 0
298.000000 0
299.000000 0
300.000000 0
301.000000 0
302.000000 0
303.000000 1
304.000000 0
305.000000 0
306.000000 0
307.000000 0
308.000000 0
309.000000 0
310.000000 0
311.000000 0
312.000000 1
313.000000 0
314.000000 0
315.000000 0
316.000000 0
317.000000 0
318.000000 0
319.000000 0
320.000000 0
321.000000 1
322.000000 0
323.000000 0
324.000000 0
325.000000 0
326.000000 0
327.000000 0
328.000000 0
329.000000 0
330.000000 0
331.000000 0
332.000000 0
333.000000 0
334.000000 0
335.000000 0
336.000000 1
337.000000 0
338.000000 0
339.000000 0
340.000000 0
341.000000 0
342.000000 0
343.000000 0
344.000000 0
345.000000 0
346.000000 0
347.000000 0
348.000000 0
349.000000 0
350.000000 0
351.000000 0
352.000000 0
353.000000 1
354.000000 0
&
#	9319.000000	1.000000
0.000000 1349
1.000000 769
2.000000 561
3.000000 490
4.000000 409
5.000000 364
6.000000 303
7.000000 304
8.000000 246
9.000000 195
10.000000 208
11.000000 197
12.000000 167
13.000000 180
14.000000 150
15.000000 148
16.000000 148
17.000000 142
18.000000 137
19.000000 127
20.000000 103
21.000000 118
22.000000 93
23.000000 94
24.000000 101
25.000000 90
26.000000 90
27.000000 94
28.000000 86
29.000000 83
30.000000 73
31.000000 72
32.000000 74
33.000000 56
34.000000 68
35.000000 60
36.000000 41
37.000000 48
38.000000 45
39.000000 45
40.000000 50
41.000000 54
42.000000 34
43.000000 31
44.000000 39
45.000000 32
46.000000 53
47.000000 32
48.000000 32
49.000000 40
50.000000 37
51.000000 37
52.000000 34
53.000000 24
54.000000 25
55.000000 30
56.000000 26
57.000000 30
58.000000 25
59.000000 21
60.000000 13
61.000000 21
62.000000 16
63.000000 14
64.000000 23
65.000000 15
66.000000 17
67.000000 14
68.000000 15
69.000000 16
70.000000 12
71.000000 8
72.000000 12
73.000000 6
74.000000 8
75.000000 6
76.000000 18
77.000000 9
78.000000 3
79.000000 7
80.000000 4
81.000000 7
82.000000 2
83.000000 3
84.000000 4
85.000000 7
86.000000 4
87.000000 5
88.000000 10
89.000000 2
90.000000 3
91.000000 5
92.000000 3
93.000000 4
94.000000 4
95.000000 1
96.000000 4
97.000000 2
98.000000 3
99.000000 1
100.000000 5
101.000000 0
102.000000 5
103.000000 3
104.000000 3
105.000000 2
106.000000 2
107.000000 1
108.000000 1
109.000000 3
110.000000 3
111.000000 3
112.000000 3
113.000000 0
114.000000 2
115.000000 3
116.000000 2
117.000000 3
118.000000 4
119.000000 2
120.000000 1
121.000000 6
122.000000 1
123.000000 2
124.000000 3
125.000000 2
126.000000 0
127.000000 2
128.000000 1
129.000000 2
130.000000 4
131.000000 0
132.000000 4
133.000000 0
134.000000 1
135.000000 1
136.000000 3
137.000000 0
138.000000 2
139.000000 2
140.000000 1
141.000000 0
142.000000 4
143.000000 2
144.000000 3
145.000000 3
146.000000 1
147.000000 4
148.000000 1
149.000000 4
150.000000 1
151.000000 2
152.000000 0
153.000000 0
154.000000 0
155.000000 0
156.000000 1
157.000000 2
158.000000 1
159.000000 1
160.000000 1
161.000000 1
162.000000 1
163.000000 1
164.000000 1
165.000000 0
166.000000 1
167.000000 1
168.000000 0
169.000000 0
170.000000 3
171.000000 0
172.000000 1
173.000000 0
174.000000 0
175.000000 0
176.000000 0
177.000000 0
178.000000 2
179.000000 1
180.000000 0
181.000000 1
182.000000 1
183.000000 2
184.000000 0
185.000000 0
186.000000 2
187.000000 0
188.000000 0
189.000000 1
190.000000 0
191.000000 2
192.000000 1
193.000000 0
194.000000 0
195.000000 1
196.000000 3
197.000000 1
198.000000 1
199.000000 0
200.000000 2
201.000000 0
202.000000 0
203.000000 1
204.000000 0
205.000000 1
206.000000 0
207.000000 0
208.000000 1
209.000000 0
210.000000 0
211.000000 0
212.000000 1
213.000000 0
214.000000 1
215.000000 0
216.000000 1
217.000000 0
218.000000 1
219.000000 1
220.000000 0
221.000000 0
222.000000 0
223.000000 0
224.000000 0
225.000000 1
226.000000 0
227.000000 0
228.000000 0
229.000000 1
230.000000 0
231.000000 0
232.000000 0
233.000000 0
234.000000 0
235.000000 0
236.000000 0
237.000000 0
238.000000 0
239.000000 0
240.000000 0
241.000000 0
242.000000 0
243.000000 1
244.000000 2
245.000000 0
246.000000 0
247.000000 0
248.000000 0
249.000000 0
250.000000 1
251.000000 0
252.000000 0
253.000000 0
254.000000 0
255.000000 0
256.000000 0
257.000000 0
258.000000 0
259.000000 0
260.000000 0
261.000000 0
262.000000 0
263.000000 0
264.000000 0
265.000000 1
266.000000 0
267.000000 0
268.000000 0
269.000000 0
270.000000 0
271.000000 0
272.000000 0
273.000000 0
274.000000 0
275.000000 0
276.000000 0
277.000000 0
278.000000 0
279.000000 0
280.000000 0
281.000000 1
282.000000 0
283.000000 0
284.000000 0
285.000000 0
286.000000 1
287.000000 0
288.000000 1
289.000000 0
290.000000 0
291.000000 0
292.000000 0
293.000000 1
294.000000 0
295.000000 0
296.000000 0
297.000000 0
298.000000 0
299.000000 0
300.000000 0
301.000000 0
302.000000 0
303.000000 1
304.000000 0
305.000000 0
306.000000 0
307.000000 0
308.000000 0
309.000000 0
310.000000 0
311.000000 0
312.000000 1
313.000000 0
314.000000 0
315.000000 0
316.000000 0
317.000000 0
318.000000 0
319.000000 0
320.000000 0
321.000000 1
322.000000 0
323.000000 0
324.000000 0
325.000000 0
326.000000 0
327.000000 0
328.000000 0
329.000000 0
330.000000 0
331.000000 0
332.000000 0
333.000000 0
334.000000 0
335.000000 0
336.000000 1
337.000000 0
338.000000 0
339.000000 0
340.000000 0
341.000000 0
342.000000 0
343.000000 0
344.000000 0
345.000000 0
346.000000 0
347.000000 0
348.000000 0
349.000000 0
350.000000 0
351.000000 0
352.000000 0
353.000000 1
354.000000 0
&
```
