## Supplementary material for "What does it take to learn the rules of RNA base pairing? A lot less than you may think": Rfam.15.0.seed.3D.powerhis.double.unpair

```
#	15876315283.000000	1.000000
0.000000 398804380
1.000000 382489091
2.000000 365128149
3.000000 344344890
4.000000 344137966
5.000000 338520036
6.000000 325885611
7.000000 342461022
8.000000 327033200
9.000000 311367068
10.000000 320233334
11.000000 326391375
12.000000 360342716
13.000000 367380656
14.000000 361686276
15.000000 363106569
16.000000 347535270
17.000000 353292659
18.000000 367793109
19.000000 366623052
20.000000 353781522
21.000000 333746851
22.000000 325046950
23.000000 328049299
24.000000 303792154
25.000000 295627516
26.000000 296912338
27.000000 284905016
28.000000 278908787
29.000000 268678510
30.000000 274461702
31.000000 272361611
32.000000 272044184
33.000000 266990676
34.000000 260309991
35.000000 248000620
36.000000 244309757
37.000000 243465924
38.000000 233722301
39.000000 233181780
40.000000 225534828
41.000000 220085528
42.000000 211779885
43.000000 197178040
44.000000 184732400
45.000000 177882399
46.000000 167205062
47.000000 155127417
48.000000 143238634
49.000000 133348577
50.000000 122018748
51.000000 113248223
52.000000 104359960
53.000000 97944503
54.000000 88210335
55.000000 81430183
56.000000 74165412
57.000000 68599545
58.000000 63897429
59.000000 58869475
60.000000 55305453
61.000000 50970457
62.000000 47051259
63.000000 43423977
64.000000 40140718
65.000000 36661945
66.000000 33193138
67.000000 30469144
68.000000 27710057
69.000000 24419840
70.000000 21834533
71.000000 19742290
72.000000 17479725
73.000000 15157935
74.000000 13055233
75.000000 11505434
76.000000 9853702
77.000000 8289818
78.000000 7144170
79.000000 6161888
80.000000 5274449
81.000000 4442021
82.000000 3499181
83.000000 2864098
84.000000 2393082
85.000000 1822394
86.000000 1455006
87.000000 1047757
88.000000 836792
89.000000 628472
90.000000 475422
91.000000 355865
92.000000 274559
93.000000 252418
94.000000 218950
95.000000 198204
96.000000 192908
97.000000 191661
98.000000 171924
99.000000 180286
100.000000 172308
101.000000 176359
102.000000 168917
103.000000 168041
104.000000 159233
105.000000 158438
106.000000 161050
107.000000 156576
108.000000 152482
109.000000 162198
110.000000 143882
111.000000 139525
112.000000 142802
113.000000 136718
114.000000 139794
115.000000 136422
116.000000 129673
117.000000 130744
118.000000 126122
119.000000 116232
120.000000 125588
121.000000 122227
122.000000 111842
123.000000 102478
124.000000 110429
125.000000 108299
126.000000 101587
127.000000 98495
128.000000 95766
129.000000 98241
130.000000 99168
131.000000 96107
132.000000 94392
133.000000 98412
134.000000 88596
135.000000 86952
136.000000 90079
137.000000 81073
138.000000 76920
139.000000 74641
140.000000 79150
141.000000 74574
142.000000 73945
143.000000 73686
144.000000 77047
145.000000 74143
146.000000 71911
147.000000 69377
148.000000 65821
149.000000 69060
150.000000 67542
151.000000 60740
152.000000 60397
153.000000 57299
154.000000 57478
155.000000 53069
156.000000 57589
157.000000 55189
158.000000 53544
159.000000 48097
160.000000 48039
161.000000 51157
162.000000 48469
163.000000 48268
164.000000 43370
165.000000 41916
166.000000 44147
167.000000 45441
168.000000 40725
169.000000 38128
170.000000 39520
171.000000 37612
172.000000 40077
173.000000 35462
174.000000 32478
175.000000 35687
176.000000 32865
177.000000 35771
178.000000 31867
179.000000 33039
180.000000 30337
181.000000 28832
182.000000 29841
183.000000 32007
184.000000 27964
185.000000 28698
186.000000 27062
187.000000 24651
188.000000 27327
189.000000 25785
190.000000 25494
191.000000 24097
192.000000 20873
193.000000 21264
194.000000 21679
195.000000 21164
196.000000 24715
197.000000 20650
198.000000 20939
199.000000 20574
200.000000 20246
201.000000 19423
202.000000 19079
203.000000 18789
204.000000 16601
205.000000 19380
206.000000 17955
207.000000 19382
208.000000 17125
209.000000 15420
210.000000 17365
211.000000 17060
212.000000 16783
213.000000 14263
214.000000 15003
215.000000 13122
216.000000 14415
217.000000 13791
218.000000 11883
219.000000 9917
220.000000 12470
221.000000 14350
222.000000 11465
223.000000 11995
224.000000 10447
225.000000 10438
226.000000 11162
227.000000 11132
228.000000 9833
229.000000 9091
230.000000 9245
231.000000 10132
232.000000 8280
233.000000 6681
234.000000 8513
235.000000 8861
236.000000 7564
237.000000 8853
238.000000 7056
239.000000 6488
240.000000 6480
241.000000 7250
242.000000 6233
243.000000 5218
244.000000 5311
245.000000 6576
246.000000 5084
247.000000 6402
248.000000 5913
249.000000 4435
250.000000 5267
251.000000 5284
252.000000 4285
253.000000 4174
254.000000 4034
255.000000 3077
256.000000 3352
257.000000 4742
258.000000 3260
259.000000 2871
260.000000 3039
261.000000 2540
262.000000 2990
263.000000 2930
264.000000 2384
265.000000 3167
266.000000 2356
267.000000 2218
268.000000 2059
269.000000 2943
270.000000 2399
271.000000 2307
272.000000 2470
273.000000 1913
274.000000 2609
275.000000 2586
276.000000 2155
277.000000 2012
278.000000 2459
279.000000 1796
280.000000 1333
281.000000 1550
282.000000 1596
283.000000 2104
284.000000 1421
285.000000 1320
286.000000 1272
287.000000 1218
288.000000 1803
289.000000 1323
290.000000 1222
291.000000 1009
292.000000 818
293.000000 721
294.000000 1079
295.000000 754
296.000000 731
297.000000 653
298.000000 586
299.000000 408
300.000000 397
301.000000 754
302.000000 366
303.000000 408
304.000000 432
305.000000 331
306.000000 360
307.000000 221
308.000000 260
309.000000 228
310.000000 105
311.000000 197
312.000000 305
313.000000 84
314.000000 297
315.000000 246
316.000000 135
317.000000 231
318.000000 309
319.000000 183
320.000000 225
321.000000 245
322.000000 270
323.000000 63
324.000000 162
325.000000 183
326.000000 228
327.000000 165
328.000000 126
329.000000 123
330.000000 168
331.000000 186
332.000000 168
333.000000 327
334.000000 144
335.000000 189
336.000000 356
337.000000 225
338.000000 252
339.000000 126
340.000000 249
341.000000 273
342.000000 147
343.000000 147
344.000000 123
345.000000 126
346.000000 210
347.000000 183
348.000000 105
349.000000 84
350.000000 189
351.000000 294
352.000000 186
353.000000 227
354.000000 123
355.000000 165
356.000000 162
357.000000 126
358.000000 84
359.000000 147
360.000000 144
361.000000 63
362.000000 84
363.000000 63
364.000000 102
365.000000 168
366.000000 63
367.000000 147
368.000000 120
369.000000 147
370.000000 84
371.000000 63
372.000000 84
373.000000 105
374.000000 105
375.000000 102
376.000000 81
377.000000 42
378.000000 147
379.000000 120
380.000000 60
381.000000 63
382.000000 63
383.000000 21
384.000000 105
385.000000 42
386.000000 63
387.000000 84
388.000000 63
389.000000 105
390.000000 123
391.000000 168
392.000000 42
393.000000 147
394.000000 84
395.000000 63
396.000000 84
397.000000 63
398.000000 84
399.000000 42
400.000000 102
401.000000 84
402.000000 42
403.000000 63
404.000000 105
405.000000 84
406.000000 84
407.000000 81
408.000000 63
409.000000 126
410.000000 84
411.000000 42
412.000000 42
413.000000 84
414.000000 21
415.000000 21
416.000000 0
417.000000 21
418.000000 21
419.000000 63
420.000000 81
421.000000 21
422.000000 105
423.000000 21
424.000000 21
425.000000 42
426.000000 21
427.000000 63
428.000000 42
429.000000 42
430.000000 42
431.000000 0
432.000000 63
433.000000 0
434.000000 42
435.000000 42
436.000000 21
437.000000 0
438.000000 42
439.000000 0
440.000000 42
441.000000 0
442.000000 42
443.000000 84
444.000000 21
445.000000 42
446.000000 0
447.000000 42
448.000000 42
449.000000 42
450.000000 21
451.000000 105
452.000000 42
453.000000 0
454.000000 21
455.000000 42
456.000000 42
457.000000 105
458.000000 63
459.000000 21
460.000000 0
461.000000 0
462.000000 0
463.000000 21
464.000000 21
465.000000 0
466.000000 0
467.000000 42
468.000000 0
469.000000 0
470.000000 0
471.000000 21
472.000000 0
&
#	15876315283.000000	1.000000
0.000000 403333316
1.000000 319955469
2.000000 233890017
3.000000 164151360
4.000000 124235306
5.000000 124867594
6.000000 113545193
7.000000 119843912
8.000000 128444423
9.000000 135588862
10.000000 138683206
11.000000 147391064
12.000000 148084120
13.000000 168469399
14.000000 173371080
15.000000 170459446
16.000000 170836638
17.000000 169330989
18.000000 154770309
19.000000 162259345
20.000000 167340936
21.000000 151694578
22.000000 160032153
23.000000 158172961
24.000000 153436204
25.000000 146574004
26.000000 148964132
27.000000 141719119
28.000000 148581482
29.000000 141352449
30.000000 124572477
31.000000 127321867
32.000000 131149310
33.000000 133798020
34.000000 131328742
35.000000 131339836
36.000000 125169955
37.000000 129560277
38.000000 127286246
39.000000 124596340
40.000000 130975464
41.000000 122932807
42.000000 120241668
43.000000 128284020
44.000000 132216941
45.000000 130989001
46.000000 120259486
47.000000 131781723
48.000000 126694059
49.000000 131533291
50.000000 140333285
51.000000 132353489
52.000000 135193165
53.000000 147836141
54.000000 151312974
55.000000 155906444
56.000000 149750516
57.000000 159040426
58.000000 165634147
59.000000 160358768
60.000000 161469686
61.000000 166092632
62.000000 174402846
63.000000 167883662
64.000000 184059929
65.000000 190816152
66.000000 184188730
67.000000 184721913
68.000000 194456986
69.000000 194848288
70.000000 190988836
71.000000 202216124
72.000000 216807708
73.000000 209722066
74.000000 205447166
75.000000 210292556
76.000000 210136784
77.000000 204061685
78.000000 198199218
79.000000 189372388
80.000000 181575221
81.000000 178486478
82.000000 170174182
83.000000 161287468
84.000000 157591210
85.000000 151417412
86.000000 145229978
87.000000 141178943
88.000000 132774089
89.000000 121808182
90.000000 117759997
91.000000 110763352
92.000000 106793877
93.000000 101439158
94.000000 98550603
95.000000 87630413
96.000000 82927096
97.000000 75468730
98.000000 68337588
99.000000 63017105
100.000000 56782949
101.000000 51183267
102.000000 46885758
103.000000 43217929
104.000000 38081740
105.000000 33731311
106.000000 29992751
107.000000 26621777
108.000000 23689675
109.000000 20997178
110.000000 18536787
111.000000 16497458
112.000000 14466780
113.000000 13095317
114.000000 11603177
115.000000 10290478
116.000000 9048602
117.000000 8049147
118.000000 7067936
119.000000 6161828
120.000000 5269637
121.000000 4631594
122.000000 3898354
123.000000 3122344
124.000000 2659684
125.000000 2105061
126.000000 1763769
127.000000 1413119
128.000000 1072197
129.000000 791812
130.000000 633205
131.000000 440056
132.000000 327630
133.000000 214575
134.000000 180851
135.000000 136724
136.000000 109415
137.000000 98800
138.000000 89745
139.000000 88171
140.000000 82246
141.000000 91270
142.000000 84681
143.000000 85513
144.000000 79020
145.000000 80760
146.000000 80633
147.000000 92928
148.000000 81324
149.000000 79082
150.000000 77498
151.000000 77184
152.000000 80440
153.000000 79566
154.000000 79296
155.000000 75375
156.000000 72422
157.000000 76125
158.000000 69487
159.000000 70361
160.000000 65260
161.000000 66418
162.000000 65666
163.000000 62811
164.000000 66460
165.000000 60514
166.000000 61996
167.000000 65496
168.000000 57204
169.000000 65079
170.000000 66831
171.000000 58427
172.000000 61705
173.000000 53682
174.000000 57959
175.000000 59283
176.000000 61099
177.000000 67217
178.000000 59696
179.000000 57945
180.000000 61605
181.000000 59843
182.000000 58256
183.000000 60708
184.000000 56409
185.000000 59226
186.000000 56382
187.000000 63360
188.000000 59621
189.000000 62116
190.000000 64137
191.000000 62377
192.000000 57862
193.000000 52041
194.000000 54151
195.000000 57892
196.000000 55045
197.000000 49624
198.000000 49344
199.000000 54217
200.000000 47821
201.000000 52342
202.000000 53829
203.000000 53859
204.000000 57051
205.000000 54685
206.000000 50187
207.000000 48009
208.000000 58800
209.000000 57638
210.000000 55870
211.000000 49713
212.000000 49669
213.000000 51507
214.000000 57037
215.000000 51944
216.000000 56156
217.000000 59330
218.000000 57276
219.000000 54738
220.000000 54113
221.000000 58459
222.000000 56279
223.000000 55708
224.000000 53260
225.000000 53072
226.000000 51941
227.000000 57531
228.000000 51545
229.000000 52629
230.000000 51207
231.000000 52970
232.000000 59384
233.000000 49894
234.000000 49080
235.000000 49008
236.000000 48612
237.000000 56751
238.000000 54533
239.000000 50038
240.000000 51898
241.000000 55739
242.000000 50000
243.000000 50163
244.000000 49373
245.000000 57596
246.000000 49819
247.000000 56653
248.000000 50249
249.000000 50541
250.000000 52576
251.000000 51825
252.000000 51244
253.000000 55299
254.000000 49547
255.000000 43896
256.000000 54866
257.000000 55502
258.000000 53800
259.000000 49333
260.000000 57542
261.000000 53320
262.000000 50956
263.000000 50900
264.000000 51284
265.000000 49420
266.000000 54374
267.000000 54338
268.000000 50169
269.000000 53595
270.000000 53551
271.000000 55465
272.000000 56299
273.000000 59175
274.000000 57854
275.000000 54166
276.000000 61437
277.000000 57911
278.000000 55632
279.000000 61807
280.000000 56811
281.000000 60110
282.000000 58795
283.000000 58162
284.000000 55510
285.000000 51763
286.000000 50680
287.000000 52092
288.000000 55203
289.000000 50459
290.000000 55465
291.000000 53094
292.000000 58309
293.000000 52121
294.000000 53063
295.000000 52073
296.000000 49846
297.000000 55914
298.000000 53730
299.000000 58129
300.000000 48504
301.000000 50315
302.000000 49825
303.000000 51707
304.000000 60204
305.000000 52383
306.000000 56759
307.000000 62767
308.000000 57145
309.000000 58855
310.000000 58639
311.000000 57453
312.000000 60989
313.000000 62296
314.000000 55107
315.000000 59074
316.000000 57080
317.000000 59516
318.000000 60013
319.000000 60744
320.000000 63943
321.000000 62394
322.000000 58125
323.000000 59181
324.000000 63654
325.000000 65052
326.000000 64578
327.000000 62612
328.000000 62118
329.000000 61791
330.000000 57717
331.000000 62049
332.000000 63962
333.000000 65380
334.000000 63886
335.000000 61944
336.000000 63589
337.000000 57299
338.000000 60740
339.000000 58391
340.000000 58976
341.000000 59474
342.000000 56535
343.000000 53006
344.000000 51080
345.000000 52561
346.000000 56777
347.000000 58098
348.000000 54419
349.000000 53612
350.000000 58932
351.000000 60476
352.000000 56906
353.000000 58242
354.000000 58064
355.000000 56322
356.000000 57469
357.000000 56335
358.000000 56365
359.000000 55178
360.000000 57439
361.000000 58247
362.000000 59771
363.000000 58688
364.000000 54215
365.000000 57770
366.000000 55525
367.000000 52149
368.000000 51929
369.000000 61461
370.000000 57541
371.000000 55000
372.000000 58463
373.000000 59234
374.000000 54110
375.000000 50755
376.000000 56426
377.000000 54421
378.000000 56561
379.000000 57204
380.000000 56913
381.000000 52717
382.000000 52160
383.000000 56813
384.000000 54619
385.000000 51170
386.000000 53485
387.000000 52593
388.000000 53622
389.000000 50557
390.000000 52405
391.000000 51572
392.000000 52221
393.000000 49815
394.000000 49347
395.000000 47573
396.000000 48954
397.000000 50161
398.000000 47902
399.000000 47461
400.000000 44089
401.000000 45857
402.000000 46076
403.000000 47771
404.000000 53773
405.000000 48321
406.000000 48849
407.000000 43213
408.000000 47149
409.000000 46746
410.000000 41818
411.000000 43884
412.000000 40919
413.000000 45090
414.000000 41559
415.000000 42421
416.000000 40886
417.000000 40585
418.000000 40266
419.000000 40393
420.000000 38881
421.000000 37964
422.000000 34965
423.000000 39068
424.000000 37046
425.000000 32192
426.000000 36871
427.000000 35466
428.000000 33331
429.000000 34917
430.000000 33297
431.000000 34578
432.000000 34468
433.000000 35909
434.000000 34674
435.000000 30938
436.000000 34501
437.000000 31915
438.000000 32976
439.000000 36155
440.000000 31919
441.000000 30876
442.000000 31193
443.000000 33524
444.000000 29658
445.000000 31300
446.000000 31538
447.000000 29954
448.000000 31170
449.000000 25592
450.000000 24724
451.000000 27648
452.000000 25598
453.000000 28362
454.000000 25988
455.000000 25935
456.000000 24157
457.000000 26066
458.000000 19032
459.000000 22049
460.000000 23653
461.000000 19192
462.000000 21607
463.000000 18687
464.000000 18561
465.000000 20479
466.000000 17782
467.000000 18048
468.000000 17548
469.000000 16709
470.000000 16331
471.000000 16253
472.000000 14357
473.000000 14892
474.000000 14471
475.000000 11179
476.000000 13708
477.000000 11115
478.000000 11454
479.000000 11970
480.000000 11407
481.000000 10234
482.000000 10370
483.000000 9048
484.000000 9149
485.000000 7278
486.000000 8330
487.000000 8181
488.000000 6873
489.000000 4907
490.000000 6500
491.000000 5592
492.000000 5426
493.000000 5524
494.000000 4608
495.000000 4911
496.000000 3372
497.000000 3162
498.000000 4289
499.000000 3728
500.000000 4251
501.000000 2558
502.000000 2948
503.000000 3115
504.000000 2412
505.000000 2457
506.000000 2773
507.000000 1874
508.000000 2217
509.000000 1597
510.000000 1432
511.000000 2054
512.000000 1897
513.000000 1580
514.000000 1281
515.000000 1055
516.000000 959
517.000000 1244
518.000000 888
519.000000 748
520.000000 814
521.000000 394
522.000000 732
523.000000 1401
524.000000 520
525.000000 592
526.000000 804
527.000000 433
528.000000 484
529.000000 323
530.000000 664
531.000000 408
532.000000 578
533.000000 253
534.000000 483
535.000000 315
536.000000 365
537.000000 338
538.000000 90
539.000000 345
540.000000 455
541.000000 343
542.000000 186
543.000000 178
544.000000 93
545.000000 75
546.000000 207
547.000000 207
548.000000 132
549.000000 75
550.000000 150
551.000000 36
552.000000 237
553.000000 165
554.000000 72
555.000000 129
556.000000 90
557.000000 147
558.000000 246
559.000000 96
560.000000 117
561.000000 18
562.000000 93
563.000000 54
564.000000 114
565.000000 117
566.000000 174
567.000000 99
568.000000 176
569.000000 126
570.000000 96
571.000000 168
572.000000 165
573.000000 234
574.000000 132
575.000000 99
576.000000 117
577.000000 60
578.000000 57
579.000000 57
580.000000 96
581.000000 93
582.000000 57
583.000000 72
584.000000 54
585.000000 57
586.000000 219
587.000000 132
588.000000 108
589.000000 111
590.000000 93
591.000000 93
592.000000 99
593.000000 36
594.000000 36
595.000000 54
596.000000 81
597.000000 78
598.000000 75
599.000000 39
600.000000 18
601.000000 63
602.000000 96
603.000000 60
604.000000 57
605.000000 150
606.000000 57
607.000000 18
608.000000 78
609.000000 102
610.000000 18
611.000000 42
612.000000 186
613.000000 78
614.000000 39
615.000000 114
616.000000 75
617.000000 75
618.000000 96
619.000000 123
620.000000 18
621.000000 99
622.000000 132
623.000000 60
624.000000 138
625.000000 83
626.000000 21
627.000000 63
628.000000 0
629.000000 42
630.000000 81
631.000000 81
632.000000 0
633.000000 81
634.000000 81
635.000000 42
636.000000 60
637.000000 21
638.000000 18
639.000000 18
640.000000 60
641.000000 39
642.000000 0
643.000000 39
644.000000 21
645.000000 60
646.000000 42
647.000000 39
648.000000 42
649.000000 0
650.000000 84
651.000000 39
652.000000 60
653.000000 21
654.000000 21
655.000000 81
656.000000 60
657.000000 63
658.000000 21
659.000000 54
660.000000 0
661.000000 63
662.000000 81
663.000000 21
664.000000 63
665.000000 81
666.000000 42
667.000000 21
668.000000 39
669.000000 57
670.000000 0
671.000000 102
672.000000 102
673.000000 18
674.000000 21
675.000000 42
676.000000 21
677.000000 102
678.000000 63
679.000000 21
680.000000 84
681.000000 147
682.000000 57
683.000000 39
684.000000 83
685.000000 42
686.000000 21
687.000000 84
688.000000 63
689.000000 42
690.000000 84
691.000000 0
692.000000 42
693.000000 102
694.000000 21
695.000000 84
696.000000 105
697.000000 84
698.000000 105
699.000000 42
700.000000 84
701.000000 183
702.000000 63
703.000000 84
704.000000 63
705.000000 42
706.000000 63
707.000000 21
708.000000 63
709.000000 0
710.000000 63
711.000000 78
712.000000 105
713.000000 84
714.000000 105
715.000000 42
716.000000 105
717.000000 126
718.000000 42
719.000000 21
720.000000 84
721.000000 168
722.000000 84
723.000000 39
724.000000 0
725.000000 63
726.000000 42
727.000000 42
728.000000 21
729.000000 105
730.000000 21
731.000000 188
732.000000 147
733.000000 63
734.000000 63
735.000000 63
736.000000 0
737.000000 83
738.000000 42
739.000000 21
740.000000 84
741.000000 63
742.000000 42
743.000000 105
744.000000 84
745.000000 42
746.000000 63
747.000000 84
748.000000 42
749.000000 105
750.000000 63
751.000000 126
752.000000 42
753.000000 42
754.000000 63
755.000000 147
756.000000 105
757.000000 105
758.000000 21
759.000000 63
760.000000 63
761.000000 84
762.000000 21
763.000000 105
764.000000 210
765.000000 168
766.000000 126
767.000000 42
768.000000 147
769.000000 147
770.000000 63
771.000000 84
772.000000 168
773.000000 63
774.000000 126
775.000000 188
776.000000 105
777.000000 105
778.000000 126
779.000000 168
780.000000 63
781.000000 147
782.000000 84
783.000000 126
784.000000 105
785.000000 84
786.000000 84
787.000000 147
788.000000 42
789.000000 105
790.000000 126
791.000000 42
792.000000 84
793.000000 273
794.000000 168
795.000000 63
796.000000 84
797.000000 126
798.000000 63
799.000000 84
800.000000 63
801.000000 147
802.000000 188
803.000000 168
804.000000 126
805.000000 104
806.000000 63
807.000000 105
808.000000 147
809.000000 251
810.000000 147
811.000000 41
812.000000 210
813.000000 168
814.000000 42
815.000000 252
816.000000 105
817.000000 84
818.000000 126
819.000000 63
820.000000 84
821.000000 126
822.000000 168
823.000000 168
824.000000 126
825.000000 167
826.000000 147
827.000000 126
828.000000 105
829.000000 126
830.000000 84
831.000000 42
832.000000 63
833.000000 63
834.000000 84
835.000000 105
836.000000 126
837.000000 126
838.000000 84
839.000000 84
840.000000 0
841.000000 63
842.000000 147
843.000000 42
844.000000 105
845.000000 42
846.000000 84
847.000000 21
848.000000 84
849.000000 126
850.000000 126
851.000000 126
852.000000 147
853.000000 105
854.000000 146
855.000000 63
856.000000 21
857.000000 42
858.000000 126
859.000000 105
860.000000 63
861.000000 84
862.000000 105
863.000000 84
864.000000 105
865.000000 84
866.000000 42
867.000000 63
868.000000 83
869.000000 42
870.000000 105
871.000000 84
872.000000 84
873.000000 105
874.000000 105
875.000000 168
876.000000 42
877.000000 42
878.000000 147
879.000000 21
880.000000 147
881.000000 21
882.000000 126
883.000000 84
884.000000 147
885.000000 84
886.000000 146
887.000000 147
888.000000 231
889.000000 42
890.000000 168
891.000000 105
892.000000 126
893.000000 105
894.000000 147
895.000000 104
896.000000 63
897.000000 21
898.000000 147
899.000000 63
900.000000 84
901.000000 63
902.000000 84
903.000000 126
904.000000 126
905.000000 126
906.000000 147
907.000000 63
908.000000 63
909.000000 63
910.000000 62
911.000000 84
912.000000 126
913.000000 126
914.000000 188
915.000000 63
916.000000 189
917.000000 42
918.000000 126
919.000000 105
920.000000 63
921.000000 126
922.000000 126
923.000000 63
924.000000 105
925.000000 126
926.000000 105
927.000000 63
928.000000 105
929.000000 147
930.000000 126
931.000000 105
932.000000 63
933.000000 147
934.000000 84
935.000000 147
936.000000 168
937.000000 189
938.000000 105
939.000000 105
940.000000 63
941.000000 189
942.000000 126
943.000000 147
944.000000 210
945.000000 168
946.000000 189
947.000000 189
948.000000 126
949.000000 84
950.000000 105
951.000000 210
952.000000 42
953.000000 42
954.000000 168
955.000000 105
956.000000 105
957.000000 168
958.000000 63
959.000000 105
960.000000 147
961.000000 63
962.000000 147
963.000000 147
964.000000 126
965.000000 84
966.000000 126
967.000000 252
968.000000 147
969.000000 168
970.000000 105
971.000000 105
972.000000 84
973.000000 63
974.000000 63
975.000000 189
976.000000 126
977.000000 84
978.000000 126
979.000000 147
980.000000 105
981.000000 63
982.000000 21
983.000000 126
984.000000 105
985.000000 147
986.000000 126
987.000000 147
988.000000 126
989.000000 168
990.000000 126
991.000000 63
992.000000 21
993.000000 168
994.000000 210
995.000000 42
996.000000 105
997.000000 105
998.000000 189
999.000000 105
1000.000000 84
1001.000000 105
1002.000000 0
1003.000000 126
1004.000000 210
1005.000000 147
1006.000000 42
1007.000000 231
1008.000000 126
1009.000000 84
1010.000000 126
1011.000000 126
1012.000000 105
1013.000000 105
1014.000000 210
1015.000000 273
1016.000000 189
1017.000000 63
1018.000000 84
1019.000000 105
1020.000000 84
1021.000000 105
1022.000000 0
1023.000000 126
1024.000000 42
1025.000000 147
1026.000000 105
1027.000000 42
1028.000000 0
1029.000000 147
1030.000000 84
1031.000000 126
1032.000000 126
1033.000000 147
1034.000000 42
1035.000000 231
1036.000000 147
1037.000000 126
1038.000000 126
1039.000000 84
1040.000000 147
1041.000000 84
1042.000000 84
1043.000000 105
1044.000000 126
1045.000000 189
1046.000000 147
1047.000000 126
1048.000000 21
1049.000000 63
1050.000000 168
1051.000000 168
1052.000000 147
1053.000000 189
1054.000000 126
1055.000000 168
1056.000000 63
1057.000000 168
1058.000000 147
1059.000000 126
1060.000000 84
1061.000000 126
1062.000000 105
1063.000000 126
1064.000000 147
1065.000000 105
1066.000000 105
1067.000000 84
1068.000000 42
1069.000000 63
1070.000000 0
1071.000000 105
1072.000000 63
1073.000000 42
1074.000000 63
1075.000000 21
1076.000000 42
1077.000000 105
1078.000000 63
1079.000000 0
1080.000000 21
1081.000000 21
1082.000000 0
1083.000000 63
1084.000000 21
1085.000000 0
1086.000000 21
1087.000000 21
1088.000000 42
1089.000000 42
1090.000000 42
1091.000000 21
1092.000000 21
1093.000000 0
1094.000000 126
1095.000000 84
1096.000000 105
1097.000000 42
1098.000000 63
1099.000000 42
1100.000000 42
1101.000000 21
1102.000000 63
1103.000000 105
1104.000000 42
1105.000000 42
1106.000000 21
1107.000000 42
1108.000000 42
1109.000000 21
1110.000000 42
1111.000000 21
1112.000000 21
1113.000000 0
1114.000000 21
1115.000000 42
1116.000000 21
1117.000000 0
1118.000000 21
1119.000000 0
1120.000000 21
1121.000000 21
1122.000000 0
1123.000000 0
1124.000000 21
1125.000000 0
1126.000000 0
1127.000000 0
1128.000000 0
1129.000000 0
1130.000000 21
1131.000000 0
&
#	15876315283.000000	1.000000
0.000000 398804380
1.000000 382489091
2.000000 365128149
3.000000 344344890
4.000000 344137966
5.000000 338520036
6.000000 325885611
7.000000 342461022
8.000000 327033200
9.000000 311367068
10.000000 320233334
11.000000 326391375
12.000000 360342716
13.000000 367380656
14.000000 361686276
15.000000 363106569
16.000000 347535270
17.000000 353292659
18.000000 367793109
19.000000 366623052
20.000000 353781522
21.000000 333746851
22.000000 325046950
23.000000 328049299
24.000000 303792154
25.000000 295627516
26.000000 296912338
27.000000 284905016
28.000000 278908787
29.000000 268678510
30.000000 274461702
31.000000 272361611
32.000000 272044184
33.000000 266990676
34.000000 260309991
35.000000 248000620
36.000000 244309757
37.000000 243465924
38.000000 233722301
39.000000 233181780
40.000000 225534828
41.000000 220085528
42.000000 211779885
43.000000 197178040
44.000000 184732400
45.000000 177882399
46.000000 167205062
47.000000 155127417
48.000000 143238634
49.000000 133348577
50.000000 122018748
51.000000 113248223
52.000000 104359960
53.000000 97944503
54.000000 88210335
55.000000 81430183
56.000000 74165412
57.000000 68599545
58.000000 63897429
59.000000 58869475
60.000000 55305453
61.000000 50970457
62.000000 47051259
63.000000 43423977
64.000000 40140718
65.000000 36661945
66.000000 33193138
67.000000 30469144
68.000000 27710057
69.000000 24419840
70.000000 21834533
71.000000 19742290
72.000000 17479725
73.000000 15157935
74.000000 13055233
75.000000 11505434
76.000000 9853702
77.000000 8289818
78.000000 7144170
79.000000 6161888
80.000000 5274449
81.000000 4442021
82.000000 3499181
83.000000 2864098
84.000000 2393082
85.000000 1822394
86.000000 1455006
87.000000 1047757
88.000000 836792
89.000000 628472
90.000000 475422
91.000000 355865
92.000000 274559
93.000000 252418
94.000000 218950
95.000000 198204
96.000000 192908
97.000000 191661
98.000000 171924
99.000000 180286
100.000000 172308
101.000000 176359
102.000000 168917
103.000000 168041
104.000000 159233
105.000000 158438
106.000000 161050
107.000000 156576
108.000000 152482
109.000000 162198
110.000000 143882
111.000000 139525
112.000000 142802
113.000000 136718
114.000000 139794
115.000000 136422
116.000000 129673
117.000000 130744
118.000000 126122
119.000000 116232
120.000000 125588
121.000000 122227
122.000000 111842
123.000000 102478
124.000000 110429
125.000000 108299
126.000000 101587
127.000000 98495
128.000000 95766
129.000000 98241
130.000000 99168
131.000000 96107
132.000000 94392
133.000000 98412
134.000000 88596
135.000000 86952
136.000000 90079
137.000000 81073
138.000000 76920
139.000000 74641
140.000000 79150
141.000000 74574
142.000000 73945
143.000000 73686
144.000000 77047
145.000000 74143
146.000000 71911
147.000000 69377
148.000000 65821
149.000000 69060
150.000000 67542
151.000000 60740
152.000000 60397
153.000000 57299
154.000000 57478
155.000000 53069
156.000000 57589
157.000000 55189
158.000000 53544
159.000000 48097
160.000000 48039
161.000000 51157
162.000000 48469
163.000000 48268
164.000000 43370
165.000000 41916
166.000000 44147
167.000000 45441
168.000000 40725
169.000000 38128
170.000000 39520
171.000000 37612
172.000000 40077
173.000000 35462
174.000000 32478
175.000000 35687
176.000000 32865
177.000000 35771
178.000000 31867
179.000000 33039
180.000000 30337
181.000000 28832
182.000000 29841
183.000000 32007
184.000000 27964
185.000000 28698
186.000000 27062
187.000000 24651
188.000000 27327
189.000000 25785
190.000000 25494
191.000000 24097
192.000000 20873
193.000000 21264
194.000000 21679
195.000000 21164
196.000000 24715
197.000000 20650
198.000000 20939
199.000000 20574
200.000000 20246
201.000000 19423
202.000000 19079
203.000000 18789
204.000000 16601
205.000000 19380
206.000000 17955
207.000000 19382
208.000000 17125
209.000000 15420
210.000000 17365
211.000000 17060
212.000000 16783
213.000000 14263
214.000000 15003
215.000000 13122
216.000000 14415
217.000000 13791
218.000000 11883
219.000000 9917
220.000000 12470
221.000000 14350
222.000000 11465
223.000000 11995
224.000000 10447
225.000000 10438
226.000000 11162
227.000000 11132
228.000000 9833
229.000000 9091
230.000000 9245
231.000000 10132
232.000000 8280
233.000000 6681
234.000000 8513
235.000000 8861
236.000000 7564
237.000000 8853
238.000000 7056
239.000000 6488
240.000000 6480
241.000000 7250
242.000000 6233
243.000000 5218
244.000000 5311
245.000000 6576
246.000000 5084
247.000000 6402
248.000000 5913
249.000000 4435
250.000000 5267
251.000000 5284
252.000000 4285
253.000000 4174
254.000000 4034
255.000000 3077
256.000000 3352
257.000000 4742
258.000000 3260
259.000000 2871
260.000000 3039
261.000000 2540
262.000000 2990
263.000000 2930
264.000000 2384
265.000000 3167
266.000000 2356
267.000000 2218
268.000000 2059
269.000000 2943
270.000000 2399
271.000000 2307
272.000000 2470
273.000000 1913
274.000000 2609
275.000000 2586
276.000000 2155
277.000000 2012
278.000000 2459
279.000000 1796
280.000000 1333
281.000000 1550
282.000000 1596
283.000000 2104
284.000000 1421
285.000000 1320
286.000000 1272
287.000000 1218
288.000000 1803
289.000000 1323
290.000000 1222
291.000000 1009
292.000000 818
293.000000 721
294.000000 1079
295.000000 754
296.000000 731
297.000000 653
298.000000 586
299.000000 408
300.000000 397
301.000000 754
302.000000 366
303.000000 408
304.000000 432
305.000000 331
306.000000 360
307.000000 221
308.000000 260
309.000000 228
310.000000 105
311.000000 197
312.000000 305
313.000000 84
314.000000 297
315.000000 246
316.000000 135
317.000000 231
318.000000 309
319.000000 183
320.000000 225
321.000000 245
322.000000 270
323.000000 63
324.000000 162
325.000000 183
326.000000 228
327.000000 165
328.000000 126
329.000000 123
330.000000 168
331.000000 186
332.000000 168
333.000000 327
334.000000 144
335.000000 189
336.000000 356
337.000000 225
338.000000 252
339.000000 126
340.000000 249
341.000000 273
342.000000 147
343.000000 147
344.000000 123
345.000000 126
346.000000 210
347.000000 183
348.000000 105
349.000000 84
350.000000 189
351.000000 294
352.000000 186
353.000000 227
354.000000 123
355.000000 165
356.000000 162
357.000000 126
358.000000 84
359.000000 147
360.000000 144
361.000000 63
362.000000 84
363.000000 63
364.000000 102
365.000000 168
366.000000 63
367.000000 147
368.000000 120
369.000000 147
370.000000 84
371.000000 63
372.000000 84
373.000000 105
374.000000 105
375.000000 102
376.000000 81
377.000000 42
378.000000 147
379.000000 120
380.000000 60
381.000000 63
382.000000 63
383.000000 21
384.000000 105
385.000000 42
386.000000 63
387.000000 84
388.000000 63
389.000000 105
390.000000 123
391.000000 168
392.000000 42
393.000000 147
394.000000 84
395.000000 63
396.000000 84
397.000000 63
398.000000 84
399.000000 42
400.000000 102
401.000000 84
402.000000 42
403.000000 63
404.000000 105
405.000000 84
406.000000 84
407.000000 81
408.000000 63
409.000000 126
410.000000 84
411.000000 42
412.000000 42
413.000000 84
414.000000 21
415.000000 21
416.000000 0
417.000000 21
418.000000 21
419.000000 63
420.000000 81
421.000000 21
422.000000 105
423.000000 21
424.000000 21
425.000000 42
426.000000 21
427.000000 63
428.000000 42
429.000000 42
430.000000 42
431.000000 0
432.000000 63
433.000000 0
434.000000 42
435.000000 42
436.000000 21
437.000000 0
438.000000 42
439.000000 0
440.000000 42
441.000000 0
442.000000 42
443.000000 84
444.000000 21
445.000000 42
446.000000 0
447.000000 42
448.000000 42
449.000000 42
450.000000 21
451.000000 105
452.000000 42
453.000000 0
454.000000 21
455.000000 42
456.000000 42
457.000000 105
458.000000 63
459.000000 21
460.000000 0
461.000000 0
462.000000 0
463.000000 21
464.000000 21
465.000000 0
466.000000 0
467.000000 42
468.000000 0
469.000000 0
470.000000 0
471.000000 21
472.000000 0
&
#	15876315283.000000	1.000000
0.000000 398804380
1.000000 382489091
2.000000 365128149
3.000000 344344890
4.000000 344137966
5.000000 338520036
6.000000 325885611
7.000000 342461022
8.000000 327033200
9.000000 311367068
10.000000 320233334
11.000000 326391375
12.000000 360342716
13.000000 367380656
14.000000 361686276
15.000000 363106569
16.000000 347535270
17.000000 353292659
18.000000 367793109
19.000000 366623052
20.000000 353781522
21.000000 333746851
22.000000 325046950
23.000000 328049299
24.000000 303792154
25.000000 295627516
26.000000 296912338
27.000000 284905016
28.000000 278908787
29.000000 268678510
30.000000 274461702
31.000000 272361611
32.000000 272044184
33.000000 266990676
34.000000 260309991
35.000000 248000620
36.000000 244309757
37.000000 243465924
38.000000 233722301
39.000000 233181780
40.000000 225534828
41.000000 220085528
42.000000 211779885
43.000000 197178040
44.000000 184732400
45.000000 177882399
46.000000 167205062
47.000000 155127417
48.000000 143238634
49.000000 133348577
50.000000 122018748
51.000000 113248223
52.000000 104359960
53.000000 97944503
54.000000 88210335
55.000000 81430183
56.000000 74165412
57.000000 68599545
58.000000 63897429
59.000000 58869475
60.000000 55305453
61.000000 50970457
62.000000 47051259
63.000000 43423977
64.000000 40140718
65.000000 36661945
66.000000 33193138
67.000000 30469144
68.000000 27710057
69.000000 24419840
70.000000 21834533
71.000000 19742290
72.000000 17479725
73.000000 15157935
74.000000 13055233
75.000000 11505434
76.000000 9853702
77.000000 8289818
78.000000 7144170
79.000000 6161888
80.000000 5274449
81.000000 4442021
82.000000 3499181
83.000000 2864098
84.000000 2393082
85.000000 1822394
86.000000 1455006
87.000000 1047757
88.000000 836792
89.000000 628472
90.000000 475422
91.000000 355865
92.000000 274559
93.000000 252418
94.000000 218950
95.000000 198204
96.000000 192908
97.000000 191661
98.000000 171924
99.000000 180286
100.000000 172308
101.000000 176359
102.000000 168917
103.000000 168041
104.000000 159233
105.000000 158438
106.000000 161050
107.000000 156576
108.000000 152482
109.000000 162198
110.000000 143882
111.000000 139525
112.000000 142802
113.000000 136718
114.000000 139794
115.000000 136422
116.000000 129673
117.000000 130744
118.000000 126122
119.000000 116232
120.000000 125588
121.000000 122227
122.000000 111842
123.000000 102478
124.000000 110429
125.000000 108299
126.000000 101587
127.000000 98495
128.000000 95766
129.000000 98241
130.000000 99168
131.000000 96107
132.000000 94392
133.000000 98412
134.000000 88596
135.000000 86952
136.000000 90079
137.000000 81073
138.000000 76920
139.000000 74641
140.000000 79150
141.000000 74574
142.000000 73945
143.000000 73686
144.000000 77047
145.000000 74143
146.000000 71911
147.000000 69377
148.000000 65821
149.000000 69060
150.000000 67542
151.000000 60740
152.000000 60397
153.000000 57299
154.000000 57478
155.000000 53069
156.000000 57589
157.000000 55189
158.000000 53544
159.000000 48097
160.000000 48039
161.000000 51157
162.000000 48469
163.000000 48268
164.000000 43370
165.000000 41916
166.000000 44147
167.000000 45441
168.000000 40725
169.000000 38128
170.000000 39520
171.000000 37612
172.000000 40077
173.000000 35462
174.000000 32478
175.000000 35687
176.000000 32865
177.000000 35771
178.000000 31867
179.000000 33039
180.000000 30337
181.000000 28832
182.000000 29841
183.000000 32007
184.000000 27964
185.000000 28698
186.000000 27062
187.000000 24651
188.000000 27327
189.000000 25785
190.000000 25494
191.000000 24097
192.000000 20873
193.000000 21264
194.000000 21679
195.000000 21164
196.000000 24715
197.000000 20650
198.000000 20939
199.000000 20574
200.000000 20246
201.000000 19423
202.000000 19079
203.000000 18789
204.000000 16601
205.000000 19380
206.000000 17955
207.000000 19382
208.000000 17125
209.000000 15420
210.000000 17365
211.000000 17060
212.000000 16783
213.000000 14263
214.000000 15003
215.000000 13122
216.000000 14415
217.000000 13791
218.000000 11883
219.000000 9917
220.000000 12470
221.000000 14350
222.000000 11465
223.000000 11995
224.000000 10447
225.000000 10438
226.000000 11162
227.000000 11132
228.000000 9833
229.000000 9091
230.000000 9245
231.000000 10132
232.000000 8280
233.000000 6681
234.000000 8513
235.000000 8861
236.000000 7564
237.000000 8853
238.000000 7056
239.000000 6488
240.000000 6480
241.000000 7250
242.000000 6233
243.000000 5218
244.000000 5311
245.000000 6576
246.000000 5084
247.000000 6402
248.000000 5913
249.000000 4435
250.000000 5267
251.000000 5284
252.000000 4285
253.000000 4174
254.000000 4034
255.000000 3077
256.000000 3352
257.000000 4742
258.000000 3260
259.000000 2871
260.000000 3039
261.000000 2540
262.000000 2990
263.000000 2930
264.000000 2384
265.000000 3167
266.000000 2356
267.000000 2218
268.000000 2059
269.000000 2943
270.000000 2399
271.000000 2307
272.000000 2470
273.000000 1913
274.000000 2609
275.000000 2586
276.000000 2155
277.000000 2012
278.000000 2459
279.000000 1796
280.000000 1333
281.000000 1550
282.000000 1596
283.000000 2104
284.000000 1421
285.000000 1320
286.000000 1272
287.000000 1218
288.000000 1803
289.000000 1323
290.000000 1222
291.000000 1009
292.000000 818
293.000000 721
294.000000 1079
295.000000 754
296.000000 731
297.000000 653
298.000000 586
299.000000 408
300.000000 397
301.000000 754
302.000000 366
303.000000 408
304.000000 432
305.000000 331
306.000000 360
307.000000 221
308.000000 260
309.000000 228
310.000000 105
311.000000 197
312.000000 305
313.000000 84
314.000000 297
315.000000 246
316.000000 135
317.000000 231
318.000000 309
319.000000 183
320.000000 225
321.000000 245
322.000000 270
323.000000 63
324.000000 162
325.000000 183
326.000000 228
327.000000 165
328.000000 126
329.000000 123
330.000000 168
331.000000 186
332.000000 168
333.000000 327
334.000000 144
335.000000 189
336.000000 356
337.000000 225
338.000000 252
339.000000 126
340.000000 249
341.000000 273
342.000000 147
343.000000 147
344.000000 123
345.000000 126
346.000000 210
347.000000 183
348.000000 105
349.000000 84
350.000000 189
351.000000 294
352.000000 186
353.000000 227
354.000000 123
355.000000 165
356.000000 162
357.000000 126
358.000000 84
359.000000 147
360.000000 144
361.000000 63
362.000000 84
363.000000 63
364.000000 102
365.000000 168
366.000000 63
367.000000 147
368.000000 120
369.000000 147
370.000000 84
371.000000 63
372.000000 84
373.000000 105
374.000000 105
375.000000 102
376.000000 81
377.000000 42
378.000000 147
379.000000 120
380.000000 60
381.000000 63
382.000000 63
383.000000 21
384.000000 105
385.000000 42
386.000000 63
387.000000 84
388.000000 63
389.000000 105
390.000000 123
391.000000 168
392.000000 42
393.000000 147
394.000000 84
395.000000 63
396.000000 84
397.000000 63
398.000000 84
399.000000 42
400.000000 102
401.000000 84
402.000000 42
403.000000 63
404.000000 105
405.000000 84
406.000000 84
407.000000 81
408.000000 63
409.000000 126
410.000000 84
411.000000 42
412.000000 42
413.000000 84
414.000000 21
415.000000 21
416.000000 0
417.000000 21
418.000000 21
419.000000 63
420.000000 81
421.000000 21
422.000000 105
423.000000 21
424.000000 21
425.000000 42
426.000000 21
427.000000 63
428.000000 42
429.000000 42
430.000000 42
431.000000 0
432.000000 63
433.000000 0
434.000000 42
435.000000 42
436.000000 21
437.000000 0
438.000000 42
439.000000 0
440.000000 42
441.000000 0
442.000000 42
443.000000 84
444.000000 21
445.000000 42
446.000000 0
447.000000 42
448.000000 42
449.000000 42
450.000000 21
451.000000 105
452.000000 42
453.000000 0
454.000000 21
455.000000 42
456.000000 42
457.000000 105
458.000000 63
459.000000 21
460.000000 0
461.000000 0
462.000000 0
463.000000 21
464.000000 21
465.000000 0
466.000000 0
467.000000 42
468.000000 0
469.000000 0
470.000000 0
471.000000 21
472.000000 0
&
```
