## Supplementary material for "What does it take to learn the rules of RNA base pairing? A lot less than you may think": Rfam.15.0.seed.3D.powerhis.double.withgaps

```
0.000000 1177
1.000000 756
2.000000 504
3.000000 473
4.000000 372
5.000000 344
6.000000 310
7.000000 271
8.000000 249
9.000000 216
10.000000 210
11.000000 192
12.000000 172
13.000000 171
14.000000 165
15.000000 146
16.000000 140
17.000000 168
18.000000 138
19.000000 133
20.000000 99
21.000000 126
22.000000 117
23.000000 109
24.000000 100
25.000000 105
26.000000 84
27.000000 111
28.000000 87
29.000000 82
30.000000 73
31.000000 79
32.000000 82
33.000000 67
34.000000 60
35.000000 66
36.000000 58
37.000000 53
38.000000 43
39.000000 39
40.000000 50
41.000000 49
42.000000 36
43.000000 39
44.000000 47
45.000000 35
46.000000 47
47.000000 36
48.000000 23
49.000000 36
50.000000 24
51.000000 30
52.000000 28
53.000000 21
54.000000 32
55.000000 25
56.000000 27
57.000000 35
58.000000 29
59.000000 22
60.000000 25
61.000000 33
62.000000 23
63.000000 26
64.000000 26
65.000000 20
66.000000 20
67.000000 20
68.000000 16
69.000000 13
70.000000 18
71.000000 19
72.000000 17
73.000000 17
74.000000 14
75.000000 13
76.000000 16
77.000000 9
78.000000 10
79.000000 8
80.000000 14
81.000000 4
82.000000 6
83.000000 4
84.000000 5
85.000000 10
86.000000 3
87.000000 2
88.000000 6
89.000000 5
90.000000 4
91.000000 6
92.000000 3
93.000000 5
94.000000 8
95.000000 2
96.000000 3
97.000000 6
98.000000 5
99.000000 1
100.000000 2
101.000000 3
102.000000 7
103.000000 4
104.000000 5
105.000000 2
106.000000 8
107.000000 5
108.000000 4
109.000000 3
110.000000 1
111.000000 3
112.000000 1
113.000000 3
114.000000 3
115.000000 2
116.000000 4
117.000000 3
118.000000 8
119.000000 4
120.000000 5
121.000000 4
122.000000 2
123.000000 1
124.000000 1
125.000000 3
126.000000 4
127.000000 1
128.000000 1
129.000000 2
130.000000 1
131.000000 4
132.000000 4
133.000000 1
134.000000 0
135.000000 0
136.000000 1
137.000000 2
138.000000 3
139.000000 2
140.000000 3
141.000000 6
142.000000 1
143.000000 0
144.000000 2
145.000000 2
146.000000 2
147.000000 2
148.000000 5
149.000000 3
150.000000 2
151.000000 0
152.000000 5
153.000000 1
154.000000 4
155.000000 0
156.000000 1
157.000000 1
158.000000 1
159.000000 2
160.000000 2
161.000000 2
162.000000 2
163.000000 1
164.000000 0
165.000000 0
166.000000 1
167.000000 2
168.000000 2
169.000000 1
170.000000 0
171.000000 1
172.000000 2
173.000000 2
174.000000 2
175.000000 0
176.000000 1
177.000000 0
178.000000 1
179.000000 1
180.000000 0
181.000000 0
182.000000 1
183.000000 1
184.000000 0
185.000000 1
186.000000 1
187.000000 1
188.000000 0
189.000000 0
190.000000 1
191.000000 0
192.000000 0
193.000000 0
194.000000 1
195.000000 0
196.000000 1
197.000000 0
198.000000 0
199.000000 0
200.000000 0
201.000000 0
202.000000 1
203.000000 0
204.000000 1
205.000000 1
206.000000 0
207.000000 1
208.000000 1
209.000000 0
210.000000 0
211.000000 0
212.000000 1
213.000000 1
214.000000 1
215.000000 1
216.000000 2
217.000000 0
218.000000 0
219.000000 0
220.000000 1
221.000000 0
222.000000 2
223.000000 0
224.000000 0
225.000000 0
226.000000 0
227.000000 0
228.000000 0
229.000000 1
230.000000 0
231.000000 2
232.000000 1
233.000000 0
234.000000 0
235.000000 0
236.000000 0
237.000000 1
238.000000 0
239.000000 0
240.000000 0
241.000000 2
242.000000 0
243.000000 1
244.000000 1
245.000000 0
246.000000 0
247.000000 1
248.000000 0
249.000000 0
250.000000 1
251.000000 0
252.000000 0
253.000000 0
254.000000 0
255.000000 0
256.000000 0
257.000000 0
258.000000 0
259.000000 0
260.000000 0
261.000000 1
262.000000 1
263.000000 0
264.000000 0
265.000000 1
266.000000 1
267.000000 0
268.000000 0
269.000000 0
270.000000 1
271.000000 0
272.000000 0
273.000000 0
274.000000 1
275.000000 0
276.000000 1
277.000000 0
278.000000 0
279.000000 0
280.000000 0
281.000000 0
282.000000 0
283.000000 0
284.000000 1
285.000000 0
286.000000 0
287.000000 0
288.000000 0
289.000000 0
290.000000 0
291.000000 0
292.000000 0
293.000000 0
294.000000 0
295.000000 0
296.000000 1
297.000000 0
298.000000 0
299.000000 0
300.000000 0
301.000000 0
302.000000 2
303.000000 1
304.000000 0
305.000000 0
306.000000 0
307.000000 0
308.000000 1
309.000000 0
310.000000 0
311.000000 0
312.000000 1
313.000000 0
314.000000 0
315.000000 0
316.000000 0
317.000000 0
318.000000 0
319.000000 0
320.000000 0
321.000000 1
322.000000 0
323.000000 0
324.000000 0
325.000000 1
326.000000 0
327.000000 0
328.000000 0
329.000000 0
330.000000 0
331.000000 0
332.000000 0
333.000000 0
334.000000 0
335.000000 0
336.000000 1
337.000000 0
338.000000 0
339.000000 0
340.000000 0
341.000000 0
342.000000 0
343.000000 0
344.000000 0
345.000000 0
346.000000 0
347.000000 0
348.000000 0
349.000000 0
350.000000 0
351.000000 0
352.000000 0
353.000000 0
354.000000 1
355.000000 0
356.000000 0
357.000000 0
358.000000 0
359.000000 0
360.000000 0
361.000000 0
362.000000 0
363.000000 0
364.000000 0
365.000000 0
366.000000 0
367.000000 0
368.000000 0
369.000000 0
370.000000 0
371.000000 0
372.000000 0
373.000000 0
374.000000 0
375.000000 0
376.000000 0
377.000000 0
378.000000 0
379.000000 0
380.000000 0
381.000000 0
382.000000 0
383.000000 0
384.000000 0
385.000000 0
386.000000 0
387.000000 0
388.000000 0
389.000000 0
390.000000 0
391.000000 0
392.000000 0
393.000000 0
394.000000 0
395.000000 0
396.000000 0
397.000000 0
398.000000 0
399.000000 0
400.000000 0
401.000000 0
402.000000 0
403.000000 0
404.000000 0
405.000000 0
406.000000 0
407.000000 0
408.000000 0
409.000000 0
410.000000 0
411.000000 0
412.000000 0
413.000000 0
414.000000 0
415.000000 0
416.000000 0
417.000000 1
418.000000 0
419.000000 0
420.000000 1
421.000000 0
&
0.000000 328673612
1.000000 331758527
2.000000 328498551
3.000000 320072276
4.000000 326336790
5.000000 326457919
6.000000 316373812
7.000000 317433043
8.000000 305828631
9.000000 286957832
10.000000 283523918
11.000000 269184296
12.000000 270349429
13.000000 278905527
14.000000 278530829
15.000000 275021957
16.000000 263537244
17.000000 268029519
18.000000 266921909
19.000000 269023446
20.000000 263979522
21.000000 258292535
22.000000 250112521
23.000000 251503971
24.000000 248646206
25.000000 240877855
26.000000 245467799
27.000000 235160070
28.000000 234059137
29.000000 224092133
30.000000 229504819
31.000000 222106996
32.000000 228404822
33.000000 225453097
34.000000 224078395
35.000000 225609992
36.000000 225320588
37.000000 234716560
38.000000 234482289
39.000000 234150910
40.000000 236221044
41.000000 239845145
42.000000 239138125
43.000000 227556158
44.000000 224325805
45.000000 229506958
46.000000 228152128
47.000000 219457255
48.000000 212736863
49.000000 204999162
50.000000 191714248
51.000000 186636017
52.000000 175484067
53.000000 164009889
54.000000 152940222
55.000000 141539349
56.000000 133099682
57.000000 124476781
58.000000 116698756
59.000000 110544192
60.000000 102847045
61.000000 96051764
62.000000 90641802
63.000000 84920997
64.000000 80819726
65.000000 77032192
66.000000 73226000
67.000000 70504223
68.000000 67615491
69.000000 64164504
70.000000 62074725
71.000000 58916773
72.000000 55413651
73.000000 51767630
74.000000 48512450
75.000000 44537172
76.000000 41134007
77.000000 37283991
78.000000 33294494
79.000000 30258580
80.000000 26504347
81.000000 23688311
82.000000 20811008
83.000000 18291150
84.000000 15832069
85.000000 13584665
86.000000 11714020
87.000000 9847046
88.000000 8306367
89.000000 7010576
90.000000 5698537
91.000000 4581514
92.000000 3831002
93.000000 2988893
94.000000 2354931
95.000000 1800007
96.000000 1374175
97.000000 1086204
98.000000 849375
99.000000 655035
100.000000 501537
101.000000 401038
102.000000 306232
103.000000 261144
104.000000 226976
105.000000 193604
106.000000 188133
107.000000 174159
108.000000 175681
109.000000 165237
110.000000 174331
111.000000 161900
112.000000 176921
113.000000 181914
114.000000 179706
115.000000 180420
116.000000 190537
117.000000 195436
118.000000 191718
119.000000 205799
120.000000 206614
121.000000 198786
122.000000 194433
123.000000 200552
124.000000 199763
125.000000 194916
126.000000 200878
127.000000 196045
128.000000 194328
129.000000 202242
130.000000 192196
131.000000 188824
132.000000 202674
133.000000 191623
134.000000 185652
135.000000 192163
136.000000 196253
137.000000 190066
138.000000 179991
139.000000 190297
140.000000 182173
141.000000 176599
142.000000 180049
143.000000 179838
144.000000 176023
145.000000 172423
146.000000 169678
147.000000 163619
148.000000 159517
149.000000 165946
150.000000 163979
151.000000 158650
152.000000 156878
153.000000 151144
154.000000 152057
155.000000 147366
156.000000 142771
157.000000 142164
158.000000 143760
159.000000 135363
160.000000 136940
161.000000 125258
162.000000 127869
163.000000 124819
164.000000 117891
165.000000 119518
166.000000 113308
167.000000 110347
168.000000 107190
169.000000 105737
170.000000 97544
171.000000 89589
172.000000 85635
173.000000 90041
174.000000 83584
175.000000 76297
176.000000 81807
177.000000 72782
178.000000 76697
179.000000 76799
180.000000 76220
181.000000 73375
182.000000 68810
183.000000 62679
184.000000 67296
185.000000 63414
186.000000 63827
187.000000 56430
188.000000 58280
189.000000 59093
190.000000 51660
191.000000 53245
192.000000 46566
193.000000 54752
194.000000 49755
195.000000 52070
196.000000 49587
197.000000 47624
198.000000 47167
199.000000 41273
200.000000 41768
201.000000 42907
202.000000 46290
203.000000 44271
204.000000 44859
205.000000 44188
206.000000 41471
207.000000 44038
208.000000 44505
209.000000 43660
210.000000 43547
211.000000 44633
212.000000 44623
213.000000 46317
214.000000 46254
215.000000 42942
216.000000 46999
217.000000 42193
218.000000 42552
219.000000 41819
220.000000 41797
221.000000 39884
222.000000 40227
223.000000 40455
224.000000 37200
225.000000 40848
226.000000 40812
227.000000 37379
228.000000 36199
229.000000 36311
230.000000 33193
231.000000 34362
232.000000 32035
233.000000 34159
234.000000 32351
235.000000 29434
236.000000 34996
237.000000 32573
238.000000 30935
239.000000 34477
240.000000 29517
241.000000 29485
242.000000 28921
243.000000 29033
244.000000 30911
245.000000 24516
246.000000 29198
247.000000 27632
248.000000 28385
249.000000 26457
250.000000 24938
251.000000 25024
252.000000 28971
253.000000 25432
254.000000 22924
255.000000 24126
256.000000 26991
257.000000 23942
258.000000 25221
259.000000 22615
260.000000 20801
261.000000 20348
262.000000 21118
263.000000 21928
264.000000 21735
265.000000 20051
266.000000 21968
267.000000 21508
268.000000 21053
269.000000 19671
270.000000 18637
271.000000 19411
272.000000 20435
273.000000 19630
274.000000 16713
275.000000 17827
276.000000 17140
277.000000 16271
278.000000 16561
279.000000 16962
280.000000 19937
281.000000 15861
282.000000 15560
283.000000 16949
284.000000 16015
285.000000 17671
286.000000 15213
287.000000 15864
288.000000 12865
289.000000 14999
290.000000 14902
291.000000 14683
292.000000 14205
293.000000 14499
294.000000 12303
295.000000 11925
296.000000 12044
297.000000 11596
298.000000 13017
299.000000 12029
300.000000 13225
301.000000 12043
302.000000 12183
303.000000 11213
304.000000 13848
305.000000 9996
306.000000 11657
307.000000 11011
308.000000 11768
309.000000 11268
310.000000 11677
311.000000 10047
312.000000 10612
313.000000 9812
314.000000 13595
315.000000 9870
316.000000 9988
317.000000 11880
318.000000 8162
319.000000 9503
320.000000 9377
321.000000 8382
322.000000 7837
323.000000 8022
324.000000 6319
325.000000 7275
326.000000 9157
327.000000 7870
328.000000 5506
329.000000 5438
330.000000 6121
331.000000 5853
332.000000 4400
333.000000 6215
334.000000 4984
335.000000 3806
336.000000 4784
337.000000 3265
338.000000 4758
339.000000 3695
340.000000 3423
341.000000 3831
342.000000 2532
343.000000 3513
344.000000 2038
345.000000 2856
346.000000 2812
347.000000 3199
348.000000 2216
349.000000 2247
350.000000 2240
351.000000 2438
352.000000 2512
353.000000 1769
354.000000 1781
355.000000 2241
356.000000 1993
357.000000 2181
358.000000 2657
359.000000 1556
360.000000 1707
361.000000 1824
362.000000 1124
363.000000 1250
364.000000 1164
365.000000 1752
366.000000 1663
367.000000 1584
368.000000 992
369.000000 369
370.000000 731
371.000000 1304
372.000000 732
373.000000 656
374.000000 435
375.000000 842
376.000000 456
377.000000 504
378.000000 279
379.000000 574
380.000000 594
381.000000 450
382.000000 594
383.000000 216
384.000000 117
385.000000 159
386.000000 174
387.000000 375
388.000000 390
389.000000 675
390.000000 162
391.000000 282
392.000000 138
393.000000 315
394.000000 354
395.000000 309
396.000000 261
397.000000 270
398.000000 213
399.000000 264
400.000000 213
401.000000 174
402.000000 96
403.000000 153
404.000000 171
405.000000 171
406.000000 219
407.000000 252
408.000000 156
409.000000 153
410.000000 240
411.000000 213
412.000000 204
413.000000 303
414.000000 195
415.000000 129
416.000000 246
417.000000 227
418.000000 186
419.000000 153
420.000000 269
421.000000 120
422.000000 135
423.000000 225
424.000000 168
425.000000 117
426.000000 159
427.000000 177
428.000000 192
429.000000 96
430.000000 96
431.000000 189
432.000000 210
433.000000 177
434.000000 153
435.000000 150
436.000000 222
437.000000 228
438.000000 114
439.000000 108
440.000000 246
441.000000 111
442.000000 156
443.000000 156
444.000000 81
445.000000 192
446.000000 111
447.000000 93
448.000000 171
449.000000 159
450.000000 207
451.000000 99
452.000000 213
453.000000 36
454.000000 90
455.000000 150
456.000000 171
457.000000 102
458.000000 171
459.000000 108
460.000000 150
461.000000 36
462.000000 90
463.000000 96
464.000000 153
465.000000 81
466.000000 78
467.000000 99
468.000000 57
469.000000 36
470.000000 39
471.000000 90
472.000000 135
473.000000 75
474.000000 132
475.000000 75
476.000000 129
477.000000 93
478.000000 39
479.000000 36
480.000000 207
481.000000 93
482.000000 54
483.000000 57
484.000000 90
485.000000 18
486.000000 39
487.000000 36
488.000000 21
489.000000 57
490.000000 39
491.000000 57
492.000000 36
493.000000 111
494.000000 18
495.000000 57
496.000000 36
497.000000 36
498.000000 96
499.000000 54
500.000000 54
501.000000 60
502.000000 54
503.000000 54
504.000000 57
505.000000 18
506.000000 54
507.000000 36
508.000000 36
509.000000 0
510.000000 36
511.000000 18
512.000000 54
513.000000 54
514.000000 18
515.000000 54
516.000000 36
517.000000 54
518.000000 36
519.000000 36
520.000000 0
521.000000 39
522.000000 18
523.000000 36
524.000000 0
525.000000 0
526.000000 18
527.000000 54
528.000000 0
529.000000 0
530.000000 18
531.000000 18
532.000000 18
533.000000 36
534.000000 18
535.000000 18
536.000000 18
537.000000 36
538.000000 90
539.000000 36
540.000000 0
541.000000 0
542.000000 36
543.000000 18
544.000000 18
545.000000 36
546.000000 0
547.000000 18
548.000000 18
549.000000 18
550.000000 54
551.000000 54
552.000000 36
553.000000 0
554.000000 0
555.000000 18
556.000000 18
557.000000 18
558.000000 0
559.000000 0
560.000000 0
561.000000 0
562.000000 18
563.000000 18
564.000000 18
565.000000 0
566.000000 0
567.000000 18
568.000000 0
569.000000 72
570.000000 0
571.000000 0
572.000000 18
573.000000 18
574.000000 0
575.000000 0
576.000000 0
577.000000 36
578.000000 18
579.000000 18
580.000000 0
581.000000 18
582.000000 0
583.000000 0
584.000000 36
585.000000 0
586.000000 18
587.000000 18
588.000000 36
589.000000 0
590.000000 18
591.000000 0
592.000000 18
593.000000 0
594.000000 0
595.000000 0
596.000000 18
597.000000 0
598.000000 36
599.000000 0
600.000000 18
601.000000 0
602.000000 0
603.000000 0
604.000000 0
605.000000 0
606.000000 36
607.000000 0
608.000000 0
609.000000 36
610.000000 18
611.000000 0
612.000000 18
613.000000 18
614.000000 0
615.000000 0
616.000000 0
617.000000 0
618.000000 18
619.000000 18
620.000000 18
621.000000 36
622.000000 18
623.000000 18
624.000000 0
625.000000 0
626.000000 18
627.000000 0
628.000000 18
629.000000 36
630.000000 18
631.000000 18
632.000000 0
633.000000 54
634.000000 18
635.000000 0
636.000000 18
637.000000 0
638.000000 0
639.000000 36
640.000000 0
641.000000 0
642.000000 0
643.000000 0
644.000000 0
645.000000 36
646.000000 18
647.000000 0
648.000000 0
649.000000 18
650.000000 0
651.000000 18
652.000000 0
653.000000 18
654.000000 0
655.000000 0
656.000000 0
657.000000 18
658.000000 18
659.000000 0
660.000000 0
661.000000 0
662.000000 18
663.000000 0
664.000000 0
665.000000 0
666.000000 18
667.000000 0
668.000000 0
669.000000 0
670.000000 0
671.000000 18
672.000000 18
673.000000 0
674.000000 0
675.000000 0
676.000000 0
677.000000 0
678.000000 18
679.000000 18
680.000000 0
681.000000 18
682.000000 0
683.000000 0
684.000000 0
685.000000 0
686.000000 0
687.000000 0
688.000000 0
689.000000 0
690.000000 18
691.000000 18
692.000000 18
693.000000 0
694.000000 0
695.000000 0
696.000000 0
697.000000 0
698.000000 18
699.000000 0
700.000000 0
701.000000 0
702.000000 0
703.000000 0
704.000000 0
705.000000 0
706.000000 0
707.000000 18
708.000000 0
&
```
