## Supplementary material for "What does it take to learn the rules of RNA base pairing? A lot less than you may think": Rfam.15.0.seed.3D.powerhis.double.withgaps.pair

```
#	9319.000000	1.000000
0.000000 1177
1.000000 756
2.000000 504
3.000000 473
4.000000 372
5.000000 344
6.000000 310
7.000000 271
8.000000 249
9.000000 216
10.000000 210
11.000000 192
12.000000 172
13.000000 171
14.000000 165
15.000000 146
16.000000 140
17.000000 168
18.000000 138
19.000000 133
20.000000 99
21.000000 126
22.000000 117
23.000000 109
24.000000 100
25.000000 105
26.000000 84
27.000000 111
28.000000 87
29.000000 82
30.000000 73
31.000000 79
32.000000 82
33.000000 67
34.000000 60
35.000000 66
36.000000 58
37.000000 53
38.000000 43
39.000000 39
40.000000 50
41.000000 49
42.000000 36
43.000000 39
44.000000 47
45.000000 35
46.000000 47
47.000000 36
48.000000 23
49.000000 36
50.000000 24
51.000000 30
52.000000 28
53.000000 21
54.000000 32
55.000000 25
56.000000 27
57.000000 35
58.000000 29
59.000000 22
60.000000 25
61.000000 33
62.000000 23
63.000000 26
64.000000 26
65.000000 20
66.000000 20
67.000000 20
68.000000 16
69.000000 13
70.000000 18
71.000000 19
72.000000 17
73.000000 17
74.000000 14
75.000000 13
76.000000 16
77.000000 9
78.000000 10
79.000000 8
80.000000 14
81.000000 4
82.000000 6
83.000000 4
84.000000 5
85.000000 10
86.000000 3
87.000000 2
88.000000 6
89.000000 5
90.000000 4
91.000000 6
92.000000 3
93.000000 5
94.000000 8
95.000000 2
96.000000 3
97.000000 6
98.000000 5
99.000000 1
100.000000 2
101.000000 3
102.000000 7
103.000000 4
104.000000 5
105.000000 2
106.000000 8
107.000000 5
108.000000 4
109.000000 3
110.000000 1
111.000000 3
112.000000 1
113.000000 3
114.000000 3
115.000000 2
116.000000 4
117.000000 3
118.000000 8
119.000000 4
120.000000 5
121.000000 4
122.000000 2
123.000000 1
124.000000 1
125.000000 3
126.000000 4
127.000000 1
128.000000 1
129.000000 2
130.000000 1
131.000000 4
132.000000 4
133.000000 1
134.000000 0
135.000000 0
136.000000 1
137.000000 2
138.000000 3
139.000000 2
140.000000 3
141.000000 6
142.000000 1
143.000000 0
144.000000 2
145.000000 2
146.000000 2
147.000000 2
148.000000 5
149.000000 3
150.000000 2
151.000000 0
152.000000 5
153.000000 1
154.000000 4
155.000000 0
156.000000 1
157.000000 1
158.000000 1
159.000000 2
160.000000 2
161.000000 2
162.000000 2
163.000000 1
164.000000 0
165.000000 0
166.000000 1
167.000000 2
168.000000 2
169.000000 1
170.000000 0
171.000000 1
172.000000 2
173.000000 2
174.000000 2
175.000000 0
176.000000 1
177.000000 0
178.000000 1
179.000000 1
180.000000 0
181.000000 0
182.000000 1
183.000000 1
184.000000 0
185.000000 1
186.000000 1
187.000000 1
188.000000 0
189.000000 0
190.000000 1
191.000000 0
192.000000 0
193.000000 0
194.000000 1
195.000000 0
196.000000 1
197.000000 0
198.000000 0
199.000000 0
200.000000 0
201.000000 0
202.000000 1
203.000000 0
204.000000 1
205.000000 1
206.000000 0
207.000000 1
208.000000 1
209.000000 0
210.000000 0
211.000000 0
212.000000 1
213.000000 1
214.000000 1
215.000000 1
216.000000 2
217.000000 0
218.000000 0
219.000000 0
220.000000 1
221.000000 0
222.000000 2
223.000000 0
224.000000 0
225.000000 0
226.000000 0
227.000000 0
228.000000 0
229.000000 1
230.000000 0
231.000000 2
232.000000 1
233.000000 0
234.000000 0
235.000000 0
236.000000 0
237.000000 1
238.000000 0
239.000000 0
240.000000 0
241.000000 2
242.000000 0
243.000000 1
244.000000 1
245.000000 0
246.000000 0
247.000000 1
248.000000 0
249.000000 0
250.000000 1
251.000000 0
252.000000 0
253.000000 0
254.000000 0
255.000000 0
256.000000 0
257.000000 0
258.000000 0
259.000000 0
260.000000 0
261.000000 1
262.000000 1
263.000000 0
264.000000 0
265.000000 1
266.000000 1
267.000000 0
268.000000 0
269.000000 0
270.000000 1
271.000000 0
272.000000 0
273.000000 0
274.000000 1
275.000000 0
276.000000 1
277.000000 0
278.000000 0
279.000000 0
280.000000 0
281.000000 0
282.000000 0
283.000000 0
284.000000 1
285.000000 0
286.000000 0
287.000000 0
288.000000 0
289.000000 0
290.000000 0
291.000000 0
292.000000 0
293.000000 0
294.000000 0
295.000000 0
296.000000 1
297.000000 0
298.000000 0
299.000000 0
300.000000 0
301.000000 0
302.000000 2
303.000000 1
304.000000 0
305.000000 0
306.000000 0
307.000000 0
308.000000 1
309.000000 0
310.000000 0
311.000000 0
312.000000 1
313.000000 0
314.000000 0
315.000000 0
316.000000 0
317.000000 0
318.000000 0
319.000000 0
320.000000 0
321.000000 1
322.000000 0
323.000000 0
324.000000 0
325.000000 1
326.000000 0
327.000000 0
328.000000 0
329.000000 0
330.000000 0
331.000000 0
332.000000 0
333.000000 0
334.000000 0
335.000000 0
336.000000 1
337.000000 0
338.000000 0
339.000000 0
340.000000 0
341.000000 0
342.000000 0
343.000000 0
344.000000 0
345.000000 0
346.000000 0
347.000000 0
348.000000 0
349.000000 0
350.000000 0
351.000000 0
352.000000 0
353.000000 0
354.000000 1
355.000000 0
356.000000 0
357.000000 0
358.000000 0
359.000000 0
360.000000 0
361.000000 0
362.000000 0
363.000000 0
364.000000 0
365.000000 0
366.000000 0
367.000000 0
368.000000 0
369.000000 0
370.000000 0
371.000000 0
372.000000 0
373.000000 0
374.000000 0
375.000000 0
376.000000 0
377.000000 0
378.000000 0
379.000000 0
380.000000 0
381.000000 0
382.000000 0
383.000000 0
384.000000 0
385.000000 0
386.000000 0
387.000000 0
388.000000 0
389.000000 0
390.000000 0
391.000000 0
392.000000 0
393.000000 0
394.000000 0
395.000000 0
396.000000 0
397.000000 0
398.000000 0
399.000000 0
400.000000 0
401.000000 0
402.000000 0
403.000000 0
404.000000 0
405.000000 0
406.000000 0
407.000000 0
408.000000 0
409.000000 0
410.000000 0
411.000000 0
412.000000 0
413.000000 0
414.000000 0
415.000000 0
416.000000 0
417.000000 1
418.000000 0
419.000000 0
420.000000 1
421.000000 0
&
#	9319.000000	1.000000
0.000000 1211
1.000000 505
2.000000 247
3.000000 243
4.000000 197
5.000000 193
6.000000 159
7.000000 142
8.000000 135
9.000000 139
10.000000 135
11.000000 141
12.000000 115
13.000000 111
14.000000 104
15.000000 96
16.000000 107
17.000000 87
18.000000 90
19.000000 94
20.000000 83
21.000000 92
22.000000 74
23.000000 76
24.000000 58
25.000000 77
26.000000 66
27.000000 58
28.000000 64
29.000000 63
30.000000 63
31.000000 61
32.000000 58
33.000000 69
34.000000 66
35.000000 64
36.000000 55
37.000000 67
38.000000 64
39.000000 63
40.000000 74
41.000000 51
42.000000 72
43.000000 67
44.000000 68
45.000000 72
46.000000 69
47.000000 75
48.000000 60
49.000000 62
50.000000 52
51.000000 65
52.000000 54
53.000000 47
54.000000 47
55.000000 72
56.000000 58
57.000000 47
58.000000 58
59.000000 51
60.000000 57
61.000000 57
62.000000 45
63.000000 41
64.000000 49
65.000000 47
66.000000 51
67.000000 42
68.000000 44
69.000000 45
70.000000 44
71.000000 46
72.000000 49
73.000000 29
74.000000 46
75.000000 39
76.000000 45
77.000000 43
78.000000 37
79.000000 37
80.000000 47
81.000000 47
82.000000 27
83.000000 41
84.000000 34
85.000000 45
86.000000 33
87.000000 33
88.000000 30
89.000000 40
90.000000 24
91.000000 26
92.000000 23
93.000000 34
94.000000 27
95.000000 37
96.000000 33
97.000000 34
98.000000 23
99.000000 26
100.000000 18
101.000000 32
102.000000 15
103.000000 22
104.000000 18
105.000000 20
106.000000 15
107.000000 14
108.000000 23
109.000000 22
110.000000 12
111.000000 13
112.000000 13
113.000000 21
114.000000 17
115.000000 15
116.000000 12
117.000000 9
118.000000 7
119.000000 6
120.000000 7
121.000000 5
122.000000 6
123.000000 4
124.000000 4
125.000000 7
126.000000 4
127.000000 5
128.000000 5
129.000000 5
130.000000 4
131.000000 2
132.000000 4
133.000000 6
134.000000 2
135.000000 3
136.000000 0
137.000000 2
138.000000 2
139.000000 7
140.000000 4
141.000000 4
142.000000 1
143.000000 5
144.000000 4
145.000000 3
146.000000 4
147.000000 3
148.000000 1
149.000000 4
150.000000 2
151.000000 7
152.000000 6
153.000000 3
154.000000 1
155.000000 1
156.000000 1
157.000000 3
158.000000 0
159.000000 3
160.000000 2
161.000000 1
162.000000 4
163.000000 2
164.000000 4
165.000000 1
166.000000 2
167.000000 4
168.000000 1
169.000000 2
170.000000 2
171.000000 3
172.000000 2
173.000000 4
174.000000 3
175.000000 2
176.000000 3
177.000000 5
178.000000 3
179.000000 3
180.000000 2
181.000000 1
182.000000 2
183.000000 0
184.000000 2
185.000000 1
186.000000 1
187.000000 4
188.000000 2
189.000000 2
190.000000 0
191.000000 1
192.000000 1
193.000000 4
194.000000 2
195.000000 2
196.000000 2
197.000000 6
198.000000 3
199.000000 2
200.000000 1
201.000000 1
202.000000 0
203.000000 2
204.000000 1
205.000000 0
206.000000 1
207.000000 0
208.000000 6
209.000000 3
210.000000 1
211.000000 3
212.000000 0
213.000000 2
214.000000 0
215.000000 3
216.000000 0
217.000000 1
218.000000 2
219.000000 1
220.000000 3
221.000000 1
222.000000 3
223.000000 2
224.000000 0
225.000000 0
226.000000 4
227.000000 3
228.000000 1
229.000000 2
230.000000 1
231.000000 2
232.000000 2
233.000000 3
234.000000 0
235.000000 4
236.000000 1
237.000000 2
238.000000 1
239.000000 1
240.000000 3
241.000000 1
242.000000 2
243.000000 1
244.000000 3
245.000000 0
246.000000 1
247.000000 0
248.000000 1
249.000000 2
250.000000 1
251.000000 2
252.000000 1
253.000000 3
254.000000 1
255.000000 0
256.000000 0
257.000000 2
258.000000 1
259.000000 1
260.000000 1
261.000000 0
262.000000 1
263.000000 2
264.000000 1
265.000000 4
266.000000 1
267.000000 2
268.000000 0
269.000000 1
270.000000 4
271.000000 1
272.000000 0
273.000000 0
274.000000 1
275.000000 0
276.000000 0
277.000000 0
278.000000 1
279.000000 1
280.000000 0
281.000000 3
282.000000 0
283.000000 2
284.000000 2
285.000000 2
286.000000 1
287.000000 0
288.000000 2
289.000000 3
290.000000 1
291.000000 2
292.000000 2
293.000000 3
294.000000 2
295.000000 0
296.000000 0
297.000000 1
298.000000 2
299.000000 0
300.000000 0
301.000000 2
302.000000 1
303.000000 0
304.000000 3
305.000000 1
306.000000 1
307.000000 4
308.000000 0
309.000000 4
310.000000 1
311.000000 0
312.000000 0
313.000000 1
314.000000 0
315.000000 4
316.000000 0
317.000000 0
318.000000 0
319.000000 0
320.000000 0
321.000000 1
322.000000 0
323.000000 1
324.000000 0
325.000000 2
326.000000 1
327.000000 0
328.000000 2
329.000000 0
330.000000 0
331.000000 2
332.000000 0
333.000000 0
334.000000 2
335.000000 0
336.000000 1
337.000000 1
338.000000 0
339.000000 0
340.000000 2
341.000000 0
342.000000 1
343.000000 1
344.000000 0
345.000000 1
346.000000 1
347.000000 1
348.000000 1
349.000000 0
350.000000 1
351.000000 0
352.000000 0
353.000000 2
354.000000 0
355.000000 1
356.000000 0
357.000000 1
358.000000 0
359.000000 1
360.000000 1
361.000000 2
362.000000 4
363.000000 0
364.000000 0
365.000000 0
366.000000 2
367.000000 2
368.000000 1
369.000000 0
370.000000 2
371.000000 3
372.000000 0
373.000000 2
374.000000 0
375.000000 1
376.000000 0
377.000000 0
378.000000 3
379.000000 0
380.000000 4
381.000000 0
382.000000 1
383.000000 0
384.000000 0
385.000000 0
386.000000 1
387.000000 1
388.000000 2
389.000000 3
390.000000 6
391.000000 1
392.000000 0
393.000000 1
394.000000 0
395.000000 0
396.000000 0
397.000000 3
398.000000 1
399.000000 0
400.000000 2
401.000000 3
402.000000 0
403.000000 1
404.000000 5
405.000000 2
406.000000 2
407.000000 0
408.000000 1
409.000000 0
410.000000 1
411.000000 0
412.000000 1
413.000000 1
414.000000 3
415.000000 1
416.000000 1
417.000000 0
418.000000 0
419.000000 2
420.000000 3
421.000000 0
422.000000 2
423.000000 3
424.000000 0
425.000000 0
426.000000 2
427.000000 1
428.000000 0
429.000000 2
430.000000 0
431.000000 1
432.000000 2
433.000000 1
434.000000 4
435.000000 3
436.000000 2
437.000000 0
438.000000 1
439.000000 1
440.000000 1
441.000000 0
442.000000 1
443.000000 0
444.000000 2
445.000000 1
446.000000 1
447.000000 0
448.000000 2
449.000000 2
450.000000 1
451.000000 0
452.000000 3
453.000000 1
454.000000 2
455.000000 0
456.000000 1
457.000000 0
458.000000 1
459.000000 0
460.000000 0
461.000000 1
462.000000 1
463.000000 0
464.000000 1
465.000000 0
466.000000 1
467.000000 1
468.000000 1
469.000000 2
470.000000 4
471.000000 1
472.000000 2
473.000000 1
474.000000 1
475.000000 1
476.000000 1
477.000000 2
478.000000 2
479.000000 0
480.000000 0
481.000000 0
482.000000 1
483.000000 1
484.000000 1
485.000000 0
486.000000 0
487.000000 0
488.000000 0
489.000000 0
490.000000 0
491.000000 1
492.000000 2
493.000000 2
494.000000 2
495.000000 2
496.000000 2
497.000000 0
498.000000 1
499.000000 0
500.000000 1
501.000000 2
502.000000 0
503.000000 1
504.000000 2
505.000000 0
506.000000 0
507.000000 0
508.000000 0
509.000000 1
510.000000 2
511.000000 0
512.000000 0
513.000000 1
514.000000 1
515.000000 0
516.000000 0
517.000000 1
518.000000 0
519.000000 2
520.000000 0
521.000000 0
522.000000 1
523.000000 0
524.000000 0
525.000000 0
526.000000 0
527.000000 1
528.000000 0
529.000000 0
530.000000 0
531.000000 0
532.000000 0
533.000000 0
534.000000 1
535.000000 0
536.000000 1
537.000000 0
538.000000 0
539.000000 1
540.000000 0
541.000000 0
542.000000 0
543.000000 0
544.000000 0
545.000000 0
546.000000 1
547.000000 0
548.000000 0
549.000000 0
550.000000 0
551.000000 0
552.000000 0
553.000000 0
554.000000 0
555.000000 0
556.000000 0
557.000000 1
558.000000 0
559.000000 0
560.000000 0
561.000000 0
562.000000 0
563.000000 0
564.000000 0
565.000000 0
566.000000 0
567.000000 0
568.000000 1
569.000000 1
570.000000 0
571.000000 0
572.000000 0
573.000000 0
574.000000 0
575.000000 0
576.000000 0
577.000000 0
578.000000 0
579.000000 0
580.000000 0
581.000000 0
582.000000 0
583.000000 1
584.000000 0
585.000000 0
586.000000 0
587.000000 0
588.000000 0
589.000000 0
590.000000 0
591.000000 0
592.000000 0
593.000000 0
594.000000 0
595.000000 0
596.000000 0
597.000000 0
598.000000 0
599.000000 0
600.000000 0
601.000000 0
602.000000 0
603.000000 0
604.000000 0
605.000000 0
606.000000 0
607.000000 0
608.000000 0
609.000000 0
610.000000 0
611.000000 0
612.000000 0
613.000000 0
614.000000 0
615.000000 0
616.000000 0
617.000000 0
618.000000 0
619.000000 0
620.000000 0
621.000000 0
622.000000 0
623.000000 0
624.000000 0
625.000000 0
626.000000 0
627.000000 0
628.000000 1
629.000000 0
630.000000 0
631.000000 0
632.000000 0
633.000000 0
634.000000 0
635.000000 0
636.000000 0
637.000000 0
638.000000 0
639.000000 0
640.000000 0
641.000000 0
642.000000 0
643.000000 0
644.000000 0
645.000000 0
646.000000 0
647.000000 0
648.000000 1
649.000000 0
650.000000 0
651.000000 0
652.000000 0
653.000000 1
654.000000 0
655.000000 0
656.000000 0
657.000000 0
658.000000 0
659.000000 0
660.000000 0
661.000000 0
662.000000 0
663.000000 0
664.000000 0
665.000000 0
666.000000 0
667.000000 0
668.000000 0
669.000000 0
670.000000 0
671.000000 0
672.000000 0
673.000000 0
674.000000 0
675.000000 0
676.000000 0
677.000000 0
678.000000 0
679.000000 0
680.000000 0
681.000000 0
682.000000 0
683.000000 0
684.000000 0
685.000000 1
686.000000 0
687.000000 0
688.000000 0
689.000000 0
690.000000 0
691.000000 0
692.000000 0
693.000000 0
694.000000 0
695.000000 0
696.000000 0
697.000000 0
698.000000 0
699.000000 0
700.000000 0
701.000000 0
702.000000 0
703.000000 0
704.000000 0
705.000000 0
706.000000 0
707.000000 0
708.000000 0
709.000000 0
710.000000 0
711.000000 0
712.000000 0
713.000000 0
714.000000 0
715.000000 0
716.000000 0
717.000000 0
718.000000 0
719.000000 0
720.000000 0
721.000000 0
722.000000 0
723.000000 0
724.000000 0
725.000000 0
726.000000 0
727.000000 0
728.000000 0
729.000000 0
730.000000 0
731.000000 0
732.000000 1
733.000000 0
734.000000 0
735.000000 0
736.000000 0
737.000000 0
738.000000 1
739.000000 0
740.000000 0
741.000000 0
742.000000 0
743.000000 0
744.000000 0
745.000000 0
746.000000 0
747.000000 0
748.000000 0
749.000000 0
750.000000 0
751.000000 0
752.000000 0
753.000000 0
754.000000 0
755.000000 0
756.000000 0
757.000000 0
758.000000 0
759.000000 0
760.000000 0
761.000000 0
762.000000 0
763.000000 0
764.000000 0
765.000000 0
766.000000 0
767.000000 0
768.000000 0
769.000000 0
770.000000 0
771.000000 0
772.000000 0
773.000000 0
774.000000 0
775.000000 1
776.000000 0
777.000000 0
778.000000 0
779.000000 0
780.000000 0
781.000000 0
782.000000 0
783.000000 0
784.000000 0
785.000000 0
786.000000 0
787.000000 0
788.000000 0
789.000000 0
790.000000 0
791.000000 0
792.000000 0
793.000000 0
794.000000 0
795.000000 0
796.000000 0
797.000000 0
798.000000 0
799.000000 0
800.000000 0
801.000000 0
802.000000 1
803.000000 0
804.000000 0
805.000000 1
806.000000 0
807.000000 0
808.000000 0
809.000000 1
810.000000 0
811.000000 1
812.000000 0
813.000000 0
814.000000 0
815.000000 0
816.000000 0
817.000000 0
818.000000 0
819.000000 0
820.000000 0
821.000000 0
822.000000 0
823.000000 0
824.000000 0
825.000000 0
826.000000 1
827.000000 0
828.000000 0
829.000000 0
830.000000 0
831.000000 0
832.000000 0
833.000000 0
834.000000 0
835.000000 0
836.000000 0
837.000000 0
838.000000 0
839.000000 0
840.000000 0
841.000000 0
842.000000 0
843.000000 0
844.000000 0
845.000000 0
846.000000 0
847.000000 0
848.000000 0
849.000000 0
850.000000 0
851.000000 0
852.000000 0
853.000000 0
854.000000 1
855.000000 0
856.000000 0
857.000000 0
858.000000 0
859.000000 0
860.000000 0
861.000000 0
862.000000 0
863.000000 0
864.000000 0
865.000000 0
866.000000 0
867.000000 0
868.000000 1
869.000000 0
870.000000 0
871.000000 0
872.000000 0
873.000000 0
874.000000 0
875.000000 0
876.000000 0
877.000000 0
878.000000 0
879.000000 0
880.000000 0
881.000000 0
882.000000 0
883.000000 0
884.000000 0
885.000000 0
886.000000 1
887.000000 0
888.000000 0
889.000000 0
890.000000 0
891.000000 0
892.000000 0
893.000000 0
894.000000 0
895.000000 1
896.000000 0
897.000000 0
898.000000 0
899.000000 0
900.000000 0
901.000000 0
902.000000 0
903.000000 0
904.000000 0
905.000000 0
906.000000 0
907.000000 0
908.000000 0
909.000000 0
910.000000 0
911.000000 1
912.000000 0
913.000000 0
914.000000 1
915.000000 0
&
#	9319.000000	1.000000
0.000000 1177
1.000000 756
2.000000 504
3.000000 473
4.000000 372
5.000000 344
6.000000 310
7.000000 271
8.000000 249
9.000000 216
10.000000 210
11.000000 192
12.000000 172
13.000000 171
14.000000 165
15.000000 146
16.000000 140
17.000000 168
18.000000 138
19.000000 133
20.000000 99
21.000000 126
22.000000 117
23.000000 109
24.000000 100
25.000000 105
26.000000 84
27.000000 111
28.000000 87
29.000000 82
30.000000 73
31.000000 79
32.000000 82
33.000000 67
34.000000 60
35.000000 66
36.000000 58
37.000000 53
38.000000 43
39.000000 39
40.000000 50
41.000000 49
42.000000 36
43.000000 39
44.000000 47
45.000000 35
46.000000 47
47.000000 36
48.000000 23
49.000000 36
50.000000 24
51.000000 30
52.000000 28
53.000000 21
54.000000 32
55.000000 25
56.000000 27
57.000000 35
58.000000 29
59.000000 22
60.000000 25
61.000000 33
62.000000 23
63.000000 26
64.000000 26
65.000000 20
66.000000 20
67.000000 20
68.000000 16
69.000000 13
70.000000 18
71.000000 19
72.000000 17
73.000000 17
74.000000 14
75.000000 13
76.000000 16
77.000000 9
78.000000 10
79.000000 8
80.000000 14
81.000000 4
82.000000 6
83.000000 4
84.000000 5
85.000000 10
86.000000 3
87.000000 2
88.000000 6
89.000000 5
90.000000 4
91.000000 6
92.000000 3
93.000000 5
94.000000 8
95.000000 2
96.000000 3
97.000000 6
98.000000 5
99.000000 1
100.000000 2
101.000000 3
102.000000 7
103.000000 4
104.000000 5
105.000000 2
106.000000 8
107.000000 5
108.000000 4
109.000000 3
110.000000 1
111.000000 3
112.000000 1
113.000000 3
114.000000 3
115.000000 2
116.000000 4
117.000000 3
118.000000 8
119.000000 4
120.000000 5
121.000000 4
122.000000 2
123.000000 1
124.000000 1
125.000000 3
126.000000 4
127.000000 1
128.000000 1
129.000000 2
130.000000 1
131.000000 4
132.000000 4
133.000000 1
134.000000 0
135.000000 0
136.000000 1
137.000000 2
138.000000 3
139.000000 2
140.000000 3
141.000000 6
142.000000 1
143.000000 0
144.000000 2
145.000000 2
146.000000 2
147.000000 2
148.000000 5
149.000000 3
150.000000 2
151.000000 0
152.000000 5
153.000000 1
154.000000 4
155.000000 0
156.000000 1
157.000000 1
158.000000 1
159.000000 2
160.000000 2
161.000000 2
162.000000 2
163.000000 1
164.000000 0
165.000000 0
166.000000 1
167.000000 2
168.000000 2
169.000000 1
170.000000 0
171.000000 1
172.000000 2
173.000000 2
174.000000 2
175.000000 0
176.000000 1
177.000000 0
178.000000 1
179.000000 1
180.000000 0
181.000000 0
182.000000 1
183.000000 1
184.000000 0
185.000000 1
186.000000 1
187.000000 1
188.000000 0
189.000000 0
190.000000 1
191.000000 0
192.000000 0
193.000000 0
194.000000 1
195.000000 0
196.000000 1
197.000000 0
198.000000 0
199.000000 0
200.000000 0
201.000000 0
202.000000 1
203.000000 0
204.000000 1
205.000000 1
206.000000 0
207.000000 1
208.000000 1
209.000000 0
210.000000 0
211.000000 0
212.000000 1
213.000000 1
214.000000 1
215.000000 1
216.000000 2
217.000000 0
218.000000 0
219.000000 0
220.000000 1
221.000000 0
222.000000 2
223.000000 0
224.000000 0
225.000000 0
226.000000 0
227.000000 0
228.000000 0
229.000000 1
230.000000 0
231.000000 2
232.000000 1
233.000000 0
234.000000 0
235.000000 0
236.000000 0
237.000000 1
238.000000 0
239.000000 0
240.000000 0
241.000000 2
242.000000 0
243.000000 1
244.000000 1
245.000000 0
246.000000 0
247.000000 1
248.000000 0
249.000000 0
250.000000 1
251.000000 0
252.000000 0
253.000000 0
254.000000 0
255.000000 0
256.000000 0
257.000000 0
258.000000 0
259.000000 0
260.000000 0
261.000000 1
262.000000 1
263.000000 0
264.000000 0
265.000000 1
266.000000 1
267.000000 0
268.000000 0
269.000000 0
270.000000 1
271.000000 0
272.000000 0
273.000000 0
274.000000 1
275.000000 0
276.000000 1
277.000000 0
278.000000 0
279.000000 0
280.000000 0
281.000000 0
282.000000 0
283.000000 0
284.000000 1
285.000000 0
286.000000 0
287.000000 0
288.000000 0
289.000000 0
290.000000 0
291.000000 0
292.000000 0
293.000000 0
294.000000 0
295.000000 0
296.000000 1
297.000000 0
298.000000 0
299.000000 0
300.000000 0
301.000000 0
302.000000 2
303.000000 1
304.000000 0
305.000000 0
306.000000 0
307.000000 0
308.000000 1
309.000000 0
310.000000 0
311.000000 0
312.000000 1
313.000000 0
314.000000 0
315.000000 0
316.000000 0
317.000000 0
318.000000 0
319.000000 0
320.000000 0
321.000000 1
322.000000 0
323.000000 0
324.000000 0
325.000000 1
326.000000 0
327.000000 0
328.000000 0
329.000000 0
330.000000 0
331.000000 0
332.000000 0
333.000000 0
334.000000 0
335.000000 0
336.000000 1
337.000000 0
338.000000 0
339.000000 0
340.000000 0
341.000000 0
342.000000 0
343.000000 0
344.000000 0
345.000000 0
346.000000 0
347.000000 0
348.000000 0
349.000000 0
350.000000 0
351.000000 0
352.000000 0
353.000000 0
354.000000 1
355.000000 0
356.000000 0
357.000000 0
358.000000 0
359.000000 0
360.000000 0
361.000000 0
362.000000 0
363.000000 0
364.000000 0
365.000000 0
366.000000 0
367.000000 0
368.000000 0
369.000000 0
370.000000 0
371.000000 0
372.000000 0
373.000000 0
374.000000 0
375.000000 0
376.000000 0
377.000000 0
378.000000 0
379.000000 0
380.000000 0
381.000000 0
382.000000 0
383.000000 0
384.000000 0
385.000000 0
386.000000 0
387.000000 0
388.000000 0
389.000000 0
390.000000 0
391.000000 0
392.000000 0
393.000000 0
394.000000 0
395.000000 0
396.000000 0
397.000000 0
398.000000 0
399.000000 0
400.000000 0
401.000000 0
402.000000 0
403.000000 0
404.000000 0
405.000000 0
406.000000 0
407.000000 0
408.000000 0
409.000000 0
410.000000 0
411.000000 0
412.000000 0
413.000000 0
414.000000 0
415.000000 0
416.000000 0
417.000000 1
418.000000 0
419.000000 0
420.000000 1
421.000000 0
&
#	9319.000000	1.000000
0.000000 1177
1.000000 756
2.000000 504
3.000000 473
4.000000 372
5.000000 344
6.000000 310
7.000000 271
8.000000 249
9.000000 216
10.000000 210
11.000000 192
12.000000 172
13.000000 171
14.000000 165
15.000000 146
16.000000 140
17.000000 168
18.000000 138
19.000000 133
20.000000 99
21.000000 126
22.000000 117
23.000000 109
24.000000 100
25.000000 105
26.000000 84
27.000000 111
28.000000 87
29.000000 82
30.000000 73
31.000000 79
32.000000 82
33.000000 67
34.000000 60
35.000000 66
36.000000 58
37.000000 53
38.000000 43
39.000000 39
40.000000 50
41.000000 49
42.000000 36
43.000000 39
44.000000 47
45.000000 35
46.000000 47
47.000000 36
48.000000 23
49.000000 36
50.000000 24
51.000000 30
52.000000 28
53.000000 21
54.000000 32
55.000000 25
56.000000 27
57.000000 35
58.000000 29
59.000000 22
60.000000 25
61.000000 33
62.000000 23
63.000000 26
64.000000 26
65.000000 20
66.000000 20
67.000000 20
68.000000 16
69.000000 13
70.000000 18
71.000000 19
72.000000 17
73.000000 17
74.000000 14
75.000000 13
76.000000 16
77.000000 9
78.000000 10
79.000000 8
80.000000 14
81.000000 4
82.000000 6
83.000000 4
84.000000 5
85.000000 10
86.000000 3
87.000000 2
88.000000 6
89.000000 5
90.000000 4
91.000000 6
92.000000 3
93.000000 5
94.000000 8
95.000000 2
96.000000 3
97.000000 6
98.000000 5
99.000000 1
100.000000 2
101.000000 3
102.000000 7
103.000000 4
104.000000 5
105.000000 2
106.000000 8
107.000000 5
108.000000 4
109.000000 3
110.000000 1
111.000000 3
112.000000 1
113.000000 3
114.000000 3
115.000000 2
116.000000 4
117.000000 3
118.000000 8
119.000000 4
120.000000 5
121.000000 4
122.000000 2
123.000000 1
124.000000 1
125.000000 3
126.000000 4
127.000000 1
128.000000 1
129.000000 2
130.000000 1
131.000000 4
132.000000 4
133.000000 1
134.000000 0
135.000000 0
136.000000 1
137.000000 2
138.000000 3
139.000000 2
140.000000 3
141.000000 6
142.000000 1
143.000000 0
144.000000 2
145.000000 2
146.000000 2
147.000000 2
148.000000 5
149.000000 3
150.000000 2
151.000000 0
152.000000 5
153.000000 1
154.000000 4
155.000000 0
156.000000 1
157.000000 1
158.000000 1
159.000000 2
160.000000 2
161.000000 2
162.000000 2
163.000000 1
164.000000 0
165.000000 0
166.000000 1
167.000000 2
168.000000 2
169.000000 1
170.000000 0
171.000000 1
172.000000 2
173.000000 2
174.000000 2
175.000000 0
176.000000 1
177.000000 0
178.000000 1
179.000000 1
180.000000 0
181.000000 0
182.000000 1
183.000000 1
184.000000 0
185.000000 1
186.000000 1
187.000000 1
188.000000 0
189.000000 0
190.000000 1
191.000000 0
192.000000 0
193.000000 0
194.000000 1
195.000000 0
196.000000 1
197.000000 0
198.000000 0
199.000000 0
200.000000 0
201.000000 0
202.000000 1
203.000000 0
204.000000 1
205.000000 1
206.000000 0
207.000000 1
208.000000 1
209.000000 0
210.000000 0
211.000000 0
212.000000 1
213.000000 1
214.000000 1
215.000000 1
216.000000 2
217.000000 0
218.000000 0
219.000000 0
220.000000 1
221.000000 0
222.000000 2
223.000000 0
224.000000 0
225.000000 0
226.000000 0
227.000000 0
228.000000 0
229.000000 1
230.000000 0
231.000000 2
232.000000 1
233.000000 0
234.000000 0
235.000000 0
236.000000 0
237.000000 1
238.000000 0
239.000000 0
240.000000 0
241.000000 2
242.000000 0
243.000000 1
244.000000 1
245.000000 0
246.000000 0
247.000000 1
248.000000 0
249.000000 0
250.000000 1
251.000000 0
252.000000 0
253.000000 0
254.000000 0
255.000000 0
256.000000 0
257.000000 0
258.000000 0
259.000000 0
260.000000 0
261.000000 1
262.000000 1
263.000000 0
264.000000 0
265.000000 1
266.000000 1
267.000000 0
268.000000 0
269.000000 0
270.000000 1
271.000000 0
272.000000 0
273.000000 0
274.000000 1
275.000000 0
276.000000 1
277.000000 0
278.000000 0
279.000000 0
280.000000 0
281.000000 0
282.000000 0
283.000000 0
284.000000 1
285.000000 0
286.000000 0
287.000000 0
288.000000 0
289.000000 0
290.000000 0
291.000000 0
292.000000 0
293.000000 0
294.000000 0
295.000000 0
296.000000 1
297.000000 0
298.000000 0
299.000000 0
300.000000 0
301.000000 0
302.000000 2
303.000000 1
304.000000 0
305.000000 0
306.000000 0
307.000000 0
308.000000 1
309.000000 0
310.000000 0
311.000000 0
312.000000 1
313.000000 0
314.000000 0
315.000000 0
316.000000 0
317.000000 0
318.000000 0
319.000000 0
320.000000 0
321.000000 1
322.000000 0
323.000000 0
324.000000 0
325.000000 1
326.000000 0
327.000000 0
328.000000 0
329.000000 0
330.000000 0
331.000000 0
332.000000 0
333.000000 0
334.000000 0
335.000000 0
336.000000 1
337.000000 0
338.000000 0
339.000000 0
340.000000 0
341.000000 0
342.000000 0
343.000000 0
344.000000 0
345.000000 0
346.000000 0
347.000000 0
348.000000 0
349.000000 0
350.000000 0
351.000000 0
352.000000 0
353.000000 0
354.000000 1
355.000000 0
356.000000 0
357.000000 0
358.000000 0
359.000000 0
360.000000 0
361.000000 0
362.000000 0
363.000000 0
364.000000 0
365.000000 0
366.000000 0
367.000000 0
368.000000 0
369.000000 0
370.000000 0
371.000000 0
372.000000 0
373.000000 0
374.000000 0
375.000000 0
376.000000 0
377.000000 0
378.000000 0
379.000000 0
380.000000 0
381.000000 0
382.000000 0
383.000000 0
384.000000 0
385.000000 0
386.000000 0
387.000000 0
388.000000 0
389.000000 0
390.000000 0
391.000000 0
392.000000 0
393.000000 0
394.000000 0
395.000000 0
396.000000 0
397.000000 0
398.000000 0
399.000000 0
400.000000 0
401.000000 0
402.000000 0
403.000000 0
404.000000 0
405.000000 0
406.000000 0
407.000000 0
408.000000 0
409.000000 0
410.000000 0
411.000000 0
412.000000 0
413.000000 0
414.000000 0
415.000000 0
416.000000 0
417.000000 1
418.000000 0
419.000000 0
420.000000 1
421.000000 0
&
```
