## Supplementary material for "What does it take to learn the rules of RNA base pairing? A lot less than you may think": Rfam.15.0.seed.3D.powerhis.double.withgaps.unpair

```
#	15876315283.000000	1.000000
0.000000 328673612
1.000000 331758527
2.000000 328498551
3.000000 320072276
4.000000 326336790
5.000000 326457919
6.000000 316373812
7.000000 317433043
8.000000 305828631
9.000000 286957832
10.000000 283523918
11.000000 269184296
12.000000 270349429
13.000000 278905527
14.000000 278530829
15.000000 275021957
16.000000 263537244
17.000000 268029519
18.000000 266921909
19.000000 269023446
20.000000 263979522
21.000000 258292535
22.000000 250112521
23.000000 251503971
24.000000 248646206
25.000000 240877855
26.000000 245467799
27.000000 235160070
28.000000 234059137
29.000000 224092133
30.000000 229504819
31.000000 222106996
32.000000 228404822
33.000000 225453097
34.000000 224078395
35.000000 225609992
36.000000 225320588
37.000000 234716560
38.000000 234482289
39.000000 234150910
40.000000 236221044
41.000000 239845145
42.000000 239138125
43.000000 227556158
44.000000 224325805
45.000000 229506958
46.000000 228152128
47.000000 219457255
48.000000 212736863
49.000000 204999162
50.000000 191714248
51.000000 186636017
52.000000 175484067
53.000000 164009889
54.000000 152940222
55.000000 141539349
56.000000 133099682
57.000000 124476781
58.000000 116698756
59.000000 110544192
60.000000 102847045
61.000000 96051764
62.000000 90641802
63.000000 84920997
64.000000 80819726
65.000000 77032192
66.000000 73226000
67.000000 70504223
68.000000 67615491
69.000000 64164504
70.000000 62074725
71.000000 58916773
72.000000 55413651
73.000000 51767630
74.000000 48512450
75.000000 44537172
76.000000 41134007
77.000000 37283991
78.000000 33294494
79.000000 30258580
80.000000 26504347
81.000000 23688311
82.000000 20811008
83.000000 18291150
84.000000 15832069
85.000000 13584665
86.000000 11714020
87.000000 9847046
88.000000 8306367
89.000000 7010576
90.000000 5698537
91.000000 4581514
92.000000 3831002
93.000000 2988893
94.000000 2354931
95.000000 1800007
96.000000 1374175
97.000000 1086204
98.000000 849375
99.000000 655035
100.000000 501537
101.000000 401038
102.000000 306232
103.000000 261144
104.000000 226976
105.000000 193604
106.000000 188133
107.000000 174159
108.000000 175681
109.000000 165237
110.000000 174331
111.000000 161900
112.000000 176921
113.000000 181914
114.000000 179706
115.000000 180420
116.000000 190537
117.000000 195436
118.000000 191718
119.000000 205799
120.000000 206614
121.000000 198786
122.000000 194433
123.000000 200552
124.000000 199763
125.000000 194916
126.000000 200878
127.000000 196045
128.000000 194328
129.000000 202242
130.000000 192196
131.000000 188824
132.000000 202674
133.000000 191623
134.000000 185652
135.000000 192163
136.000000 196253
137.000000 190066
138.000000 179991
139.000000 190297
140.000000 182173
141.000000 176599
142.000000 180049
143.000000 179838
144.000000 176023
145.000000 172423
146.000000 169678
147.000000 163619
148.000000 159517
149.000000 165946
150.000000 163979
151.000000 158650
152.000000 156878
153.000000 151144
154.000000 152057
155.000000 147366
156.000000 142771
157.000000 142164
158.000000 143760
159.000000 135363
160.000000 136940
161.000000 125258
162.000000 127869
163.000000 124819
164.000000 117891
165.000000 119518
166.000000 113308
167.000000 110347
168.000000 107190
169.000000 105737
170.000000 97544
171.000000 89589
172.000000 85635
173.000000 90041
174.000000 83584
175.000000 76297
176.000000 81807
177.000000 72782
178.000000 76697
179.000000 76799
180.000000 76220
181.000000 73375
182.000000 68810
183.000000 62679
184.000000 67296
185.000000 63414
186.000000 63827
187.000000 56430
188.000000 58280
189.000000 59093
190.000000 51660
191.000000 53245
192.000000 46566
193.000000 54752
194.000000 49755
195.000000 52070
196.000000 49587
197.000000 47624
198.000000 47167
199.000000 41273
200.000000 41768
201.000000 42907
202.000000 46290
203.000000 44271
204.000000 44859
205.000000 44188
206.000000 41471
207.000000 44038
208.000000 44505
209.000000 43660
210.000000 43547
211.000000 44633
212.000000 44623
213.000000 46317
214.000000 46254
215.000000 42942
216.000000 46999
217.000000 42193
218.000000 42552
219.000000 41819
220.000000 41797
221.000000 39884
222.000000 40227
223.000000 40455
224.000000 37200
225.000000 40848
226.000000 40812
227.000000 37379
228.000000 36199
229.000000 36311
230.000000 33193
231.000000 34362
232.000000 32035
233.000000 34159
234.000000 32351
235.000000 29434
236.000000 34996
237.000000 32573
238.000000 30935
239.000000 34477
240.000000 29517
241.000000 29485
242.000000 28921
243.000000 29033
244.000000 30911
245.000000 24516
246.000000 29198
247.000000 27632
248.000000 28385
249.000000 26457
250.000000 24938
251.000000 25024
252.000000 28971
253.000000 25432
254.000000 22924
255.000000 24126
256.000000 26991
257.000000 23942
258.000000 25221
259.000000 22615
260.000000 20801
261.000000 20348
262.000000 21118
263.000000 21928
264.000000 21735
265.000000 20051
266.000000 21968
267.000000 21508
268.000000 21053
269.000000 19671
270.000000 18637
271.000000 19411
272.000000 20435
273.000000 19630
274.000000 16713
275.000000 17827
276.000000 17140
277.000000 16271
278.000000 16561
279.000000 16962
280.000000 19937
281.000000 15861
282.000000 15560
283.000000 16949
284.000000 16015
285.000000 17671
286.000000 15213
287.000000 15864
288.000000 12865
289.000000 14999
290.000000 14902
291.000000 14683
292.000000 14205
293.000000 14499
294.000000 12303
295.000000 11925
296.000000 12044
297.000000 11596
298.000000 13017
299.000000 12029
300.000000 13225
301.000000 12043
302.000000 12183
303.000000 11213
304.000000 13848
305.000000 9996
306.000000 11657
307.000000 11011
308.000000 11768
309.000000 11268
310.000000 11677
311.000000 10047
312.000000 10612
313.000000 9812
314.000000 13595
315.000000 9870
316.000000 9988
317.000000 11880
318.000000 8162
319.000000 9503
320.000000 9377
321.000000 8382
322.000000 7837
323.000000 8022
324.000000 6319
325.000000 7275
326.000000 9157
327.000000 7870
328.000000 5506
329.000000 5438
330.000000 6121
331.000000 5853
332.000000 4400
333.000000 6215
334.000000 4984
335.000000 3806
336.000000 4784
337.000000 3265
338.000000 4758
339.000000 3695
340.000000 3423
341.000000 3831
342.000000 2532
343.000000 3513
344.000000 2038
345.000000 2856
346.000000 2812
347.000000 3199
348.000000 2216
349.000000 2247
350.000000 2240
351.000000 2438
352.000000 2512
353.000000 1769
354.000000 1781
355.000000 2241
356.000000 1993
357.000000 2181
358.000000 2657
359.000000 1556
360.000000 1707
361.000000 1824
362.000000 1124
363.000000 1250
364.000000 1164
365.000000 1752
366.000000 1663
367.000000 1584
368.000000 992
369.000000 369
370.000000 731
371.000000 1304
372.000000 732
373.000000 656
374.000000 435
375.000000 842
376.000000 456
377.000000 504
378.000000 279
379.000000 574
380.000000 594
381.000000 450
382.000000 594
383.000000 216
384.000000 117
385.000000 159
386.000000 174
387.000000 375
388.000000 390
389.000000 675
390.000000 162
391.000000 282
392.000000 138
393.000000 315
394.000000 354
395.000000 309
396.000000 261
397.000000 270
398.000000 213
399.000000 264
400.000000 213
401.000000 174
402.000000 96
403.000000 153
404.000000 171
405.000000 171
406.000000 219
407.000000 252
408.000000 156
409.000000 153
410.000000 240
411.000000 213
412.000000 204
413.000000 303
414.000000 195
415.000000 129
416.000000 246
417.000000 227
418.000000 186
419.000000 153
420.000000 269
421.000000 120
422.000000 135
423.000000 225
424.000000 168
425.000000 117
426.000000 159
427.000000 177
428.000000 192
429.000000 96
430.000000 96
431.000000 189
432.000000 210
433.000000 177
434.000000 153
435.000000 150
436.000000 222
437.000000 228
438.000000 114
439.000000 108
440.000000 246
441.000000 111
442.000000 156
443.000000 156
444.000000 81
445.000000 192
446.000000 111
447.000000 93
448.000000 171
449.000000 159
450.000000 207
451.000000 99
452.000000 213
453.000000 36
454.000000 90
455.000000 150
456.000000 171
457.000000 102
458.000000 171
459.000000 108
460.000000 150
461.000000 36
462.000000 90
463.000000 96
464.000000 153
465.000000 81
466.000000 78
467.000000 99
468.000000 57
469.000000 36
470.000000 39
471.000000 90
472.000000 135
473.000000 75
474.000000 132
475.000000 75
476.000000 129
477.000000 93
478.000000 39
479.000000 36
480.000000 207
481.000000 93
482.000000 54
483.000000 57
484.000000 90
485.000000 18
486.000000 39
487.000000 36
488.000000 21
489.000000 57
490.000000 39
491.000000 57
492.000000 36
493.000000 111
494.000000 18
495.000000 57
496.000000 36
497.000000 36
498.000000 96
499.000000 54
500.000000 54
501.000000 60
502.000000 54
503.000000 54
504.000000 57
505.000000 18
506.000000 54
507.000000 36
508.000000 36
509.000000 0
510.000000 36
511.000000 18
512.000000 54
513.000000 54
514.000000 18
515.000000 54
516.000000 36
517.000000 54
518.000000 36
519.000000 36
520.000000 0
521.000000 39
522.000000 18
523.000000 36
524.000000 0
525.000000 0
526.000000 18
527.000000 54
528.000000 0
529.000000 0
530.000000 18
531.000000 18
532.000000 18
533.000000 36
534.000000 18
535.000000 18
536.000000 18
537.000000 36
538.000000 90
539.000000 36
540.000000 0
541.000000 0
542.000000 36
543.000000 18
544.000000 18
545.000000 36
546.000000 0
547.000000 18
548.000000 18
549.000000 18
550.000000 54
551.000000 54
552.000000 36
553.000000 0
554.000000 0
555.000000 18
556.000000 18
557.000000 18
558.000000 0
559.000000 0
560.000000 0
561.000000 0
562.000000 18
563.000000 18
564.000000 18
565.000000 0
566.000000 0
567.000000 18
568.000000 0
569.000000 72
570.000000 0
571.000000 0
572.000000 18
573.000000 18
574.000000 0
575.000000 0
576.000000 0
577.000000 36
578.000000 18
579.000000 18
580.000000 0
581.000000 18
582.000000 0
583.000000 0
584.000000 36
585.000000 0
586.000000 18
587.000000 18
588.000000 36
589.000000 0
590.000000 18
591.000000 0
592.000000 18
593.000000 0
594.000000 0
595.000000 0
596.000000 18
597.000000 0
598.000000 36
599.000000 0
600.000000 18
601.000000 0
602.000000 0
603.000000 0
604.000000 0
605.000000 0
606.000000 36
607.000000 0
608.000000 0
609.000000 36
610.000000 18
611.000000 0
612.000000 18
613.000000 18
614.000000 0
615.000000 0
616.000000 0
617.000000 0
618.000000 18
619.000000 18
620.000000 18
621.000000 36
622.000000 18
623.000000 18
624.000000 0
625.000000 0
626.000000 18
627.000000 0
628.000000 18
629.000000 36
630.000000 18
631.000000 18
632.000000 0
633.000000 54
634.000000 18
635.000000 0
636.000000 18
637.000000 0
638.000000 0
639.000000 36
640.000000 0
641.000000 0
642.000000 0
643.000000 0
644.000000 0
645.000000 36
646.000000 18
647.000000 0
648.000000 0
649.000000 18
650.000000 0
651.000000 18
652.000000 0
653.000000 18
654.000000 0
655.000000 0
656.000000 0
657.000000 18
658.000000 18
659.000000 0
660.000000 0
661.000000 0
662.000000 18
663.000000 0
664.000000 0
665.000000 0
666.000000 18
667.000000 0
668.000000 0
669.000000 0
670.000000 0
671.000000 18
672.000000 18
673.000000 0
674.000000 0
675.000000 0
676.000000 0
677.000000 0
678.000000 18
679.000000 18
680.000000 0
681.000000 18
682.000000 0
683.000000 0
684.000000 0
685.000000 0
686.000000 0
687.000000 0
688.000000 0
689.000000 0
690.000000 18
691.000000 18
692.000000 18
693.000000 0
694.000000 0
695.000000 0
696.000000 0
697.000000 0
698.000000 18
699.000000 0
700.000000 0
701.000000 0
702.000000 0
703.000000 0
704.000000 0
705.000000 0
706.000000 0
707.000000 18
708.000000 0
&
#	15876315283.000000	1.000000
0.000000 331565143
1.000000 287336319
2.000000 226302046
3.000000 172423339
4.000000 131240417
5.000000 121837965
6.000000 106869477
7.000000 102098728
8.000000 109161959
9.000000 112156058
10.000000 114979976
11.000000 110254736
12.000000 105797946
13.000000 113061267
14.000000 114452341
15.000000 110562082
16.000000 108136685
17.000000 102165108
18.000000 95552912
19.000000 95117376
20.000000 90573001
21.000000 91427795
22.000000 91209834
23.000000 94555858
24.000000 92917244
25.000000 92014842
26.000000 91113841
27.000000 86939203
28.000000 95695422
29.000000 87918453
30.000000 82008931
31.000000 85229651
32.000000 89930909
33.000000 92930762
34.000000 91472558
35.000000 99446469
36.000000 96254517
37.000000 99560303
38.000000 101559870
39.000000 99336468
40.000000 104619641
41.000000 97998566
42.000000 99678988
43.000000 106817601
44.000000 107944177
45.000000 105629258
46.000000 107943824
47.000000 110790037
48.000000 107400968
49.000000 112481824
50.000000 123771587
51.000000 117123750
52.000000 116049994
53.000000 122493697
54.000000 128504772
55.000000 127838195
56.000000 123775130
57.000000 135383531
58.000000 134252549
59.000000 137272863
60.000000 133018779
61.000000 134375220
62.000000 143926113
63.000000 143399575
64.000000 154819195
65.000000 162027793
66.000000 161327039
67.000000 157914865
68.000000 167146955
69.000000 170623250
70.000000 172205937
71.000000 178410524
72.000000 197629499
73.000000 200069591
74.000000 196582410
75.000000 197784033
76.000000 203694001
77.000000 200817391
78.000000 212441905
79.000000 208199537
80.000000 213245133
81.000000 218656581
82.000000 216914198
83.000000 212458230
84.000000 206358731
85.000000 210284359
86.000000 208988946
87.000000 204945475
88.000000 202859182
89.000000 196844373
90.000000 192710883
91.000000 181229815
92.000000 170247813
93.000000 172734789
94.000000 170227168
95.000000 152093741
96.000000 146490795
97.000000 141024536
98.000000 135115069
99.000000 130394713
100.000000 127892812
101.000000 117330822
102.000000 113860274
103.000000 112813525
104.000000 104065698
105.000000 100944777
106.000000 95130699
107.000000 92105710
108.000000 85634781
109.000000 81746028
110.000000 77132963
111.000000 72714746
112.000000 66216537
113.000000 60916347
114.000000 54821326
115.000000 48899469
116.000000 42641520
117.000000 37712969
118.000000 32395486
119.000000 28010786
120.000000 24452496
121.000000 21672399
122.000000 18848029
123.000000 16279035
124.000000 14267466
125.000000 12755273
126.000000 11349248
127.000000 9881439
128.000000 8513979
129.000000 6973349
130.000000 5873367
131.000000 4672201
132.000000 3738153
133.000000 2797091
134.000000 2127670
135.000000 1546211
136.000000 1019378
137.000000 730308
138.000000 488676
139.000000 315549
140.000000 189437
141.000000 127792
142.000000 109562
143.000000 79089
144.000000 62984
145.000000 64257
146.000000 56984
147.000000 52712
148.000000 54503
149.000000 53090
150.000000 53797
151.000000 55388
152.000000 54398
153.000000 53047
154.000000 51108
155.000000 51806
156.000000 56506
157.000000 58598
158.000000 54839
159.000000 55697
160.000000 55811
161.000000 54563
162.000000 53521
163.000000 52363
164.000000 55366
165.000000 50338
166.000000 55134
167.000000 44564
168.000000 43425
169.000000 45725
170.000000 43271
171.000000 47507
172.000000 41817
173.000000 43346
174.000000 38204
175.000000 39489
176.000000 36096
177.000000 39012
178.000000 37552
179.000000 34811
180.000000 35940
181.000000 31852
182.000000 28852
183.000000 30637
184.000000 30466
185.000000 32627
186.000000 26606
187.000000 27598
188.000000 27197
189.000000 25739
190.000000 30308
191.000000 29177
192.000000 27029
193.000000 28834
194.000000 29088
195.000000 24946
196.000000 25542
197.000000 26585
198.000000 26784
199.000000 22376
200.000000 22182
201.000000 23187
202.000000 21234
203.000000 22719
204.000000 26556
205.000000 24166
206.000000 25688
207.000000 25484
208.000000 21951
209.000000 27490
210.000000 24476
211.000000 22211
212.000000 22575
213.000000 22097
214.000000 24808
215.000000 25686
216.000000 25039
217.000000 25141
218.000000 24122
219.000000 25568
220.000000 32826
221.000000 24745
222.000000 28183
223.000000 26913
224.000000 27338
225.000000 30556
226.000000 24167
227.000000 27334
228.000000 29221
229.000000 28141
230.000000 24986
231.000000 26393
232.000000 25712
233.000000 25275
234.000000 24167
235.000000 26538
236.000000 26044
237.000000 25828
238.000000 24109
239.000000 26395
240.000000 27866
241.000000 28786
242.000000 23952
243.000000 24399
244.000000 23852
245.000000 24141
246.000000 25539
247.000000 31123
248.000000 26213
249.000000 25838
250.000000 29382
251.000000 30456
252.000000 30799
253.000000 28506
254.000000 29478
255.000000 27369
256.000000 26485
257.000000 30205
258.000000 28518
259.000000 28199
260.000000 30204
261.000000 26669
262.000000 28743
263.000000 24271
264.000000 27384
265.000000 29224
266.000000 32955
267.000000 29515
268.000000 30434
269.000000 32716
270.000000 29861
271.000000 27842
272.000000 33606
273.000000 26047
274.000000 28773
275.000000 26748
276.000000 26576
277.000000 26517
278.000000 27259
279.000000 27699
280.000000 27736
281.000000 27470
282.000000 27597
283.000000 30646
284.000000 28745
285.000000 31905
286.000000 30282
287.000000 28036
288.000000 27970
289.000000 27615
290.000000 27430
291.000000 29595
292.000000 26452
293.000000 27577
294.000000 26828
295.000000 27473
296.000000 23061
297.000000 22022
298.000000 25113
299.000000 23839
300.000000 26195
301.000000 30008
302.000000 27610
303.000000 31650
304.000000 28978
305.000000 32659
306.000000 34223
307.000000 33214
308.000000 31346
309.000000 30859
310.000000 35434
311.000000 35208
312.000000 32365
313.000000 40203
314.000000 36431
315.000000 36201
316.000000 34519
317.000000 41188
318.000000 39588
319.000000 39540
320.000000 39472
321.000000 36201
322.000000 37401
323.000000 38676
324.000000 36646
325.000000 37028
326.000000 37762
327.000000 37328
328.000000 39175
329.000000 42148
330.000000 44265
331.000000 43931
332.000000 49760
333.000000 51517
334.000000 48959
335.000000 45505
336.000000 46128
337.000000 45452
338.000000 45642
339.000000 47234
340.000000 47109
341.000000 47532
342.000000 43628
343.000000 43437
344.000000 45858
345.000000 44781
346.000000 44232
347.000000 46766
348.000000 52075
349.000000 52678
350.000000 53499
351.000000 47469
352.000000 47279
353.000000 48170
354.000000 45737
355.000000 47269
356.000000 46820
357.000000 42938
358.000000 51689
359.000000 48689
360.000000 53043
361.000000 52865
362.000000 59989
363.000000 54612
364.000000 54618
365.000000 61716
366.000000 59361
367.000000 54071
368.000000 57327
369.000000 57122
370.000000 57307
371.000000 51994
372.000000 61349
373.000000 55433
374.000000 63665
375.000000 52982
376.000000 58989
377.000000 54929
378.000000 64175
379.000000 65113
380.000000 57255
381.000000 61895
382.000000 65667
383.000000 62259
384.000000 73120
385.000000 73080
386.000000 64057
387.000000 68515
388.000000 70408
389.000000 68040
390.000000 62809
391.000000 80852
392.000000 76909
393.000000 77161
394.000000 74889
395.000000 74213
396.000000 72863
397.000000 82238
398.000000 84332
399.000000 77191
400.000000 74687
401.000000 71565
402.000000 81175
403.000000 74496
404.000000 73765
405.000000 77805
406.000000 83733
407.000000 85092
408.000000 88058
409.000000 85735
410.000000 89144
411.000000 74959
412.000000 85844
413.000000 87159
414.000000 87805
415.000000 91804
416.000000 81309
417.000000 82978
418.000000 81694
419.000000 85664
420.000000 78822
421.000000 76103
422.000000 76768
423.000000 80560
424.000000 84863
425.000000 94182
426.000000 93345
427.000000 93532
428.000000 98177
429.000000 94182
430.000000 95249
431.000000 97131
432.000000 93860
433.000000 94103
434.000000 98059
435.000000 94323
436.000000 97800
437.000000 92031
438.000000 95733
439.000000 99412
440.000000 97463
441.000000 99319
442.000000 96367
443.000000 96002
444.000000 100562
445.000000 102323
446.000000 98642
447.000000 99976
448.000000 100195
449.000000 106112
450.000000 105648
451.000000 109291
452.000000 98629
453.000000 107034
454.000000 111822
455.000000 104359
456.000000 101005
457.000000 108584
458.000000 107857
459.000000 111242
460.000000 108467
461.000000 105240
462.000000 112588
463.000000 114706
464.000000 115719
465.000000 113624
466.000000 119424
467.000000 110210
468.000000 115670
469.000000 107577
470.000000 114185
471.000000 112676
472.000000 112469
473.000000 121077
474.000000 121103
475.000000 113402
476.000000 110196
477.000000 112206
478.000000 118869
479.000000 112384
480.000000 119027
481.000000 120856
482.000000 123925
483.000000 122685
484.000000 118971
485.000000 116172
486.000000 119964
487.000000 110390
488.000000 118541
489.000000 118184
490.000000 117912
491.000000 121208
492.000000 111724
493.000000 112083
494.000000 109395
495.000000 119157
496.000000 110689
497.000000 111988
498.000000 100126
499.000000 106915
500.000000 105118
501.000000 108447
502.000000 104974
503.000000 104807
504.000000 105144
505.000000 97517
506.000000 101364
507.000000 94987
508.000000 95688
509.000000 97662
510.000000 93329
511.000000 81425
512.000000 86360
513.000000 81498
514.000000 80927
515.000000 76117
516.000000 75339
517.000000 69439
518.000000 69847
519.000000 66626
520.000000 69075
521.000000 63529
522.000000 63142
523.000000 54999
524.000000 54672
525.000000 54768
526.000000 52441
527.000000 46414
528.000000 44664
529.000000 43142
530.000000 44631
531.000000 37913
532.000000 37120
533.000000 38198
534.000000 37683
535.000000 31486
536.000000 28764
537.000000 31844
538.000000 32335
539.000000 27193
540.000000 23564
541.000000 22290
542.000000 20206
543.000000 21779
544.000000 19240
545.000000 22649
546.000000 18525
547.000000 15450
548.000000 13582
549.000000 12113
550.000000 11861
551.000000 11165
552.000000 12395
553.000000 10517
554.000000 10027
555.000000 12354
556.000000 7640
557.000000 7892
558.000000 5814
559.000000 5603
560.000000 6723
561.000000 4806
562.000000 6194
563.000000 4551
564.000000 4823
565.000000 4191
566.000000 3350
567.000000 3754
568.000000 2471
569.000000 3541
570.000000 2281
571.000000 2625
572.000000 1634
573.000000 1461
574.000000 1610
575.000000 1383
576.000000 1815
577.000000 807
578.000000 920
579.000000 918
580.000000 1020
581.000000 1224
582.000000 600
583.000000 631
584.000000 651
585.000000 735
586.000000 792
587.000000 489
588.000000 519
589.000000 354
590.000000 168
591.000000 390
592.000000 276
593.000000 243
594.000000 351
595.000000 75
596.000000 207
597.000000 222
598.000000 126
599.000000 144
600.000000 144
601.000000 135
602.000000 129
603.000000 234
604.000000 54
605.000000 201
606.000000 186
607.000000 93
608.000000 144
609.000000 237
610.000000 180
611.000000 153
612.000000 111
613.000000 132
614.000000 111
615.000000 75
616.000000 243
617.000000 186
618.000000 147
619.000000 108
620.000000 150
621.000000 240
622.000000 132
623.000000 108
624.000000 261
625.000000 213
626.000000 150
627.000000 144
628.000000 209
629.000000 153
630.000000 204
631.000000 201
632.000000 75
633.000000 111
634.000000 150
635.000000 132
636.000000 183
637.000000 153
638.000000 129
639.000000 90
640.000000 144
641.000000 165
642.000000 183
643.000000 291
644.000000 129
645.000000 75
646.000000 150
647.000000 150
648.000000 164
649.000000 132
650.000000 228
651.000000 93
652.000000 57
653.000000 185
654.000000 108
655.000000 126
656.000000 57
657.000000 207
658.000000 75
659.000000 147
660.000000 153
661.000000 54
662.000000 57
663.000000 198
664.000000 126
665.000000 60
666.000000 39
667.000000 168
668.000000 117
669.000000 186
670.000000 96
671.000000 195
672.000000 72
673.000000 114
674.000000 156
675.000000 0
676.000000 237
677.000000 147
678.000000 111
679.000000 213
680.000000 108
681.000000 135
682.000000 144
683.000000 165
684.000000 99
685.000000 152
686.000000 132
687.000000 132
688.000000 114
689.000000 156
690.000000 261
691.000000 36
692.000000 90
693.000000 93
694.000000 78
695.000000 114
696.000000 135
697.000000 120
698.000000 165
699.000000 168
700.000000 174
701.000000 75
702.000000 153
703.000000 99
704.000000 75
705.000000 75
706.000000 231
707.000000 177
708.000000 117
709.000000 153
710.000000 153
711.000000 138
712.000000 132
713.000000 96
714.000000 111
715.000000 99
716.000000 36
717.000000 120
718.000000 150
719.000000 75
720.000000 42
721.000000 102
722.000000 81
723.000000 114
724.000000 21
725.000000 96
726.000000 108
727.000000 96
728.000000 192
729.000000 78
730.000000 111
731.000000 63
732.000000 119
733.000000 54
734.000000 117
735.000000 18
736.000000 114
737.000000 81
738.000000 119
739.000000 156
740.000000 99
741.000000 135
742.000000 57
743.000000 78
744.000000 177
745.000000 99
746.000000 132
747.000000 42
748.000000 57
749.000000 57
750.000000 177
751.000000 78
752.000000 81
753.000000 57
754.000000 114
755.000000 204
756.000000 156
757.000000 180
758.000000 39
759.000000 120
760.000000 138
761.000000 75
762.000000 126
763.000000 105
764.000000 120
765.000000 99
766.000000 225
767.000000 135
768.000000 117
769.000000 135
770.000000 141
771.000000 171
772.000000 183
773.000000 198
774.000000 60
775.000000 140
776.000000 180
777.000000 114
778.000000 159
779.000000 60
780.000000 99
781.000000 135
782.000000 123
783.000000 120
784.000000 39
785.000000 120
786.000000 165
787.000000 120
788.000000 147
789.000000 126
790.000000 117
791.000000 162
792.000000 99
793.000000 186
794.000000 207
795.000000 180
796.000000 120
797.000000 120
798.000000 135
799.000000 144
800.000000 60
801.000000 135
802.000000 104
803.000000 120
804.000000 126
805.000000 185
806.000000 216
807.000000 105
808.000000 120
809.000000 104
810.000000 141
811.000000 80
812.000000 102
813.000000 120
814.000000 99
815.000000 105
816.000000 78
817.000000 180
818.000000 63
819.000000 123
820.000000 144
821.000000 204
822.000000 120
823.000000 144
824.000000 228
825.000000 84
826.000000 104
827.000000 183
828.000000 180
829.000000 189
830.000000 123
831.000000 144
832.000000 84
833.000000 63
834.000000 84
835.000000 198
836.000000 102
837.000000 210
838.000000 123
839.000000 198
840.000000 165
841.000000 159
842.000000 165
843.000000 138
844.000000 126
845.000000 126
846.000000 63
847.000000 126
848.000000 126
849.000000 81
850.000000 147
851.000000 123
852.000000 186
853.000000 144
854.000000 284
855.000000 246
856.000000 165
857.000000 81
858.000000 144
859.000000 123
860.000000 126
861.000000 168
862.000000 120
863.000000 168
864.000000 147
865.000000 165
866.000000 120
867.000000 246
868.000000 164
869.000000 114
870.000000 228
871.000000 102
872.000000 210
873.000000 210
874.000000 123
875.000000 168
876.000000 207
877.000000 84
878.000000 63
879.000000 207
880.000000 168
881.000000 84
882.000000 84
883.000000 204
884.000000 204
885.000000 225
886.000000 164
887.000000 264
888.000000 288
889.000000 168
890.000000 228
891.000000 84
892.000000 306
893.000000 186
894.000000 186
895.000000 188
896.000000 126
897.000000 207
898.000000 147
899.000000 123
900.000000 225
901.000000 144
902.000000 84
903.000000 168
904.000000 162
905.000000 147
906.000000 81
907.000000 123
908.000000 189
909.000000 102
910.000000 105
911.000000 200
912.000000 231
913.000000 186
914.000000 227
915.000000 105
916.000000 162
917.000000 147
918.000000 102
919.000000 186
920.000000 189
921.000000 168
922.000000 210
923.000000 144
924.000000 123
925.000000 102
926.000000 144
927.000000 63
928.000000 204
929.000000 126
930.000000 162
931.000000 186
932.000000 84
933.000000 102
934.000000 126
935.000000 141
936.000000 186
937.000000 189
938.000000 189
939.000000 147
940.000000 84
941.000000 231
942.000000 144
943.000000 210
944.000000 252
945.000000 294
946.000000 396
947.000000 273
948.000000 210
949.000000 126
950.000000 186
951.000000 147
952.000000 84
953.000000 63
954.000000 147
955.000000 102
956.000000 63
957.000000 210
958.000000 168
959.000000 210
960.000000 357
961.000000 63
962.000000 147
963.000000 294
964.000000 102
965.000000 105
966.000000 189
967.000000 231
968.000000 189
969.000000 168
970.000000 186
971.000000 147
972.000000 144
973.000000 147
974.000000 105
975.000000 168
976.000000 210
977.000000 168
978.000000 147
979.000000 126
980.000000 168
981.000000 126
982.000000 42
983.000000 231
984.000000 105
985.000000 141
986.000000 147
987.000000 147
988.000000 291
989.000000 189
990.000000 147
991.000000 126
992.000000 147
993.000000 105
994.000000 252
995.000000 144
996.000000 147
997.000000 105
998.000000 207
999.000000 168
1000.000000 186
1001.000000 228
1002.000000 165
1003.000000 105
1004.000000 315
1005.000000 105
1006.000000 168
1007.000000 231
1008.000000 105
1009.000000 105
1010.000000 210
1011.000000 189
1012.000000 126
1013.000000 63
1014.000000 189
1015.000000 252
1016.000000 273
1017.000000 210
1018.000000 189
1019.000000 84
1020.000000 84
1021.000000 231
1022.000000 126
1023.000000 189
1024.000000 81
1025.000000 168
1026.000000 168
1027.000000 84
1028.000000 105
1029.000000 105
1030.000000 168
1031.000000 189
1032.000000 168
1033.000000 147
1034.000000 105
1035.000000 273
1036.000000 126
1037.000000 189
1038.000000 168
1039.000000 126
1040.000000 147
1041.000000 126
1042.000000 126
1043.000000 105
1044.000000 105
1045.000000 231
1046.000000 231
1047.000000 189
1048.000000 126
1049.000000 63
1050.000000 168
1051.000000 168
1052.000000 210
1053.000000 210
1054.000000 210
1055.000000 126
1056.000000 189
1057.000000 210
1058.000000 168
1059.000000 126
1060.000000 126
1061.000000 84
1062.000000 126
1063.000000 126
1064.000000 189
1065.000000 126
1066.000000 105
1067.000000 147
1068.000000 63
1069.000000 84
1070.000000 0
1071.000000 84
1072.000000 63
1073.000000 105
1074.000000 105
1075.000000 21
1076.000000 63
1077.000000 84
1078.000000 105
1079.000000 21
1080.000000 42
1081.000000 21
1082.000000 21
1083.000000 84
1084.000000 21
1085.000000 0
1086.000000 42
1087.000000 63
1088.000000 42
1089.000000 63
1090.000000 42
1091.000000 0
1092.000000 42
1093.000000 0
1094.000000 126
1095.000000 105
1096.000000 105
1097.000000 42
1098.000000 63
1099.000000 21
1100.000000 63
1101.000000 21
1102.000000 42
1103.000000 105
1104.000000 42
1105.000000 63
1106.000000 42
1107.000000 42
1108.000000 0
1109.000000 63
1110.000000 42
1111.000000 21
1112.000000 21
1113.000000 0
1114.000000 0
1115.000000 63
1116.000000 21
1117.000000 0
1118.000000 21
1119.000000 0
1120.000000 0
1121.000000 21
1122.000000 21
1123.000000 0
1124.000000 21
1125.000000 0
1126.000000 0
1127.000000 0
1128.000000 0
1129.000000 0
1130.000000 0
1131.000000 21
1132.000000 0
&
#	15876315283.000000	1.000000
0.000000 328673612
1.000000 331758527
2.000000 328498551
3.000000 320072276
4.000000 326336790
5.000000 326457919
6.000000 316373812
7.000000 317433043
8.000000 305828631
9.000000 286957832
10.000000 283523918
11.000000 269184296
12.000000 270349429
13.000000 278905527
14.000000 278530829
15.000000 275021957
16.000000 263537244
17.000000 268029519
18.000000 266921909
19.000000 269023446
20.000000 263979522
21.000000 258292535
22.000000 250112521
23.000000 251503971
24.000000 248646206
25.000000 240877855
26.000000 245467799
27.000000 235160070
28.000000 234059137
29.000000 224092133
30.000000 229504819
31.000000 222106996
32.000000 228404822
33.000000 225453097
34.000000 224078395
35.000000 225609992
36.000000 225320588
37.000000 234716560
38.000000 234482289
39.000000 234150910
40.000000 236221044
41.000000 239845145
42.000000 239138125
43.000000 227556158
44.000000 224325805
45.000000 229506958
46.000000 228152128
47.000000 219457255
48.000000 212736863
49.000000 204999162
50.000000 191714248
51.000000 186636017
52.000000 175484067
53.000000 164009889
54.000000 152940222
55.000000 141539349
56.000000 133099682
57.000000 124476781
58.000000 116698756
59.000000 110544192
60.000000 102847045
61.000000 96051764
62.000000 90641802
63.000000 84920997
64.000000 80819726
65.000000 77032192
66.000000 73226000
67.000000 70504223
68.000000 67615491
69.000000 64164504
70.000000 62074725
71.000000 58916773
72.000000 55413651
73.000000 51767630
74.000000 48512450
75.000000 44537172
76.000000 41134007
77.000000 37283991
78.000000 33294494
79.000000 30258580
80.000000 26504347
81.000000 23688311
82.000000 20811008
83.000000 18291150
84.000000 15832069
85.000000 13584665
86.000000 11714020
87.000000 9847046
88.000000 8306367
89.000000 7010576
90.000000 5698537
91.000000 4581514
92.000000 3831002
93.000000 2988893
94.000000 2354931
95.000000 1800007
96.000000 1374175
97.000000 1086204
98.000000 849375
99.000000 655035
100.000000 501537
101.000000 401038
102.000000 306232
103.000000 261144
104.000000 226976
105.000000 193604
106.000000 188133
107.000000 174159
108.000000 175681
109.000000 165237
110.000000 174331
111.000000 161900
112.000000 176921
113.000000 181914
114.000000 179706
115.000000 180420
116.000000 190537
117.000000 195436
118.000000 191718
119.000000 205799
120.000000 206614
121.000000 198786
122.000000 194433
123.000000 200552
124.000000 199763
125.000000 194916
126.000000 200878
127.000000 196045
128.000000 194328
129.000000 202242
130.000000 192196
131.000000 188824
132.000000 202674
133.000000 191623
134.000000 185652
135.000000 192163
136.000000 196253
137.000000 190066
138.000000 179991
139.000000 190297
140.000000 182173
141.000000 176599
142.000000 180049
143.000000 179838
144.000000 176023
145.000000 172423
146.000000 169678
147.000000 163619
148.000000 159517
149.000000 165946
150.000000 163979
151.000000 158650
152.000000 156878
153.000000 151144
154.000000 152057
155.000000 147366
156.000000 142771
157.000000 142164
158.000000 143760
159.000000 135363
160.000000 136940
161.000000 125258
162.000000 127869
163.000000 124819
164.000000 117891
165.000000 119518
166.000000 113308
167.000000 110347
168.000000 107190
169.000000 105737
170.000000 97544
171.000000 89589
172.000000 85635
173.000000 90041
174.000000 83584
175.000000 76297
176.000000 81807
177.000000 72782
178.000000 76697
179.000000 76799
180.000000 76220
181.000000 73375
182.000000 68810
183.000000 62679
184.000000 67296
185.000000 63414
186.000000 63827
187.000000 56430
188.000000 58280
189.000000 59093
190.000000 51660
191.000000 53245
192.000000 46566
193.000000 54752
194.000000 49755
195.000000 52070
196.000000 49587
197.000000 47624
198.000000 47167
199.000000 41273
200.000000 41768
201.000000 42907
202.000000 46290
203.000000 44271
204.000000 44859
205.000000 44188
206.000000 41471
207.000000 44038
208.000000 44505
209.000000 43660
210.000000 43547
211.000000 44633
212.000000 44623
213.000000 46317
214.000000 46254
215.000000 42942
216.000000 46999
217.000000 42193
218.000000 42552
219.000000 41819
220.000000 41797
221.000000 39884
222.000000 40227
223.000000 40455
224.000000 37200
225.000000 40848
226.000000 40812
227.000000 37379
228.000000 36199
229.000000 36311
230.000000 33193
231.000000 34362
232.000000 32035
233.000000 34159
234.000000 32351
235.000000 29434
236.000000 34996
237.000000 32573
238.000000 30935
239.000000 34477
240.000000 29517
241.000000 29485
242.000000 28921
243.000000 29033
244.000000 30911
245.000000 24516
246.000000 29198
247.000000 27632
248.000000 28385
249.000000 26457
250.000000 24938
251.000000 25024
252.000000 28971
253.000000 25432
254.000000 22924
255.000000 24126
256.000000 26991
257.000000 23942
258.000000 25221
259.000000 22615
260.000000 20801
261.000000 20348
262.000000 21118
263.000000 21928
264.000000 21735
265.000000 20051
266.000000 21968
267.000000 21508
268.000000 21053
269.000000 19671
270.000000 18637
271.000000 19411
272.000000 20435
273.000000 19630
274.000000 16713
275.000000 17827
276.000000 17140
277.000000 16271
278.000000 16561
279.000000 16962
280.000000 19937
281.000000 15861
282.000000 15560
283.000000 16949
284.000000 16015
285.000000 17671
286.000000 15213
287.000000 15864
288.000000 12865
289.000000 14999
290.000000 14902
291.000000 14683
292.000000 14205
293.000000 14499
294.000000 12303
295.000000 11925
296.000000 12044
297.000000 11596
298.000000 13017
299.000000 12029
300.000000 13225
301.000000 12043
302.000000 12183
303.000000 11213
304.000000 13848
305.000000 9996
306.000000 11657
307.000000 11011
308.000000 11768
309.000000 11268
310.000000 11677
311.000000 10047
312.000000 10612
313.000000 9812
314.000000 13595
315.000000 9870
316.000000 9988
317.000000 11880
318.000000 8162
319.000000 9503
320.000000 9377
321.000000 8382
322.000000 7837
323.000000 8022
324.000000 6319
325.000000 7275
326.000000 9157
327.000000 7870
328.000000 5506
329.000000 5438
330.000000 6121
331.000000 5853
332.000000 4400
333.000000 6215
334.000000 4984
335.000000 3806
336.000000 4784
337.000000 3265
338.000000 4758
339.000000 3695
340.000000 3423
341.000000 3831
342.000000 2532
343.000000 3513
344.000000 2038
345.000000 2856
346.000000 2812
347.000000 3199
348.000000 2216
349.000000 2247
350.000000 2240
351.000000 2438
352.000000 2512
353.000000 1769
354.000000 1781
355.000000 2241
356.000000 1993
357.000000 2181
358.000000 2657
359.000000 1556
360.000000 1707
361.000000 1824
362.000000 1124
363.000000 1250
364.000000 1164
365.000000 1752
366.000000 1663
367.000000 1584
368.000000 992
369.000000 369
370.000000 731
371.000000 1304
372.000000 732
373.000000 656
374.000000 435
375.000000 842
376.000000 456
377.000000 504
378.000000 279
379.000000 574
380.000000 594
381.000000 450
382.000000 594
383.000000 216
384.000000 117
385.000000 159
386.000000 174
387.000000 375
388.000000 390
389.000000 675
390.000000 162
391.000000 282
392.000000 138
393.000000 315
394.000000 354
395.000000 309
396.000000 261
397.000000 270
398.000000 213
399.000000 264
400.000000 213
401.000000 174
402.000000 96
403.000000 153
404.000000 171
405.000000 171
406.000000 219
407.000000 252
408.000000 156
409.000000 153
410.000000 240
411.000000 213
412.000000 204
413.000000 303
414.000000 195
415.000000 129
416.000000 246
417.000000 227
418.000000 186
419.000000 153
420.000000 269
421.000000 120
422.000000 135
423.000000 225
424.000000 168
425.000000 117
426.000000 159
427.000000 177
428.000000 192
429.000000 96
430.000000 96
431.000000 189
432.000000 210
433.000000 177
434.000000 153
435.000000 150
436.000000 222
437.000000 228
438.000000 114
439.000000 108
440.000000 246
441.000000 111
442.000000 156
443.000000 156
444.000000 81
445.000000 192
446.000000 111
447.000000 93
448.000000 171
449.000000 159
450.000000 207
451.000000 99
452.000000 213
453.000000 36
454.000000 90
455.000000 150
456.000000 171
457.000000 102
458.000000 171
459.000000 108
460.000000 150
461.000000 36
462.000000 90
463.000000 96
464.000000 153
465.000000 81
466.000000 78
467.000000 99
468.000000 57
469.000000 36
470.000000 39
471.000000 90
472.000000 135
473.000000 75
474.000000 132
475.000000 75
476.000000 129
477.000000 93
478.000000 39
479.000000 36
480.000000 207
481.000000 93
482.000000 54
483.000000 57
484.000000 90
485.000000 18
486.000000 39
487.000000 36
488.000000 21
489.000000 57
490.000000 39
491.000000 57
492.000000 36
493.000000 111
494.000000 18
495.000000 57
496.000000 36
497.000000 36
498.000000 96
499.000000 54
500.000000 54
501.000000 60
502.000000 54
503.000000 54
504.000000 57
505.000000 18
506.000000 54
507.000000 36
508.000000 36
509.000000 0
510.000000 36
511.000000 18
512.000000 54
513.000000 54
514.000000 18
515.000000 54
516.000000 36
517.000000 54
518.000000 36
519.000000 36
520.000000 0
521.000000 39
522.000000 18
523.000000 36
524.000000 0
525.000000 0
526.000000 18
527.000000 54
528.000000 0
529.000000 0
530.000000 18
531.000000 18
532.000000 18
533.000000 36
534.000000 18
535.000000 18
536.000000 18
537.000000 36
538.000000 90
539.000000 36
540.000000 0
541.000000 0
542.000000 36
543.000000 18
544.000000 18
545.000000 36
546.000000 0
547.000000 18
548.000000 18
549.000000 18
550.000000 54
551.000000 54
552.000000 36
553.000000 0
554.000000 0
555.000000 18
556.000000 18
557.000000 18
558.000000 0
559.000000 0
560.000000 0
561.000000 0
562.000000 18
563.000000 18
564.000000 18
565.000000 0
566.000000 0
567.000000 18
568.000000 0
569.000000 72
570.000000 0
571.000000 0
572.000000 18
573.000000 18
574.000000 0
575.000000 0
576.000000 0
577.000000 36
578.000000 18
579.000000 18
580.000000 0
581.000000 18
582.000000 0
583.000000 0
584.000000 36
585.000000 0
586.000000 18
587.000000 18
588.000000 36
589.000000 0
590.000000 18
591.000000 0
592.000000 18
593.000000 0
594.000000 0
595.000000 0
596.000000 18
597.000000 0
598.000000 36
599.000000 0
600.000000 18
601.000000 0
602.000000 0
603.000000 0
604.000000 0
605.000000 0
606.000000 36
607.000000 0
608.000000 0
609.000000 36
610.000000 18
611.000000 0
612.000000 18
613.000000 18
614.000000 0
615.000000 0
616.000000 0
617.000000 0
618.000000 18
619.000000 18
620.000000 18
621.000000 36
622.000000 18
623.000000 18
624.000000 0
625.000000 0
626.000000 18
627.000000 0
628.000000 18
629.000000 36
630.000000 18
631.000000 18
632.000000 0
633.000000 54
634.000000 18
635.000000 0
636.000000 18
637.000000 0
638.000000 0
639.000000 36
640.000000 0
641.000000 0
642.000000 0
643.000000 0
644.000000 0
645.000000 36
646.000000 18
647.000000 0
648.000000 0
649.000000 18
650.000000 0
651.000000 18
652.000000 0
653.000000 18
654.000000 0
655.000000 0
656.000000 0
657.000000 18
658.000000 18
659.000000 0
660.000000 0
661.000000 0
662.000000 18
663.000000 0
664.000000 0
665.000000 0
666.000000 18
667.000000 0
668.000000 0
669.000000 0
670.000000 0
671.000000 18
672.000000 18
673.000000 0
674.000000 0
675.000000 0
676.000000 0
677.000000 0
678.000000 18
679.000000 18
680.000000 0
681.000000 18
682.000000 0
683.000000 0
684.000000 0
685.000000 0
686.000000 0
687.000000 0
688.000000 0
689.000000 0
690.000000 18
691.000000 18
692.000000 18
693.000000 0
694.000000 0
695.000000 0
696.000000 0
697.000000 0
698.000000 18
699.000000 0
700.000000 0
701.000000 0
702.000000 0
703.000000 0
704.000000 0
705.000000 0
706.000000 0
707.000000 18
708.000000 0
&
#	15876315283.000000	1.000000
0.000000 328673612
1.000000 331758527
2.000000 328498551
3.000000 320072276
4.000000 326336790
5.000000 326457919
6.000000 316373812
7.000000 317433043
8.000000 305828631
9.000000 286957832
10.000000 283523918
11.000000 269184296
12.000000 270349429
13.000000 278905527
14.000000 278530829
15.000000 275021957
16.000000 263537244
17.000000 268029519
18.000000 266921909
19.000000 269023446
20.000000 263979522
21.000000 258292535
22.000000 250112521
23.000000 251503971
24.000000 248646206
25.000000 240877855
26.000000 245467799
27.000000 235160070
28.000000 234059137
29.000000 224092133
30.000000 229504819
31.000000 222106996
32.000000 228404822
33.000000 225453097
34.000000 224078395
35.000000 225609992
36.000000 225320588
37.000000 234716560
38.000000 234482289
39.000000 234150910
40.000000 236221044
41.000000 239845145
42.000000 239138125
43.000000 227556158
44.000000 224325805
45.000000 229506958
46.000000 228152128
47.000000 219457255
48.000000 212736863
49.000000 204999162
50.000000 191714248
51.000000 186636017
52.000000 175484067
53.000000 164009889
54.000000 152940222
55.000000 141539349
56.000000 133099682
57.000000 124476781
58.000000 116698756
59.000000 110544192
60.000000 102847045
61.000000 96051764
62.000000 90641802
63.000000 84920997
64.000000 80819726
65.000000 77032192
66.000000 73226000
67.000000 70504223
68.000000 67615491
69.000000 64164504
70.000000 62074725
71.000000 58916773
72.000000 55413651
73.000000 51767630
74.000000 48512450
75.000000 44537172
76.000000 41134007
77.000000 37283991
78.000000 33294494
79.000000 30258580
80.000000 26504347
81.000000 23688311
82.000000 20811008
83.000000 18291150
84.000000 15832069
85.000000 13584665
86.000000 11714020
87.000000 9847046
88.000000 8306367
89.000000 7010576
90.000000 5698537
91.000000 4581514
92.000000 3831002
93.000000 2988893
94.000000 2354931
95.000000 1800007
96.000000 1374175
97.000000 1086204
98.000000 849375
99.000000 655035
100.000000 501537
101.000000 401038
102.000000 306232
103.000000 261144
104.000000 226976
105.000000 193604
106.000000 188133
107.000000 174159
108.000000 175681
109.000000 165237
110.000000 174331
111.000000 161900
112.000000 176921
113.000000 181914
114.000000 179706
115.000000 180420
116.000000 190537
117.000000 195436
118.000000 191718
119.000000 205799
120.000000 206614
121.000000 198786
122.000000 194433
123.000000 200552
124.000000 199763
125.000000 194916
126.000000 200878
127.000000 196045
128.000000 194328
129.000000 202242
130.000000 192196
131.000000 188824
132.000000 202674
133.000000 191623
134.000000 185652
135.000000 192163
136.000000 196253
137.000000 190066
138.000000 179991
139.000000 190297
140.000000 182173
141.000000 176599
142.000000 180049
143.000000 179838
144.000000 176023
145.000000 172423
146.000000 169678
147.000000 163619
148.000000 159517
149.000000 165946
150.000000 163979
151.000000 158650
152.000000 156878
153.000000 151144
154.000000 152057
155.000000 147366
156.000000 142771
157.000000 142164
158.000000 143760
159.000000 135363
160.000000 136940
161.000000 125258
162.000000 127869
163.000000 124819
164.000000 117891
165.000000 119518
166.000000 113308
167.000000 110347
168.000000 107190
169.000000 105737
170.000000 97544
171.000000 89589
172.000000 85635
173.000000 90041
174.000000 83584
175.000000 76297
176.000000 81807
177.000000 72782
178.000000 76697
179.000000 76799
180.000000 76220
181.000000 73375
182.000000 68810
183.000000 62679
184.000000 67296
185.000000 63414
186.000000 63827
187.000000 56430
188.000000 58280
189.000000 59093
190.000000 51660
191.000000 53245
192.000000 46566
193.000000 54752
194.000000 49755
195.000000 52070
196.000000 49587
197.000000 47624
198.000000 47167
199.000000 41273
200.000000 41768
201.000000 42907
202.000000 46290
203.000000 44271
204.000000 44859
205.000000 44188
206.000000 41471
207.000000 44038
208.000000 44505
209.000000 43660
210.000000 43547
211.000000 44633
212.000000 44623
213.000000 46317
214.000000 46254
215.000000 42942
216.000000 46999
217.000000 42193
218.000000 42552
219.000000 41819
220.000000 41797
221.000000 39884
222.000000 40227
223.000000 40455
224.000000 37200
225.000000 40848
226.000000 40812
227.000000 37379
228.000000 36199
229.000000 36311
230.000000 33193
231.000000 34362
232.000000 32035
233.000000 34159
234.000000 32351
235.000000 29434
236.000000 34996
237.000000 32573
238.000000 30935
239.000000 34477
240.000000 29517
241.000000 29485
242.000000 28921
243.000000 29033
244.000000 30911
245.000000 24516
246.000000 29198
247.000000 27632
248.000000 28385
249.000000 26457
250.000000 24938
251.000000 25024
252.000000 28971
253.000000 25432
254.000000 22924
255.000000 24126
256.000000 26991
257.000000 23942
258.000000 25221
259.000000 22615
260.000000 20801
261.000000 20348
262.000000 21118
263.000000 21928
264.000000 21735
265.000000 20051
266.000000 21968
267.000000 21508
268.000000 21053
269.000000 19671
270.000000 18637
271.000000 19411
272.000000 20435
273.000000 19630
274.000000 16713
275.000000 17827
276.000000 17140
277.000000 16271
278.000000 16561
279.000000 16962
280.000000 19937
281.000000 15861
282.000000 15560
283.000000 16949
284.000000 16015
285.000000 17671
286.000000 15213
287.000000 15864
288.000000 12865
289.000000 14999
290.000000 14902
291.000000 14683
292.000000 14205
293.000000 14499
294.000000 12303
295.000000 11925
296.000000 12044
297.000000 11596
298.000000 13017
299.000000 12029
300.000000 13225
301.000000 12043
302.000000 12183
303.000000 11213
304.000000 13848
305.000000 9996
306.000000 11657
307.000000 11011
308.000000 11768
309.000000 11268
310.000000 11677
311.000000 10047
312.000000 10612
313.000000 9812
314.000000 13595
315.000000 9870
316.000000 9988
317.000000 11880
318.000000 8162
319.000000 9503
320.000000 9377
321.000000 8382
322.000000 7837
323.000000 8022
324.000000 6319
325.000000 7275
326.000000 9157
327.000000 7870
328.000000 5506
329.000000 5438
330.000000 6121
331.000000 5853
332.000000 4400
333.000000 6215
334.000000 4984
335.000000 3806
336.000000 4784
337.000000 3265
338.000000 4758
339.000000 3695
340.000000 3423
341.000000 3831
342.000000 2532
343.000000 3513
344.000000 2038
345.000000 2856
346.000000 2812
347.000000 3199
348.000000 2216
349.000000 2247
350.000000 2240
351.000000 2438
352.000000 2512
353.000000 1769
354.000000 1781
355.000000 2241
356.000000 1993
357.000000 2181
358.000000 2657
359.000000 1556
360.000000 1707
361.000000 1824
362.000000 1124
363.000000 1250
364.000000 1164
365.000000 1752
366.000000 1663
367.000000 1584
368.000000 992
369.000000 369
370.000000 731
371.000000 1304
372.000000 732
373.000000 656
374.000000 435
375.000000 842
376.000000 456
377.000000 504
378.000000 279
379.000000 574
380.000000 594
381.000000 450
382.000000 594
383.000000 216
384.000000 117
385.000000 159
386.000000 174
387.000000 375
388.000000 390
389.000000 675
390.000000 162
391.000000 282
392.000000 138
393.000000 315
394.000000 354
395.000000 309
396.000000 261
397.000000 270
398.000000 213
399.000000 264
400.000000 213
401.000000 174
402.000000 96
403.000000 153
404.000000 171
405.000000 171
406.000000 219
407.000000 252
408.000000 156
409.000000 153
410.000000 240
411.000000 213
412.000000 204
413.000000 303
414.000000 195
415.000000 129
416.000000 246
417.000000 227
418.000000 186
419.000000 153
420.000000 269
421.000000 120
422.000000 135
423.000000 225
424.000000 168
425.000000 117
426.000000 159
427.000000 177
428.000000 192
429.000000 96
430.000000 96
431.000000 189
432.000000 210
433.000000 177
434.000000 153
435.000000 150
436.000000 222
437.000000 228
438.000000 114
439.000000 108
440.000000 246
441.000000 111
442.000000 156
443.000000 156
444.000000 81
445.000000 192
446.000000 111
447.000000 93
448.000000 171
449.000000 159
450.000000 207
451.000000 99
452.000000 213
453.000000 36
454.000000 90
455.000000 150
456.000000 171
457.000000 102
458.000000 171
459.000000 108
460.000000 150
461.000000 36
462.000000 90
463.000000 96
464.000000 153
465.000000 81
466.000000 78
467.000000 99
468.000000 57
469.000000 36
470.000000 39
471.000000 90
472.000000 135
473.000000 75
474.000000 132
475.000000 75
476.000000 129
477.000000 93
478.000000 39
479.000000 36
480.000000 207
481.000000 93
482.000000 54
483.000000 57
484.000000 90
485.000000 18
486.000000 39
487.000000 36
488.000000 21
489.000000 57
490.000000 39
491.000000 57
492.000000 36
493.000000 111
494.000000 18
495.000000 57
496.000000 36
497.000000 36
498.000000 96
499.000000 54
500.000000 54
501.000000 60
502.000000 54
503.000000 54
504.000000 57
505.000000 18
506.000000 54
507.000000 36
508.000000 36
509.000000 0
510.000000 36
511.000000 18
512.000000 54
513.000000 54
514.000000 18
515.000000 54
516.000000 36
517.000000 54
518.000000 36
519.000000 36
520.000000 0
521.000000 39
522.000000 18
523.000000 36
524.000000 0
525.000000 0
526.000000 18
527.000000 54
528.000000 0
529.000000 0
530.000000 18
531.000000 18
532.000000 18
533.000000 36
534.000000 18
535.000000 18
536.000000 18
537.000000 36
538.000000 90
539.000000 36
540.000000 0
541.000000 0
542.000000 36
543.000000 18
544.000000 18
545.000000 36
546.000000 0
547.000000 18
548.000000 18
549.000000 18
550.000000 54
551.000000 54
552.000000 36
553.000000 0
554.000000 0
555.000000 18
556.000000 18
557.000000 18
558.000000 0
559.000000 0
560.000000 0
561.000000 0
562.000000 18
563.000000 18
564.000000 18
565.000000 0
566.000000 0
567.000000 18
568.000000 0
569.000000 72
570.000000 0
571.000000 0
572.000000 18
573.000000 18
574.000000 0
575.000000 0
576.000000 0
577.000000 36
578.000000 18
579.000000 18
580.000000 0
581.000000 18
582.000000 0
583.000000 0
584.000000 36
585.000000 0
586.000000 18
587.000000 18
588.000000 36
589.000000 0
590.000000 18
591.000000 0
592.000000 18
593.000000 0
594.000000 0
595.000000 0
596.000000 18
597.000000 0
598.000000 36
599.000000 0
600.000000 18
601.000000 0
602.000000 0
603.000000 0
604.000000 0
605.000000 0
606.000000 36
607.000000 0
608.000000 0
609.000000 36
610.000000 18
611.000000 0
612.000000 18
613.000000 18
614.000000 0
615.000000 0
616.000000 0
617.000000 0
618.000000 18
619.000000 18
620.000000 18
621.000000 36
622.000000 18
623.000000 18
624.000000 0
625.000000 0
626.000000 18
627.000000 0
628.000000 18
629.000000 36
630.000000 18
631.000000 18
632.000000 0
633.000000 54
634.000000 18
635.000000 0
636.000000 18
637.000000 0
638.000000 0
639.000000 36
640.000000 0
641.000000 0
642.000000 0
643.000000 0
644.000000 0
645.000000 36
646.000000 18
647.000000 0
648.000000 0
649.000000 18
650.000000 0
651.000000 18
652.000000 0
653.000000 18
654.000000 0
655.000000 0
656.000000 0
657.000000 18
658.000000 18
659.000000 0
660.000000 0
661.000000 0
662.000000 18
663.000000 0
664.000000 0
665.000000 0
666.000000 18
667.000000 0
668.000000 0
669.000000 0
670.000000 0
671.000000 18
672.000000 18
673.000000 0
674.000000 0
675.000000 0
676.000000 0
677.000000 0
678.000000 18
679.000000 18
680.000000 0
681.000000 18
682.000000 0
683.000000 0
684.000000 0
685.000000 0
686.000000 0
687.000000 0
688.000000 0
689.000000 0
690.000000 18
691.000000 18
692.000000 18
693.000000 0
694.000000 0
695.000000 0
696.000000 0
697.000000 0
698.000000 18
699.000000 0
700.000000 0
701.000000 0
702.000000 0
703.000000 0
704.000000 0
705.000000 0
706.000000 0
707.000000 18
708.000000 0
&
```
