## Supplementary material for "What does it take to learn the rules of RNA base pairing? A lot less than you may think": Rfam.15.0.seed.3D.powerhis.join

```
0.000000 2696
1.000000 1085
2.000000 735
3.000000 537
4.000000 430
5.000000 371
6.000000 324
7.000000 278
8.000000 238
9.000000 225
10.000000 188
11.000000 202
12.000000 163
13.000000 175
14.000000 145
15.000000 140
16.000000 125
17.000000 113
18.000000 107
19.000000 110
20.000000 75
21.000000 81
22.000000 62
23.000000 69
24.000000 55
25.000000 50
26.000000 55
27.000000 45
28.000000 34
29.000000 26
30.000000 21
31.000000 29
32.000000 30
33.000000 17
34.000000 29
35.000000 27
36.000000 19
37.000000 14
38.000000 15
39.000000 13
40.000000 10
41.000000 11
42.000000 10
43.000000 14
44.000000 9
45.000000 10
46.000000 9
47.000000 2
48.000000 3
49.000000 3
50.000000 3
51.000000 4
52.000000 1
53.000000 6
54.000000 1
55.000000 3
56.000000 4
57.000000 2
58.000000 2
59.000000 3
60.000000 0
61.000000 4
62.000000 1
63.000000 0
64.000000 1
65.000000 1
66.000000 2
67.000000 1
68.000000 2
69.000000 2
70.000000 3
71.000000 0
72.000000 2
73.000000 1
74.000000 3
75.000000 0
76.000000 0
77.000000 2
78.000000 1
79.000000 1
80.000000 1
81.000000 2
82.000000 2
83.000000 1
84.000000 0
85.000000 0
86.000000 1
87.000000 1
88.000000 0
89.000000 1
90.000000 0
91.000000 2
92.000000 0
93.000000 3
94.000000 1
95.000000 0
96.000000 0
97.000000 0
98.000000 0
99.000000 1
100.000000 0
101.000000 0
102.000000 0
103.000000 0
104.000000 0
105.000000 0
106.000000 0
107.000000 1
108.000000 1
109.000000 0
110.000000 0
111.000000 0
112.000000 1
113.000000 0
114.000000 0
115.000000 0
116.000000 0
117.000000 0
118.000000 1
119.000000 0
120.000000 0
121.000000 0
122.000000 0
123.000000 0
124.000000 0
125.000000 0
126.000000 0
127.000000 0
128.000000 0
129.000000 0
130.000000 0
131.000000 1
132.000000 1
133.000000 0
134.000000 0
135.000000 0
136.000000 0
137.000000 0
138.000000 0
139.000000 0
140.000000 0
141.000000 0
142.000000 0
143.000000 0
144.000000 1
145.000000 0
146.000000 0
147.000000 1
148.000000 0
149.000000 0
150.000000 0
151.000000 0
152.000000 0
153.000000 0
154.000000 0
155.000000 0
156.000000 0
157.000000 0
158.000000 0
159.000000 0
160.000000 0
161.000000 0
162.000000 1
163.000000 1
164.000000 0
165.000000 2
166.000000 0
167.000000 0
168.000000 0
169.000000 0
170.000000 0
171.000000 0
172.000000 0
173.000000 0
174.000000 0
175.000000 0
176.000000 0
177.000000 0
178.000000 0
179.000000 0
180.000000 0
181.000000 0
182.000000 1
183.000000 0
&
0.000000 9216171550
1.000000 2611778558
2.000000 1345942351
3.000000 832037336
4.000000 557599996
5.000000 388047796
6.000000 276081460
7.000000 199662358
8.000000 143652243
9.000000 103190655
10.000000 71923603
11.000000 49034477
12.000000 32025515
13.000000 20289438
14.000000 12261154
15.000000 7127054
16.000000 4185450
17.000000 2106268
18.000000 1215748
19.000000 664654
20.000000 335760
21.000000 216069
22.000000 123532
23.000000 104138
24.000000 76072
25.000000 60014
26.000000 58562
27.000000 48253
28.000000 37412
29.000000 31882
30.000000 27773
31.000000 29134
32.000000 28536
33.000000 16243
34.000000 23386
35.000000 16297
36.000000 11550
37.000000 11915
38.000000 11853
39.000000 5985
40.000000 7657
41.000000 5724
42.000000 5657
43.000000 4256
44.000000 3347
45.000000 4158
46.000000 2063
47.000000 1227
48.000000 643
49.000000 832
50.000000 410
51.000000 624
52.000000 338
53.000000 576
54.000000 234
55.000000 246
56.000000 449
57.000000 213
58.000000 199
59.000000 188
60.000000 0
61.000000 462
62.000000 100
63.000000 114
64.000000 131
65.000000 113
66.000000 130
67.000000 67
68.000000 130
69.000000 226
70.000000 198
71.000000 0
72.000000 226
73.000000 113
74.000000 259
75.000000 0
76.000000 0
77.000000 72
78.000000 113
79.000000 52
80.000000 113
81.000000 226
82.000000 130
83.000000 113
84.000000 0
85.000000 0
86.000000 113
87.000000 113
88.000000 0
89.000000 113
90.000000 0
91.000000 133
92.000000 0
93.000000 246
94.000000 33
95.000000 0
96.000000 0
97.000000 0
98.000000 0
99.000000 20
100.000000 0
101.000000 0
102.000000 0
103.000000 0
104.000000 0
105.000000 0
106.000000 0
107.000000 113
108.000000 20
109.000000 0
110.000000 0
111.000000 0
112.000000 20
113.000000 0
114.000000 0
115.000000 0
116.000000 0
117.000000 0
118.000000 20
119.000000 0
120.000000 0
121.000000 0
122.000000 0
123.000000 0
124.000000 0
125.000000 0
126.000000 0
127.000000 0
128.000000 0
129.000000 0
130.000000 0
131.000000 20
132.000000 20
133.000000 0
134.000000 0
135.000000 0
136.000000 0
137.000000 0
138.000000 0
139.000000 0
140.000000 0
141.000000 0
142.000000 0
143.000000 0
144.000000 20
145.000000 0
146.000000 0
147.000000 20
148.000000 0
149.000000 0
150.000000 0
151.000000 0
152.000000 0
153.000000 0
154.000000 0
155.000000 0
156.000000 0
157.000000 0
158.000000 0
159.000000 0
160.000000 0
161.000000 0
162.000000 20
163.000000 20
164.000000 0
165.000000 40
166.000000 0
167.000000 0
168.000000 0
169.000000 0
170.000000 0
171.000000 0
172.000000 0
173.000000 0
174.000000 0
175.000000 0
176.000000 0
177.000000 0
178.000000 0
179.000000 0
180.000000 0
181.000000 0
182.000000 20
183.000000 0
&
```
