## Supplementary material for "What does it take to learn the rules of RNA base pairing? A lot less than you may think": Rfam.15.0.seed.3D.powerhis.join.pair

```
#	9319.000000	1.000000
0.000000 2696
1.000000 1085
2.000000 735
3.000000 537
4.000000 430
5.000000 371
6.000000 324
7.000000 278
8.000000 238
9.000000 225
10.000000 188
11.000000 202
12.000000 163
13.000000 175
14.000000 145
15.000000 140
16.000000 125
17.000000 113
18.000000 107
19.000000 110
20.000000 75
21.000000 81
22.000000 62
23.000000 69
24.000000 55
25.000000 50
26.000000 55
27.000000 45
28.000000 34
29.000000 26
30.000000 21
31.000000 29
32.000000 30
33.000000 17
34.000000 29
35.000000 27
36.000000 19
37.000000 14
38.000000 15
39.000000 13
40.000000 10
41.000000 11
42.000000 10
43.000000 14
44.000000 9
45.000000 10
46.000000 9
47.000000 2
48.000000 3
49.000000 3
50.000000 3
51.000000 4
52.000000 1
53.000000 6
54.000000 1
55.000000 3
56.000000 4
57.000000 2
58.000000 2
59.000000 3
60.000000 0
61.000000 4
62.000000 1
63.000000 0
64.000000 1
65.000000 1
66.000000 2
67.000000 1
68.000000 2
69.000000 2
70.000000 3
71.000000 0
72.000000 2
73.000000 1
74.000000 3
75.000000 0
76.000000 0
77.000000 2
78.000000 1
79.000000 1
80.000000 1
81.000000 2
82.000000 2
83.000000 1
84.000000 0
85.000000 0
86.000000 1
87.000000 1
88.000000 0
89.000000 1
90.000000 0
91.000000 2
92.000000 0
93.000000 3
94.000000 1
95.000000 0
96.000000 0
97.000000 0
98.000000 0
99.000000 1
100.000000 0
101.000000 0
102.000000 0
103.000000 0
104.000000 0
105.000000 0
106.000000 0
107.000000 1
108.000000 1
109.000000 0
110.000000 0
111.000000 0
112.000000 1
113.000000 0
114.000000 0
115.000000 0
116.000000 0
117.000000 0
118.000000 1
119.000000 0
120.000000 0
121.000000 0
122.000000 0
123.000000 0
124.000000 0
125.000000 0
126.000000 0
127.000000 0
128.000000 0
129.000000 0
130.000000 0
131.000000 1
132.000000 1
133.000000 0
134.000000 0
135.000000 0
136.000000 0
137.000000 0
138.000000 0
139.000000 0
140.000000 0
141.000000 0
142.000000 0
143.000000 0
144.000000 1
145.000000 0
146.000000 0
147.000000 1
148.000000 0
149.000000 0
150.000000 0
151.000000 0
152.000000 0
153.000000 0
154.000000 0
155.000000 0
156.000000 0
157.000000 0
158.000000 0
159.000000 0
160.000000 0
161.000000 0
162.000000 1
163.000000 1
164.000000 0
165.000000 2
166.000000 0
167.000000 0
168.000000 0
169.000000 0
170.000000 0
171.000000 0
172.000000 0
173.000000 0
174.000000 0
175.000000 0
176.000000 0
177.000000 0
178.000000 0
179.000000 0
180.000000 0
181.000000 0
182.000000 1
183.000000 0
&
#	9319.000000	1.000000
0.000000 2364
1.000000 567
2.000000 313
3.000000 243
4.000000 215
5.000000 229
6.000000 181
7.000000 157
8.000000 149
9.000000 142
10.000000 126
11.000000 125
12.000000 104
13.000000 120
14.000000 103
15.000000 123
16.000000 99
17.000000 96
18.000000 89
19.000000 81
20.000000 101
21.000000 82
22.000000 94
23.000000 85
24.000000 75
25.000000 78
26.000000 91
27.000000 77
28.000000 73
29.000000 65
30.000000 71
31.000000 75
32.000000 74
33.000000 66
34.000000 61
35.000000 62
36.000000 66
37.000000 56
38.000000 58
39.000000 57
40.000000 54
41.000000 54
42.000000 63
43.000000 55
44.000000 63
45.000000 56
46.000000 65
47.000000 70
48.000000 56
49.000000 64
50.000000 50
51.000000 57
52.000000 47
53.000000 61
54.000000 54
55.000000 58
56.000000 57
57.000000 47
58.000000 49
59.000000 33
60.000000 48
61.000000 45
62.000000 36
63.000000 39
64.000000 36
65.000000 32
66.000000 28
67.000000 32
68.000000 36
69.000000 27
70.000000 32
71.000000 35
72.000000 26
73.000000 15
74.000000 24
75.000000 16
76.000000 18
77.000000 16
78.000000 17
79.000000 13
80.000000 8
81.000000 7
82.000000 13
83.000000 9
84.000000 13
85.000000 10
86.000000 2
87.000000 8
88.000000 7
89.000000 4
90.000000 7
91.000000 6
92.000000 6
93.000000 6
94.000000 7
95.000000 3
96.000000 6
97.000000 4
98.000000 2
99.000000 4
100.000000 2
101.000000 4
102.000000 7
103.000000 2
104.000000 7
105.000000 7
106.000000 7
107.000000 2
108.000000 0
109.000000 3
110.000000 0
111.000000 3
112.000000 3
113.000000 5
114.000000 5
115.000000 3
116.000000 1
117.000000 3
118.000000 4
119.000000 2
120.000000 2
121.000000 1
122.000000 3
123.000000 4
124.000000 2
125.000000 2
126.000000 1
127.000000 1
128.000000 2
129.000000 1
130.000000 1
131.000000 2
132.000000 2
133.000000 4
134.000000 2
135.000000 1
136.000000 3
137.000000 3
138.000000 4
139.000000 2
140.000000 1
141.000000 2
142.000000 4
143.000000 3
144.000000 2
145.000000 1
146.000000 2
147.000000 2
148.000000 3
149.000000 1
150.000000 0
151.000000 4
152.000000 1
153.000000 1
154.000000 0
155.000000 4
156.000000 2
157.000000 3
158.000000 1
159.000000 1
160.000000 1
161.000000 3
162.000000 0
163.000000 1
164.000000 0
165.000000 1
166.000000 5
167.000000 2
168.000000 1
169.000000 0
170.000000 2
171.000000 6
172.000000 2
173.000000 2
174.000000 1
175.000000 6
176.000000 0
177.000000 2
178.000000 1
179.000000 0
180.000000 0
181.000000 4
182.000000 1
183.000000 2
184.000000 1
185.000000 1
186.000000 2
187.000000 1
188.000000 1
189.000000 0
190.000000 1
191.000000 2
192.000000 2
193.000000 1
194.000000 1
195.000000 1
196.000000 5
197.000000 1
198.000000 0
199.000000 1
200.000000 1
201.000000 2
202.000000 3
203.000000 2
204.000000 2
205.000000 0
206.000000 1
207.000000 0
208.000000 1
209.000000 2
210.000000 4
211.000000 2
212.000000 0
213.000000 3
214.000000 1
215.000000 4
216.000000 0
217.000000 0
218.000000 0
219.000000 5
220.000000 1
221.000000 0
222.000000 2
223.000000 3
224.000000 3
225.000000 0
226.000000 3
227.000000 2
228.000000 3
229.000000 3
230.000000 3
231.000000 1
232.000000 3
233.000000 3
234.000000 2
235.000000 1
236.000000 3
237.000000 1
238.000000 4
239.000000 1
240.000000 4
241.000000 2
242.000000 1
243.000000 4
244.000000 3
245.000000 1
246.000000 1
247.000000 2
248.000000 0
249.000000 3
250.000000 2
251.000000 1
252.000000 2
253.000000 0
254.000000 1
255.000000 2
256.000000 2
257.000000 0
258.000000 1
259.000000 1
260.000000 1
261.000000 1
262.000000 1
263.000000 1
264.000000 2
265.000000 0
266.000000 2
267.000000 0
268.000000 2
269.000000 2
270.000000 1
271.000000 2
272.000000 2
273.000000 2
274.000000 0
275.000000 1
276.000000 5
277.000000 2
278.000000 0
279.000000 1
280.000000 1
281.000000 2
282.000000 1
283.000000 1
284.000000 1
285.000000 0
286.000000 0
287.000000 3
288.000000 0
289.000000 1
290.000000 1
291.000000 2
292.000000 2
293.000000 0
294.000000 1
295.000000 0
296.000000 0
297.000000 2
298.000000 1
299.000000 1
300.000000 0
301.000000 1
302.000000 1
303.000000 1
304.000000 1
305.000000 0
306.000000 0
307.000000 0
308.000000 0
309.000000 1
310.000000 1
311.000000 1
312.000000 0
313.000000 1
314.000000 1
315.000000 0
316.000000 1
317.000000 1
318.000000 0
319.000000 1
320.000000 0
321.000000 0
322.000000 0
323.000000 1
324.000000 0
325.000000 0
326.000000 1
327.000000 0
328.000000 0
329.000000 0
330.000000 0
331.000000 0
332.000000 0
333.000000 0
334.000000 0
335.000000 0
336.000000 0
337.000000 0
338.000000 0
339.000000 0
340.000000 0
341.000000 0
342.000000 0
343.000000 0
344.000000 0
345.000000 0
346.000000 0
347.000000 0
348.000000 0
349.000000 1
350.000000 1
351.000000 0
352.000000 1
353.000000 0
354.000000 0
355.000000 0
356.000000 0
357.000000 0
358.000000 0
359.000000 0
360.000000 0
361.000000 0
362.000000 0
363.000000 0
364.000000 0
365.000000 0
366.000000 0
367.000000 0
368.000000 0
369.000000 0
370.000000 0
371.000000 0
372.000000 0
373.000000 0
374.000000 0
375.000000 0
376.000000 0
377.000000 0
378.000000 0
379.000000 0
380.000000 0
381.000000 0
382.000000 0
383.000000 0
384.000000 0
385.000000 1
386.000000 0
387.000000 0
388.000000 0
389.000000 0
390.000000 0
391.000000 0
392.000000 0
393.000000 0
394.000000 0
395.000000 0
396.000000 0
397.000000 0
398.000000 0
399.000000 0
400.000000 0
401.000000 1
402.000000 0
403.000000 0
404.000000 0
405.000000 0
406.000000 0
407.000000 0
408.000000 0
409.000000 0
410.000000 0
411.000000 0
412.000000 0
413.000000 0
414.000000 0
415.000000 0
416.000000 0
417.000000 1
418.000000 0
419.000000 0
420.000000 0
421.000000 0
422.000000 0
423.000000 0
424.000000 0
425.000000 0
426.000000 0
427.000000 0
428.000000 0
429.000000 1
430.000000 0
431.000000 0
432.000000 0
433.000000 0
434.000000 0
435.000000 0
436.000000 0
437.000000 0
438.000000 0
439.000000 1
440.000000 0
441.000000 0
442.000000 0
443.000000 0
444.000000 0
445.000000 0
446.000000 1
447.000000 0
448.000000 0
449.000000 0
450.000000 0
451.000000 0
452.000000 0
453.000000 0
454.000000 0
455.000000 0
456.000000 0
457.000000 0
458.000000 0
459.000000 0
460.000000 0
461.000000 1
462.000000 0
463.000000 0
464.000000 0
465.000000 0
466.000000 0
467.000000 0
468.000000 0
469.000000 0
470.000000 0
471.000000 0
472.000000 0
473.000000 0
474.000000 0
475.000000 0
476.000000 0
477.000000 0
478.000000 0
479.000000 0
480.000000 0
481.000000 0
482.000000 0
483.000000 0
484.000000 0
485.000000 0
486.000000 0
487.000000 0
488.000000 0
489.000000 1
490.000000 0
491.000000 0
492.000000 0
493.000000 0
494.000000 0
495.000000 0
496.000000 0
497.000000 0
498.000000 0
499.000000 0
500.000000 0
501.000000 0
502.000000 0
503.000000 0
504.000000 0
505.000000 0
506.000000 0
507.000000 0
508.000000 0
509.000000 0
510.000000 0
511.000000 0
512.000000 0
513.000000 0
514.000000 0
515.000000 0
516.000000 0
517.000000 0
518.000000 0
519.000000 0
520.000000 0
521.000000 0
522.000000 0
523.000000 0
524.000000 0
525.000000 0
526.000000 0
527.000000 0
528.000000 0
529.000000 0
530.000000 0
531.000000 0
532.000000 0
533.000000 0
534.000000 0
535.000000 0
536.000000 0
537.000000 0
538.000000 0
539.000000 0
540.000000 0
541.000000 0
542.000000 0
543.000000 0
544.000000 0
545.000000 1
546.000000 0
547.000000 0
548.000000 0
549.000000 0
550.000000 0
551.000000 0
552.000000 0
553.000000 0
554.000000 0
555.000000 0
556.000000 0
557.000000 0
558.000000 0
559.000000 0
560.000000 0
561.000000 0
562.000000 0
563.000000 0
564.000000 0
565.000000 0
566.000000 0
567.000000 0
568.000000 0
569.000000 0
570.000000 0
571.000000 0
572.000000 0
573.000000 0
574.000000 0
575.000000 0
576.000000 0
577.000000 0
578.000000 0
579.000000 0
580.000000 0
581.000000 0
582.000000 0
583.000000 0
584.000000 0
585.000000 0
586.000000 0
587.000000 0
588.000000 0
589.000000 0
590.000000 0
591.000000 0
592.000000 0
593.000000 0
594.000000 0
595.000000 0
596.000000 0
597.000000 0
598.000000 0
599.000000 0
600.000000 0
601.000000 0
602.000000 0
603.000000 0
604.000000 0
605.000000 0
606.000000 0
607.000000 0
608.000000 0
609.000000 0
610.000000 0
611.000000 0
612.000000 0
613.000000 0
614.000000 0
615.000000 0
616.000000 0
617.000000 0
618.000000 0
619.000000 0
620.000000 0
621.000000 0
622.000000 1
623.000000 0
624.000000 0
625.000000 0
626.000000 0
627.000000 0
628.000000 0
629.000000 0
630.000000 0
631.000000 0
632.000000 0
633.000000 0
634.000000 0
635.000000 0
636.000000 1
637.000000 0
638.000000 0
639.000000 0
640.000000 0
641.000000 0
642.000000 0
643.000000 0
644.000000 0
645.000000 0
646.000000 0
647.000000 0
648.000000 0
649.000000 0
650.000000 1
651.000000 0
652.000000 0
653.000000 0
654.000000 0
655.000000 1
656.000000 0
657.000000 0
658.000000 0
659.000000 0
660.000000 0
661.000000 0
662.000000 0
663.000000 0
664.000000 0
665.000000 0
666.000000 0
667.000000 0
668.000000 0
669.000000 0
670.000000 0
671.000000 0
672.000000 0
673.000000 0
674.000000 0
675.000000 0
676.000000 0
677.000000 0
678.000000 1
679.000000 0
680.000000 0
681.000000 0
682.000000 0
683.000000 0
684.000000 0
685.000000 0
686.000000 1
687.000000 0
688.000000 0
689.000000 0
690.000000 0
691.000000 1
692.000000 0
693.000000 0
694.000000 1
695.000000 0
696.000000 0
697.000000 0
698.000000 0
699.000000 1
700.000000 0
701.000000 0
702.000000 0
703.000000 0
704.000000 0
705.000000 0
706.000000 0
707.000000 0
708.000000 0
709.000000 0
710.000000 0
711.000000 0
712.000000 0
713.000000 0
714.000000 0
715.000000 1
716.000000 0
717.000000 0
718.000000 0
719.000000 1
720.000000 0
721.000000 0
722.000000 0
723.000000 0
724.000000 0
725.000000 0
726.000000 0
727.000000 0
728.000000 0
729.000000 0
730.000000 0
731.000000 0
732.000000 0
733.000000 0
734.000000 0
735.000000 0
736.000000 0
737.000000 0
738.000000 0
739.000000 0
740.000000 0
741.000000 0
742.000000 0
743.000000 1
744.000000 0
745.000000 0
746.000000 0
747.000000 0
748.000000 0
749.000000 0
750.000000 0
751.000000 0
752.000000 0
753.000000 0
754.000000 0
755.000000 0
756.000000 1
757.000000 0
&
#	9319.000000	1.000000
0.000000 2696
1.000000 1085
2.000000 735
3.000000 537
4.000000 430
5.000000 371
6.000000 324
7.000000 278
8.000000 238
9.000000 225
10.000000 188
11.000000 202
12.000000 163
13.000000 175
14.000000 145
15.000000 140
16.000000 125
17.000000 113
18.000000 107
19.000000 110
20.000000 75
21.000000 81
22.000000 62
23.000000 69
24.000000 55
25.000000 50
26.000000 55
27.000000 45
28.000000 34
29.000000 26
30.000000 21
31.000000 29
32.000000 30
33.000000 17
34.000000 29
35.000000 27
36.000000 19
37.000000 14
38.000000 15
39.000000 13
40.000000 10
41.000000 11
42.000000 10
43.000000 14
44.000000 9
45.000000 10
46.000000 9
47.000000 2
48.000000 3
49.000000 3
50.000000 3
51.000000 4
52.000000 1
53.000000 6
54.000000 1
55.000000 3
56.000000 4
57.000000 2
58.000000 2
59.000000 3
60.000000 0
61.000000 4
62.000000 1
63.000000 0
64.000000 1
65.000000 1
66.000000 2
67.000000 1
68.000000 2
69.000000 2
70.000000 3
71.000000 0
72.000000 2
73.000000 1
74.000000 3
75.000000 0
76.000000 0
77.000000 2
78.000000 1
79.000000 1
80.000000 1
81.000000 2
82.000000 2
83.000000 1
84.000000 0
85.000000 0
86.000000 1
87.000000 1
88.000000 0
89.000000 1
90.000000 0
91.000000 2
92.000000 0
93.000000 3
94.000000 1
95.000000 0
96.000000 0
97.000000 0
98.000000 0
99.000000 1
100.000000 0
101.000000 0
102.000000 0
103.000000 0
104.000000 0
105.000000 0
106.000000 0
107.000000 1
108.000000 1
109.000000 0
110.000000 0
111.000000 0
112.000000 1
113.000000 0
114.000000 0
115.000000 0
116.000000 0
117.000000 0
118.000000 1
119.000000 0
120.000000 0
121.000000 0
122.000000 0
123.000000 0
124.000000 0
125.000000 0
126.000000 0
127.000000 0
128.000000 0
129.000000 0
130.000000 0
131.000000 1
132.000000 1
133.000000 0
134.000000 0
135.000000 0
136.000000 0
137.000000 0
138.000000 0
139.000000 0
140.000000 0
141.000000 0
142.000000 0
143.000000 0
144.000000 1
145.000000 0
146.000000 0
147.000000 1
148.000000 0
149.000000 0
150.000000 0
151.000000 0
152.000000 0
153.000000 0
154.000000 0
155.000000 0
156.000000 0
157.000000 0
158.000000 0
159.000000 0
160.000000 0
161.000000 0
162.000000 1
163.000000 1
164.000000 0
165.000000 2
166.000000 0
167.000000 0
168.000000 0
169.000000 0
170.000000 0
171.000000 0
172.000000 0
173.000000 0
174.000000 0
175.000000 0
176.000000 0
177.000000 0
178.000000 0
179.000000 0
180.000000 0
181.000000 0
182.000000 1
183.000000 0
&
#	9319.000000	1.000000
0.000000 2696
1.000000 1085
2.000000 735
3.000000 537
4.000000 430
5.000000 371
6.000000 324
7.000000 278
8.000000 238
9.000000 225
10.000000 188
11.000000 202
12.000000 163
13.000000 175
14.000000 145
15.000000 140
16.000000 125
17.000000 113
18.000000 107
19.000000 110
20.000000 75
21.000000 81
22.000000 62
23.000000 69
24.000000 55
25.000000 50
26.000000 55
27.000000 45
28.000000 34
29.000000 26
30.000000 21
31.000000 29
32.000000 30
33.000000 17
34.000000 29
35.000000 27
36.000000 19
37.000000 14
38.000000 15
39.000000 13
40.000000 10
41.000000 11
42.000000 10
43.000000 14
44.000000 9
45.000000 10
46.000000 9
47.000000 2
48.000000 3
49.000000 3
50.000000 3
51.000000 4
52.000000 1
53.000000 6
54.000000 1
55.000000 3
56.000000 4
57.000000 2
58.000000 2
59.000000 3
60.000000 0
61.000000 4
62.000000 1
63.000000 0
64.000000 1
65.000000 1
66.000000 2
67.000000 1
68.000000 2
69.000000 2
70.000000 3
71.000000 0
72.000000 2
73.000000 1
74.000000 3
75.000000 0
76.000000 0
77.000000 2
78.000000 1
79.000000 1
80.000000 1
81.000000 2
82.000000 2
83.000000 1
84.000000 0
85.000000 0
86.000000 1
87.000000 1
88.000000 0
89.000000 1
90.000000 0
91.000000 2
92.000000 0
93.000000 3
94.000000 1
95.000000 0
96.000000 0
97.000000 0
98.000000 0
99.000000 1
100.000000 0
101.000000 0
102.000000 0
103.000000 0
104.000000 0
105.000000 0
106.000000 0
107.000000 1
108.000000 1
109.000000 0
110.000000 0
111.000000 0
112.000000 1
113.000000 0
114.000000 0
115.000000 0
116.000000 0
117.000000 0
118.000000 1
119.000000 0
120.000000 0
121.000000 0
122.000000 0
123.000000 0
124.000000 0
125.000000 0
126.000000 0
127.000000 0
128.000000 0
129.000000 0
130.000000 0
131.000000 1
132.000000 1
133.000000 0
134.000000 0
135.000000 0
136.000000 0
137.000000 0
138.000000 0
139.000000 0
140.000000 0
141.000000 0
142.000000 0
143.000000 0
144.000000 1
145.000000 0
146.000000 0
147.000000 1
148.000000 0
149.000000 0
150.000000 0
151.000000 0
152.000000 0
153.000000 0
154.000000 0
155.000000 0
156.000000 0
157.000000 0
158.000000 0
159.000000 0
160.000000 0
161.000000 0
162.000000 1
163.000000 1
164.000000 0
165.000000 2
166.000000 0
167.000000 0
168.000000 0
169.000000 0
170.000000 0
171.000000 0
172.000000 0
173.000000 0
174.000000 0
175.000000 0
176.000000 0
177.000000 0
178.000000 0
179.000000 0
180.000000 0
181.000000 0
182.000000 1
183.000000 0
&
```
