## Supplementary material for "What does it take to learn the rules of RNA base pairing? A lot less than you may think": Rfam.15.0.seed.3D.powerhis.join.unpair

```
#	15876315283.000000	1.000000
0.000000 9216171550
1.000000 2611778558
2.000000 1345942351
3.000000 832037336
4.000000 557599996
5.000000 388047796
6.000000 276081460
7.000000 199662358
8.000000 143652243
9.000000 103190655
10.000000 71923603
11.000000 49034477
12.000000 32025515
13.000000 20289438
14.000000 12261154
15.000000 7127054
16.000000 4185450
17.000000 2106268
18.000000 1215748
19.000000 664654
20.000000 335760
21.000000 216069
22.000000 123532
23.000000 104138
24.000000 76072
25.000000 60014
26.000000 58562
27.000000 48253
28.000000 37412
29.000000 31882
30.000000 27773
31.000000 29134
32.000000 28536
33.000000 16243
34.000000 23386
35.000000 16297
36.000000 11550
37.000000 11915
38.000000 11853
39.000000 5985
40.000000 7657
41.000000 5724
42.000000 5657
43.000000 4256
44.000000 3347
45.000000 4158
46.000000 2063
47.000000 1227
48.000000 643
49.000000 832
50.000000 410
51.000000 624
52.000000 338
53.000000 576
54.000000 234
55.000000 246
56.000000 449
57.000000 213
58.000000 199
59.000000 188
60.000000 0
61.000000 462
62.000000 100
63.000000 114
64.000000 131
65.000000 113
66.000000 130
67.000000 67
68.000000 130
69.000000 226
70.000000 198
71.000000 0
72.000000 226
73.000000 113
74.000000 259
75.000000 0
76.000000 0
77.000000 72
78.000000 113
79.000000 52
80.000000 113
81.000000 226
82.000000 130
83.000000 113
84.000000 0
85.000000 0
86.000000 113
87.000000 113
88.000000 0
89.000000 113
90.000000 0
91.000000 133
92.000000 0
93.000000 246
94.000000 33
95.000000 0
96.000000 0
97.000000 0
98.000000 0
99.000000 20
100.000000 0
101.000000 0
102.000000 0
103.000000 0
104.000000 0
105.000000 0
106.000000 0
107.000000 113
108.000000 20
109.000000 0
110.000000 0
111.000000 0
112.000000 20
113.000000 0
114.000000 0
115.000000 0
116.000000 0
117.000000 0
118.000000 20
119.000000 0
120.000000 0
121.000000 0
122.000000 0
123.000000 0
124.000000 0
125.000000 0
126.000000 0
127.000000 0
128.000000 0
129.000000 0
130.000000 0
131.000000 20
132.000000 20
133.000000 0
134.000000 0
135.000000 0
136.000000 0
137.000000 0
138.000000 0
139.000000 0
140.000000 0
141.000000 0
142.000000 0
143.000000 0
144.000000 20
145.000000 0
146.000000 0
147.000000 20
148.000000 0
149.000000 0
150.000000 0
151.000000 0
152.000000 0
153.000000 0
154.000000 0
155.000000 0
156.000000 0
157.000000 0
158.000000 0
159.000000 0
160.000000 0
161.000000 0
162.000000 20
163.000000 20
164.000000 0
165.000000 40
166.000000 0
167.000000 0
168.000000 0
169.000000 0
170.000000 0
171.000000 0
172.000000 0
173.000000 0
174.000000 0
175.000000 0
176.000000 0
177.000000 0
178.000000 0
179.000000 0
180.000000 0
181.000000 0
182.000000 20
183.000000 0
&
#	15876315283.000000	1.000000
0.000000 6199411393
1.000000 1607069828
2.000000 808938883
3.000000 579738531
4.000000 508127398
5.000000 461149789
6.000000 417296665
7.000000 371581584
8.000000 330115884
9.000000 290164801
10.000000 258941945
11.000000 234793969
12.000000 212152511
13.000000 196026125
14.000000 182389008
15.000000 170870708
16.000000 161223746
17.000000 152952939
18.000000 145555287
19.000000 139376648
20.000000 133745952
21.000000 128335240
22.000000 124917446
23.000000 120485541
24.000000 117004380
25.000000 113617791
26.000000 111371028
27.000000 107232378
28.000000 105324539
29.000000 102743535
30.000000 100660078
31.000000 96886810
32.000000 93871987
33.000000 90680920
34.000000 86353770
35.000000 82580558
36.000000 78060566
37.000000 73747222
38.000000 69321542
39.000000 64901211
40.000000 59572138
41.000000 55066317
42.000000 49993213
43.000000 44528216
44.000000 39585939
45.000000 34317246
46.000000 29723441
47.000000 25182726
48.000000 21440686
49.000000 17338596
50.000000 13920921
51.000000 11336505
52.000000 8706779
53.000000 6723696
54.000000 5205778
55.000000 3909304
56.000000 2976203
57.000000 2169844
58.000000 1609930
59.000000 1165055
60.000000 902530
61.000000 672627
62.000000 479633
63.000000 366717
64.000000 277427
65.000000 229469
66.000000 195348
67.000000 159082
68.000000 151646
69.000000 130369
70.000000 131330
71.000000 124463
72.000000 117783
73.000000 111744
74.000000 114634
75.000000 112438
76.000000 103200
77.000000 106449
78.000000 103200
79.000000 103885
80.000000 97612
81.000000 91607
82.000000 91942
83.000000 92543
84.000000 93542
85.000000 88899
86.000000 84783
87.000000 84103
88.000000 88517
89.000000 87256
90.000000 85995
91.000000 74940
92.000000 77326
93.000000 80120
94.000000 81095
95.000000 71522
96.000000 71619
97.000000 73540
98.000000 74033
99.000000 66524
100.000000 73214
101.000000 68385
102.000000 68860
103.000000 69485
104.000000 67312
105.000000 69275
106.000000 69108
107.000000 65172
108.000000 64817
109.000000 67214
110.000000 65576
111.000000 65893
112.000000 62839
113.000000 62708
114.000000 63052
115.000000 62123
116.000000 66204
117.000000 63170
118.000000 63808
119.000000 65351
120.000000 60250
121.000000 60503
122.000000 62001
123.000000 59827
124.000000 59743
125.000000 65472
126.000000 62188
127.000000 57980
128.000000 62118
129.000000 62943
130.000000 58944
131.000000 58144
132.000000 60192
133.000000 65744
134.000000 56986
135.000000 59692
136.000000 62093
137.000000 59762
138.000000 56978
139.000000 57440
140.000000 55573
141.000000 56290
142.000000 56314
143.000000 55846
144.000000 57687
145.000000 56557
146.000000 55562
147.000000 53394
148.000000 54835
149.000000 56153
150.000000 55810
151.000000 52295
152.000000 48805
153.000000 51263
154.000000 56768
155.000000 52601
156.000000 53174
157.000000 53923
158.000000 47232
159.000000 48978
160.000000 47454
161.000000 51918
162.000000 48240
163.000000 46292
164.000000 44830
165.000000 46854
166.000000 45889
167.000000 45520
168.000000 44452
169.000000 45383
170.000000 44541
171.000000 42812
172.000000 45295
173.000000 42820
174.000000 41536
175.000000 42541
176.000000 41664
177.000000 38821
178.000000 39724
179.000000 40302
180.000000 37103
181.000000 39458
182.000000 38557
183.000000 40546
184.000000 31671
185.000000 34050
186.000000 31729
187.000000 35875
188.000000 30224
189.000000 28141
190.000000 35062
191.000000 30091
192.000000 31493
193.000000 27381
194.000000 26527
195.000000 27117
196.000000 29257
197.000000 29897
198.000000 27653
199.000000 22792
200.000000 21233
201.000000 21118
202.000000 24414
203.000000 20151
204.000000 20050
205.000000 22193
206.000000 19947
207.000000 20836
208.000000 20598
209.000000 19698
210.000000 19586
211.000000 21905
212.000000 16141
213.000000 16507
214.000000 17593
215.000000 14685
216.000000 16053
217.000000 13239
218.000000 13144
219.000000 12886
220.000000 12849
221.000000 12285
222.000000 14199
223.000000 11947
224.000000 11200
225.000000 11455
226.000000 12372
227.000000 9690
228.000000 10094
229.000000 9020
230.000000 8213
231.000000 7469
232.000000 7392
233.000000 5827
234.000000 5303
235.000000 5749
236.000000 5518
237.000000 5626
238.000000 5850
239.000000 5194
240.000000 5125
241.000000 4769
242.000000 3128
243.000000 4285
244.000000 3511
245.000000 3750
246.000000 2178
247.000000 2563
248.000000 2911
249.000000 2774
250.000000 2095
251.000000 2494
252.000000 1764
253.000000 1245
254.000000 1941
255.000000 1967
256.000000 1121
257.000000 961
258.000000 541
259.000000 729
260.000000 818
261.000000 1103
262.000000 969
263.000000 663
264.000000 562
265.000000 670
266.000000 1234
267.000000 245
268.000000 577
269.000000 600
270.000000 384
271.000000 434
272.000000 378
273.000000 393
274.000000 162
275.000000 334
276.000000 751
277.000000 212
278.000000 81
279.000000 202
280.000000 154
281.000000 347
282.000000 272
283.000000 175
284.000000 217
285.000000 144
286.000000 105
287.000000 514
288.000000 144
289.000000 260
290.000000 194
291.000000 307
292.000000 383
293.000000 60
294.000000 262
295.000000 288
296.000000 81
297.000000 458
298.000000 257
299.000000 217
300.000000 63
301.000000 172
302.000000 241
303.000000 139
304.000000 251
305.000000 102
306.000000 63
307.000000 225
308.000000 99
309.000000 262
310.000000 244
311.000000 286
312.000000 0
313.000000 265
314.000000 136
315.000000 144
316.000000 254
317.000000 101
318.000000 39
319.000000 317
320.000000 123
321.000000 165
322.000000 21
323.000000 173
324.000000 210
325.000000 165
326.000000 317
327.000000 357
328.000000 105
329.000000 168
330.000000 168
331.000000 102
332.000000 105
333.000000 183
334.000000 63
335.000000 252
336.000000 42
337.000000 84
338.000000 126
339.000000 84
340.000000 165
341.000000 126
342.000000 81
343.000000 105
344.000000 144
345.000000 102
346.000000 84
347.000000 123
348.000000 186
349.000000 215
350.000000 164
351.000000 126
352.000000 307
353.000000 252
354.000000 123
355.000000 141
356.000000 84
357.000000 144
358.000000 21
359.000000 105
360.000000 81
361.000000 84
362.000000 0
363.000000 63
364.000000 105
365.000000 210
366.000000 84
367.000000 42
368.000000 42
369.000000 84
370.000000 126
371.000000 84
372.000000 126
373.000000 42
374.000000 84
375.000000 105
376.000000 0
377.000000 0
378.000000 21
379.000000 42
380.000000 84
381.000000 42
382.000000 168
383.000000 63
384.000000 42
385.000000 146
386.000000 63
387.000000 105
388.000000 147
389.000000 21
390.000000 21
391.000000 189
392.000000 42
393.000000 21
394.000000 63
395.000000 21
396.000000 126
397.000000 63
398.000000 63
399.000000 42
400.000000 105
401.000000 59
402.000000 42
403.000000 21
404.000000 84
405.000000 105
406.000000 42
407.000000 63
408.000000 21
409.000000 105
410.000000 63
411.000000 84
412.000000 84
413.000000 63
414.000000 42
415.000000 42
416.000000 21
417.000000 80
418.000000 105
419.000000 105
420.000000 126
421.000000 168
422.000000 84
423.000000 42
424.000000 84
425.000000 63
426.000000 210
427.000000 126
428.000000 126
429.000000 41
430.000000 252
431.000000 126
432.000000 126
433.000000 63
434.000000 84
435.000000 105
436.000000 126
437.000000 126
438.000000 273
439.000000 185
440.000000 84
441.000000 168
442.000000 84
443.000000 105
444.000000 189
445.000000 147
446.000000 62
447.000000 126
448.000000 126
449.000000 84
450.000000 42
451.000000 189
452.000000 21
453.000000 84
454.000000 105
455.000000 84
456.000000 84
457.000000 147
458.000000 84
459.000000 21
460.000000 63
461.000000 209
462.000000 42
463.000000 84
464.000000 147
465.000000 63
466.000000 42
467.000000 84
468.000000 84
469.000000 126
470.000000 63
471.000000 42
472.000000 63
473.000000 42
474.000000 126
475.000000 168
476.000000 105
477.000000 84
478.000000 63
479.000000 42
480.000000 21
481.000000 63
482.000000 84
483.000000 126
484.000000 21
485.000000 63
486.000000 63
487.000000 42
488.000000 105
489.000000 83
490.000000 189
491.000000 42
492.000000 126
493.000000 84
494.000000 126
495.000000 21
496.000000 84
497.000000 63
498.000000 84
499.000000 42
500.000000 105
501.000000 126
502.000000 42
503.000000 105
504.000000 42
505.000000 63
506.000000 21
507.000000 21
508.000000 42
509.000000 84
510.000000 63
511.000000 42
512.000000 147
513.000000 42
514.000000 21
515.000000 0
516.000000 42
517.000000 84
518.000000 0
519.000000 42
520.000000 21
521.000000 63
522.000000 63
523.000000 0
524.000000 42
525.000000 0
526.000000 0
527.000000 0
528.000000 21
529.000000 21
530.000000 21
531.000000 21
532.000000 42
533.000000 0
534.000000 0
535.000000 0
536.000000 0
537.000000 21
538.000000 0
539.000000 0
540.000000 21
541.000000 0
542.000000 21
543.000000 0
544.000000 0
545.000000 62
546.000000 0
547.000000 0
548.000000 0
549.000000 0
550.000000 21
551.000000 21
552.000000 0
553.000000 0
554.000000 21
555.000000 0
556.000000 0
557.000000 0
558.000000 0
559.000000 0
560.000000 21
561.000000 0
562.000000 21
563.000000 0
564.000000 0
565.000000 0
566.000000 0
567.000000 0
568.000000 0
569.000000 0
570.000000 0
571.000000 0
572.000000 0
573.000000 0
574.000000 0
575.000000 0
576.000000 0
577.000000 0
578.000000 0
579.000000 0
580.000000 0
581.000000 0
582.000000 0
583.000000 0
584.000000 0
585.000000 0
586.000000 0
587.000000 0
588.000000 0
589.000000 0
590.000000 0
591.000000 0
592.000000 0
593.000000 0
594.000000 0
595.000000 0
596.000000 0
597.000000 0
598.000000 0
599.000000 0
600.000000 0
601.000000 0
602.000000 0
603.000000 0
604.000000 0
605.000000 0
606.000000 0
607.000000 0
608.000000 0
609.000000 0
610.000000 0
611.000000 0
612.000000 0
613.000000 0
614.000000 0
615.000000 0
616.000000 0
617.000000 0
618.000000 0
619.000000 0
620.000000 0
621.000000 0
622.000000 20
623.000000 0
624.000000 0
625.000000 0
626.000000 0
627.000000 0
628.000000 0
629.000000 0
630.000000 0
631.000000 0
632.000000 0
633.000000 0
634.000000 0
635.000000 0
636.000000 20
637.000000 0
638.000000 0
639.000000 0
640.000000 0
641.000000 0
642.000000 0
643.000000 0
644.000000 0
645.000000 0
646.000000 0
647.000000 0
648.000000 0
649.000000 0
650.000000 20
651.000000 0
652.000000 0
653.000000 0
654.000000 0
655.000000 20
656.000000 0
657.000000 0
658.000000 0
659.000000 0
660.000000 0
661.000000 0
662.000000 0
663.000000 0
664.000000 0
665.000000 0
666.000000 0
667.000000 0
668.000000 0
669.000000 0
670.000000 0
671.000000 0
672.000000 0
673.000000 0
674.000000 0
675.000000 0
676.000000 0
677.000000 0
678.000000 20
679.000000 0
680.000000 0
681.000000 0
682.000000 0
683.000000 0
684.000000 0
685.000000 0
686.000000 20
687.000000 0
688.000000 0
689.000000 0
690.000000 0
691.000000 20
692.000000 0
693.000000 0
694.000000 20
695.000000 0
696.000000 0
697.000000 0
698.000000 0
699.000000 20
700.000000 0
701.000000 0
702.000000 0
703.000000 0
704.000000 0
705.000000 0
706.000000 0
707.000000 0
708.000000 0
709.000000 0
710.000000 0
711.000000 0
712.000000 0
713.000000 0
714.000000 0
715.000000 20
716.000000 0
717.000000 0
718.000000 0
719.000000 20
720.000000 0
721.000000 0
722.000000 0
723.000000 0
724.000000 0
725.000000 0
726.000000 0
727.000000 0
728.000000 0
729.000000 0
730.000000 0
731.000000 0
732.000000 0
733.000000 0
734.000000 0
735.000000 0
736.000000 0
737.000000 0
738.000000 0
739.000000 0
740.000000 0
741.000000 0
742.000000 0
743.000000 20
744.000000 0
745.000000 0
746.000000 0
747.000000 0
748.000000 0
749.000000 0
750.000000 0
751.000000 0
752.000000 0
753.000000 0
754.000000 0
755.000000 0
756.000000 20
757.000000 0
&
#	15876315283.000000	1.000000
0.000000 9216171550
1.000000 2611778558
2.000000 1345942351
3.000000 832037336
4.000000 557599996
5.000000 388047796
6.000000 276081460
7.000000 199662358
8.000000 143652243
9.000000 103190655
10.000000 71923603
11.000000 49034477
12.000000 32025515
13.000000 20289438
14.000000 12261154
15.000000 7127054
16.000000 4185450
17.000000 2106268
18.000000 1215748
19.000000 664654
20.000000 335760
21.000000 216069
22.000000 123532
23.000000 104138
24.000000 76072
25.000000 60014
26.000000 58562
27.000000 48253
28.000000 37412
29.000000 31882
30.000000 27773
31.000000 29134
32.000000 28536
33.000000 16243
34.000000 23386
35.000000 16297
36.000000 11550
37.000000 11915
38.000000 11853
39.000000 5985
40.000000 7657
41.000000 5724
42.000000 5657
43.000000 4256
44.000000 3347
45.000000 4158
46.000000 2063
47.000000 1227
48.000000 643
49.000000 832
50.000000 410
51.000000 624
52.000000 338
53.000000 576
54.000000 234
55.000000 246
56.000000 449
57.000000 213
58.000000 199
59.000000 188
60.000000 0
61.000000 462
62.000000 100
63.000000 114
64.000000 131
65.000000 113
66.000000 130
67.000000 67
68.000000 130
69.000000 226
70.000000 198
71.000000 0
72.000000 226
73.000000 113
74.000000 259
75.000000 0
76.000000 0
77.000000 72
78.000000 113
79.000000 52
80.000000 113
81.000000 226
82.000000 130
83.000000 113
84.000000 0
85.000000 0
86.000000 113
87.000000 113
88.000000 0
89.000000 113
90.000000 0
91.000000 133
92.000000 0
93.000000 246
94.000000 33
95.000000 0
96.000000 0
97.000000 0
98.000000 0
99.000000 20
100.000000 0
101.000000 0
102.000000 0
103.000000 0
104.000000 0
105.000000 0
106.000000 0
107.000000 113
108.000000 20
109.000000 0
110.000000 0
111.000000 0
112.000000 20
113.000000 0
114.000000 0
115.000000 0
116.000000 0
117.000000 0
118.000000 20
119.000000 0
120.000000 0
121.000000 0
122.000000 0
123.000000 0
124.000000 0
125.000000 0
126.000000 0
127.000000 0
128.000000 0
129.000000 0
130.000000 0
131.000000 20
132.000000 20
133.000000 0
134.000000 0
135.000000 0
136.000000 0
137.000000 0
138.000000 0
139.000000 0
140.000000 0
141.000000 0
142.000000 0
143.000000 0
144.000000 20
145.000000 0
146.000000 0
147.000000 20
148.000000 0
149.000000 0
150.000000 0
151.000000 0
152.000000 0
153.000000 0
154.000000 0
155.000000 0
156.000000 0
157.000000 0
158.000000 0
159.000000 0
160.000000 0
161.000000 0
162.000000 20
163.000000 20
164.000000 0
165.000000 40
166.000000 0
167.000000 0
168.000000 0
169.000000 0
170.000000 0
171.000000 0
172.000000 0
173.000000 0
174.000000 0
175.000000 0
176.000000 0
177.000000 0
178.000000 0
179.000000 0
180.000000 0
181.000000 0
182.000000 20
183.000000 0
&
#	15876315283.000000	1.000000
0.000000 9216171550
1.000000 2611778558
2.000000 1345942351
3.000000 832037336
4.000000 557599996
5.000000 388047796
6.000000 276081460
7.000000 199662358
8.000000 143652243
9.000000 103190655
10.000000 71923603
11.000000 49034477
12.000000 32025515
13.000000 20289438
14.000000 12261154
15.000000 7127054
16.000000 4185450
17.000000 2106268
18.000000 1215748
19.000000 664654
20.000000 335760
21.000000 216069
22.000000 123532
23.000000 104138
24.000000 76072
25.000000 60014
26.000000 58562
27.000000 48253
28.000000 37412
29.000000 31882
30.000000 27773
31.000000 29134
32.000000 28536
33.000000 16243
34.000000 23386
35.000000 16297
36.000000 11550
37.000000 11915
38.000000 11853
39.000000 5985
40.000000 7657
41.000000 5724
42.000000 5657
43.000000 4256
44.000000 3347
45.000000 4158
46.000000 2063
47.000000 1227
48.000000 643
49.000000 832
50.000000 410
51.000000 624
52.000000 338
53.000000 576
54.000000 234
55.000000 246
56.000000 449
57.000000 213
58.000000 199
59.000000 188
60.000000 0
61.000000 462
62.000000 100
63.000000 114
64.000000 131
65.000000 113
66.000000 130
67.000000 67
68.000000 130
69.000000 226
70.000000 198
71.000000 0
72.000000 226
73.000000 113
74.000000 259
75.000000 0
76.000000 0
77.000000 72
78.000000 113
79.000000 52
80.000000 113
81.000000 226
82.000000 130
83.000000 113
84.000000 0
85.000000 0
86.000000 113
87.000000 113
88.000000 0
89.000000 113
90.000000 0
91.000000 133
92.000000 0
93.000000 246
94.000000 33
95.000000 0
96.000000 0
97.000000 0
98.000000 0
99.000000 20
100.000000 0
101.000000 0
102.000000 0
103.000000 0
104.000000 0
105.000000 0
106.000000 0
107.000000 113
108.000000 20
109.000000 0
110.000000 0
111.000000 0
112.000000 20
113.000000 0
114.000000 0
115.000000 0
116.000000 0
117.000000 0
118.000000 20
119.000000 0
120.000000 0
121.000000 0
122.000000 0
123.000000 0
124.000000 0
125.000000 0
126.000000 0
127.000000 0
128.000000 0
129.000000 0
130.000000 0
131.000000 20
132.000000 20
133.000000 0
134.000000 0
135.000000 0
136.000000 0
137.000000 0
138.000000 0
139.000000 0
140.000000 0
141.000000 0
142.000000 0
143.000000 0
144.000000 20
145.000000 0
146.000000 0
147.000000 20
148.000000 0
149.000000 0
150.000000 0
151.000000 0
152.000000 0
153.000000 0
154.000000 0
155.000000 0
156.000000 0
157.000000 0
158.000000 0
159.000000 0
160.000000 0
161.000000 0
162.000000 20
163.000000 20
164.000000 0
165.000000 40
166.000000 0
167.000000 0
168.000000 0
169.000000 0
170.000000 0
171.000000 0
172.000000 0
173.000000 0
174.000000 0
175.000000 0
176.000000 0
177.000000 0
178.000000 0
179.000000 0
180.000000 0
181.000000 0
182.000000 20
183.000000 0
&
```
