## Supplementary material for "What does it take to learn the rules of RNA base pairing? A lot less than you may think": Rfam.15.0.seed.3D.powerhis.join.withgaps

```
0.000000 2321
1.000000 1081
2.000000 727
3.000000 527
4.000000 461
5.000000 377
6.000000 320
7.000000 270
8.000000 237
9.000000 227
10.000000 182
11.000000 189
12.000000 170
13.000000 163
14.000000 145
15.000000 147
16.000000 149
17.000000 128
18.000000 108
19.000000 111
20.000000 111
21.000000 85
22.000000 69
23.000000 85
24.000000 69
25.000000 62
26.000000 62
27.000000 64
28.000000 53
29.000000 37
30.000000 38
31.000000 37
32.000000 27
33.000000 30
34.000000 35
35.000000 36
36.000000 31
37.000000 31
38.000000 23
39.000000 16
40.000000 16
41.000000 14
42.000000 21
43.000000 18
44.000000 11
45.000000 14
46.000000 11
47.000000 5
48.000000 10
49.000000 7
50.000000 5
51.000000 9
52.000000 7
53.000000 1
54.000000 6
55.000000 8
56.000000 8
57.000000 2
58.000000 5
59.000000 8
60.000000 4
61.000000 0
62.000000 3
63.000000 3
64.000000 4
65.000000 4
66.000000 5
67.000000 2
68.000000 1
69.000000 4
70.000000 1
71.000000 3
72.000000 0
73.000000 2
74.000000 3
75.000000 1
76.000000 0
77.000000 2
78.000000 1
79.000000 0
80.000000 1
81.000000 3
82.000000 2
83.000000 2
84.000000 1
85.000000 1
86.000000 1
87.000000 0
88.000000 0
89.000000 2
90.000000 1
91.000000 2
92.000000 1
93.000000 1
94.000000 2
95.000000 0
96.000000 0
97.000000 0
98.000000 1
99.000000 0
100.000000 2
101.000000 0
102.000000 0
103.000000 0
104.000000 0
105.000000 0
106.000000 1
107.000000 0
108.000000 1
109.000000 0
110.000000 1
111.000000 1
112.000000 1
113.000000 0
114.000000 0
115.000000 2
116.000000 0
117.000000 0
118.000000 2
119.000000 0
120.000000 0
121.000000 0
122.000000 0
123.000000 0
124.000000 0
125.000000 0
126.000000 1
127.000000 0
128.000000 0
129.000000 0
130.000000 0
131.000000 1
132.000000 2
133.000000 0
134.000000 1
135.000000 1
136.000000 0
137.000000 0
138.000000 0
139.000000 0
140.000000 0
141.000000 0
142.000000 0
143.000000 0
144.000000 1
145.000000 0
146.000000 0
147.000000 1
148.000000 0
149.000000 0
150.000000 0
151.000000 0
152.000000 0
153.000000 0
154.000000 0
155.000000 0
156.000000 0
157.000000 1
158.000000 0
159.000000 0
160.000000 0
161.000000 0
162.000000 1
163.000000 1
164.000000 1
165.000000 1
166.000000 1
167.000000 0
168.000000 0
169.000000 0
170.000000 0
171.000000 0
172.000000 0
173.000000 0
174.000000 0
175.000000 0
176.000000 0
177.000000 0
178.000000 0
179.000000 0
180.000000 0
181.000000 0
182.000000 1
183.000000 0
184.000000 0
185.000000 0
186.000000 0
187.000000 0
188.000000 0
189.000000 0
190.000000 0
191.000000 0
192.000000 0
193.000000 0
194.000000 0
195.000000 0
196.000000 0
197.000000 0
198.000000 0
199.000000 0
200.000000 0
201.000000 0
202.000000 0
203.000000 0
204.000000 0
205.000000 0
206.000000 0
207.000000 0
208.000000 0
209.000000 0
210.000000 0
211.000000 0
212.000000 0
213.000000 0
214.000000 0
215.000000 0
216.000000 0
217.000000 0
218.000000 0
219.000000 0
220.000000 0
221.000000 0
222.000000 0
223.000000 0
224.000000 0
225.000000 0
226.000000 0
227.000000 0
228.000000 0
229.000000 0
230.000000 0
231.000000 0
232.000000 0
233.000000 0
234.000000 0
235.000000 0
236.000000 0
237.000000 0
238.000000 0
239.000000 0
240.000000 0
241.000000 0
242.000000 0
243.000000 0
244.000000 0
245.000000 0
246.000000 0
247.000000 0
248.000000 0
249.000000 0
250.000000 0
251.000000 0
252.000000 0
253.000000 0
254.000000 0
255.000000 0
256.000000 0
257.000000 0
258.000000 0
259.000000 0
260.000000 0
261.000000 0
262.000000 0
263.000000 0
264.000000 0
265.000000 0
266.000000 0
267.000000 0
268.000000 0
269.000000 0
270.000000 0
271.000000 0
272.000000 0
273.000000 0
274.000000 0
275.000000 1
276.000000 0
277.000000 0
278.000000 0
279.000000 0
280.000000 0
281.000000 0
282.000000 0
283.000000 0
284.000000 0
285.000000 0
286.000000 0
287.000000 0
288.000000 0
289.000000 0
290.000000 0
291.000000 0
292.000000 0
293.000000 0
294.000000 0
295.000000 0
296.000000 0
297.000000 0
298.000000 0
299.000000 1
300.000000 0
&
0.000000 8216629185
1.000000 2722216786
2.000000 1373072984
3.000000 855037789
4.000000 596641818
5.000000 446984553
6.000000 346432076
7.000000 276821741
8.000000 225664515
9.000000 184123173
10.000000 149651883
11.000000 120052733
12.000000 93878909
13.000000 72805265
14.000000 54142443
15.000000 40209376
16.000000 28863550
17.000000 20157147
18.000000 14230379
19.000000 9898205
20.000000 6903868
21.000000 4891302
22.000000 3737813
23.000000 2636211
24.000000 2020230
25.000000 1589566
26.000000 1273282
27.000000 971605
28.000000 761833
29.000000 616754
30.000000 501958
31.000000 454981
32.000000 356152
33.000000 305650
34.000000 270252
35.000000 223655
36.000000 184948
37.000000 154662
38.000000 121303
39.000000 110108
40.000000 79379
41.000000 73742
42.000000 57100
43.000000 47746
44.000000 34964
45.000000 35869
46.000000 33138
47.000000 33689
48.000000 42366
49.000000 32694
50.000000 28274
51.000000 24092
52.000000 19929
53.000000 17627
54.000000 17632
55.000000 15054
56.000000 10493
57.000000 9221
58.000000 7488
59.000000 9427
60.000000 5183
61.000000 5477
62.000000 4832
63.000000 4949
64.000000 5053
65.000000 4503
66.000000 3339
67.000000 2369
68.000000 1763
69.000000 2291
70.000000 1635
71.000000 1201
72.000000 2044
73.000000 1804
74.000000 1068
75.000000 1503
76.000000 1410
77.000000 695
78.000000 784
79.000000 900
80.000000 991
81.000000 1225
82.000000 798
83.000000 1082
84.000000 897
85.000000 712
86.000000 584
87.000000 1193
88.000000 456
89.000000 902
90.000000 948
91.000000 656
92.000000 431
93.000000 608
94.000000 602
95.000000 299
96.000000 456
97.000000 737
98.000000 561
99.000000 1290
100.000000 589
101.000000 588
102.000000 912
103.000000 773
104.000000 644
105.000000 887
106.000000 1420
107.000000 607
108.000000 415
109.000000 1036
110.000000 797
111.000000 378
112.000000 362
113.000000 114
114.000000 299
115.000000 500
116.000000 301
117.000000 71
118.000000 284
119.000000 53
120.000000 54
121.000000 114
122.000000 228
123.000000 228
124.000000 132
125.000000 169
126.000000 113
127.000000 151
128.000000 18
129.000000 264
130.000000 0
131.000000 205
132.000000 247
133.000000 246
134.000000 227
135.000000 113
136.000000 18
137.000000 18
138.000000 0
139.000000 0
140.000000 0
141.000000 18
142.000000 265
143.000000 151
144.000000 38
145.000000 114
146.000000 114
147.000000 20
148.000000 132
149.000000 150
150.000000 36
151.000000 114
152.000000 36
153.000000 114
154.000000 114
155.000000 36
156.000000 132
157.000000 149
158.000000 18
159.000000 114
160.000000 342
161.000000 114
162.000000 38
163.000000 56
164.000000 131
165.000000 20
166.000000 20
167.000000 18
168.000000 0
169.000000 0
170.000000 0
171.000000 0
172.000000 0
173.000000 0
174.000000 0
175.000000 0
176.000000 0
177.000000 0
178.000000 36
179.000000 0
180.000000 0
181.000000 0
182.000000 20
183.000000 18
184.000000 0
185.000000 0
186.000000 18
187.000000 0
188.000000 18
189.000000 0
190.000000 0
191.000000 0
192.000000 0
193.000000 0
194.000000 0
195.000000 0
196.000000 18
197.000000 0
198.000000 18
199.000000 0
200.000000 0
201.000000 0
202.000000 0
203.000000 0
204.000000 0
205.000000 0
206.000000 0
207.000000 0
208.000000 0
209.000000 0
210.000000 0
211.000000 0
212.000000 18
213.000000 0
214.000000 0
215.000000 0
216.000000 0
217.000000 0
218.000000 0
219.000000 0
220.000000 0
221.000000 0
222.000000 0
223.000000 0
224.000000 0
225.000000 0
226.000000 0
227.000000 0
228.000000 0
229.000000 0
230.000000 0
231.000000 36
232.000000 0
233.000000 0
234.000000 0
235.000000 0
236.000000 0
237.000000 36
238.000000 0
239.000000 0
240.000000 0
241.000000 36
242.000000 0
243.000000 0
244.000000 0
245.000000 0
246.000000 0
247.000000 0
248.000000 0
249.000000 0
250.000000 0
251.000000 0
252.000000 0
253.000000 0
254.000000 0
255.000000 0
256.000000 0
257.000000 0
258.000000 0
259.000000 0
260.000000 0
261.000000 0
262.000000 0
263.000000 0
264.000000 0
265.000000 0
266.000000 0
267.000000 0
268.000000 0
269.000000 0
270.000000 0
271.000000 0
272.000000 0
273.000000 0
274.000000 0
275.000000 17
276.000000 0
277.000000 0
278.000000 0
279.000000 0
280.000000 0
281.000000 0
282.000000 0
283.000000 0
284.000000 0
285.000000 0
286.000000 0
287.000000 0
288.000000 0
289.000000 0
290.000000 0
291.000000 0
292.000000 0
293.000000 0
294.000000 0
295.000000 0
296.000000 0
297.000000 0
298.000000 0
299.000000 17
300.000000 0
&
```
