## Supplementary material for "What does it take to learn the rules of RNA base pairing? A lot less than you may think": Rfam.15.0.seed.3D.powerhis.join.withgaps.pair

```
#	9319.000000	1.000000
0.000000 2321
1.000000 1081
2.000000 727
3.000000 527
4.000000 461
5.000000 377
6.000000 320
7.000000 270
8.000000 237
9.000000 227
10.000000 182
11.000000 189
12.000000 170
13.000000 163
14.000000 145
15.000000 147
16.000000 149
17.000000 128
18.000000 108
19.000000 111
20.000000 111
21.000000 85
22.000000 69
23.000000 85
24.000000 69
25.000000 62
26.000000 62
27.000000 64
28.000000 53
29.000000 37
30.000000 38
31.000000 37
32.000000 27
33.000000 30
34.000000 35
35.000000 36
36.000000 31
37.000000 31
38.000000 23
39.000000 16
40.000000 16
41.000000 14
42.000000 21
43.000000 18
44.000000 11
45.000000 14
46.000000 11
47.000000 5
48.000000 10
49.000000 7
50.000000 5
51.000000 9
52.000000 7
53.000000 1
54.000000 6
55.000000 8
56.000000 8
57.000000 2
58.000000 5
59.000000 8
60.000000 4
61.000000 0
62.000000 3
63.000000 3
64.000000 4
65.000000 4
66.000000 5
67.000000 2
68.000000 1
69.000000 4
70.000000 1
71.000000 3
72.000000 0
73.000000 2
74.000000 3
75.000000 1
76.000000 0
77.000000 2
78.000000 1
79.000000 0
80.000000 1
81.000000 3
82.000000 2
83.000000 2
84.000000 1
85.000000 1
86.000000 1
87.000000 0
88.000000 0
89.000000 2
90.000000 1
91.000000 2
92.000000 1
93.000000 1
94.000000 2
95.000000 0
96.000000 0
97.000000 0
98.000000 1
99.000000 0
100.000000 2
101.000000 0
102.000000 0
103.000000 0
104.000000 0
105.000000 0
106.000000 1
107.000000 0
108.000000 1
109.000000 0
110.000000 1
111.000000 1
112.000000 1
113.000000 0
114.000000 0
115.000000 2
116.000000 0
117.000000 0
118.000000 2
119.000000 0
120.000000 0
121.000000 0
122.000000 0
123.000000 0
124.000000 0
125.000000 0
126.000000 1
127.000000 0
128.000000 0
129.000000 0
130.000000 0
131.000000 1
132.000000 2
133.000000 0
134.000000 1
135.000000 1
136.000000 0
137.000000 0
138.000000 0
139.000000 0
140.000000 0
141.000000 0
142.000000 0
143.000000 0
144.000000 1
145.000000 0
146.000000 0
147.000000 1
148.000000 0
149.000000 0
150.000000 0
151.000000 0
152.000000 0
153.000000 0
154.000000 0
155.000000 0
156.000000 0
157.000000 1
158.000000 0
159.000000 0
160.000000 0
161.000000 0
162.000000 1
163.000000 1
164.000000 1
165.000000 1
166.000000 1
167.000000 0
168.000000 0
169.000000 0
170.000000 0
171.000000 0
172.000000 0
173.000000 0
174.000000 0
175.000000 0
176.000000 0
177.000000 0
178.000000 0
179.000000 0
180.000000 0
181.000000 0
182.000000 1
183.000000 0
184.000000 0
185.000000 0
186.000000 0
187.000000 0
188.000000 0
189.000000 0
190.000000 0
191.000000 0
192.000000 0
193.000000 0
194.000000 0
195.000000 0
196.000000 0
197.000000 0
198.000000 0
199.000000 0
200.000000 0
201.000000 0
202.000000 0
203.000000 0
204.000000 0
205.000000 0
206.000000 0
207.000000 0
208.000000 0
209.000000 0
210.000000 0
211.000000 0
212.000000 0
213.000000 0
214.000000 0
215.000000 0
216.000000 0
217.000000 0
218.000000 0
219.000000 0
220.000000 0
221.000000 0
222.000000 0
223.000000 0
224.000000 0
225.000000 0
226.000000 0
227.000000 0
228.000000 0
229.000000 0
230.000000 0
231.000000 0
232.000000 0
233.000000 0
234.000000 0
235.000000 0
236.000000 0
237.000000 0
238.000000 0
239.000000 0
240.000000 0
241.000000 0
242.000000 0
243.000000 0
244.000000 0
245.000000 0
246.000000 0
247.000000 0
248.000000 0
249.000000 0
250.000000 0
251.000000 0
252.000000 0
253.000000 0
254.000000 0
255.000000 0
256.000000 0
257.000000 0
258.000000 0
259.000000 0
260.000000 0
261.000000 0
262.000000 0
263.000000 0
264.000000 0
265.000000 0
266.000000 0
267.000000 0
268.000000 0
269.000000 0
270.000000 0
271.000000 0
272.000000 0
273.000000 0
274.000000 0
275.000000 1
276.000000 0
277.000000 0
278.000000 0
279.000000 0
280.000000 0
281.000000 0
282.000000 0
283.000000 0
284.000000 0
285.000000 0
286.000000 0
287.000000 0
288.000000 0
289.000000 0
290.000000 0
291.000000 0
292.000000 0
293.000000 0
294.000000 0
295.000000 0
296.000000 0
297.000000 0
298.000000 0
299.000000 1
300.000000 0
&
#	9319.000000	1.000000
0.000000 2095
1.000000 616
2.000000 334
3.000000 230
4.000000 181
5.000000 212
6.000000 174
7.000000 157
8.000000 143
9.000000 136
10.000000 124
11.000000 144
12.000000 114
13.000000 130
14.000000 114
15.000000 119
16.000000 98
17.000000 86
18.000000 88
19.000000 67
20.000000 84
21.000000 78
22.000000 90
23.000000 81
24.000000 67
25.000000 73
26.000000 81
27.000000 84
28.000000 88
29.000000 76
30.000000 74
31.000000 79
32.000000 79
33.000000 71
34.000000 77
35.000000 51
36.000000 50
37.000000 57
38.000000 71
39.000000 56
40.000000 53
41.000000 44
42.000000 67
43.000000 53
44.000000 73
45.000000 53
46.000000 52
47.000000 59
48.000000 54
49.000000 50
50.000000 57
51.000000 48
52.000000 52
53.000000 69
54.000000 58
55.000000 53
56.000000 54
57.000000 58
58.000000 51
59.000000 47
60.000000 47
61.000000 54
62.000000 54
63.000000 41
64.000000 47
65.000000 39
66.000000 34
67.000000 36
68.000000 39
69.000000 30
70.000000 46
71.000000 43
72.000000 33
73.000000 22
74.000000 34
75.000000 18
76.000000 22
77.000000 32
78.000000 25
79.000000 12
80.000000 17
81.000000 9
82.000000 14
83.000000 17
84.000000 17
85.000000 17
86.000000 8
87.000000 11
88.000000 10
89.000000 6
90.000000 9
91.000000 7
92.000000 11
93.000000 9
94.000000 9
95.000000 5
96.000000 5
97.000000 4
98.000000 5
99.000000 3
100.000000 2
101.000000 7
102.000000 6
103.000000 3
104.000000 2
105.000000 4
106.000000 6
107.000000 7
108.000000 3
109.000000 4
110.000000 2
111.000000 1
112.000000 1
113.000000 2
114.000000 2
115.000000 7
116.000000 4
117.000000 3
118.000000 3
119.000000 0
120.000000 1
121.000000 1
122.000000 4
123.000000 0
124.000000 2
125.000000 1
126.000000 0
127.000000 1
128.000000 1
129.000000 5
130.000000 0
131.000000 4
132.000000 2
133.000000 3
134.000000 2
135.000000 1
136.000000 0
137.000000 3
138.000000 3
139.000000 5
140.000000 1
141.000000 0
142.000000 2
143.000000 2
144.000000 2
145.000000 4
146.000000 2
147.000000 2
148.000000 5
149.000000 3
150.000000 0
151.000000 6
152.000000 5
153.000000 3
154.000000 0
155.000000 0
156.000000 2
157.000000 3
158.000000 3
159.000000 2
160.000000 3
161.000000 1
162.000000 1
163.000000 3
164.000000 4
165.000000 3
166.000000 3
167.000000 2
168.000000 2
169.000000 3
170.000000 0
171.000000 1
172.000000 0
173.000000 0
174.000000 2
175.000000 3
176.000000 3
177.000000 3
178.000000 3
179.000000 3
180.000000 0
181.000000 6
182.000000 1
183.000000 2
184.000000 3
185.000000 1
186.000000 2
187.000000 2
188.000000 2
189.000000 1
190.000000 1
191.000000 3
192.000000 1
193.000000 0
194.000000 1
195.000000 3
196.000000 0
197.000000 0
198.000000 3
199.000000 2
200.000000 2
201.000000 1
202.000000 2
203.000000 3
204.000000 3
205.000000 2
206.000000 2
207.000000 2
208.000000 2
209.000000 3
210.000000 0
211.000000 1
212.000000 2
213.000000 3
214.000000 1
215.000000 1
216.000000 1
217.000000 1
218.000000 2
219.000000 0
220.000000 0
221.000000 0
222.000000 0
223.000000 1
224.000000 2
225.000000 1
226.000000 4
227.000000 0
228.000000 3
229.000000 0
230.000000 1
231.000000 3
232.000000 1
233.000000 2
234.000000 0
235.000000 0
236.000000 2
237.000000 1
238.000000 1
239.000000 0
240.000000 0
241.000000 1
242.000000 2
243.000000 5
244.000000 1
245.000000 1
246.000000 0
247.000000 3
248.000000 2
249.000000 2
250.000000 0
251.000000 2
252.000000 2
253.000000 3
254.000000 1
255.000000 1
256.000000 2
257.000000 1
258.000000 1
259.000000 3
260.000000 2
261.000000 1
262.000000 1
263.000000 0
264.000000 2
265.000000 1
266.000000 0
267.000000 6
268.000000 2
269.000000 1
270.000000 2
271.000000 5
272.000000 1
273.000000 0
274.000000 1
275.000000 2
276.000000 4
277.000000 2
278.000000 1
279.000000 1
280.000000 1
281.000000 1
282.000000 2
283.000000 2
284.000000 2
285.000000 2
286.000000 4
287.000000 1
288.000000 5
289.000000 1
290.000000 3
291.000000 2
292.000000 0
293.000000 0
294.000000 2
295.000000 0
296.000000 2
297.000000 0
298.000000 1
299.000000 3
300.000000 2
301.000000 3
302.000000 0
303.000000 0
304.000000 0
305.000000 0
306.000000 0
307.000000 3
308.000000 1
309.000000 1
310.000000 2
311.000000 4
312.000000 0
313.000000 0
314.000000 0
315.000000 1
316.000000 1
317.000000 6
318.000000 2
319.000000 1
320.000000 0
321.000000 2
322.000000 4
323.000000 3
324.000000 1
325.000000 3
326.000000 0
327.000000 1
328.000000 0
329.000000 1
330.000000 1
331.000000 1
332.000000 2
333.000000 2
334.000000 0
335.000000 0
336.000000 0
337.000000 0
338.000000 1
339.000000 0
340.000000 1
341.000000 1
342.000000 1
343.000000 0
344.000000 1
345.000000 0
346.000000 0
347.000000 1
348.000000 0
349.000000 0
350.000000 0
351.000000 0
352.000000 0
353.000000 2
354.000000 1
355.000000 2
356.000000 0
357.000000 0
358.000000 0
359.000000 2
360.000000 0
361.000000 1
362.000000 0
363.000000 0
364.000000 0
365.000000 0
366.000000 0
367.000000 0
368.000000 2
369.000000 1
370.000000 0
371.000000 1
372.000000 0
373.000000 0
374.000000 0
375.000000 0
376.000000 1
377.000000 0
378.000000 0
379.000000 0
380.000000 0
381.000000 0
382.000000 0
383.000000 0
384.000000 0
385.000000 0
386.000000 0
387.000000 0
388.000000 1
389.000000 0
390.000000 1
391.000000 0
392.000000 0
393.000000 0
394.000000 0
395.000000 0
396.000000 0
397.000000 0
398.000000 0
399.000000 0
400.000000 0
401.000000 0
402.000000 0
403.000000 0
404.000000 0
405.000000 0
406.000000 0
407.000000 0
408.000000 1
409.000000 0
410.000000 0
411.000000 0
412.000000 0
413.000000 0
414.000000 0
415.000000 0
416.000000 0
417.000000 2
418.000000 0
419.000000 0
420.000000 0
421.000000 0
422.000000 0
423.000000 0
424.000000 0
425.000000 0
426.000000 0
427.000000 0
428.000000 0
429.000000 1
430.000000 0
431.000000 0
432.000000 0
433.000000 0
434.000000 0
435.000000 0
436.000000 0
437.000000 0
438.000000 0
439.000000 1
440.000000 0
441.000000 0
442.000000 0
443.000000 0
444.000000 0
445.000000 0
446.000000 0
447.000000 0
448.000000 0
449.000000 1
450.000000 0
451.000000 0
452.000000 0
453.000000 0
454.000000 0
455.000000 0
456.000000 0
457.000000 0
458.000000 0
459.000000 0
460.000000 0
461.000000 0
462.000000 1
463.000000 0
464.000000 0
465.000000 0
466.000000 0
467.000000 0
468.000000 0
469.000000 0
470.000000 0
471.000000 0
472.000000 0
473.000000 0
474.000000 1
475.000000 0
476.000000 0
477.000000 0
478.000000 0
479.000000 0
480.000000 0
481.000000 0
482.000000 0
483.000000 0
484.000000 0
485.000000 0
486.000000 0
487.000000 0
488.000000 0
489.000000 1
490.000000 0
491.000000 0
492.000000 0
493.000000 0
494.000000 0
495.000000 1
496.000000 0
497.000000 0
498.000000 0
499.000000 0
500.000000 0
501.000000 0
502.000000 0
503.000000 0
504.000000 1
505.000000 0
506.000000 0
507.000000 0
508.000000 0
509.000000 0
510.000000 0
511.000000 0
512.000000 0
513.000000 0
514.000000 0
515.000000 0
516.000000 0
517.000000 0
518.000000 0
519.000000 0
520.000000 0
521.000000 0
522.000000 0
523.000000 0
524.000000 0
525.000000 0
526.000000 0
527.000000 0
528.000000 0
529.000000 0
530.000000 0
531.000000 0
532.000000 0
533.000000 0
534.000000 0
535.000000 0
536.000000 0
537.000000 0
538.000000 0
539.000000 0
540.000000 0
541.000000 0
542.000000 0
543.000000 0
544.000000 0
545.000000 1
546.000000 0
547.000000 0
548.000000 0
549.000000 0
550.000000 0
551.000000 0
552.000000 0
553.000000 0
554.000000 0
555.000000 0
556.000000 0
557.000000 0
558.000000 0
559.000000 0
560.000000 0
561.000000 0
562.000000 0
563.000000 0
564.000000 0
565.000000 0
566.000000 0
567.000000 0
568.000000 0
569.000000 0
570.000000 0
571.000000 0
572.000000 0
573.000000 0
574.000000 0
575.000000 0
576.000000 0
577.000000 0
578.000000 0
579.000000 0
580.000000 0
581.000000 0
582.000000 0
583.000000 0
584.000000 0
585.000000 0
586.000000 0
587.000000 0
588.000000 0
589.000000 0
590.000000 0
591.000000 0
592.000000 0
593.000000 0
594.000000 0
595.000000 0
596.000000 0
597.000000 0
598.000000 0
599.000000 0
600.000000 0
601.000000 0
602.000000 0
603.000000 0
604.000000 0
605.000000 0
606.000000 0
607.000000 0
608.000000 0
609.000000 0
610.000000 0
611.000000 0
612.000000 0
613.000000 0
614.000000 0
615.000000 0
616.000000 0
617.000000 0
618.000000 0
619.000000 0
620.000000 0
621.000000 0
622.000000 0
623.000000 1
624.000000 0
625.000000 0
626.000000 0
627.000000 0
628.000000 0
629.000000 0
630.000000 0
631.000000 0
632.000000 0
633.000000 0
634.000000 0
635.000000 0
636.000000 1
637.000000 0
638.000000 0
639.000000 0
640.000000 0
641.000000 0
642.000000 0
643.000000 0
644.000000 0
645.000000 0
646.000000 0
647.000000 0
648.000000 0
649.000000 0
650.000000 1
651.000000 0
652.000000 0
653.000000 0
654.000000 0
655.000000 0
656.000000 1
657.000000 0
658.000000 0
659.000000 0
660.000000 0
661.000000 0
662.000000 0
663.000000 0
664.000000 0
665.000000 0
666.000000 0
667.000000 0
668.000000 0
669.000000 0
670.000000 0
671.000000 0
672.000000 0
673.000000 0
674.000000 0
675.000000 0
676.000000 0
677.000000 0
678.000000 1
679.000000 0
680.000000 0
681.000000 0
682.000000 0
683.000000 0
684.000000 0
685.000000 0
686.000000 1
687.000000 0
688.000000 0
689.000000 0
690.000000 0
691.000000 1
692.000000 0
693.000000 0
694.000000 0
695.000000 1
696.000000 0
697.000000 0
698.000000 0
699.000000 1
700.000000 0
701.000000 0
702.000000 0
703.000000 0
704.000000 0
705.000000 0
706.000000 0
707.000000 0
708.000000 0
709.000000 0
710.000000 0
711.000000 0
712.000000 0
713.000000 0
714.000000 0
715.000000 1
716.000000 0
717.000000 0
718.000000 0
719.000000 1
720.000000 0
721.000000 0
722.000000 0
723.000000 0
724.000000 0
725.000000 0
726.000000 0
727.000000 0
728.000000 0
729.000000 0
730.000000 0
731.000000 0
732.000000 0
733.000000 0
734.000000 0
735.000000 0
736.000000 0
737.000000 0
738.000000 0
739.000000 0
740.000000 0
741.000000 0
742.000000 0
743.000000 1
744.000000 0
745.000000 0
746.000000 0
747.000000 0
748.000000 0
749.000000 0
750.000000 0
751.000000 0
752.000000 0
753.000000 0
754.000000 0
755.000000 0
756.000000 1
757.000000 0
&
#	9319.000000	1.000000
0.000000 2321
1.000000 1081
2.000000 727
3.000000 527
4.000000 461
5.000000 377
6.000000 320
7.000000 270
8.000000 237
9.000000 227
10.000000 182
11.000000 189
12.000000 170
13.000000 163
14.000000 145
15.000000 147
16.000000 149
17.000000 128
18.000000 108
19.000000 111
20.000000 111
21.000000 85
22.000000 69
23.000000 85
24.000000 69
25.000000 62
26.000000 62
27.000000 64
28.000000 53
29.000000 37
30.000000 38
31.000000 37
32.000000 27
33.000000 30
34.000000 35
35.000000 36
36.000000 31
37.000000 31
38.000000 23
39.000000 16
40.000000 16
41.000000 14
42.000000 21
43.000000 18
44.000000 11
45.000000 14
46.000000 11
47.000000 5
48.000000 10
49.000000 7
50.000000 5
51.000000 9
52.000000 7
53.000000 1
54.000000 6
55.000000 8
56.000000 8
57.000000 2
58.000000 5
59.000000 8
60.000000 4
61.000000 0
62.000000 3
63.000000 3
64.000000 4
65.000000 4
66.000000 5
67.000000 2
68.000000 1
69.000000 4
70.000000 1
71.000000 3
72.000000 0
73.000000 2
74.000000 3
75.000000 1
76.000000 0
77.000000 2
78.000000 1
79.000000 0
80.000000 1
81.000000 3
82.000000 2
83.000000 2
84.000000 1
85.000000 1
86.000000 1
87.000000 0
88.000000 0
89.000000 2
90.000000 1
91.000000 2
92.000000 1
93.000000 1
94.000000 2
95.000000 0
96.000000 0
97.000000 0
98.000000 1
99.000000 0
100.000000 2
101.000000 0
102.000000 0
103.000000 0
104.000000 0
105.000000 0
106.000000 1
107.000000 0
108.000000 1
109.000000 0
110.000000 1
111.000000 1
112.000000 1
113.000000 0
114.000000 0
115.000000 2
116.000000 0
117.000000 0
118.000000 2
119.000000 0
120.000000 0
121.000000 0
122.000000 0
123.000000 0
124.000000 0
125.000000 0
126.000000 1
127.000000 0
128.000000 0
129.000000 0
130.000000 0
131.000000 1
132.000000 2
133.000000 0
134.000000 1
135.000000 1
136.000000 0
137.000000 0
138.000000 0
139.000000 0
140.000000 0
141.000000 0
142.000000 0
143.000000 0
144.000000 1
145.000000 0
146.000000 0
147.000000 1
148.000000 0
149.000000 0
150.000000 0
151.000000 0
152.000000 0
153.000000 0
154.000000 0
155.000000 0
156.000000 0
157.000000 1
158.000000 0
159.000000 0
160.000000 0
161.000000 0
162.000000 1
163.000000 1
164.000000 1
165.000000 1
166.000000 1
167.000000 0
168.000000 0
169.000000 0
170.000000 0
171.000000 0
172.000000 0
173.000000 0
174.000000 0
175.000000 0
176.000000 0
177.000000 0
178.000000 0
179.000000 0
180.000000 0
181.000000 0
182.000000 1
183.000000 0
184.000000 0
185.000000 0
186.000000 0
187.000000 0
188.000000 0
189.000000 0
190.000000 0
191.000000 0
192.000000 0
193.000000 0
194.000000 0
195.000000 0
196.000000 0
197.000000 0
198.000000 0
199.000000 0
200.000000 0
201.000000 0
202.000000 0
203.000000 0
204.000000 0
205.000000 0
206.000000 0
207.000000 0
208.000000 0
209.000000 0
210.000000 0
211.000000 0
212.000000 0
213.000000 0
214.000000 0
215.000000 0
216.000000 0
217.000000 0
218.000000 0
219.000000 0
220.000000 0
221.000000 0
222.000000 0
223.000000 0
224.000000 0
225.000000 0
226.000000 0
227.000000 0
228.000000 0
229.000000 0
230.000000 0
231.000000 0
232.000000 0
233.000000 0
234.000000 0
235.000000 0
236.000000 0
237.000000 0
238.000000 0
239.000000 0
240.000000 0
241.000000 0
242.000000 0
243.000000 0
244.000000 0
245.000000 0
246.000000 0
247.000000 0
248.000000 0
249.000000 0
250.000000 0
251.000000 0
252.000000 0
253.000000 0
254.000000 0
255.000000 0
256.000000 0
257.000000 0
258.000000 0
259.000000 0
260.000000 0
261.000000 0
262.000000 0
263.000000 0
264.000000 0
265.000000 0
266.000000 0
267.000000 0
268.000000 0
269.000000 0
270.000000 0
271.000000 0
272.000000 0
273.000000 0
274.000000 0
275.000000 1
276.000000 0
277.000000 0
278.000000 0
279.000000 0
280.000000 0
281.000000 0
282.000000 0
283.000000 0
284.000000 0
285.000000 0
286.000000 0
287.000000 0
288.000000 0
289.000000 0
290.000000 0
291.000000 0
292.000000 0
293.000000 0
294.000000 0
295.000000 0
296.000000 0
297.000000 0
298.000000 0
299.000000 1
300.000000 0
&
#	9319.000000	1.000000
0.000000 2321
1.000000 1081
2.000000 727
3.000000 527
4.000000 461
5.000000 377
6.000000 320
7.000000 270
8.000000 237
9.000000 227
10.000000 182
11.000000 189
12.000000 170
13.000000 163
14.000000 145
15.000000 147
16.000000 149
17.000000 128
18.000000 108
19.000000 111
20.000000 111
21.000000 85
22.000000 69
23.000000 85
24.000000 69
25.000000 62
26.000000 62
27.000000 64
28.000000 53
29.000000 37
30.000000 38
31.000000 37
32.000000 27
33.000000 30
34.000000 35
35.000000 36
36.000000 31
37.000000 31
38.000000 23
39.000000 16
40.000000 16
41.000000 14
42.000000 21
43.000000 18
44.000000 11
45.000000 14
46.000000 11
47.000000 5
48.000000 10
49.000000 7
50.000000 5
51.000000 9
52.000000 7
53.000000 1
54.000000 6
55.000000 8
56.000000 8
57.000000 2
58.000000 5
59.000000 8
60.000000 4
61.000000 0
62.000000 3
63.000000 3
64.000000 4
65.000000 4
66.000000 5
67.000000 2
68.000000 1
69.000000 4
70.000000 1
71.000000 3
72.000000 0
73.000000 2
74.000000 3
75.000000 1
76.000000 0
77.000000 2
78.000000 1
79.000000 0
80.000000 1
81.000000 3
82.000000 2
83.000000 2
84.000000 1
85.000000 1
86.000000 1
87.000000 0
88.000000 0
89.000000 2
90.000000 1
91.000000 2
92.000000 1
93.000000 1
94.000000 2
95.000000 0
96.000000 0
97.000000 0
98.000000 1
99.000000 0
100.000000 2
101.000000 0
102.000000 0
103.000000 0
104.000000 0
105.000000 0
106.000000 1
107.000000 0
108.000000 1
109.000000 0
110.000000 1
111.000000 1
112.000000 1
113.000000 0
114.000000 0
115.000000 2
116.000000 0
117.000000 0
118.000000 2
119.000000 0
120.000000 0
121.000000 0
122.000000 0
123.000000 0
124.000000 0
125.000000 0
126.000000 1
127.000000 0
128.000000 0
129.000000 0
130.000000 0
131.000000 1
132.000000 2
133.000000 0
134.000000 1
135.000000 1
136.000000 0
137.000000 0
138.000000 0
139.000000 0
140.000000 0
141.000000 0
142.000000 0
143.000000 0
144.000000 1
145.000000 0
146.000000 0
147.000000 1
148.000000 0
149.000000 0
150.000000 0
151.000000 0
152.000000 0
153.000000 0
154.000000 0
155.000000 0
156.000000 0
157.000000 1
158.000000 0
159.000000 0
160.000000 0
161.000000 0
162.000000 1
163.000000 1
164.000000 1
165.000000 1
166.000000 1
167.000000 0
168.000000 0
169.000000 0
170.000000 0
171.000000 0
172.000000 0
173.000000 0
174.000000 0
175.000000 0
176.000000 0
177.000000 0
178.000000 0
179.000000 0
180.000000 0
181.000000 0
182.000000 1
183.000000 0
184.000000 0
185.000000 0
186.000000 0
187.000000 0
188.000000 0
189.000000 0
190.000000 0
191.000000 0
192.000000 0
193.000000 0
194.000000 0
195.000000 0
196.000000 0
197.000000 0
198.000000 0
199.000000 0
200.000000 0
201.000000 0
202.000000 0
203.000000 0
204.000000 0
205.000000 0
206.000000 0
207.000000 0
208.000000 0
209.000000 0
210.000000 0
211.000000 0
212.000000 0
213.000000 0
214.000000 0
215.000000 0
216.000000 0
217.000000 0
218.000000 0
219.000000 0
220.000000 0
221.000000 0
222.000000 0
223.000000 0
224.000000 0
225.000000 0
226.000000 0
227.000000 0
228.000000 0
229.000000 0
230.000000 0
231.000000 0
232.000000 0
233.000000 0
234.000000 0
235.000000 0
236.000000 0
237.000000 0
238.000000 0
239.000000 0
240.000000 0
241.000000 0
242.000000 0
243.000000 0
244.000000 0
245.000000 0
246.000000 0
247.000000 0
248.000000 0
249.000000 0
250.000000 0
251.000000 0
252.000000 0
253.000000 0
254.000000 0
255.000000 0
256.000000 0
257.000000 0
258.000000 0
259.000000 0
260.000000 0
261.000000 0
262.000000 0
263.000000 0
264.000000 0
265.000000 0
266.000000 0
267.000000 0
268.000000 0
269.000000 0
270.000000 0
271.000000 0
272.000000 0
273.000000 0
274.000000 0
275.000000 1
276.000000 0
277.000000 0
278.000000 0
279.000000 0
280.000000 0
281.000000 0
282.000000 0
283.000000 0
284.000000 0
285.000000 0
286.000000 0
287.000000 0
288.000000 0
289.000000 0
290.000000 0
291.000000 0
292.000000 0
293.000000 0
294.000000 0
295.000000 0
296.000000 0
297.000000 0
298.000000 0
299.000000 1
300.000000 0
&
```
