## Supplementary material for "What does it take to learn the rules of RNA base pairing? A lot less than you may think": Rfam.15.0.seed.3D.powerhis.join.withgaps.unpair

```
#	15876315283.000000	1.000000
0.000000 8216629185
1.000000 2722216786
2.000000 1373072984
3.000000 855037789
4.000000 596641818
5.000000 446984553
6.000000 346432076
7.000000 276821741
8.000000 225664515
9.000000 184123173
10.000000 149651883
11.000000 120052733
12.000000 93878909
13.000000 72805265
14.000000 54142443
15.000000 40209376
16.000000 28863550
17.000000 20157147
18.000000 14230379
19.000000 9898205
20.000000 6903868
21.000000 4891302
22.000000 3737813
23.000000 2636211
24.000000 2020230
25.000000 1589566
26.000000 1273282
27.000000 971605
28.000000 761833
29.000000 616754
30.000000 501958
31.000000 454981
32.000000 356152
33.000000 305650
34.000000 270252
35.000000 223655
36.000000 184948
37.000000 154662
38.000000 121303
39.000000 110108
40.000000 79379
41.000000 73742
42.000000 57100
43.000000 47746
44.000000 34964
45.000000 35869
46.000000 33138
47.000000 33689
48.000000 42366
49.000000 32694
50.000000 28274
51.000000 24092
52.000000 19929
53.000000 17627
54.000000 17632
55.000000 15054
56.000000 10493
57.000000 9221
58.000000 7488
59.000000 9427
60.000000 5183
61.000000 5477
62.000000 4832
63.000000 4949
64.000000 5053
65.000000 4503
66.000000 3339
67.000000 2369
68.000000 1763
69.000000 2291
70.000000 1635
71.000000 1201
72.000000 2044
73.000000 1804
74.000000 1068
75.000000 1503
76.000000 1410
77.000000 695
78.000000 784
79.000000 900
80.000000 991
81.000000 1225
82.000000 798
83.000000 1082
84.000000 897
85.000000 712
86.000000 584
87.000000 1193
88.000000 456
89.000000 902
90.000000 948
91.000000 656
92.000000 431
93.000000 608
94.000000 602
95.000000 299
96.000000 456
97.000000 737
98.000000 561
99.000000 1290
100.000000 589
101.000000 588
102.000000 912
103.000000 773
104.000000 644
105.000000 887
106.000000 1420
107.000000 607
108.000000 415
109.000000 1036
110.000000 797
111.000000 378
112.000000 362
113.000000 114
114.000000 299
115.000000 500
116.000000 301
117.000000 71
118.000000 284
119.000000 53
120.000000 54
121.000000 114
122.000000 228
123.000000 228
124.000000 132
125.000000 169
126.000000 113
127.000000 151
128.000000 18
129.000000 264
130.000000 0
131.000000 205
132.000000 247
133.000000 246
134.000000 227
135.000000 113
136.000000 18
137.000000 18
138.000000 0
139.000000 0
140.000000 0
141.000000 18
142.000000 265
143.000000 151
144.000000 38
145.000000 114
146.000000 114
147.000000 20
148.000000 132
149.000000 150
150.000000 36
151.000000 114
152.000000 36
153.000000 114
154.000000 114
155.000000 36
156.000000 132
157.000000 149
158.000000 18
159.000000 114
160.000000 342
161.000000 114
162.000000 38
163.000000 56
164.000000 131
165.000000 20
166.000000 20
167.000000 18
168.000000 0
169.000000 0
170.000000 0
171.000000 0
172.000000 0
173.000000 0
174.000000 0
175.000000 0
176.000000 0
177.000000 0
178.000000 36
179.000000 0
180.000000 0
181.000000 0
182.000000 20
183.000000 18
184.000000 0
185.000000 0
186.000000 18
187.000000 0
188.000000 18
189.000000 0
190.000000 0
191.000000 0
192.000000 0
193.000000 0
194.000000 0
195.000000 0
196.000000 18
197.000000 0
198.000000 18
199.000000 0
200.000000 0
201.000000 0
202.000000 0
203.000000 0
204.000000 0
205.000000 0
206.000000 0
207.000000 0
208.000000 0
209.000000 0
210.000000 0
211.000000 0
212.000000 18
213.000000 0
214.000000 0
215.000000 0
216.000000 0
217.000000 0
218.000000 0
219.000000 0
220.000000 0
221.000000 0
222.000000 0
223.000000 0
224.000000 0
225.000000 0
226.000000 0
227.000000 0
228.000000 0
229.000000 0
230.000000 0
231.000000 36
232.000000 0
233.000000 0
234.000000 0
235.000000 0
236.000000 0
237.000000 36
238.000000 0
239.000000 0
240.000000 0
241.000000 36
242.000000 0
243.000000 0
244.000000 0
245.000000 0
246.000000 0
247.000000 0
248.000000 0
249.000000 0
250.000000 0
251.000000 0
252.000000 0
253.000000 0
254.000000 0
255.000000 0
256.000000 0
257.000000 0
258.000000 0
259.000000 0
260.000000 0
261.000000 0
262.000000 0
263.000000 0
264.000000 0
265.000000 0
266.000000 0
267.000000 0
268.000000 0
269.000000 0
270.000000 0
271.000000 0
272.000000 0
273.000000 0
274.000000 0
275.000000 17
276.000000 0
277.000000 0
278.000000 0
279.000000 0
280.000000 0
281.000000 0
282.000000 0
283.000000 0
284.000000 0
285.000000 0
286.000000 0
287.000000 0
288.000000 0
289.000000 0
290.000000 0
291.000000 0
292.000000 0
293.000000 0
294.000000 0
295.000000 0
296.000000 0
297.000000 0
298.000000 0
299.000000 17
300.000000 0
&
#	15876315283.000000	1.000000
0.000000 5323037179
1.000000 1743167008
2.000000 853009160
3.000000 554806175
4.000000 453187355
5.000000 404966243
6.000000 366107964
7.000000 331236616
8.000000 296157091
9.000000 263981382
10.000000 237720931
11.000000 217933537
12.000000 198257843
13.000000 185274314
14.000000 173844172
15.000000 166000632
16.000000 159607642
17.000000 154064901
18.000000 148884748
19.000000 144505302
20.000000 139692579
21.000000 135513322
22.000000 132425826
23.000000 128379654
24.000000 124468726
25.000000 121334028
26.000000 119301507
27.000000 116610882
28.000000 115060713
29.000000 113513119
30.000000 111952954
31.000000 111202254
32.000000 110827564
33.000000 109508969
34.000000 108455172
35.000000 106954871
36.000000 104743954
37.000000 102933642
38.000000 100377626
39.000000 97562900
40.000000 94856071
41.000000 92051834
42.000000 88642981
43.000000 85040004
44.000000 81618943
45.000000 77873182
46.000000 73508000
47.000000 68902547
48.000000 63936043
49.000000 59283481
50.000000 54005055
51.000000 49408136
52.000000 44374981
53.000000 39442480
54.000000 34512803
55.000000 30476398
56.000000 25820291
57.000000 21731479
58.000000 18479947
59.000000 15075405
60.000000 12193033
61.000000 9909392
62.000000 7936360
63.000000 6219026
64.000000 4823654
65.000000 3695452
66.000000 2859354
67.000000 2154921
68.000000 1614062
69.000000 1179285
70.000000 830313
71.000000 682995
72.000000 497915
73.000000 365804
74.000000 279217
75.000000 209488
76.000000 159997
77.000000 150241
78.000000 139775
79.000000 118945
80.000000 123964
81.000000 103686
82.000000 96739
83.000000 103011
84.000000 99832
85.000000 93000
86.000000 87825
87.000000 91127
88.000000 93252
89.000000 86110
90.000000 95480
91.000000 89283
92.000000 96239
93.000000 91197
94.000000 87411
95.000000 83972
96.000000 93026
97.000000 89247
98.000000 85940
99.000000 86710
100.000000 80439
101.000000 79512
102.000000 76542
103.000000 80978
104.000000 71524
105.000000 76020
106.000000 72717
107.000000 71751
108.000000 70297
109.000000 70626
110.000000 68133
111.000000 61985
112.000000 58609
113.000000 62001
114.000000 65216
115.000000 62293
116.000000 62986
117.000000 65104
118.000000 58894
119.000000 57687
120.000000 59035
121.000000 61133
122.000000 59060
123.000000 62657
124.000000 61530
125.000000 59894
126.000000 59584
127.000000 60123
128.000000 57559
129.000000 57746
130.000000 62297
131.000000 61755
132.000000 59094
133.000000 62362
134.000000 60842
135.000000 60907
136.000000 60623
137.000000 63175
138.000000 58984
139.000000 60100
140.000000 64685
141.000000 63482
142.000000 61682
143.000000 65437
144.000000 64160
145.000000 63512
146.000000 64214
147.000000 68379
148.000000 69299
149.000000 70683
150.000000 72573
151.000000 70591
152.000000 75436
153.000000 72058
154.000000 70492
155.000000 71822
156.000000 65426
157.000000 65749
158.000000 70371
159.000000 66895
160.000000 64921
161.000000 75491
162.000000 72671
163.000000 72952
164.000000 71950
165.000000 74346
166.000000 69717
167.000000 75246
168.000000 68953
169.000000 75209
170.000000 73929
171.000000 72062
172.000000 75479
173.000000 72588
174.000000 77243
175.000000 74446
176.000000 72543
177.000000 78423
178.000000 80277
179.000000 87850
180.000000 84243
181.000000 82250
182.000000 87192
183.000000 79353
184.000000 87304
185.000000 82612
186.000000 82852
187.000000 87651
188.000000 84500
189.000000 84381
190.000000 83559
191.000000 82928
192.000000 82557
193.000000 85261
194.000000 83320
195.000000 87025
196.000000 88234
197.000000 80602
198.000000 84100
199.000000 81663
200.000000 86072
201.000000 87438
202.000000 82060
203.000000 81978
204.000000 79228
205.000000 83979
206.000000 82619
207.000000 80384
208.000000 77456
209.000000 73276
210.000000 74952
211.000000 83190
212.000000 77720
213.000000 83469
214.000000 76876
215.000000 78439
216.000000 73204
217.000000 76489
218.000000 82977
219.000000 80322
220.000000 74998
221.000000 76294
222.000000 77790
223.000000 77250
224.000000 73944
225.000000 72253
226.000000 72118
227.000000 74867
228.000000 74341
229.000000 74327
230.000000 77354
231.000000 81092
232.000000 72914
233.000000 74023
234.000000 72292
235.000000 78193
236.000000 72794
237.000000 69629
238.000000 72967
239.000000 71726
240.000000 74700
241.000000 75230
242.000000 70999
243.000000 68072
244.000000 71286
245.000000 73471
246.000000 65979
247.000000 69410
248.000000 68059
249.000000 73102
250.000000 72572
251.000000 71257
252.000000 72279
253.000000 67300
254.000000 64994
255.000000 67463
256.000000 63493
257.000000 63233
258.000000 62213
259.000000 59270
260.000000 61740
261.000000 56851
262.000000 56976
263.000000 53770
264.000000 50616
265.000000 48173
266.000000 49728
267.000000 49904
268.000000 42407
269.000000 43849
270.000000 44169
271.000000 37988
272.000000 39549
273.000000 37248
274.000000 35440
275.000000 39336
276.000000 31764
277.000000 31844
278.000000 29823
279.000000 26792
280.000000 21911
281.000000 25050
282.000000 21684
283.000000 18162
284.000000 20948
285.000000 19177
286.000000 15780
287.000000 15237
288.000000 15440
289.000000 12249
290.000000 11945
291.000000 11608
292.000000 8725
293.000000 9954
294.000000 11406
295.000000 8373
296.000000 7329
297.000000 8102
298.000000 5656
299.000000 7759
300.000000 5859
301.000000 5894
302.000000 3279
303.000000 3774
304.000000 3813
305.000000 2851
306.000000 2565
307.000000 3466
308.000000 3264
309.000000 2788
310.000000 3069
311.000000 2410
312.000000 2437
313.000000 2060
314.000000 1015
315.000000 1085
316.000000 928
317.000000 1384
318.000000 817
319.000000 1628
320.000000 926
321.000000 791
322.000000 946
323.000000 717
324.000000 594
325.000000 711
326.000000 608
327.000000 660
328.000000 458
329.000000 670
330.000000 765
331.000000 674
332.000000 570
333.000000 396
334.000000 509
335.000000 652
336.000000 155
337.000000 186
338.000000 257
339.000000 360
340.000000 352
341.000000 257
342.000000 262
343.000000 141
344.000000 245
345.000000 186
346.000000 207
347.000000 319
348.000000 144
349.000000 186
350.000000 165
351.000000 246
352.000000 183
353.000000 546
354.000000 423
355.000000 409
356.000000 297
357.000000 123
358.000000 99
359.000000 309
360.000000 144
361.000000 265
362.000000 102
363.000000 105
364.000000 180
365.000000 348
366.000000 165
367.000000 123
368.000000 375
369.000000 143
370.000000 144
371.000000 215
372.000000 270
373.000000 120
374.000000 147
375.000000 123
376.000000 181
377.000000 144
378.000000 159
379.000000 84
380.000000 123
381.000000 105
382.000000 123
383.000000 123
384.000000 63
385.000000 126
386.000000 168
387.000000 231
388.000000 215
389.000000 126
390.000000 41
391.000000 126
392.000000 123
393.000000 147
394.000000 102
395.000000 42
396.000000 126
397.000000 81
398.000000 42
399.000000 42
400.000000 147
401.000000 168
402.000000 42
403.000000 84
404.000000 147
405.000000 126
406.000000 42
407.000000 186
408.000000 80
409.000000 183
410.000000 102
411.000000 126
412.000000 102
413.000000 81
414.000000 84
415.000000 63
416.000000 21
417.000000 118
418.000000 126
419.000000 126
420.000000 105
421.000000 147
422.000000 189
423.000000 42
424.000000 105
425.000000 84
426.000000 207
427.000000 210
428.000000 207
429.000000 83
430.000000 210
431.000000 168
432.000000 168
433.000000 84
434.000000 60
435.000000 105
436.000000 168
437.000000 105
438.000000 273
439.000000 206
440.000000 84
441.000000 168
442.000000 126
443.000000 63
444.000000 168
445.000000 189
446.000000 63
447.000000 42
448.000000 105
449.000000 167
450.000000 84
451.000000 168
452.000000 63
453.000000 105
454.000000 105
455.000000 84
456.000000 105
457.000000 168
458.000000 147
459.000000 63
460.000000 84
461.000000 189
462.000000 83
463.000000 63
464.000000 147
465.000000 105
466.000000 42
467.000000 105
468.000000 84
469.000000 105
470.000000 105
471.000000 63
472.000000 63
473.000000 63
474.000000 122
475.000000 189
476.000000 84
477.000000 105
478.000000 84
479.000000 42
480.000000 21
481.000000 63
482.000000 63
483.000000 126
484.000000 42
485.000000 63
486.000000 42
487.000000 84
488.000000 84
489.000000 125
490.000000 168
491.000000 84
492.000000 126
493.000000 84
494.000000 126
495.000000 38
496.000000 63
497.000000 84
498.000000 84
499.000000 42
500.000000 84
501.000000 126
502.000000 63
503.000000 105
504.000000 59
505.000000 42
506.000000 42
507.000000 21
508.000000 42
509.000000 84
510.000000 42
511.000000 63
512.000000 126
513.000000 63
514.000000 21
515.000000 0
516.000000 42
517.000000 63
518.000000 21
519.000000 42
520.000000 0
521.000000 84
522.000000 63
523.000000 0
524.000000 42
525.000000 0
526.000000 0
527.000000 0
528.000000 21
529.000000 21
530.000000 21
531.000000 21
532.000000 42
533.000000 0
534.000000 0
535.000000 0
536.000000 0
537.000000 21
538.000000 0
539.000000 0
540.000000 21
541.000000 0
542.000000 21
543.000000 0
544.000000 0
545.000000 62
546.000000 0
547.000000 0
548.000000 0
549.000000 0
550.000000 21
551.000000 21
552.000000 0
553.000000 0
554.000000 0
555.000000 21
556.000000 0
557.000000 0
558.000000 0
559.000000 0
560.000000 21
561.000000 0
562.000000 21
563.000000 0
564.000000 0
565.000000 0
566.000000 0
567.000000 0
568.000000 0
569.000000 0
570.000000 0
571.000000 0
572.000000 0
573.000000 0
574.000000 0
575.000000 0
576.000000 0
577.000000 0
578.000000 0
579.000000 0
580.000000 0
581.000000 0
582.000000 0
583.000000 0
584.000000 0
585.000000 0
586.000000 0
587.000000 0
588.000000 0
589.000000 0
590.000000 0
591.000000 0
592.000000 0
593.000000 0
594.000000 0
595.000000 0
596.000000 0
597.000000 0
598.000000 0
599.000000 0
600.000000 0
601.000000 0
602.000000 0
603.000000 0
604.000000 0
605.000000 0
606.000000 0
607.000000 0
608.000000 0
609.000000 0
610.000000 0
611.000000 0
612.000000 0
613.000000 0
614.000000 0
615.000000 0
616.000000 0
617.000000 0
618.000000 0
619.000000 0
620.000000 0
621.000000 0
622.000000 0
623.000000 20
624.000000 0
625.000000 0
626.000000 0
627.000000 0
628.000000 0
629.000000 0
630.000000 0
631.000000 0
632.000000 0
633.000000 0
634.000000 0
635.000000 0
636.000000 20
637.000000 0
638.000000 0
639.000000 0
640.000000 0
641.000000 0
642.000000 0
643.000000 0
644.000000 0
645.000000 0
646.000000 0
647.000000 0
648.000000 0
649.000000 0
650.000000 20
651.000000 0
652.000000 0
653.000000 0
654.000000 0
655.000000 0
656.000000 20
657.000000 0
658.000000 0
659.000000 0
660.000000 0
661.000000 0
662.000000 0
663.000000 0
664.000000 0
665.000000 0
666.000000 0
667.000000 0
668.000000 0
669.000000 0
670.000000 0
671.000000 0
672.000000 0
673.000000 0
674.000000 0
675.000000 0
676.000000 0
677.000000 0
678.000000 20
679.000000 0
680.000000 0
681.000000 0
682.000000 0
683.000000 0
684.000000 0
685.000000 0
686.000000 20
687.000000 0
688.000000 0
689.000000 0
690.000000 0
691.000000 20
692.000000 0
693.000000 0
694.000000 0
695.000000 20
696.000000 0
697.000000 0
698.000000 0
699.000000 20
700.000000 0
701.000000 0
702.000000 0
703.000000 0
704.000000 0
705.000000 0
706.000000 0
707.000000 0
708.000000 0
709.000000 0
710.000000 0
711.000000 0
712.000000 0
713.000000 0
714.000000 0
715.000000 20
716.000000 0
717.000000 0
718.000000 0
719.000000 20
720.000000 0
721.000000 0
722.000000 0
723.000000 0
724.000000 0
725.000000 0
726.000000 0
727.000000 0
728.000000 0
729.000000 0
730.000000 0
731.000000 0
732.000000 0
733.000000 0
734.000000 0
735.000000 0
736.000000 0
737.000000 0
738.000000 0
739.000000 0
740.000000 0
741.000000 0
742.000000 0
743.000000 20
744.000000 0
745.000000 0
746.000000 0
747.000000 0
748.000000 0
749.000000 0
750.000000 0
751.000000 0
752.000000 0
753.000000 0
754.000000 0
755.000000 0
756.000000 20
757.000000 0
&
#	15876315283.000000	1.000000
0.000000 8216629185
1.000000 2722216786
2.000000 1373072984
3.000000 855037789
4.000000 596641818
5.000000 446984553
6.000000 346432076
7.000000 276821741
8.000000 225664515
9.000000 184123173
10.000000 149651883
11.000000 120052733
12.000000 93878909
13.000000 72805265
14.000000 54142443
15.000000 40209376
16.000000 28863550
17.000000 20157147
18.000000 14230379
19.000000 9898205
20.000000 6903868
21.000000 4891302
22.000000 3737813
23.000000 2636211
24.000000 2020230
25.000000 1589566
26.000000 1273282
27.000000 971605
28.000000 761833
29.000000 616754
30.000000 501958
31.000000 454981
32.000000 356152
33.000000 305650
34.000000 270252
35.000000 223655
36.000000 184948
37.000000 154662
38.000000 121303
39.000000 110108
40.000000 79379
41.000000 73742
42.000000 57100
43.000000 47746
44.000000 34964
45.000000 35869
46.000000 33138
47.000000 33689
48.000000 42366
49.000000 32694
50.000000 28274
51.000000 24092
52.000000 19929
53.000000 17627
54.000000 17632
55.000000 15054
56.000000 10493
57.000000 9221
58.000000 7488
59.000000 9427
60.000000 5183
61.000000 5477
62.000000 4832
63.000000 4949
64.000000 5053
65.000000 4503
66.000000 3339
67.000000 2369
68.000000 1763
69.000000 2291
70.000000 1635
71.000000 1201
72.000000 2044
73.000000 1804
74.000000 1068
75.000000 1503
76.000000 1410
77.000000 695
78.000000 784
79.000000 900
80.000000 991
81.000000 1225
82.000000 798
83.000000 1082
84.000000 897
85.000000 712
86.000000 584
87.000000 1193
88.000000 456
89.000000 902
90.000000 948
91.000000 656
92.000000 431
93.000000 608
94.000000 602
95.000000 299
96.000000 456
97.000000 737
98.000000 561
99.000000 1290
100.000000 589
101.000000 588
102.000000 912
103.000000 773
104.000000 644
105.000000 887
106.000000 1420
107.000000 607
108.000000 415
109.000000 1036
110.000000 797
111.000000 378
112.000000 362
113.000000 114
114.000000 299
115.000000 500
116.000000 301
117.000000 71
118.000000 284
119.000000 53
120.000000 54
121.000000 114
122.000000 228
123.000000 228
124.000000 132
125.000000 169
126.000000 113
127.000000 151
128.000000 18
129.000000 264
130.000000 0
131.000000 205
132.000000 247
133.000000 246
134.000000 227
135.000000 113
136.000000 18
137.000000 18
138.000000 0
139.000000 0
140.000000 0
141.000000 18
142.000000 265
143.000000 151
144.000000 38
145.000000 114
146.000000 114
147.000000 20
148.000000 132
149.000000 150
150.000000 36
151.000000 114
152.000000 36
153.000000 114
154.000000 114
155.000000 36
156.000000 132
157.000000 149
158.000000 18
159.000000 114
160.000000 342
161.000000 114
162.000000 38
163.000000 56
164.000000 131
165.000000 20
166.000000 20
167.000000 18
168.000000 0
169.000000 0
170.000000 0
171.000000 0
172.000000 0
173.000000 0
174.000000 0
175.000000 0
176.000000 0
177.000000 0
178.000000 36
179.000000 0
180.000000 0
181.000000 0
182.000000 20
183.000000 18
184.000000 0
185.000000 0
186.000000 18
187.000000 0
188.000000 18
189.000000 0
190.000000 0
191.000000 0
192.000000 0
193.000000 0
194.000000 0
195.000000 0
196.000000 18
197.000000 0
198.000000 18
199.000000 0
200.000000 0
201.000000 0
202.000000 0
203.000000 0
204.000000 0
205.000000 0
206.000000 0
207.000000 0
208.000000 0
209.000000 0
210.000000 0
211.000000 0
212.000000 18
213.000000 0
214.000000 0
215.000000 0
216.000000 0
217.000000 0
218.000000 0
219.000000 0
220.000000 0
221.000000 0
222.000000 0
223.000000 0
224.000000 0
225.000000 0
226.000000 0
227.000000 0
228.000000 0
229.000000 0
230.000000 0
231.000000 36
232.000000 0
233.000000 0
234.000000 0
235.000000 0
236.000000 0
237.000000 36
238.000000 0
239.000000 0
240.000000 0
241.000000 36
242.000000 0
243.000000 0
244.000000 0
245.000000 0
246.000000 0
247.000000 0
248.000000 0
249.000000 0
250.000000 0
251.000000 0
252.000000 0
253.000000 0
254.000000 0
255.000000 0
256.000000 0
257.000000 0
258.000000 0
259.000000 0
260.000000 0
261.000000 0
262.000000 0
263.000000 0
264.000000 0
265.000000 0
266.000000 0
267.000000 0
268.000000 0
269.000000 0
270.000000 0
271.000000 0
272.000000 0
273.000000 0
274.000000 0
275.000000 17
276.000000 0
277.000000 0
278.000000 0
279.000000 0
280.000000 0
281.000000 0
282.000000 0
283.000000 0
284.000000 0
285.000000 0
286.000000 0
287.000000 0
288.000000 0
289.000000 0
290.000000 0
291.000000 0
292.000000 0
293.000000 0
294.000000 0
295.000000 0
296.000000 0
297.000000 0
298.000000 0
299.000000 17
300.000000 0
&
#	15876315283.000000	1.000000
0.000000 8216629185
1.000000 2722216786
2.000000 1373072984
3.000000 855037789
4.000000 596641818
5.000000 446984553
6.000000 346432076
7.000000 276821741
8.000000 225664515
9.000000 184123173
10.000000 149651883
11.000000 120052733
12.000000 93878909
13.000000 72805265
14.000000 54142443
15.000000 40209376
16.000000 28863550
17.000000 20157147
18.000000 14230379
19.000000 9898205
20.000000 6903868
21.000000 4891302
22.000000 3737813
23.000000 2636211
24.000000 2020230
25.000000 1589566
26.000000 1273282
27.000000 971605
28.000000 761833
29.000000 616754
30.000000 501958
31.000000 454981
32.000000 356152
33.000000 305650
34.000000 270252
35.000000 223655
36.000000 184948
37.000000 154662
38.000000 121303
39.000000 110108
40.000000 79379
41.000000 73742
42.000000 57100
43.000000 47746
44.000000 34964
45.000000 35869
46.000000 33138
47.000000 33689
48.000000 42366
49.000000 32694
50.000000 28274
51.000000 24092
52.000000 19929
53.000000 17627
54.000000 17632
55.000000 15054
56.000000 10493
57.000000 9221
58.000000 7488
59.000000 9427
60.000000 5183
61.000000 5477
62.000000 4832
63.000000 4949
64.000000 5053
65.000000 4503
66.000000 3339
67.000000 2369
68.000000 1763
69.000000 2291
70.000000 1635
71.000000 1201
72.000000 2044
73.000000 1804
74.000000 1068
75.000000 1503
76.000000 1410
77.000000 695
78.000000 784
79.000000 900
80.000000 991
81.000000 1225
82.000000 798
83.000000 1082
84.000000 897
85.000000 712
86.000000 584
87.000000 1193
88.000000 456
89.000000 902
90.000000 948
91.000000 656
92.000000 431
93.000000 608
94.000000 602
95.000000 299
96.000000 456
97.000000 737
98.000000 561
99.000000 1290
100.000000 589
101.000000 588
102.000000 912
103.000000 773
104.000000 644
105.000000 887
106.000000 1420
107.000000 607
108.000000 415
109.000000 1036
110.000000 797
111.000000 378
112.000000 362
113.000000 114
114.000000 299
115.000000 500
116.000000 301
117.000000 71
118.000000 284
119.000000 53
120.000000 54
121.000000 114
122.000000 228
123.000000 228
124.000000 132
125.000000 169
126.000000 113
127.000000 151
128.000000 18
129.000000 264
130.000000 0
131.000000 205
132.000000 247
133.000000 246
134.000000 227
135.000000 113
136.000000 18
137.000000 18
138.000000 0
139.000000 0
140.000000 0
141.000000 18
142.000000 265
143.000000 151
144.000000 38
145.000000 114
146.000000 114
147.000000 20
148.000000 132
149.000000 150
150.000000 36
151.000000 114
152.000000 36
153.000000 114
154.000000 114
155.000000 36
156.000000 132
157.000000 149
158.000000 18
159.000000 114
160.000000 342
161.000000 114
162.000000 38
163.000000 56
164.000000 131
165.000000 20
166.000000 20
167.000000 18
168.000000 0
169.000000 0
170.000000 0
171.000000 0
172.000000 0
173.000000 0
174.000000 0
175.000000 0
176.000000 0
177.000000 0
178.000000 36
179.000000 0
180.000000 0
181.000000 0
182.000000 20
183.000000 18
184.000000 0
185.000000 0
186.000000 18
187.000000 0
188.000000 18
189.000000 0
190.000000 0
191.000000 0
192.000000 0
193.000000 0
194.000000 0
195.000000 0
196.000000 18
197.000000 0
198.000000 18
199.000000 0
200.000000 0
201.000000 0
202.000000 0
203.000000 0
204.000000 0
205.000000 0
206.000000 0
207.000000 0
208.000000 0
209.000000 0
210.000000 0
211.000000 0
212.000000 18
213.000000 0
214.000000 0
215.000000 0
216.000000 0
217.000000 0
218.000000 0
219.000000 0
220.000000 0
221.000000 0
222.000000 0
223.000000 0
224.000000 0
225.000000 0
226.000000 0
227.000000 0
228.000000 0
229.000000 0
230.000000 0
231.000000 36
232.000000 0
233.000000 0
234.000000 0
235.000000 0
236.000000 0
237.000000 36
238.000000 0
239.000000 0
240.000000 0
241.000000 36
242.000000 0
243.000000 0
244.000000 0
245.000000 0
246.000000 0
247.000000 0
248.000000 0
249.000000 0
250.000000 0
251.000000 0
252.000000 0
253.000000 0
254.000000 0
255.000000 0
256.000000 0
257.000000 0
258.000000 0
259.000000 0
260.000000 0
261.000000 0
262.000000 0
263.000000 0
264.000000 0
265.000000 0
266.000000 0
267.000000 0
268.000000 0
269.000000 0
270.000000 0
271.000000 0
272.000000 0
273.000000 0
274.000000 0
275.000000 17
276.000000 0
277.000000 0
278.000000 0
279.000000 0
280.000000 0
281.000000 0
282.000000 0
283.000000 0
284.000000 0
285.000000 0
286.000000 0
287.000000 0
288.000000 0
289.000000 0
290.000000 0
291.000000 0
292.000000 0
293.000000 0
294.000000 0
295.000000 0
296.000000 0
297.000000 0
298.000000 0
299.000000 17
300.000000 0
&
```
