## Supplementary material for "What does it take to learn the rules of RNA base pairing? A lot less than you may think": Rfam.15.0.seed.3D.powerhis.subs

```
0.000000 3431
1.000000 1786
2.000000 1349
3.000000 1060
4.000000 863
5.000000 752
6.000000 619
7.000000 567
8.000000 479
9.000000 452
10.000000 402
11.000000 401
12.000000 382
13.000000 401
14.000000 338
15.000000 318
16.000000 252
17.000000 310
18.000000 231
19.000000 241
20.000000 212
21.000000 184
22.000000 180
23.000000 197
24.000000 158
25.000000 138
26.000000 176
27.000000 173
28.000000 155
29.000000 140
30.000000 142
31.000000 155
32.000000 122
33.000000 119
34.000000 97
35.000000 97
36.000000 96
37.000000 102
38.000000 87
39.000000 90
40.000000 75
41.000000 69
42.000000 66
43.000000 59
44.000000 47
45.000000 52
46.000000 49
47.000000 46
48.000000 50
49.000000 38
50.000000 38
51.000000 27
52.000000 21
53.000000 24
54.000000 24
55.000000 15
56.000000 17
57.000000 13
58.000000 14
59.000000 16
60.000000 15
61.000000 12
62.000000 7
63.000000 8
64.000000 11
65.000000 8
66.000000 10
67.000000 7
68.000000 9
69.000000 1
70.000000 14
71.000000 8
72.000000 8
73.000000 10
74.000000 6
75.000000 9
76.000000 5
77.000000 2
78.000000 4
79.000000 3
80.000000 9
81.000000 5
82.000000 0
83.000000 6
84.000000 6
85.000000 6
86.000000 7
87.000000 10
88.000000 4
89.000000 4
90.000000 6
91.000000 6
92.000000 12
93.000000 3
94.000000 5
95.000000 5
96.000000 7
97.000000 2
98.000000 5
99.000000 4
100.000000 6
101.000000 5
102.000000 3
103.000000 2
104.000000 2
105.000000 4
106.000000 5
107.000000 5
108.000000 1
109.000000 5
110.000000 0
111.000000 2
112.000000 2
113.000000 2
114.000000 4
115.000000 3
116.000000 2
117.000000 4
118.000000 1
119.000000 4
120.000000 5
121.000000 1
122.000000 4
123.000000 1
124.000000 4
125.000000 3
126.000000 1
127.000000 3
128.000000 2
129.000000 1
130.000000 0
131.000000 3
132.000000 3
133.000000 2
134.000000 2
135.000000 2
136.000000 1
137.000000 1
138.000000 1
139.000000 2
140.000000 0
141.000000 1
142.000000 0
143.000000 0
144.000000 5
145.000000 1
146.000000 4
147.000000 1
148.000000 3
149.000000 0
150.000000 1
151.000000 0
152.000000 1
153.000000 2
154.000000 2
155.000000 1
156.000000 1
157.000000 0
158.000000 0
159.000000 0
160.000000 1
161.000000 3
162.000000 1
163.000000 0
164.000000 0
165.000000 0
166.000000 0
167.000000 0
168.000000 0
169.000000 0
170.000000 1
171.000000 1
172.000000 1
173.000000 0
174.000000 0
175.000000 0
176.000000 0
177.000000 0
178.000000 1
179.000000 1
180.000000 0
181.000000 0
182.000000 1
183.000000 0
184.000000 0
185.000000 0
186.000000 0
187.000000 1
188.000000 1
189.000000 0
190.000000 0
191.000000 1
192.000000 1
193.000000 1
194.000000 0
195.000000 0
196.000000 1
197.000000 0
198.000000 0
199.000000 0
200.000000 0
201.000000 1
202.000000 0
203.000000 0
204.000000 0
205.000000 0
206.000000 0
207.000000 0
208.000000 0
209.000000 0
210.000000 0
211.000000 0
212.000000 0
213.000000 0
214.000000 0
215.000000 0
216.000000 0
217.000000 0
218.000000 0
219.000000 0
220.000000 0
221.000000 0
222.000000 0
223.000000 0
224.000000 0
225.000000 0
226.000000 0
227.000000 1
228.000000 0
229.000000 0
230.000000 0
231.000000 0
232.000000 0
233.000000 0
234.000000 0
235.000000 0
236.000000 0
237.000000 0
238.000000 1
239.000000 0
240.000000 1
241.000000 1
242.000000 0
243.000000 2
244.000000 0
245.000000 1
246.000000 0
247.000000 2
248.000000 0
249.000000 0
250.000000 0
251.000000 0
252.000000 0
253.000000 0
254.000000 1
255.000000 0
&
0.000000 1956283
1.000000 1023243
2.000000 734384
3.000000 563071
4.000000 482483
5.000000 406810
6.000000 353838
7.000000 360405
8.000000 289878
9.000000 265361
10.000000 263461
11.000000 265193
12.000000 308021
13.000000 288270
14.000000 245404
15.000000 235027
16.000000 195786
17.000000 228227
18.000000 223492
19.000000 210400
20.000000 192881
21.000000 153746
22.000000 158554
23.000000 176516
24.000000 125990
25.000000 127764
26.000000 145689
27.000000 127080
28.000000 126472
29.000000 119470
30.000000 129965
31.000000 136683
32.000000 128953
33.000000 119872
34.000000 112490
35.000000 96474
36.000000 105371
37.000000 109583
38.000000 98075
39.000000 100508
40.000000 89016
41.000000 85640
42.000000 73033
43.000000 59187
44.000000 52851
45.000000 56211
46.000000 43937
47.000000 33325
48.000000 27990
49.000000 24924
50.000000 16527
51.000000 16362
52.000000 10185
53.000000 11391
54.000000 4780
55.000000 4137
56.000000 1767
57.000000 1736
58.000000 1571
59.000000 1659
60.000000 1773
61.000000 1548
62.000000 1062
63.000000 967
64.000000 1416
65.000000 1497
66.000000 1684
67.000000 904
68.000000 1425
69.000000 504
70.000000 1386
71.000000 1134
72.000000 877
73.000000 1311
74.000000 883
75.000000 1021
76.000000 829
77.000000 560
78.000000 555
79.000000 230
80.000000 900
81.000000 841
82.000000 291
83.000000 614
84.000000 754
85.000000 748
86.000000 938
87.000000 914
88.000000 285
89.000000 400
90.000000 590
91.000000 762
92.000000 1031
93.000000 515
94.000000 797
95.000000 579
96.000000 484
97.000000 348
98.000000 831
99.000000 358
100.000000 555
101.000000 799
102.000000 265
103.000000 132
104.000000 88
105.000000 506
106.000000 475
107.000000 501
108.000000 280
109.000000 389
110.000000 249
111.000000 154
112.000000 361
113.000000 262
114.000000 531
115.000000 379
116.000000 90
117.000000 666
118.000000 91
119.000000 377
120.000000 429
121.000000 86
122.000000 151
123.000000 142
124.000000 295
125.000000 352
126.000000 107
127.000000 365
128.000000 279
129.000000 295
130.000000 249
131.000000 357
132.000000 336
133.000000 162
134.000000 332
135.000000 308
136.000000 65
137.000000 33
138.000000 187
139.000000 358
140.000000 66
141.000000 227
142.000000 0
143.000000 132
144.000000 464
145.000000 166
146.000000 316
147.000000 168
148.000000 410
149.000000 18
150.000000 205
151.000000 0
152.000000 52
153.000000 218
154.000000 204
155.000000 184
156.000000 179
157.000000 53
158.000000 106
159.000000 106
160.000000 52
161.000000 177
162.000000 166
163.000000 53
164.000000 106
165.000000 74
166.000000 53
167.000000 167
168.000000 0
169.000000 37
170.000000 158
171.000000 52
172.000000 38
173.000000 18
174.000000 0
175.000000 53
176.000000 114
177.000000 0
178.000000 73
179.000000 20
180.000000 53
181.000000 0
182.000000 20
183.000000 135
184.000000 0
185.000000 0
186.000000 0
187.000000 53
188.000000 20
189.000000 0
190.000000 0
191.000000 20
192.000000 20
193.000000 20
194.000000 0
195.000000 0
196.000000 20
197.000000 0
198.000000 0
199.000000 21
200.000000 0
201.000000 20
202.000000 0
203.000000 0
204.000000 0
205.000000 0
206.000000 0
207.000000 0
208.000000 0
209.000000 0
210.000000 21
211.000000 0
212.000000 0
213.000000 0
214.000000 0
215.000000 0
216.000000 0
217.000000 0
218.000000 0
219.000000 0
220.000000 21
221.000000 0
222.000000 0
223.000000 0
224.000000 0
225.000000 0
226.000000 0
227.000000 20
228.000000 0
229.000000 0
230.000000 0
231.000000 0
232.000000 0
233.000000 0
234.000000 0
235.000000 0
236.000000 0
237.000000 18
238.000000 20
239.000000 0
240.000000 20
241.000000 20
242.000000 0
243.000000 40
244.000000 0
245.000000 20
246.000000 0
247.000000 40
248.000000 0
249.000000 0
250.000000 0
251.000000 0
252.000000 0
253.000000 21
254.000000 20
255.000000 0
256.000000 0
257.000000 18
258.000000 0
&
```
