## Supplementary material for "What does it take to learn the rules of RNA base pairing? A lot less than you may think": Rfam.15.0.seed.3D.powerhis.subs.pair

```
#	18638.000000	1.000000
0.000000 3431
1.000000 1786
2.000000 1349
3.000000 1060
4.000000 863
5.000000 752
6.000000 619
7.000000 567
8.000000 479
9.000000 452
10.000000 402
11.000000 401
12.000000 382
13.000000 401
14.000000 338
15.000000 318
16.000000 252
17.000000 310
18.000000 231
19.000000 241
20.000000 212
21.000000 184
22.000000 180
23.000000 197
24.000000 158
25.000000 138
26.000000 176
27.000000 173
28.000000 155
29.000000 140
30.000000 142
31.000000 155
32.000000 122
33.000000 119
34.000000 97
35.000000 97
36.000000 96
37.000000 102
38.000000 87
39.000000 90
40.000000 75
41.000000 69
42.000000 66
43.000000 59
44.000000 47
45.000000 52
46.000000 49
47.000000 46
48.000000 50
49.000000 38
50.000000 38
51.000000 27
52.000000 21
53.000000 24
54.000000 24
55.000000 15
56.000000 17
57.000000 13
58.000000 14
59.000000 16
60.000000 15
61.000000 12
62.000000 7
63.000000 8
64.000000 11
65.000000 8
66.000000 10
67.000000 7
68.000000 9
69.000000 1
70.000000 14
71.000000 8
72.000000 8
73.000000 10
74.000000 6
75.000000 9
76.000000 5
77.000000 2
78.000000 4
79.000000 3
80.000000 9
81.000000 5
82.000000 0
83.000000 6
84.000000 6
85.000000 6
86.000000 7
87.000000 10
88.000000 4
89.000000 4
90.000000 6
91.000000 6
92.000000 12
93.000000 3
94.000000 5
95.000000 5
96.000000 7
97.000000 2
98.000000 5
99.000000 4
100.000000 6
101.000000 5
102.000000 3
103.000000 2
104.000000 2
105.000000 4
106.000000 5
107.000000 5
108.000000 1
109.000000 5
110.000000 0
111.000000 2
112.000000 2
113.000000 2
114.000000 4
115.000000 3
116.000000 2
117.000000 4
118.000000 1
119.000000 4
120.000000 5
121.000000 1
122.000000 4
123.000000 1
124.000000 4
125.000000 3
126.000000 1
127.000000 3
128.000000 2
129.000000 1
130.000000 0
131.000000 3
132.000000 3
133.000000 2
134.000000 2
135.000000 2
136.000000 1
137.000000 1
138.000000 1
139.000000 2
140.000000 0
141.000000 1
142.000000 0
143.000000 0
144.000000 5
145.000000 1
146.000000 4
147.000000 1
148.000000 3
149.000000 0
150.000000 1
151.000000 0
152.000000 1
153.000000 2
154.000000 2
155.000000 1
156.000000 1
157.000000 0
158.000000 0
159.000000 0
160.000000 1
161.000000 3
162.000000 1
163.000000 0
164.000000 0
165.000000 0
166.000000 0
167.000000 0
168.000000 0
169.000000 0
170.000000 1
171.000000 1
172.000000 1
173.000000 0
174.000000 0
175.000000 0
176.000000 0
177.000000 0
178.000000 1
179.000000 1
180.000000 0
181.000000 0
182.000000 1
183.000000 0
184.000000 0
185.000000 0
186.000000 0
187.000000 1
188.000000 1
189.000000 0
190.000000 0
191.000000 1
192.000000 1
193.000000 1
194.000000 0
195.000000 0
196.000000 1
197.000000 0
198.000000 0
199.000000 0
200.000000 0
201.000000 1
202.000000 0
203.000000 0
204.000000 0
205.000000 0
206.000000 0
207.000000 0
208.000000 0
209.000000 0
210.000000 0
211.000000 0
212.000000 0
213.000000 0
214.000000 0
215.000000 0
216.000000 0
217.000000 0
218.000000 0
219.000000 0
220.000000 0
221.000000 0
222.000000 0
223.000000 0
224.000000 0
225.000000 0
226.000000 0
227.000000 1
228.000000 0
229.000000 0
230.000000 0
231.000000 0
232.000000 0
233.000000 0
234.000000 0
235.000000 0
236.000000 0
237.000000 0
238.000000 1
239.000000 0
240.000000 1
241.000000 1
242.000000 0
243.000000 2
244.000000 0
245.000000 1
246.000000 0
247.000000 2
248.000000 0
249.000000 0
250.000000 0
251.000000 0
252.000000 0
253.000000 0
254.000000 1
255.000000 0
&
#	18638.000000	1.000000
0.000000 3484
1.000000 1066
2.000000 574
3.000000 445
4.000000 402
5.000000 446
6.000000 363
7.000000 325
8.000000 308
9.000000 301
10.000000 260
11.000000 249
12.000000 230
13.000000 220
14.000000 216
15.000000 231
16.000000 223
17.000000 180
18.000000 156
19.000000 182
20.000000 176
21.000000 161
22.000000 152
23.000000 189
24.000000 144
25.000000 133
26.000000 134
27.000000 154
28.000000 156
29.000000 141
30.000000 133
31.000000 141
32.000000 152
33.000000 153
34.000000 150
35.000000 164
36.000000 126
37.000000 151
38.000000 132
39.000000 128
40.000000 140
41.000000 120
42.000000 125
43.000000 141
44.000000 129
45.000000 126
46.000000 97
47.000000 115
48.000000 97
49.000000 116
50.000000 109
51.000000 92
52.000000 89
53.000000 124
54.000000 115
55.000000 110
56.000000 90
57.000000 111
58.000000 108
59.000000 103
60.000000 98
61.000000 101
62.000000 106
63.000000 100
64.000000 114
65.000000 109
66.000000 96
67.000000 94
68.000000 108
69.000000 94
70.000000 76
71.000000 97
72.000000 99
73.000000 106
74.000000 79
75.000000 98
76.000000 85
77.000000 73
78.000000 63
79.000000 59
80.000000 63
81.000000 48
82.000000 44
83.000000 40
84.000000 48
85.000000 45
86.000000 38
87.000000 36
88.000000 34
89.000000 23
90.000000 28
91.000000 26
92.000000 23
93.000000 23
94.000000 29
95.000000 14
96.000000 18
97.000000 7
98.000000 13
99.000000 15
100.000000 12
101.000000 12
102.000000 8
103.000000 13
104.000000 14
105.000000 17
106.000000 13
107.000000 11
108.000000 7
109.000000 8
110.000000 9
111.000000 5
112.000000 8
113.000000 2
114.000000 6
115.000000 5
116.000000 5
117.000000 6
118.000000 5
119.000000 9
120.000000 9
121.000000 7
122.000000 9
123.000000 10
124.000000 4
125.000000 6
126.000000 0
127.000000 4
128.000000 6
129.000000 6
130.000000 8
131.000000 5
132.000000 5
133.000000 10
134.000000 7
135.000000 5
136.000000 2
137.000000 5
138.000000 5
139.000000 5
140.000000 6
141.000000 7
142.000000 2
143.000000 8
144.000000 4
145.000000 5
146.000000 2
147.000000 7
148.000000 11
149.000000 5
150.000000 2
151.000000 3
152.000000 3
153.000000 6
154.000000 0
155.000000 3
156.000000 4
157.000000 4
158.000000 4
159.000000 7
160.000000 6
161.000000 9
162.000000 4
163.000000 3
164.000000 3
165.000000 5
166.000000 5
167.000000 1
168.000000 0
169.000000 9
170.000000 1
171.000000 2
172.000000 3
173.000000 2
174.000000 1
175.000000 4
176.000000 4
177.000000 7
178.000000 1
179.000000 2
180.000000 6
181.000000 2
182.000000 4
183.000000 4
184.000000 2
185.000000 4
186.000000 4
187.000000 3
188.000000 2
189.000000 2
190.000000 3
191.000000 1
192.000000 1
193.000000 3
194.000000 1
195.000000 2
196.000000 1
197.000000 4
198.000000 1
199.000000 2
200.000000 2
201.000000 1
202.000000 2
203.000000 3
204.000000 3
205.000000 4
206.000000 3
207.000000 3
208.000000 2
209.000000 2
210.000000 4
211.000000 4
212.000000 1
213.000000 3
214.000000 4
215.000000 2
216.000000 1
217.000000 3
218.000000 5
219.000000 0
220.000000 5
221.000000 3
222.000000 0
223.000000 6
224.000000 3
225.000000 3
226.000000 1
227.000000 3
228.000000 2
229.000000 3
230.000000 0
231.000000 3
232.000000 3
233.000000 1
234.000000 2
235.000000 7
236.000000 3
237.000000 8
238.000000 2
239.000000 2
240.000000 1
241.000000 3
242.000000 5
243.000000 3
244.000000 0
245.000000 3
246.000000 3
247.000000 0
248.000000 4
249.000000 2
250.000000 1
251.000000 1
252.000000 4
253.000000 1
254.000000 2
255.000000 2
256.000000 3
257.000000 5
258.000000 3
259.000000 6
260.000000 4
261.000000 5
262.000000 3
263.000000 1
264.000000 6
265.000000 5
266.000000 5
267.000000 2
268.000000 4
269.000000 5
270.000000 3
271.000000 4
272.000000 4
273.000000 2
274.000000 2
275.000000 3
276.000000 2
277.000000 7
278.000000 1
279.000000 2
280.000000 3
281.000000 6
282.000000 1
283.000000 7
284.000000 2
285.000000 1
286.000000 2
287.000000 3
288.000000 1
289.000000 4
290.000000 3
291.000000 2
292.000000 3
293.000000 3
294.000000 4
295.000000 4
296.000000 6
297.000000 3
298.000000 4
299.000000 2
300.000000 0
301.000000 1
302.000000 3
303.000000 3
304.000000 6
305.000000 4
306.000000 3
307.000000 4
308.000000 4
309.000000 4
310.000000 1
311.000000 6
312.000000 1
313.000000 1
314.000000 2
315.000000 2
316.000000 3
317.000000 2
318.000000 2
319.000000 6
320.000000 4
321.000000 1
322.000000 1
323.000000 3
324.000000 6
325.000000 6
326.000000 2
327.000000 4
328.000000 4
329.000000 4
330.000000 2
331.000000 3
332.000000 4
333.000000 2
334.000000 2
335.000000 3
336.000000 7
337.000000 1
338.000000 2
339.000000 2
340.000000 4
341.000000 3
342.000000 2
343.000000 5
344.000000 2
345.000000 1
346.000000 1
347.000000 4
348.000000 2
349.000000 2
350.000000 4
351.000000 2
352.000000 2
353.000000 2
354.000000 5
355.000000 2
356.000000 4
357.000000 3
358.000000 0
359.000000 1
360.000000 5
361.000000 4
362.000000 3
363.000000 3
364.000000 1
365.000000 3
366.000000 2
367.000000 1
368.000000 3
369.000000 2
370.000000 2
371.000000 3
372.000000 2
373.000000 2
374.000000 0
375.000000 0
376.000000 1
377.000000 3
378.000000 2
379.000000 1
380.000000 0
381.000000 3
382.000000 0
383.000000 1
384.000000 0
385.000000 0
386.000000 2
387.000000 0
388.000000 1
389.000000 0
390.000000 0
391.000000 0
392.000000 1
393.000000 0
394.000000 0
395.000000 0
396.000000 0
397.000000 1
398.000000 0
399.000000 0
400.000000 0
401.000000 1
402.000000 0
403.000000 0
404.000000 1
405.000000 0
406.000000 0
407.000000 1
408.000000 0
409.000000 1
410.000000 0
411.000000 0
412.000000 0
413.000000 0
414.000000 0
415.000000 0
416.000000 0
417.000000 0
418.000000 0
419.000000 0
420.000000 0
421.000000 0
422.000000 0
423.000000 0
424.000000 0
425.000000 0
426.000000 0
427.000000 0
428.000000 0
429.000000 1
430.000000 0
431.000000 0
432.000000 2
433.000000 0
434.000000 0
435.000000 0
436.000000 1
437.000000 0
438.000000 0
439.000000 0
440.000000 0
441.000000 0
442.000000 0
443.000000 0
444.000000 0
445.000000 0
446.000000 0
447.000000 0
448.000000 1
449.000000 0
450.000000 0
451.000000 0
452.000000 0
453.000000 0
454.000000 0
455.000000 0
456.000000 0
457.000000 0
458.000000 0
459.000000 0
460.000000 0
461.000000 0
462.000000 1
463.000000 0
464.000000 0
465.000000 0
466.000000 0
467.000000 0
468.000000 0
469.000000 0
470.000000 1
471.000000 0
472.000000 0
473.000000 0
474.000000 0
475.000000 0
476.000000 0
477.000000 0
478.000000 0
479.000000 0
480.000000 0
481.000000 0
482.000000 0
483.000000 1
484.000000 0
485.000000 0
486.000000 0
487.000000 0
488.000000 0
489.000000 0
490.000000 0
491.000000 0
492.000000 1
493.000000 0
494.000000 0
495.000000 0
496.000000 0
497.000000 0
498.000000 0
499.000000 0
500.000000 0
501.000000 0
502.000000 1
503.000000 0
504.000000 0
505.000000 0
506.000000 1
507.000000 0
508.000000 0
509.000000 0
510.000000 1
511.000000 0
512.000000 0
513.000000 0
514.000000 0
515.000000 0
516.000000 0
517.000000 0
518.000000 0
519.000000 0
520.000000 0
521.000000 0
522.000000 0
523.000000 0
524.000000 0
525.000000 0
526.000000 0
527.000000 0
528.000000 0
529.000000 0
530.000000 0
531.000000 0
532.000000 0
533.000000 0
534.000000 0
535.000000 0
536.000000 0
537.000000 0
538.000000 1
539.000000 0
540.000000 0
541.000000 0
542.000000 0
543.000000 0
544.000000 1
545.000000 0
546.000000 0
547.000000 0
548.000000 0
549.000000 0
550.000000 0
551.000000 0
552.000000 0
553.000000 0
554.000000 0
555.000000 0
556.000000 0
557.000000 0
558.000000 0
559.000000 0
560.000000 0
561.000000 0
562.000000 0
563.000000 0
564.000000 1
565.000000 0
566.000000 0
567.000000 0
568.000000 0
569.000000 0
570.000000 0
571.000000 0
572.000000 0
573.000000 0
574.000000 0
575.000000 0
576.000000 0
577.000000 0
578.000000 0
579.000000 0
580.000000 0
581.000000 0
582.000000 0
583.000000 0
584.000000 0
585.000000 0
586.000000 0
587.000000 0
588.000000 0
589.000000 0
590.000000 0
591.000000 0
592.000000 0
593.000000 0
594.000000 0
595.000000 0
596.000000 0
597.000000 0
598.000000 0
599.000000 0
600.000000 0
601.000000 0
602.000000 0
603.000000 0
604.000000 0
605.000000 0
606.000000 0
607.000000 0
608.000000 0
609.000000 0
610.000000 0
611.000000 0
612.000000 0
613.000000 0
614.000000 0
615.000000 0
616.000000 0
617.000000 0
618.000000 0
619.000000 0
620.000000 0
621.000000 0
622.000000 0
623.000000 0
624.000000 0
625.000000 0
626.000000 0
627.000000 0
628.000000 0
629.000000 0
630.000000 0
631.000000 0
632.000000 0
633.000000 0
634.000000 0
635.000000 0
636.000000 0
637.000000 0
638.000000 0
639.000000 0
640.000000 0
641.000000 0
642.000000 0
643.000000 0
644.000000 0
645.000000 0
646.000000 0
647.000000 0
648.000000 0
649.000000 0
650.000000 1
651.000000 0
652.000000 0
653.000000 1
654.000000 1
655.000000 0
656.000000 0
657.000000 0
658.000000 0
659.000000 0
660.000000 1
661.000000 0
662.000000 0
663.000000 0
664.000000 0
665.000000 0
666.000000 0
667.000000 0
668.000000 0
669.000000 0
670.000000 0
671.000000 0
672.000000 0
673.000000 0
674.000000 0
675.000000 1
676.000000 0
677.000000 0
678.000000 0
679.000000 0
680.000000 0
681.000000 0
682.000000 0
683.000000 0
684.000000 0
685.000000 0
686.000000 0
687.000000 0
688.000000 0
689.000000 0
690.000000 1
691.000000 0
692.000000 0
693.000000 0
694.000000 0
695.000000 0
696.000000 0
697.000000 2
698.000000 1
699.000000 0
700.000000 0
701.000000 0
702.000000 0
703.000000 0
704.000000 0
705.000000 0
706.000000 0
707.000000 0
708.000000 0
709.000000 0
710.000000 0
711.000000 0
712.000000 0
713.000000 0
714.000000 0
715.000000 0
716.000000 0
717.000000 0
718.000000 0
719.000000 0
720.000000 0
721.000000 0
722.000000 0
723.000000 0
724.000000 0
725.000000 0
726.000000 0
727.000000 0
728.000000 0
729.000000 0
730.000000 0
731.000000 0
732.000000 0
733.000000 0
734.000000 0
735.000000 0
736.000000 0
737.000000 0
738.000000 1
739.000000 0
740.000000 0
741.000000 0
742.000000 0
743.000000 0
744.000000 0
745.000000 1
746.000000 0
747.000000 0
748.000000 0
749.000000 0
750.000000 0
751.000000 0
752.000000 0
753.000000 1
754.000000 0
755.000000 0
756.000000 0
757.000000 0
758.000000 1
759.000000 0
760.000000 0
761.000000 0
762.000000 1
763.000000 0
764.000000 0
765.000000 0
766.000000 0
767.000000 0
768.000000 0
769.000000 0
770.000000 0
771.000000 0
772.000000 1
773.000000 1
774.000000 0
775.000000 0
776.000000 0
777.000000 1
778.000000 0
779.000000 0
780.000000 0
781.000000 0
782.000000 1
783.000000 2
784.000000 0
785.000000 0
786.000000 2
787.000000 2
788.000000 0
789.000000 0
790.000000 0
791.000000 0
792.000000 1
793.000000 1
794.000000 0
795.000000 0
796.000000 0
797.000000 0
798.000000 0
799.000000 0
800.000000 0
801.000000 0
802.000000 0
803.000000 0
804.000000 0
805.000000 0
806.000000 0
807.000000 0
808.000000 0
809.000000 0
810.000000 0
811.000000 0
812.000000 1
813.000000 0
814.000000 1
815.000000 0
816.000000 0
817.000000 0
818.000000 0
819.000000 0
820.000000 0
821.000000 0
822.000000 0
823.000000 0
824.000000 0
825.000000 0
826.000000 1
827.000000 0
&
#	18638.000000	1.000000
0.000000 3431
1.000000 1786
2.000000 1349
3.000000 1060
4.000000 863
5.000000 752
6.000000 619
7.000000 567
8.000000 479
9.000000 452
10.000000 402
11.000000 401
12.000000 382
13.000000 401
14.000000 338
15.000000 318
16.000000 252
17.000000 310
18.000000 231
19.000000 241
20.000000 212
21.000000 184
22.000000 180
23.000000 197
24.000000 158
25.000000 138
26.000000 176
27.000000 173
28.000000 155
29.000000 140
30.000000 142
31.000000 155
32.000000 122
33.000000 119
34.000000 97
35.000000 97
36.000000 96
37.000000 102
38.000000 87
39.000000 90
40.000000 75
41.000000 69
42.000000 66
43.000000 59
44.000000 47
45.000000 52
46.000000 49
47.000000 46
48.000000 50
49.000000 38
50.000000 38
51.000000 27
52.000000 21
53.000000 24
54.000000 24
55.000000 15
56.000000 17
57.000000 13
58.000000 14
59.000000 16
60.000000 15
61.000000 12
62.000000 7
63.000000 8
64.000000 11
65.000000 8
66.000000 10
67.000000 7
68.000000 9
69.000000 1
70.000000 14
71.000000 8
72.000000 8
73.000000 10
74.000000 6
75.000000 9
76.000000 5
77.000000 2
78.000000 4
79.000000 3
80.000000 9
81.000000 5
82.000000 0
83.000000 6
84.000000 6
85.000000 6
86.000000 7
87.000000 10
88.000000 4
89.000000 4
90.000000 6
91.000000 6
92.000000 12
93.000000 3
94.000000 5
95.000000 5
96.000000 7
97.000000 2
98.000000 5
99.000000 4
100.000000 6
101.000000 5
102.000000 3
103.000000 2
104.000000 2
105.000000 4
106.000000 5
107.000000 5
108.000000 1
109.000000 5
110.000000 0
111.000000 2
112.000000 2
113.000000 2
114.000000 4
115.000000 3
116.000000 2
117.000000 4
118.000000 1
119.000000 4
120.000000 5
121.000000 1
122.000000 4
123.000000 1
124.000000 4
125.000000 3
126.000000 1
127.000000 3
128.000000 2
129.000000 1
130.000000 0
131.000000 3
132.000000 3
133.000000 2
134.000000 2
135.000000 2
136.000000 1
137.000000 1
138.000000 1
139.000000 2
140.000000 0
141.000000 1
142.000000 0
143.000000 0
144.000000 5
145.000000 1
146.000000 4
147.000000 1
148.000000 3
149.000000 0
150.000000 1
151.000000 0
152.000000 1
153.000000 2
154.000000 2
155.000000 1
156.000000 1
157.000000 0
158.000000 0
159.000000 0
160.000000 1
161.000000 3
162.000000 1
163.000000 0
164.000000 0
165.000000 0
166.000000 0
167.000000 0
168.000000 0
169.000000 0
170.000000 1
171.000000 1
172.000000 1
173.000000 0
174.000000 0
175.000000 0
176.000000 0
177.000000 0
178.000000 1
179.000000 1
180.000000 0
181.000000 0
182.000000 1
183.000000 0
184.000000 0
185.000000 0
186.000000 0
187.000000 1
188.000000 1
189.000000 0
190.000000 0
191.000000 1
192.000000 1
193.000000 1
194.000000 0
195.000000 0
196.000000 1
197.000000 0
198.000000 0
199.000000 0
200.000000 0
201.000000 1
202.000000 0
203.000000 0
204.000000 0
205.000000 0
206.000000 0
207.000000 0
208.000000 0
209.000000 0
210.000000 0
211.000000 0
212.000000 0
213.000000 0
214.000000 0
215.000000 0
216.000000 0
217.000000 0
218.000000 0
219.000000 0
220.000000 0
221.000000 0
222.000000 0
223.000000 0
224.000000 0
225.000000 0
226.000000 0
227.000000 1
228.000000 0
229.000000 0
230.000000 0
231.000000 0
232.000000 0
233.000000 0
234.000000 0
235.000000 0
236.000000 0
237.000000 0
238.000000 1
239.000000 0
240.000000 1
241.000000 1
242.000000 0
243.000000 2
244.000000 0
245.000000 1
246.000000 0
247.000000 2
248.000000 0
249.000000 0
250.000000 0
251.000000 0
252.000000 0
253.000000 0
254.000000 1
255.000000 0
&
#	18638.000000	1.000000
0.000000 3431
1.000000 1786
2.000000 1349
3.000000 1060
4.000000 863
5.000000 752
6.000000 619
7.000000 567
8.000000 479
9.000000 452
10.000000 402
11.000000 401
12.000000 382
13.000000 401
14.000000 338
15.000000 318
16.000000 252
17.000000 310
18.000000 231
19.000000 241
20.000000 212
21.000000 184
22.000000 180
23.000000 197
24.000000 158
25.000000 138
26.000000 176
27.000000 173
28.000000 155
29.000000 140
30.000000 142
31.000000 155
32.000000 122
33.000000 119
34.000000 97
35.000000 97
36.000000 96
37.000000 102
38.000000 87
39.000000 90
40.000000 75
41.000000 69
42.000000 66
43.000000 59
44.000000 47
45.000000 52
46.000000 49
47.000000 46
48.000000 50
49.000000 38
50.000000 38
51.000000 27
52.000000 21
53.000000 24
54.000000 24
55.000000 15
56.000000 17
57.000000 13
58.000000 14
59.000000 16
60.000000 15
61.000000 12
62.000000 7
63.000000 8
64.000000 11
65.000000 8
66.000000 10
67.000000 7
68.000000 9
69.000000 1
70.000000 14
71.000000 8
72.000000 8
73.000000 10
74.000000 6
75.000000 9
76.000000 5
77.000000 2
78.000000 4
79.000000 3
80.000000 9
81.000000 5
82.000000 0
83.000000 6
84.000000 6
85.000000 6
86.000000 7
87.000000 10
88.000000 4
89.000000 4
90.000000 6
91.000000 6
92.000000 12
93.000000 3
94.000000 5
95.000000 5
96.000000 7
97.000000 2
98.000000 5
99.000000 4
100.000000 6
101.000000 5
102.000000 3
103.000000 2
104.000000 2
105.000000 4
106.000000 5
107.000000 5
108.000000 1
109.000000 5
110.000000 0
111.000000 2
112.000000 2
113.000000 2
114.000000 4
115.000000 3
116.000000 2
117.000000 4
118.000000 1
119.000000 4
120.000000 5
121.000000 1
122.000000 4
123.000000 1
124.000000 4
125.000000 3
126.000000 1
127.000000 3
128.000000 2
129.000000 1
130.000000 0
131.000000 3
132.000000 3
133.000000 2
134.000000 2
135.000000 2
136.000000 1
137.000000 1
138.000000 1
139.000000 2
140.000000 0
141.000000 1
142.000000 0
143.000000 0
144.000000 5
145.000000 1
146.000000 4
147.000000 1
148.000000 3
149.000000 0
150.000000 1
151.000000 0
152.000000 1
153.000000 2
154.000000 2
155.000000 1
156.000000 1
157.000000 0
158.000000 0
159.000000 0
160.000000 1
161.000000 3
162.000000 1
163.000000 0
164.000000 0
165.000000 0
166.000000 0
167.000000 0
168.000000 0
169.000000 0
170.000000 1
171.000000 1
172.000000 1
173.000000 0
174.000000 0
175.000000 0
176.000000 0
177.000000 0
178.000000 1
179.000000 1
180.000000 0
181.000000 0
182.000000 1
183.000000 0
184.000000 0
185.000000 0
186.000000 0
187.000000 1
188.000000 1
189.000000 0
190.000000 0
191.000000 1
192.000000 1
193.000000 1
194.000000 0
195.000000 0
196.000000 1
197.000000 0
198.000000 0
199.000000 0
200.000000 0
201.000000 1
202.000000 0
203.000000 0
204.000000 0
205.000000 0
206.000000 0
207.000000 0
208.000000 0
209.000000 0
210.000000 0
211.000000 0
212.000000 0
213.000000 0
214.000000 0
215.000000 0
216.000000 0
217.000000 0
218.000000 0
219.000000 0
220.000000 0
221.000000 0
222.000000 0
223.000000 0
224.000000 0
225.000000 0
226.000000 0
227.000000 1
228.000000 0
229.000000 0
230.000000 0
231.000000 0
232.000000 0
233.000000 0
234.000000 0
235.000000 0
236.000000 0
237.000000 0
238.000000 1
239.000000 0
240.000000 1
241.000000 1
242.000000 0
243.000000 2
244.000000 0
245.000000 1
246.000000 0
247.000000 2
248.000000 0
249.000000 0
250.000000 0
251.000000 0
252.000000 0
253.000000 0
254.000000 1
255.000000 0
&
```
