## Supplementary material for "What does it take to learn the rules of RNA base pairing? A lot less than you may think": Rfam.15.0.seed.3D.powerhis.subs.unpair

```
#	12159372.000000	1.000000
0.000000 1956283
1.000000 1023243
2.000000 734384
3.000000 563071
4.000000 482483
5.000000 406810
6.000000 353838
7.000000 360405
8.000000 289878
9.000000 265361
10.000000 263461
11.000000 265193
12.000000 308021
13.000000 288270
14.000000 245404
15.000000 235027
16.000000 195786
17.000000 228227
18.000000 223492
19.000000 210400
20.000000 192881
21.000000 153746
22.000000 158554
23.000000 176516
24.000000 125990
25.000000 127764
26.000000 145689
27.000000 127080
28.000000 126472
29.000000 119470
30.000000 129965
31.000000 136683
32.000000 128953
33.000000 119872
34.000000 112490
35.000000 96474
36.000000 105371
37.000000 109583
38.000000 98075
39.000000 100508
40.000000 89016
41.000000 85640
42.000000 73033
43.000000 59187
44.000000 52851
45.000000 56211
46.000000 43937
47.000000 33325
48.000000 27990
49.000000 24924
50.000000 16527
51.000000 16362
52.000000 10185
53.000000 11391
54.000000 4780
55.000000 4137
56.000000 1767
57.000000 1736
58.000000 1571
59.000000 1659
60.000000 1773
61.000000 1548
62.000000 1062
63.000000 967
64.000000 1416
65.000000 1497
66.000000 1684
67.000000 904
68.000000 1425
69.000000 504
70.000000 1386
71.000000 1134
72.000000 877
73.000000 1311
74.000000 883
75.000000 1021
76.000000 829
77.000000 560
78.000000 555
79.000000 230
80.000000 900
81.000000 841
82.000000 291
83.000000 614
84.000000 754
85.000000 748
86.000000 938
87.000000 914
88.000000 285
89.000000 400
90.000000 590
91.000000 762
92.000000 1031
93.000000 515
94.000000 797
95.000000 579
96.000000 484
97.000000 348
98.000000 831
99.000000 358
100.000000 555
101.000000 799
102.000000 265
103.000000 132
104.000000 88
105.000000 506
106.000000 475
107.000000 501
108.000000 280
109.000000 389
110.000000 249
111.000000 154
112.000000 361
113.000000 262
114.000000 531
115.000000 379
116.000000 90
117.000000 666
118.000000 91
119.000000 377
120.000000 429
121.000000 86
122.000000 151
123.000000 142
124.000000 295
125.000000 352
126.000000 107
127.000000 365
128.000000 279
129.000000 295
130.000000 249
131.000000 357
132.000000 336
133.000000 162
134.000000 332
135.000000 308
136.000000 65
137.000000 33
138.000000 187
139.000000 358
140.000000 66
141.000000 227
142.000000 0
143.000000 132
144.000000 464
145.000000 166
146.000000 316
147.000000 168
148.000000 410
149.000000 18
150.000000 205
151.000000 0
152.000000 52
153.000000 218
154.000000 204
155.000000 184
156.000000 179
157.000000 53
158.000000 106
159.000000 106
160.000000 52
161.000000 177
162.000000 166
163.000000 53
164.000000 106
165.000000 74
166.000000 53
167.000000 167
168.000000 0
169.000000 37
170.000000 158
171.000000 52
172.000000 38
173.000000 18
174.000000 0
175.000000 53
176.000000 114
177.000000 0
178.000000 73
179.000000 20
180.000000 53
181.000000 0
182.000000 20
183.000000 135
184.000000 0
185.000000 0
186.000000 0
187.000000 53
188.000000 20
189.000000 0
190.000000 0
191.000000 20
192.000000 20
193.000000 20
194.000000 0
195.000000 0
196.000000 20
197.000000 0
198.000000 0
199.000000 21
200.000000 0
201.000000 20
202.000000 0
203.000000 0
204.000000 0
205.000000 0
206.000000 0
207.000000 0
208.000000 0
209.000000 0
210.000000 21
211.000000 0
212.000000 0
213.000000 0
214.000000 0
215.000000 0
216.000000 0
217.000000 0
218.000000 0
219.000000 0
220.000000 21
221.000000 0
222.000000 0
223.000000 0
224.000000 0
225.000000 0
226.000000 0
227.000000 20
228.000000 0
229.000000 0
230.000000 0
231.000000 0
232.000000 0
233.000000 0
234.000000 0
235.000000 0
236.000000 0
237.000000 18
238.000000 20
239.000000 0
240.000000 20
241.000000 20
242.000000 0
243.000000 40
244.000000 0
245.000000 20
246.000000 0
247.000000 40
248.000000 0
249.000000 0
250.000000 0
251.000000 0
252.000000 0
253.000000 21
254.000000 20
255.000000 0
256.000000 0
257.000000 18
258.000000 0
&
#	12159372.000000	1.000000
0.000000 1971965
1.000000 822932
2.000000 443322
3.000000 250540
4.000000 186201
5.000000 201710
6.000000 172380
7.000000 172495
8.000000 177566
9.000000 177709
10.000000 165764
11.000000 158659
12.000000 153357
13.000000 163374
14.000000 150100
15.000000 149459
16.000000 140651
17.000000 123100
18.000000 104332
19.000000 116443
20.000000 119962
21.000000 102480
22.000000 108276
23.000000 116383
24.000000 101675
25.000000 95608
26.000000 100473
27.000000 94360
28.000000 110359
29.000000 90895
30.000000 73653
31.000000 85344
32.000000 94456
33.000000 97903
34.000000 95852
35.000000 95394
36.000000 82476
37.000000 97582
38.000000 84615
39.000000 84669
40.000000 93623
41.000000 83613
42.000000 77052
43.000000 95230
44.000000 93181
45.000000 87646
46.000000 69489
47.000000 91609
48.000000 78350
49.000000 84890
50.000000 97606
51.000000 75704
52.000000 79507
53.000000 103809
54.000000 95654
55.000000 105998
56.000000 86823
57.000000 100724
58.000000 101997
59.000000 93348
60.000000 86900
61.000000 96338
62.000000 105815
63.000000 83352
64.000000 108792
65.000000 115531
66.000000 92896
67.000000 96846
68.000000 102768
69.000000 97009
70.000000 86944
71.000000 97690
72.000000 121893
73.000000 96651
74.000000 93093
75.000000 95620
76.000000 88869
77.000000 79880
78.000000 74205
79.000000 63745
80.000000 52371
81.000000 56435
82.000000 45213
83.000000 33503
84.000000 36455
85.000000 31698
86.000000 27534
87.000000 28015
88.000000 21623
89.000000 12268
90.000000 14033
91.000000 10854
92.000000 12102
93.000000 11749
94.000000 15704
95.000000 4200
96.000000 6785
97.000000 3995
98.000000 2603
99.000000 2461
100.000000 753
101.000000 1294
102.000000 1439
103.000000 2788
104.000000 1114
105.000000 1468
106.000000 736
107.000000 1067
108.000000 1137
109.000000 1007
110.000000 652
111.000000 609
112.000000 741
113.000000 378
114.000000 460
115.000000 640
116.000000 752
117.000000 677
118.000000 688
119.000000 690
120.000000 790
121.000000 528
122.000000 832
123.000000 949
124.000000 296
125.000000 517
126.000000 190
127.000000 644
128.000000 744
129.000000 756
130.000000 332
131.000000 579
132.000000 420
133.000000 772
134.000000 509
135.000000 440
136.000000 341
137.000000 365
138.000000 625
139.000000 932
140.000000 690
141.000000 912
142.000000 452
143.000000 438
144.000000 471
145.000000 516
146.000000 255
147.000000 744
148.000000 496
149.000000 277
150.000000 218
151.000000 313
152.000000 304
153.000000 525
154.000000 488
155.000000 232
156.000000 356
157.000000 296
158.000000 114
159.000000 560
160.000000 382
161.000000 470
162.000000 219
163.000000 297
164.000000 597
165.000000 323
166.000000 472
167.000000 169
168.000000 281
169.000000 454
170.000000 176
171.000000 112
172.000000 246
173.000000 150
174.000000 99
175.000000 260
176.000000 434
177.000000 891
178.000000 146
179.000000 167
180.000000 653
181.000000 257
182.000000 339
183.000000 159
184.000000 225
185.000000 333
186.000000 486
187.000000 429
188.000000 146
189.000000 512
190.000000 312
191.000000 69
192.000000 195
193.000000 251
194.000000 195
195.000000 288
196.000000 340
197.000000 136
198.000000 131
199.000000 135
200.000000 554
201.000000 338
202.000000 92
203.000000 442
204.000000 508
205.000000 515
206.000000 301
207.000000 362
208.000000 231
209.000000 64
210.000000 496
211.000000 224
212.000000 142
213.000000 213
214.000000 600
215.000000 249
216.000000 47
217.000000 728
218.000000 470
219.000000 0
220.000000 377
221.000000 443
222.000000 29
223.000000 488
224.000000 378
225.000000 476
226.000000 237
227.000000 212
228.000000 245
229.000000 283
230.000000 48
231.000000 519
232.000000 466
233.000000 114
234.000000 170
235.000000 674
236.000000 508
237.000000 651
238.000000 455
239.000000 275
240.000000 294
241.000000 349
242.000000 660
243.000000 170
244.000000 0
245.000000 421
246.000000 301
247.000000 119
248.000000 391
249.000000 240
250.000000 274
251.000000 81
252.000000 748
253.000000 132
254.000000 178
255.000000 81
256.000000 249
257.000000 347
258.000000 511
259.000000 552
260.000000 542
261.000000 488
262.000000 161
263.000000 152
264.000000 413
265.000000 284
266.000000 427
267.000000 305
268.000000 404
269.000000 328
270.000000 212
271.000000 544
272.000000 515
273.000000 284
274.000000 270
275.000000 445
276.000000 250
277.000000 721
278.000000 388
279.000000 321
280.000000 389
281.000000 593
282.000000 161
283.000000 732
284.000000 363
285.000000 496
286.000000 416
287.000000 336
288.000000 189
289.000000 510
290.000000 372
291.000000 213
292.000000 331
293.000000 320
294.000000 364
295.000000 591
296.000000 597
297.000000 262
298.000000 337
299.000000 202
300.000000 21
301.000000 142
302.000000 410
303.000000 288
304.000000 945
305.000000 618
306.000000 271
307.000000 510
308.000000 177
309.000000 438
310.000000 280
311.000000 461
312.000000 328
313.000000 184
314.000000 274
315.000000 345
316.000000 278
317.000000 213
318.000000 345
319.000000 680
320.000000 325
321.000000 255
322.000000 214
323.000000 331
324.000000 471
325.000000 513
326.000000 236
327.000000 467
328.000000 520
329.000000 483
330.000000 454
331.000000 418
332.000000 372
333.000000 236
334.000000 398
335.000000 182
336.000000 652
337.000000 131
338.000000 183
339.000000 170
340.000000 520
341.000000 273
342.000000 289
343.000000 441
344.000000 149
345.000000 118
346.000000 105
347.000000 561
348.000000 284
349.000000 165
350.000000 449
351.000000 231
352.000000 170
353.000000 355
354.000000 670
355.000000 276
356.000000 525
357.000000 283
358.000000 53
359.000000 36
360.000000 522
361.000000 467
362.000000 439
363.000000 187
364.000000 52
365.000000 235
366.000000 231
367.000000 232
368.000000 248
369.000000 218
370.000000 236
371.000000 354
372.000000 332
373.000000 355
374.000000 36
375.000000 0
376.000000 171
377.000000 344
378.000000 276
379.000000 303
380.000000 0
381.000000 283
382.000000 53
383.000000 277
384.000000 106
385.000000 0
386.000000 188
387.000000 53
388.000000 52
389.000000 37
390.000000 106
391.000000 53
392.000000 52
393.000000 0
394.000000 53
395.000000 0
396.000000 53
397.000000 118
398.000000 0
399.000000 0
400.000000 0
401.000000 52
402.000000 0
403.000000 0
404.000000 52
405.000000 0
406.000000 0
407.000000 20
408.000000 18
409.000000 41
410.000000 0
411.000000 0
412.000000 18
413.000000 0
414.000000 0
415.000000 18
416.000000 0
417.000000 0
418.000000 0
419.000000 0
420.000000 0
421.000000 0
422.000000 0
423.000000 0
424.000000 0
425.000000 0
426.000000 0
427.000000 0
428.000000 0
429.000000 20
430.000000 0
431.000000 18
432.000000 34
433.000000 0
434.000000 0
435.000000 0
436.000000 17
437.000000 0
438.000000 21
439.000000 21
440.000000 0
441.000000 0
442.000000 0
443.000000 0
444.000000 0
445.000000 0
446.000000 0
447.000000 0
448.000000 17
449.000000 0
450.000000 18
451.000000 18
452.000000 0
453.000000 0
454.000000 0
455.000000 0
456.000000 0
457.000000 0
458.000000 0
459.000000 0
460.000000 0
461.000000 0
462.000000 17
463.000000 0
464.000000 0
465.000000 0
466.000000 0
467.000000 0
468.000000 0
469.000000 0
470.000000 17
471.000000 0
472.000000 0
473.000000 0
474.000000 18
475.000000 0
476.000000 0
477.000000 0
478.000000 0
479.000000 0
480.000000 18
481.000000 0
482.000000 21
483.000000 17
484.000000 0
485.000000 0
486.000000 21
487.000000 0
488.000000 0
489.000000 0
490.000000 0
491.000000 0
492.000000 20
493.000000 0
494.000000 0
495.000000 0
496.000000 0
497.000000 0
498.000000 0
499.000000 0
500.000000 0
501.000000 0
502.000000 20
503.000000 0
504.000000 0
505.000000 0
506.000000 38
507.000000 0
508.000000 0
509.000000 0
510.000000 20
511.000000 0
512.000000 18
513.000000 0
514.000000 0
515.000000 0
516.000000 0
517.000000 0
518.000000 0
519.000000 0
520.000000 0
521.000000 0
522.000000 0
523.000000 0
524.000000 0
525.000000 42
526.000000 0
527.000000 0
528.000000 0
529.000000 0
530.000000 0
531.000000 21
532.000000 0
533.000000 0
534.000000 0
535.000000 0
536.000000 0
537.000000 0
538.000000 20
539.000000 0
540.000000 0
541.000000 0
542.000000 0
543.000000 0
544.000000 20
545.000000 0
546.000000 0
547.000000 0
548.000000 0
549.000000 0
550.000000 0
551.000000 0
552.000000 0
553.000000 0
554.000000 0
555.000000 0
556.000000 21
557.000000 0
558.000000 0
559.000000 0
560.000000 0
561.000000 0
562.000000 0
563.000000 0
564.000000 20
565.000000 0
566.000000 0
567.000000 0
568.000000 0
569.000000 0
570.000000 0
571.000000 0
572.000000 0
573.000000 0
574.000000 0
575.000000 0
576.000000 0
577.000000 0
578.000000 0
579.000000 0
580.000000 0
581.000000 0
582.000000 0
583.000000 0
584.000000 0
585.000000 0
586.000000 0
587.000000 0
588.000000 0
589.000000 0
590.000000 0
591.000000 0
592.000000 0
593.000000 0
594.000000 0
595.000000 0
596.000000 0
597.000000 0
598.000000 0
599.000000 0
600.000000 0
601.000000 0
602.000000 0
603.000000 0
604.000000 0
605.000000 0
606.000000 0
607.000000 0
608.000000 0
609.000000 0
610.000000 0
611.000000 0
612.000000 0
613.000000 0
614.000000 0
615.000000 0
616.000000 0
617.000000 0
618.000000 0
619.000000 0
620.000000 0
621.000000 0
622.000000 0
623.000000 0
624.000000 0
625.000000 0
626.000000 21
627.000000 0
628.000000 0
629.000000 0
630.000000 0
631.000000 0
632.000000 21
633.000000 0
634.000000 0
635.000000 0
636.000000 0
637.000000 0
638.000000 0
639.000000 0
640.000000 0
641.000000 0
642.000000 0
643.000000 0
644.000000 0
645.000000 0
646.000000 0
647.000000 0
648.000000 0
649.000000 0
650.000000 20
651.000000 0
652.000000 0
653.000000 20
654.000000 20
655.000000 0
656.000000 0
657.000000 0
658.000000 0
659.000000 0
660.000000 20
661.000000 0
662.000000 0
663.000000 0
664.000000 0
665.000000 0
666.000000 0
667.000000 0
668.000000 0
669.000000 0
670.000000 0
671.000000 0
672.000000 0
673.000000 0
674.000000 0
675.000000 20
676.000000 0
677.000000 0
678.000000 0
679.000000 0
680.000000 0
681.000000 0
682.000000 0
683.000000 0
684.000000 0
685.000000 0
686.000000 0
687.000000 0
688.000000 21
689.000000 0
690.000000 20
691.000000 0
692.000000 0
693.000000 0
694.000000 0
695.000000 0
696.000000 0
697.000000 40
698.000000 20
699.000000 0
700.000000 21
701.000000 0
702.000000 0
703.000000 0
704.000000 0
705.000000 0
706.000000 0
707.000000 0
708.000000 0
709.000000 0
710.000000 0
711.000000 0
712.000000 0
713.000000 0
714.000000 21
715.000000 0
716.000000 0
717.000000 0
718.000000 0
719.000000 0
720.000000 0
721.000000 0
722.000000 0
723.000000 0
724.000000 0
725.000000 0
726.000000 0
727.000000 0
728.000000 0
729.000000 0
730.000000 0
731.000000 0
732.000000 0
733.000000 0
734.000000 0
735.000000 0
736.000000 0
737.000000 0
738.000000 20
739.000000 0
740.000000 0
741.000000 0
742.000000 0
743.000000 0
744.000000 0
745.000000 20
746.000000 0
747.000000 0
748.000000 21
749.000000 0
750.000000 0
751.000000 0
752.000000 0
753.000000 20
754.000000 0
755.000000 0
756.000000 0
757.000000 0
758.000000 20
759.000000 0
760.000000 0
761.000000 0
762.000000 20
763.000000 0
764.000000 0
765.000000 0
766.000000 0
767.000000 0
768.000000 0
769.000000 0
770.000000 0
771.000000 0
772.000000 20
773.000000 20
774.000000 0
775.000000 0
776.000000 0
777.000000 41
778.000000 0
779.000000 0
780.000000 0
781.000000 0
782.000000 20
783.000000 40
784.000000 0
785.000000 0
786.000000 40
787.000000 40
788.000000 0
789.000000 0
790.000000 0
791.000000 0
792.000000 20
793.000000 20
794.000000 0
795.000000 0
796.000000 0
797.000000 0
798.000000 0
799.000000 0
800.000000 0
801.000000 0
802.000000 0
803.000000 0
804.000000 0
805.000000 0
806.000000 0
807.000000 0
808.000000 0
809.000000 0
810.000000 0
811.000000 0
812.000000 20
813.000000 0
814.000000 20
815.000000 0
816.000000 0
817.000000 0
818.000000 0
819.000000 0
820.000000 0
821.000000 0
822.000000 0
823.000000 0
824.000000 0
825.000000 0
826.000000 20
827.000000 0
&
#	12159372.000000	1.000000
0.000000 1956283
1.000000 1023243
2.000000 734384
3.000000 563071
4.000000 482483
5.000000 406810
6.000000 353838
7.000000 360405
8.000000 289878
9.000000 265361
10.000000 263461
11.000000 265193
12.000000 308021
13.000000 288270
14.000000 245404
15.000000 235027
16.000000 195786
17.000000 228227
18.000000 223492
19.000000 210400
20.000000 192881
21.000000 153746
22.000000 158554
23.000000 176516
24.000000 125990
25.000000 127764
26.000000 145689
27.000000 127080
28.000000 126472
29.000000 119470
30.000000 129965
31.000000 136683
32.000000 128953
33.000000 119872
34.000000 112490
35.000000 96474
36.000000 105371
37.000000 109583
38.000000 98075
39.000000 100508
40.000000 89016
41.000000 85640
42.000000 73033
43.000000 59187
44.000000 52851
45.000000 56211
46.000000 43937
47.000000 33325
48.000000 27990
49.000000 24924
50.000000 16527
51.000000 16362
52.000000 10185
53.000000 11391
54.000000 4780
55.000000 4137
56.000000 1767
57.000000 1736
58.000000 1571
59.000000 1659
60.000000 1773
61.000000 1548
62.000000 1062
63.000000 967
64.000000 1416
65.000000 1497
66.000000 1684
67.000000 904
68.000000 1425
69.000000 504
70.000000 1386
71.000000 1134
72.000000 877
73.000000 1311
74.000000 883
75.000000 1021
76.000000 829
77.000000 560
78.000000 555
79.000000 230
80.000000 900
81.000000 841
82.000000 291
83.000000 614
84.000000 754
85.000000 748
86.000000 938
87.000000 914
88.000000 285
89.000000 400
90.000000 590
91.000000 762
92.000000 1031
93.000000 515
94.000000 797
95.000000 579
96.000000 484
97.000000 348
98.000000 831
99.000000 358
100.000000 555
101.000000 799
102.000000 265
103.000000 132
104.000000 88
105.000000 506
106.000000 475
107.000000 501
108.000000 280
109.000000 389
110.000000 249
111.000000 154
112.000000 361
113.000000 262
114.000000 531
115.000000 379
116.000000 90
117.000000 666
118.000000 91
119.000000 377
120.000000 429
121.000000 86
122.000000 151
123.000000 142
124.000000 295
125.000000 352
126.000000 107
127.000000 365
128.000000 279
129.000000 295
130.000000 249
131.000000 357
132.000000 336
133.000000 162
134.000000 332
135.000000 308
136.000000 65
137.000000 33
138.000000 187
139.000000 358
140.000000 66
141.000000 227
142.000000 0
143.000000 132
144.000000 464
145.000000 166
146.000000 316
147.000000 168
148.000000 410
149.000000 18
150.000000 205
151.000000 0
152.000000 52
153.000000 218
154.000000 204
155.000000 184
156.000000 179
157.000000 53
158.000000 106
159.000000 106
160.000000 52
161.000000 177
162.000000 166
163.000000 53
164.000000 106
165.000000 74
166.000000 53
167.000000 167
168.000000 0
169.000000 37
170.000000 158
171.000000 52
172.000000 38
173.000000 18
174.000000 0
175.000000 53
176.000000 114
177.000000 0
178.000000 73
179.000000 20
180.000000 53
181.000000 0
182.000000 20
183.000000 135
184.000000 0
185.000000 0
186.000000 0
187.000000 53
188.000000 20
189.000000 0
190.000000 0
191.000000 20
192.000000 20
193.000000 20
194.000000 0
195.000000 0
196.000000 20
197.000000 0
198.000000 0
199.000000 21
200.000000 0
201.000000 20
202.000000 0
203.000000 0
204.000000 0
205.000000 0
206.000000 0
207.000000 0
208.000000 0
209.000000 0
210.000000 21
211.000000 0
212.000000 0
213.000000 0
214.000000 0
215.000000 0
216.000000 0
217.000000 0
218.000000 0
219.000000 0
220.000000 21
221.000000 0
222.000000 0
223.000000 0
224.000000 0
225.000000 0
226.000000 0
227.000000 20
228.000000 0
229.000000 0
230.000000 0
231.000000 0
232.000000 0
233.000000 0
234.000000 0
235.000000 0
236.000000 0
237.000000 18
238.000000 20
239.000000 0
240.000000 20
241.000000 20
242.000000 0
243.000000 40
244.000000 0
245.000000 20
246.000000 0
247.000000 40
248.000000 0
249.000000 0
250.000000 0
251.000000 0
252.000000 0
253.000000 21
254.000000 20
255.000000 0
256.000000 0
257.000000 18
258.000000 0
&
#	12159372.000000	1.000000
0.000000 1956283
1.000000 1023243
2.000000 734384
3.000000 563071
4.000000 482483
5.000000 406810
6.000000 353838
7.000000 360405
8.000000 289878
9.000000 265361
10.000000 263461
11.000000 265193
12.000000 308021
13.000000 288270
14.000000 245404
15.000000 235027
16.000000 195786
17.000000 228227
18.000000 223492
19.000000 210400
20.000000 192881
21.000000 153746
22.000000 158554
23.000000 176516
24.000000 125990
25.000000 127764
26.000000 145689
27.000000 127080
28.000000 126472
29.000000 119470
30.000000 129965
31.000000 136683
32.000000 128953
33.000000 119872
34.000000 112490
35.000000 96474
36.000000 105371
37.000000 109583
38.000000 98075
39.000000 100508
40.000000 89016
41.000000 85640
42.000000 73033
43.000000 59187
44.000000 52851
45.000000 56211
46.000000 43937
47.000000 33325
48.000000 27990
49.000000 24924
50.000000 16527
51.000000 16362
52.000000 10185
53.000000 11391
54.000000 4780
55.000000 4137
56.000000 1767
57.000000 1736
58.000000 1571
59.000000 1659
60.000000 1773
61.000000 1548
62.000000 1062
63.000000 967
64.000000 1416
65.000000 1497
66.000000 1684
67.000000 904
68.000000 1425
69.000000 504
70.000000 1386
71.000000 1134
72.000000 877
73.000000 1311
74.000000 883
75.000000 1021
76.000000 829
77.000000 560
78.000000 555
79.000000 230
80.000000 900
81.000000 841
82.000000 291
83.000000 614
84.000000 754
85.000000 748
86.000000 938
87.000000 914
88.000000 285
89.000000 400
90.000000 590
91.000000 762
92.000000 1031
93.000000 515
94.000000 797
95.000000 579
96.000000 484
97.000000 348
98.000000 831
99.000000 358
100.000000 555
101.000000 799
102.000000 265
103.000000 132
104.000000 88
105.000000 506
106.000000 475
107.000000 501
108.000000 280
109.000000 389
110.000000 249
111.000000 154
112.000000 361
113.000000 262
114.000000 531
115.000000 379
116.000000 90
117.000000 666
118.000000 91
119.000000 377
120.000000 429
121.000000 86
122.000000 151
123.000000 142
124.000000 295
125.000000 352
126.000000 107
127.000000 365
128.000000 279
129.000000 295
130.000000 249
131.000000 357
132.000000 336
133.000000 162
134.000000 332
135.000000 308
136.000000 65
137.000000 33
138.000000 187
139.000000 358
140.000000 66
141.000000 227
142.000000 0
143.000000 132
144.000000 464
145.000000 166
146.000000 316
147.000000 168
148.000000 410
149.000000 18
150.000000 205
151.000000 0
152.000000 52
153.000000 218
154.000000 204
155.000000 184
156.000000 179
157.000000 53
158.000000 106
159.000000 106
160.000000 52
161.000000 177
162.000000 166
163.000000 53
164.000000 106
165.000000 74
166.000000 53
167.000000 167
168.000000 0
169.000000 37
170.000000 158
171.000000 52
172.000000 38
173.000000 18
174.000000 0
175.000000 53
176.000000 114
177.000000 0
178.000000 73
179.000000 20
180.000000 53
181.000000 0
182.000000 20
183.000000 135
184.000000 0
185.000000 0
186.000000 0
187.000000 53
188.000000 20
189.000000 0
190.000000 0
191.000000 20
192.000000 20
193.000000 20
194.000000 0
195.000000 0
196.000000 20
197.000000 0
198.000000 0
199.000000 21
200.000000 0
201.000000 20
202.000000 0
203.000000 0
204.000000 0
205.000000 0
206.000000 0
207.000000 0
208.000000 0
209.000000 0
210.000000 21
211.000000 0
212.000000 0
213.000000 0
214.000000 0
215.000000 0
216.000000 0
217.000000 0
218.000000 0
219.000000 0
220.000000 21
221.000000 0
222.000000 0
223.000000 0
224.000000 0
225.000000 0
226.000000 0
227.000000 20
228.000000 0
229.000000 0
230.000000 0
231.000000 0
232.000000 0
233.000000 0
234.000000 0
235.000000 0
236.000000 0
237.000000 18
238.000000 20
239.000000 0
240.000000 20
241.000000 20
242.000000 0
243.000000 40
244.000000 0
245.000000 20
246.000000 0
247.000000 40
248.000000 0
249.000000 0
250.000000 0
251.000000 0
252.000000 0
253.000000 21
254.000000 20
255.000000 0
256.000000 0
257.000000 18
258.000000 0
&
```
