## Supplementary material for "What does it take to learn the rules of RNA base pairing? A lot less than you may think": Rfam.15.0.seed.3D.powerhis.subs.withgaps

```
0.000000 3037
1.000000 1761
2.000000 1214
3.000000 1016
4.000000 845
5.000000 743
6.000000 614
7.000000 568
8.000000 497
9.000000 440
10.000000 405
11.000000 400
12.000000 374
13.000000 414
14.000000 354
15.000000 332
16.000000 268
17.000000 317
18.000000 277
19.000000 240
20.000000 236
21.000000 210
22.000000 183
23.000000 204
24.000000 185
25.000000 151
26.000000 178
27.000000 175
28.000000 174
29.000000 129
30.000000 125
31.000000 128
32.000000 115
33.000000 102
34.000000 104
35.000000 98
36.000000 92
37.000000 100
38.000000 72
39.000000 98
40.000000 87
41.000000 93
42.000000 82
43.000000 67
44.000000 55
45.000000 71
46.000000 64
47.000000 64
48.000000 48
49.000000 54
50.000000 47
51.000000 54
52.000000 49
53.000000 45
54.000000 42
55.000000 38
56.000000 35
57.000000 29
58.000000 23
59.000000 22
60.000000 16
61.000000 9
62.000000 22
63.000000 18
64.000000 14
65.000000 13
66.000000 13
67.000000 11
68.000000 10
69.000000 11
70.000000 10
71.000000 12
72.000000 9
73.000000 10
74.000000 12
75.000000 7
76.000000 13
77.000000 15
78.000000 9
79.000000 8
80.000000 10
81.000000 6
82.000000 3
83.000000 6
84.000000 9
85.000000 10
86.000000 11
87.000000 9
88.000000 5
89.000000 9
90.000000 5
91.000000 6
92.000000 3
93.000000 9
94.000000 8
95.000000 5
96.000000 5
97.000000 9
98.000000 9
99.000000 8
100.000000 8
101.000000 6
102.000000 6
103.000000 4
104.000000 1
105.000000 5
106.000000 6
107.000000 5
108.000000 8
109.000000 4
110.000000 2
111.000000 4
112.000000 2
113.000000 2
114.000000 1
115.000000 5
116.000000 2
117.000000 3
118.000000 4
119.000000 3
120.000000 3
121.000000 5
122.000000 3
123.000000 2
124.000000 5
125.000000 1
126.000000 2
127.000000 3
128.000000 3
129.000000 4
130.000000 0
131.000000 1
132.000000 2
133.000000 4
134.000000 1
135.000000 2
136.000000 0
137.000000 1
138.000000 1
139.000000 2
140.000000 0
141.000000 0
142.000000 2
143.000000 1
144.000000 0
145.000000 3
146.000000 2
147.000000 1
148.000000 0
149.000000 1
150.000000 2
151.000000 0
152.000000 1
153.000000 3
154.000000 1
155.000000 1
156.000000 1
157.000000 0
158.000000 0
159.000000 1
160.000000 0
161.000000 2
162.000000 5
163.000000 1
164.000000 0
165.000000 0
166.000000 1
167.000000 1
168.000000 0
169.000000 0
170.000000 0
171.000000 1
172.000000 1
173.000000 1
174.000000 0
175.000000 0
176.000000 2
177.000000 1
178.000000 2
179.000000 2
180.000000 2
181.000000 0
182.000000 1
183.000000 1
184.000000 2
185.000000 0
186.000000 2
187.000000 1
188.000000 1
189.000000 1
190.000000 1
191.000000 1
192.000000 1
193.000000 1
194.000000 1
195.000000 0
196.000000 1
197.000000 1
198.000000 0
199.000000 0
200.000000 0
201.000000 1
202.000000 0
203.000000 1
204.000000 2
205.000000 0
206.000000 0
207.000000 1
208.000000 1
209.000000 0
210.000000 1
211.000000 0
212.000000 0
213.000000 1
214.000000 0
215.000000 0
216.000000 0
217.000000 0
218.000000 0
219.000000 1
220.000000 0
221.000000 0
222.000000 0
223.000000 0
224.000000 0
225.000000 0
226.000000 0
227.000000 1
228.000000 0
229.000000 0
230.000000 0
231.000000 0
232.000000 0
233.000000 0
234.000000 0
235.000000 0
236.000000 0
237.000000 0
238.000000 1
239.000000 0
240.000000 1
241.000000 1
242.000000 0
243.000000 1
244.000000 1
245.000000 1
246.000000 0
247.000000 2
248.000000 0
249.000000 0
250.000000 0
251.000000 0
252.000000 0
253.000000 0
254.000000 1
255.000000 0
256.000000 0
257.000000 0
258.000000 0
259.000000 0
260.000000 0
261.000000 0
262.000000 0
263.000000 0
264.000000 0
265.000000 0
266.000000 0
267.000000 0
268.000000 0
269.000000 0
270.000000 0
271.000000 0
272.000000 0
273.000000 0
274.000000 0
275.000000 0
276.000000 0
277.000000 0
278.000000 0
279.000000 0
280.000000 0
281.000000 0
282.000000 0
283.000000 0
284.000000 0
285.000000 0
286.000000 0
287.000000 0
288.000000 0
289.000000 0
290.000000 0
291.000000 0
292.000000 0
293.000000 0
294.000000 0
295.000000 0
296.000000 0
297.000000 0
298.000000 0
299.000000 0
300.000000 0
301.000000 0
302.000000 0
303.000000 0
304.000000 0
305.000000 0
306.000000 0
307.000000 0
308.000000 0
309.000000 0
310.000000 0
311.000000 0
312.000000 0
313.000000 0
314.000000 0
315.000000 0
316.000000 0
317.000000 0
318.000000 0
319.000000 0
320.000000 0
321.000000 0
322.000000 0
323.000000 0
324.000000 0
325.000000 0
326.000000 0
327.000000 0
328.000000 0
329.000000 0
330.000000 0
331.000000 0
332.000000 0
333.000000 0
334.000000 0
335.000000 0
336.000000 0
337.000000 0
338.000000 0
339.000000 1
340.000000 0
341.000000 0
342.000000 0
343.000000 0
344.000000 0
345.000000 0
346.000000 0
347.000000 0
348.000000 0
349.000000 0
350.000000 0
351.000000 0
352.000000 0
353.000000 1
354.000000 1
355.000000 0
356.000000 0
357.000000 0
358.000000 0
359.000000 0
360.000000 0
361.000000 0
362.000000 0
363.000000 0
364.000000 0
365.000000 1
366.000000 0
&
0.000000 1701560
1.000000 998516
2.000000 723505
3.000000 584334
4.000000 495534
5.000000 417610
6.000000 357524
7.000000 335025
8.000000 299679
9.000000 245039
10.000000 237411
11.000000 226074
12.000000 242554
13.000000 243004
14.000000 220099
15.000000 205147
16.000000 176741
17.000000 192042
18.000000 186713
19.000000 179308
20.000000 174216
21.000000 147452
22.000000 143280
23.000000 149153
24.000000 141580
25.000000 119809
26.000000 135566
27.000000 124468
28.000000 131592
29.000000 107551
30.000000 116348
31.000000 106136
32.000000 123440
33.000000 113243
34.000000 111075
35.000000 118798
36.000000 110651
37.000000 124744
38.000000 112924
39.000000 108987
40.000000 111195
41.000000 117409
42.000000 107540
43.000000 89537
44.000000 95747
45.000000 102197
46.000000 98087
47.000000 75321
48.000000 77289
49.000000 66765
50.000000 53745
51.000000 59406
52.000000 49248
53.000000 39802
54.000000 34936
55.000000 26675
56.000000 23356
57.000000 18506
58.000000 13109
59.000000 12598
60.000000 6824
61.000000 4690
62.000000 4558
63.000000 2439
64.000000 2971
65.000000 2655
66.000000 2143
67.000000 1983
68.000000 1156
69.000000 1381
70.000000 2284
71.000000 1522
72.000000 1411
73.000000 1527
74.000000 1205
75.000000 1314
76.000000 1717
77.000000 1645
78.000000 947
79.000000 832
80.000000 1477
81.000000 991
82.000000 760
83.000000 978
84.000000 1128
85.000000 1332
86.000000 1316
87.000000 992
88.000000 884
89.000000 1242
90.000000 1179
91.000000 1471
92.000000 538
93.000000 897
94.000000 1002
95.000000 652
96.000000 692
97.000000 1188
98.000000 932
99.000000 1173
100.000000 831
101.000000 887
102.000000 780
103.000000 618
104.000000 307
105.000000 384
106.000000 514
107.000000 561
108.000000 757
109.000000 683
110.000000 428
111.000000 520
112.000000 587
113.000000 312
114.000000 399
115.000000 657
116.000000 207
117.000000 422
118.000000 712
119.000000 320
120.000000 365
121.000000 251
122.000000 436
123.000000 228
124.000000 495
125.000000 481
126.000000 255
127.000000 227
128.000000 201
129.000000 456
130.000000 218
131.000000 282
132.000000 340
133.000000 298
134.000000 149
135.000000 260
136.000000 43
137.000000 139
138.000000 134
139.000000 488
140.000000 169
141.000000 273
142.000000 332
143.000000 439
144.000000 257
145.000000 239
146.000000 300
147.000000 52
148.000000 342
149.000000 579
150.000000 353
151.000000 132
152.000000 150
153.000000 254
154.000000 468
155.000000 205
156.000000 280
157.000000 477
158.000000 302
159.000000 219
160.000000 220
161.000000 106
162.000000 496
163.000000 166
164.000000 151
165.000000 0
166.000000 325
167.000000 227
168.000000 151
169.000000 37
170.000000 106
171.000000 105
172.000000 20
173.000000 158
174.000000 167
175.000000 0
176.000000 202
177.000000 203
178.000000 374
179.000000 239
180.000000 297
181.000000 143
182.000000 20
183.000000 227
184.000000 125
185.000000 53
186.000000 270
187.000000 202
188.000000 73
189.000000 142
190.000000 113
191.000000 73
192.000000 75
193.000000 301
194.000000 285
195.000000 0
196.000000 20
197.000000 89
198.000000 114
199.000000 53
200.000000 0
201.000000 208
202.000000 167
203.000000 150
204.000000 226
205.000000 114
206.000000 114
207.000000 113
208.000000 113
209.000000 273
210.000000 248
211.000000 37
212.000000 172
213.000000 341
214.000000 111
215.000000 0
216.000000 228
217.000000 0
218.000000 0
219.000000 166
220.000000 74
221.000000 0
222.000000 0
223.000000 114
224.000000 114
225.000000 0
226.000000 37
227.000000 20
228.000000 21
229.000000 0
230.000000 0
231.000000 0
232.000000 0
233.000000 0
234.000000 0
235.000000 114
236.000000 114
237.000000 0
238.000000 20
239.000000 0
240.000000 20
241.000000 20
242.000000 0
243.000000 20
244.000000 20
245.000000 20
246.000000 0
247.000000 40
248.000000 0
249.000000 0
250.000000 0
251.000000 0
252.000000 0
253.000000 0
254.000000 20
255.000000 0
256.000000 0
257.000000 0
258.000000 0
259.000000 0
260.000000 0
261.000000 0
262.000000 0
263.000000 0
264.000000 0
265.000000 0
266.000000 21
267.000000 0
268.000000 0
269.000000 0
270.000000 0
271.000000 0
272.000000 0
273.000000 0
274.000000 0
275.000000 21
276.000000 0
277.000000 0
278.000000 0
279.000000 0
280.000000 0
281.000000 0
282.000000 0
283.000000 0
284.000000 0
285.000000 0
286.000000 0
287.000000 0
288.000000 0
289.000000 0
290.000000 0
291.000000 0
292.000000 0
293.000000 0
294.000000 18
295.000000 0
296.000000 0
297.000000 21
298.000000 0
299.000000 0
300.000000 0
301.000000 0
302.000000 0
303.000000 0
304.000000 0
305.000000 0
306.000000 0
307.000000 0
308.000000 0
309.000000 0
310.000000 0
311.000000 0
312.000000 0
313.000000 0
314.000000 0
315.000000 0
316.000000 0
317.000000 0
318.000000 0
319.000000 0
320.000000 0
321.000000 0
322.000000 0
323.000000 0
324.000000 0
325.000000 0
326.000000 0
327.000000 0
328.000000 0
329.000000 0
330.000000 0
331.000000 0
332.000000 0
333.000000 0
334.000000 0
335.000000 0
336.000000 0
337.000000 0
338.000000 0
339.000000 17
340.000000 0
341.000000 0
342.000000 0
343.000000 0
344.000000 0
345.000000 0
346.000000 0
347.000000 0
348.000000 0
349.000000 18
350.000000 0
351.000000 0
352.000000 0
353.000000 17
354.000000 17
355.000000 0
356.000000 0
357.000000 0
358.000000 0
359.000000 0
360.000000 0
361.000000 0
362.000000 0
363.000000 0
364.000000 0
365.000000 17
366.000000 0
367.000000 0
368.000000 0
369.000000 0
370.000000 0
371.000000 0
372.000000 0
373.000000 18
374.000000 0
375.000000 0
376.000000 0
377.000000 0
378.000000 0
379.000000 0
380.000000 0
381.000000 0
382.000000 0
383.000000 0
384.000000 0
385.000000 0
386.000000 0
387.000000 18
388.000000 0
389.000000 0
390.000000 0
391.000000 0
392.000000 0
393.000000 0
394.000000 36
395.000000 0
396.000000 18
397.000000 0
398.000000 0
399.000000 0
400.000000 0
401.000000 0
402.000000 0
403.000000 0
404.000000 0
405.000000 0
406.000000 0
407.000000 0
408.000000 0
409.000000 0
410.000000 0
411.000000 0
412.000000 0
413.000000 0
414.000000 18
415.000000 0
416.000000 0
417.000000 0
418.000000 0
419.000000 0
420.000000 0
421.000000 0
422.000000 0
423.000000 0
424.000000 0
425.000000 0
426.000000 0
427.000000 0
428.000000 0
429.000000 0
430.000000 0
431.000000 0
432.000000 0
433.000000 18
434.000000 0
&
```
