## Supplementary material for "What does it take to learn the rules of RNA base pairing? A lot less than you may think": Rfam.15.0.seed.3D.powerhis.subs.withgaps.pair

```
#	18638.000000	1.000000
0.000000 3037
1.000000 1761
2.000000 1214
3.000000 1016
4.000000 845
5.000000 743
6.000000 614
7.000000 568
8.000000 497
9.000000 440
10.000000 405
11.000000 400
12.000000 374
13.000000 414
14.000000 354
15.000000 332
16.000000 268
17.000000 317
18.000000 277
19.000000 240
20.000000 236
21.000000 210
22.000000 183
23.000000 204
24.000000 185
25.000000 151
26.000000 178
27.000000 175
28.000000 174
29.000000 129
30.000000 125
31.000000 128
32.000000 115
33.000000 102
34.000000 104
35.000000 98
36.000000 92
37.000000 100
38.000000 72
39.000000 98
40.000000 87
41.000000 93
42.000000 82
43.000000 67
44.000000 55
45.000000 71
46.000000 64
47.000000 64
48.000000 48
49.000000 54
50.000000 47
51.000000 54
52.000000 49
53.000000 45
54.000000 42
55.000000 38
56.000000 35
57.000000 29
58.000000 23
59.000000 22
60.000000 16
61.000000 9
62.000000 22
63.000000 18
64.000000 14
65.000000 13
66.000000 13
67.000000 11
68.000000 10
69.000000 11
70.000000 10
71.000000 12
72.000000 9
73.000000 10
74.000000 12
75.000000 7
76.000000 13
77.000000 15
78.000000 9
79.000000 8
80.000000 10
81.000000 6
82.000000 3
83.000000 6
84.000000 9
85.000000 10
86.000000 11
87.000000 9
88.000000 5
89.000000 9
90.000000 5
91.000000 6
92.000000 3
93.000000 9
94.000000 8
95.000000 5
96.000000 5
97.000000 9
98.000000 9
99.000000 8
100.000000 8
101.000000 6
102.000000 6
103.000000 4
104.000000 1
105.000000 5
106.000000 6
107.000000 5
108.000000 8
109.000000 4
110.000000 2
111.000000 4
112.000000 2
113.000000 2
114.000000 1
115.000000 5
116.000000 2
117.000000 3
118.000000 4
119.000000 3
120.000000 3
121.000000 5
122.000000 3
123.000000 2
124.000000 5
125.000000 1
126.000000 2
127.000000 3
128.000000 3
129.000000 4
130.000000 0
131.000000 1
132.000000 2
133.000000 4
134.000000 1
135.000000 2
136.000000 0
137.000000 1
138.000000 1
139.000000 2
140.000000 0
141.000000 0
142.000000 2
143.000000 1
144.000000 0
145.000000 3
146.000000 2
147.000000 1
148.000000 0
149.000000 1
150.000000 2
151.000000 0
152.000000 1
153.000000 3
154.000000 1
155.000000 1
156.000000 1
157.000000 0
158.000000 0
159.000000 1
160.000000 0
161.000000 2
162.000000 5
163.000000 1
164.000000 0
165.000000 0
166.000000 1
167.000000 1
168.000000 0
169.000000 0
170.000000 0
171.000000 1
172.000000 1
173.000000 1
174.000000 0
175.000000 0
176.000000 2
177.000000 1
178.000000 2
179.000000 2
180.000000 2
181.000000 0
182.000000 1
183.000000 1
184.000000 2
185.000000 0
186.000000 2
187.000000 1
188.000000 1
189.000000 1
190.000000 1
191.000000 1
192.000000 1
193.000000 1
194.000000 1
195.000000 0
196.000000 1
197.000000 1
198.000000 0
199.000000 0
200.000000 0
201.000000 1
202.000000 0
203.000000 1
204.000000 2
205.000000 0
206.000000 0
207.000000 1
208.000000 1
209.000000 0
210.000000 1
211.000000 0
212.000000 0
213.000000 1
214.000000 0
215.000000 0
216.000000 0
217.000000 0
218.000000 0
219.000000 1
220.000000 0
221.000000 0
222.000000 0
223.000000 0
224.000000 0
225.000000 0
226.000000 0
227.000000 1
228.000000 0
229.000000 0
230.000000 0
231.000000 0
232.000000 0
233.000000 0
234.000000 0
235.000000 0
236.000000 0
237.000000 0
238.000000 1
239.000000 0
240.000000 1
241.000000 1
242.000000 0
243.000000 1
244.000000 1
245.000000 1
246.000000 0
247.000000 2
248.000000 0
249.000000 0
250.000000 0
251.000000 0
252.000000 0
253.000000 0
254.000000 1
255.000000 0
256.000000 0
257.000000 0
258.000000 0
259.000000 0
260.000000 0
261.000000 0
262.000000 0
263.000000 0
264.000000 0
265.000000 0
266.000000 0
267.000000 0
268.000000 0
269.000000 0
270.000000 0
271.000000 0
272.000000 0
273.000000 0
274.000000 0
275.000000 0
276.000000 0
277.000000 0
278.000000 0
279.000000 0
280.000000 0
281.000000 0
282.000000 0
283.000000 0
284.000000 0
285.000000 0
286.000000 0
287.000000 0
288.000000 0
289.000000 0
290.000000 0
291.000000 0
292.000000 0
293.000000 0
294.000000 0
295.000000 0
296.000000 0
297.000000 0
298.000000 0
299.000000 0
300.000000 0
301.000000 0
302.000000 0
303.000000 0
304.000000 0
305.000000 0
306.000000 0
307.000000 0
308.000000 0
309.000000 0
310.000000 0
311.000000 0
312.000000 0
313.000000 0
314.000000 0
315.000000 0
316.000000 0
317.000000 0
318.000000 0
319.000000 0
320.000000 0
321.000000 0
322.000000 0
323.000000 0
324.000000 0
325.000000 0
326.000000 0
327.000000 0
328.000000 0
329.000000 0
330.000000 0
331.000000 0
332.000000 0
333.000000 0
334.000000 0
335.000000 0
336.000000 0
337.000000 0
338.000000 0
339.000000 1
340.000000 0
341.000000 0
342.000000 0
343.000000 0
344.000000 0
345.000000 0
346.000000 0
347.000000 0
348.000000 0
349.000000 0
350.000000 0
351.000000 0
352.000000 0
353.000000 1
354.000000 1
355.000000 0
356.000000 0
357.000000 0
358.000000 0
359.000000 0
360.000000 0
361.000000 0
362.000000 0
363.000000 0
364.000000 0
365.000000 1
366.000000 0
&
#	18638.000000	1.000000
0.000000 3108
1.000000 1130
2.000000 586
3.000000 457
4.000000 383
5.000000 391
6.000000 337
7.000000 313
8.000000 301
9.000000 305
10.000000 247
11.000000 239
12.000000 208
13.000000 239
14.000000 208
15.000000 231
16.000000 236
17.000000 196
18.000000 167
19.000000 181
20.000000 161
21.000000 176
22.000000 136
23.000000 173
24.000000 141
25.000000 122
26.000000 131
27.000000 138
28.000000 161
29.000000 131
30.000000 129
31.000000 128
32.000000 157
33.000000 168
34.000000 121
35.000000 152
36.000000 126
37.000000 137
38.000000 136
39.000000 150
40.000000 142
41.000000 116
42.000000 142
43.000000 136
44.000000 155
45.000000 124
46.000000 119
47.000000 115
48.000000 112
49.000000 114
50.000000 113
51.000000 85
52.000000 99
53.000000 106
54.000000 112
55.000000 117
56.000000 82
57.000000 103
58.000000 99
59.000000 102
60.000000 93
61.000000 98
62.000000 106
63.000000 107
64.000000 101
65.000000 94
66.000000 88
67.000000 88
68.000000 95
69.000000 97
70.000000 86
71.000000 96
72.000000 101
73.000000 105
74.000000 90
75.000000 96
76.000000 82
77.000000 72
78.000000 72
79.000000 70
80.000000 75
81.000000 71
82.000000 63
83.000000 56
84.000000 51
85.000000 58
86.000000 55
87.000000 49
88.000000 51
89.000000 51
90.000000 52
91.000000 36
92.000000 35
93.000000 40
94.000000 46
95.000000 28
96.000000 29
97.000000 22
98.000000 19
99.000000 29
100.000000 24
101.000000 13
102.000000 16
103.000000 19
104.000000 18
105.000000 18
106.000000 13
107.000000 15
108.000000 8
109.000000 10
110.000000 13
111.000000 10
112.000000 9
113.000000 5
114.000000 7
115.000000 4
116.000000 3
117.000000 3
118.000000 7
119.000000 11
120.000000 6
121.000000 7
122.000000 5
123.000000 10
124.000000 9
125.000000 7
126.000000 8
127.000000 4
128.000000 3
129.000000 8
130.000000 3
131.000000 6
132.000000 8
133.000000 7
134.000000 6
135.000000 8
136.000000 5
137.000000 2
138.000000 5
139.000000 7
140.000000 4
141.000000 5
142.000000 6
143.000000 4
144.000000 3
145.000000 4
146.000000 3
147.000000 3
148.000000 4
149.000000 7
150.000000 4
151.000000 3
152.000000 8
153.000000 4
154.000000 4
155.000000 2
156.000000 7
157.000000 6
158.000000 4
159.000000 6
160.000000 5
161.000000 5
162.000000 4
163.000000 1
164.000000 3
165.000000 2
166.000000 7
167.000000 3
168.000000 4
169.000000 5
170.000000 2
171.000000 6
172.000000 3
173.000000 5
174.000000 4
175.000000 1
176.000000 5
177.000000 4
178.000000 2
179.000000 2
180.000000 4
181.000000 1
182.000000 3
183.000000 7
184.000000 4
185.000000 5
186.000000 2
187.000000 4
188.000000 3
189.000000 4
190.000000 11
191.000000 6
192.000000 5
193.000000 4
194.000000 0
195.000000 3
196.000000 5
197.000000 7
198.000000 2
199.000000 2
200.000000 0
201.000000 3
202.000000 5
203.000000 6
204.000000 9
205.000000 3
206.000000 3
207.000000 3
208.000000 2
209.000000 2
210.000000 2
211.000000 5
212.000000 5
213.000000 1
214.000000 7
215.000000 2
216.000000 6
217.000000 4
218.000000 2
219.000000 6
220.000000 5
221.000000 6
222.000000 2
223.000000 7
224.000000 4
225.000000 4
226.000000 3
227.000000 3
228.000000 3
229.000000 1
230.000000 0
231.000000 4
232.000000 1
233.000000 3
234.000000 2
235.000000 2
236.000000 2
237.000000 6
238.000000 2
239.000000 4
240.000000 2
241.000000 1
242.000000 0
243.000000 1
244.000000 2
245.000000 2
246.000000 3
247.000000 3
248.000000 0
249.000000 4
250.000000 0
251.000000 0
252.000000 1
253.000000 0
254.000000 2
255.000000 4
256.000000 2
257.000000 6
258.000000 2
259.000000 1
260.000000 2
261.000000 0
262.000000 3
263.000000 3
264.000000 1
265.000000 4
266.000000 3
267.000000 2
268.000000 4
269.000000 6
270.000000 5
271.000000 1
272.000000 2
273.000000 2
274.000000 2
275.000000 1
276.000000 1
277.000000 3
278.000000 0
279.000000 3
280.000000 6
281.000000 1
282.000000 0
283.000000 4
284.000000 1
285.000000 3
286.000000 3
287.000000 1
288.000000 3
289.000000 3
290.000000 2
291.000000 0
292.000000 2
293.000000 5
294.000000 2
295.000000 0
296.000000 1
297.000000 4
298.000000 2
299.000000 2
300.000000 1
301.000000 2
302.000000 0
303.000000 5
304.000000 2
305.000000 3
306.000000 3
307.000000 3
308.000000 3
309.000000 2
310.000000 2
311.000000 2
312.000000 1
313.000000 2
314.000000 3
315.000000 4
316.000000 4
317.000000 1
318.000000 0
319.000000 6
320.000000 4
321.000000 2
322.000000 2
323.000000 1
324.000000 2
325.000000 3
326.000000 3
327.000000 3
328.000000 2
329.000000 3
330.000000 2
331.000000 1
332.000000 3
333.000000 4
334.000000 2
335.000000 4
336.000000 2
337.000000 2
338.000000 9
339.000000 3
340.000000 1
341.000000 1
342.000000 1
343.000000 2
344.000000 3
345.000000 1
346.000000 4
347.000000 5
348.000000 4
349.000000 2
350.000000 3
351.000000 5
352.000000 3
353.000000 2
354.000000 2
355.000000 0
356.000000 3
357.000000 3
358.000000 3
359.000000 4
360.000000 5
361.000000 1
362.000000 2
363.000000 3
364.000000 4
365.000000 4
366.000000 6
367.000000 2
368.000000 3
369.000000 2
370.000000 2
371.000000 4
372.000000 3
373.000000 5
374.000000 0
375.000000 5
376.000000 3
377.000000 1
378.000000 2
379.000000 7
380.000000 3
381.000000 0
382.000000 5
383.000000 2
384.000000 7
385.000000 2
386.000000 2
387.000000 5
388.000000 2
389.000000 3
390.000000 1
391.000000 6
392.000000 2
393.000000 5
394.000000 2
395.000000 5
396.000000 3
397.000000 1
398.000000 2
399.000000 0
400.000000 3
401.000000 6
402.000000 2
403.000000 1
404.000000 6
405.000000 1
406.000000 3
407.000000 1
408.000000 0
409.000000 1
410.000000 1
411.000000 3
412.000000 3
413.000000 3
414.000000 1
415.000000 0
416.000000 4
417.000000 1
418.000000 1
419.000000 1
420.000000 0
421.000000 1
422.000000 1
423.000000 0
424.000000 3
425.000000 2
426.000000 1
427.000000 1
428.000000 0
429.000000 1
430.000000 0
431.000000 1
432.000000 1
433.000000 2
434.000000 1
435.000000 1
436.000000 1
437.000000 0
438.000000 1
439.000000 0
440.000000 2
441.000000 0
442.000000 0
443.000000 0
444.000000 0
445.000000 0
446.000000 1
447.000000 0
448.000000 1
449.000000 1
450.000000 0
451.000000 0
452.000000 0
453.000000 0
454.000000 0
455.000000 0
456.000000 0
457.000000 0
458.000000 0
459.000000 0
460.000000 0
461.000000 0
462.000000 1
463.000000 0
464.000000 0
465.000000 0
466.000000 0
467.000000 0
468.000000 0
469.000000 0
470.000000 0
471.000000 0
472.000000 0
473.000000 0
474.000000 0
475.000000 0
476.000000 0
477.000000 0
478.000000 0
479.000000 0
480.000000 0
481.000000 0
482.000000 0
483.000000 0
484.000000 0
485.000000 0
486.000000 0
487.000000 2
488.000000 0
489.000000 0
490.000000 0
491.000000 0
492.000000 0
493.000000 1
494.000000 0
495.000000 0
496.000000 0
497.000000 0
498.000000 0
499.000000 0
500.000000 0
501.000000 0
502.000000 1
503.000000 0
504.000000 0
505.000000 0
506.000000 1
507.000000 0
508.000000 0
509.000000 0
510.000000 0
511.000000 0
512.000000 0
513.000000 1
514.000000 0
515.000000 0
516.000000 0
517.000000 0
518.000000 0
519.000000 0
520.000000 0
521.000000 0
522.000000 0
523.000000 0
524.000000 0
525.000000 0
526.000000 0
527.000000 0
528.000000 0
529.000000 0
530.000000 0
531.000000 0
532.000000 0
533.000000 0
534.000000 0
535.000000 0
536.000000 0
537.000000 0
538.000000 1
539.000000 0
540.000000 0
541.000000 1
542.000000 0
543.000000 0
544.000000 1
545.000000 0
546.000000 1
547.000000 0
548.000000 0
549.000000 0
550.000000 0
551.000000 0
552.000000 0
553.000000 1
554.000000 0
555.000000 0
556.000000 1
557.000000 0
558.000000 0
559.000000 0
560.000000 0
561.000000 0
562.000000 0
563.000000 0
564.000000 1
565.000000 0
566.000000 0
567.000000 0
568.000000 0
569.000000 0
570.000000 0
571.000000 0
572.000000 0
573.000000 0
574.000000 1
575.000000 0
576.000000 0
577.000000 0
578.000000 0
579.000000 0
580.000000 0
581.000000 0
582.000000 0
583.000000 0
584.000000 0
585.000000 0
586.000000 0
587.000000 1
588.000000 0
589.000000 0
590.000000 0
591.000000 0
592.000000 0
593.000000 0
594.000000 0
595.000000 0
596.000000 0
597.000000 0
598.000000 0
599.000000 0
600.000000 0
601.000000 0
602.000000 0
603.000000 0
604.000000 0
605.000000 0
606.000000 0
607.000000 0
608.000000 0
609.000000 0
610.000000 0
611.000000 0
612.000000 0
613.000000 0
614.000000 0
615.000000 0
616.000000 0
617.000000 0
618.000000 0
619.000000 0
620.000000 0
621.000000 0
622.000000 0
623.000000 0
624.000000 0
625.000000 0
626.000000 0
627.000000 0
628.000000 0
629.000000 0
630.000000 0
631.000000 0
632.000000 0
633.000000 0
634.000000 0
635.000000 0
636.000000 0
637.000000 0
638.000000 0
639.000000 0
640.000000 0
641.000000 0
642.000000 0
643.000000 0
644.000000 0
645.000000 0
646.000000 0
647.000000 0
648.000000 0
649.000000 0
650.000000 1
651.000000 0
652.000000 0
653.000000 1
654.000000 0
655.000000 1
656.000000 0
657.000000 0
658.000000 0
659.000000 0
660.000000 1
661.000000 0
662.000000 0
663.000000 0
664.000000 0
665.000000 0
666.000000 0
667.000000 0
668.000000 0
669.000000 0
670.000000 0
671.000000 0
672.000000 0
673.000000 0
674.000000 0
675.000000 1
676.000000 0
677.000000 0
678.000000 0
679.000000 0
680.000000 0
681.000000 0
682.000000 0
683.000000 0
684.000000 0
685.000000 0
686.000000 0
687.000000 0
688.000000 0
689.000000 0
690.000000 0
691.000000 1
692.000000 0
693.000000 0
694.000000 0
695.000000 0
696.000000 0
697.000000 2
698.000000 0
699.000000 1
700.000000 0
701.000000 0
702.000000 0
703.000000 0
704.000000 0
705.000000 0
706.000000 0
707.000000 0
708.000000 0
709.000000 0
710.000000 0
711.000000 0
712.000000 0
713.000000 0
714.000000 0
715.000000 0
716.000000 0
717.000000 0
718.000000 0
719.000000 0
720.000000 0
721.000000 0
722.000000 0
723.000000 0
724.000000 0
725.000000 0
726.000000 0
727.000000 0
728.000000 0
729.000000 0
730.000000 0
731.000000 0
732.000000 0
733.000000 0
734.000000 0
735.000000 0
736.000000 0
737.000000 0
738.000000 1
739.000000 0
740.000000 0
741.000000 0
742.000000 0
743.000000 0
744.000000 0
745.000000 1
746.000000 0
747.000000 0
748.000000 0
749.000000 0
750.000000 0
751.000000 0
752.000000 0
753.000000 1
754.000000 0
755.000000 0
756.000000 0
757.000000 0
758.000000 0
759.000000 1
760.000000 0
761.000000 0
762.000000 1
763.000000 0
764.000000 0
765.000000 0
766.000000 0
767.000000 0
768.000000 0
769.000000 0
770.000000 0
771.000000 0
772.000000 1
773.000000 1
774.000000 0
775.000000 0
776.000000 0
777.000000 1
778.000000 0
779.000000 0
780.000000 0
781.000000 0
782.000000 1
783.000000 1
784.000000 1
785.000000 0
786.000000 2
787.000000 2
788.000000 0
789.000000 0
790.000000 0
791.000000 0
792.000000 1
793.000000 1
794.000000 0
795.000000 0
796.000000 0
797.000000 0
798.000000 0
799.000000 0
800.000000 0
801.000000 0
802.000000 0
803.000000 0
804.000000 0
805.000000 0
806.000000 0
807.000000 0
808.000000 0
809.000000 0
810.000000 0
811.000000 0
812.000000 1
813.000000 0
814.000000 1
815.000000 0
816.000000 0
817.000000 0
818.000000 0
819.000000 0
820.000000 0
821.000000 0
822.000000 0
823.000000 0
824.000000 0
825.000000 0
826.000000 1
827.000000 0
&
#	18638.000000	1.000000
0.000000 3037
1.000000 1761
2.000000 1214
3.000000 1016
4.000000 845
5.000000 743
6.000000 614
7.000000 568
8.000000 497
9.000000 440
10.000000 405
11.000000 400
12.000000 374
13.000000 414
14.000000 354
15.000000 332
16.000000 268
17.000000 317
18.000000 277
19.000000 240
20.000000 236
21.000000 210
22.000000 183
23.000000 204
24.000000 185
25.000000 151
26.000000 178
27.000000 175
28.000000 174
29.000000 129
30.000000 125
31.000000 128
32.000000 115
33.000000 102
34.000000 104
35.000000 98
36.000000 92
37.000000 100
38.000000 72
39.000000 98
40.000000 87
41.000000 93
42.000000 82
43.000000 67
44.000000 55
45.000000 71
46.000000 64
47.000000 64
48.000000 48
49.000000 54
50.000000 47
51.000000 54
52.000000 49
53.000000 45
54.000000 42
55.000000 38
56.000000 35
57.000000 29
58.000000 23
59.000000 22
60.000000 16
61.000000 9
62.000000 22
63.000000 18
64.000000 14
65.000000 13
66.000000 13
67.000000 11
68.000000 10
69.000000 11
70.000000 10
71.000000 12
72.000000 9
73.000000 10
74.000000 12
75.000000 7
76.000000 13
77.000000 15
78.000000 9
79.000000 8
80.000000 10
81.000000 6
82.000000 3
83.000000 6
84.000000 9
85.000000 10
86.000000 11
87.000000 9
88.000000 5
89.000000 9
90.000000 5
91.000000 6
92.000000 3
93.000000 9
94.000000 8
95.000000 5
96.000000 5
97.000000 9
98.000000 9
99.000000 8
100.000000 8
101.000000 6
102.000000 6
103.000000 4
104.000000 1
105.000000 5
106.000000 6
107.000000 5
108.000000 8
109.000000 4
110.000000 2
111.000000 4
112.000000 2
113.000000 2
114.000000 1
115.000000 5
116.000000 2
117.000000 3
118.000000 4
119.000000 3
120.000000 3
121.000000 5
122.000000 3
123.000000 2
124.000000 5
125.000000 1
126.000000 2
127.000000 3
128.000000 3
129.000000 4
130.000000 0
131.000000 1
132.000000 2
133.000000 4
134.000000 1
135.000000 2
136.000000 0
137.000000 1
138.000000 1
139.000000 2
140.000000 0
141.000000 0
142.000000 2
143.000000 1
144.000000 0
145.000000 3
146.000000 2
147.000000 1
148.000000 0
149.000000 1
150.000000 2
151.000000 0
152.000000 1
153.000000 3
154.000000 1
155.000000 1
156.000000 1
157.000000 0
158.000000 0
159.000000 1
160.000000 0
161.000000 2
162.000000 5
163.000000 1
164.000000 0
165.000000 0
166.000000 1
167.000000 1
168.000000 0
169.000000 0
170.000000 0
171.000000 1
172.000000 1
173.000000 1
174.000000 0
175.000000 0
176.000000 2
177.000000 1
178.000000 2
179.000000 2
180.000000 2
181.000000 0
182.000000 1
183.000000 1
184.000000 2
185.000000 0
186.000000 2
187.000000 1
188.000000 1
189.000000 1
190.000000 1
191.000000 1
192.000000 1
193.000000 1
194.000000 1
195.000000 0
196.000000 1
197.000000 1
198.000000 0
199.000000 0
200.000000 0
201.000000 1
202.000000 0
203.000000 1
204.000000 2
205.000000 0
206.000000 0
207.000000 1
208.000000 1
209.000000 0
210.000000 1
211.000000 0
212.000000 0
213.000000 1
214.000000 0
215.000000 0
216.000000 0
217.000000 0
218.000000 0
219.000000 1
220.000000 0
221.000000 0
222.000000 0
223.000000 0
224.000000 0
225.000000 0
226.000000 0
227.000000 1
228.000000 0
229.000000 0
230.000000 0
231.000000 0
232.000000 0
233.000000 0
234.000000 0
235.000000 0
236.000000 0
237.000000 0
238.000000 1
239.000000 0
240.000000 1
241.000000 1
242.000000 0
243.000000 1
244.000000 1
245.000000 1
246.000000 0
247.000000 2
248.000000 0
249.000000 0
250.000000 0
251.000000 0
252.000000 0
253.000000 0
254.000000 1
255.000000 0
256.000000 0
257.000000 0
258.000000 0
259.000000 0
260.000000 0
261.000000 0
262.000000 0
263.000000 0
264.000000 0
265.000000 0
266.000000 0
267.000000 0
268.000000 0
269.000000 0
270.000000 0
271.000000 0
272.000000 0
273.000000 0
274.000000 0
275.000000 0
276.000000 0
277.000000 0
278.000000 0
279.000000 0
280.000000 0
281.000000 0
282.000000 0
283.000000 0
284.000000 0
285.000000 0
286.000000 0
287.000000 0
288.000000 0
289.000000 0
290.000000 0
291.000000 0
292.000000 0
293.000000 0
294.000000 0
295.000000 0
296.000000 0
297.000000 0
298.000000 0
299.000000 0
300.000000 0
301.000000 0
302.000000 0
303.000000 0
304.000000 0
305.000000 0
306.000000 0
307.000000 0
308.000000 0
309.000000 0
310.000000 0
311.000000 0
312.000000 0
313.000000 0
314.000000 0
315.000000 0
316.000000 0
317.000000 0
318.000000 0
319.000000 0
320.000000 0
321.000000 0
322.000000 0
323.000000 0
324.000000 0
325.000000 0
326.000000 0
327.000000 0
328.000000 0
329.000000 0
330.000000 0
331.000000 0
332.000000 0
333.000000 0
334.000000 0
335.000000 0
336.000000 0
337.000000 0
338.000000 0
339.000000 1
340.000000 0
341.000000 0
342.000000 0
343.000000 0
344.000000 0
345.000000 0
346.000000 0
347.000000 0
348.000000 0
349.000000 0
350.000000 0
351.000000 0
352.000000 0
353.000000 1
354.000000 1
355.000000 0
356.000000 0
357.000000 0
358.000000 0
359.000000 0
360.000000 0
361.000000 0
362.000000 0
363.000000 0
364.000000 0
365.000000 1
366.000000 0
&
#	18638.000000	1.000000
0.000000 3037
1.000000 1761
2.000000 1214
3.000000 1016
4.000000 845
5.000000 743
6.000000 614
7.000000 568
8.000000 497
9.000000 440
10.000000 405
11.000000 400
12.000000 374
13.000000 414
14.000000 354
15.000000 332
16.000000 268
17.000000 317
18.000000 277
19.000000 240
20.000000 236
21.000000 210
22.000000 183
23.000000 204
24.000000 185
25.000000 151
26.000000 178
27.000000 175
28.000000 174
29.000000 129
30.000000 125
31.000000 128
32.000000 115
33.000000 102
34.000000 104
35.000000 98
36.000000 92
37.000000 100
38.000000 72
39.000000 98
40.000000 87
41.000000 93
42.000000 82
43.000000 67
44.000000 55
45.000000 71
46.000000 64
47.000000 64
48.000000 48
49.000000 54
50.000000 47
51.000000 54
52.000000 49
53.000000 45
54.000000 42
55.000000 38
56.000000 35
57.000000 29
58.000000 23
59.000000 22
60.000000 16
61.000000 9
62.000000 22
63.000000 18
64.000000 14
65.000000 13
66.000000 13
67.000000 11
68.000000 10
69.000000 11
70.000000 10
71.000000 12
72.000000 9
73.000000 10
74.000000 12
75.000000 7
76.000000 13
77.000000 15
78.000000 9
79.000000 8
80.000000 10
81.000000 6
82.000000 3
83.000000 6
84.000000 9
85.000000 10
86.000000 11
87.000000 9
88.000000 5
89.000000 9
90.000000 5
91.000000 6
92.000000 3
93.000000 9
94.000000 8
95.000000 5
96.000000 5
97.000000 9
98.000000 9
99.000000 8
100.000000 8
101.000000 6
102.000000 6
103.000000 4
104.000000 1
105.000000 5
106.000000 6
107.000000 5
108.000000 8
109.000000 4
110.000000 2
111.000000 4
112.000000 2
113.000000 2
114.000000 1
115.000000 5
116.000000 2
117.000000 3
118.000000 4
119.000000 3
120.000000 3
121.000000 5
122.000000 3
123.000000 2
124.000000 5
125.000000 1
126.000000 2
127.000000 3
128.000000 3
129.000000 4
130.000000 0
131.000000 1
132.000000 2
133.000000 4
134.000000 1
135.000000 2
136.000000 0
137.000000 1
138.000000 1
139.000000 2
140.000000 0
141.000000 0
142.000000 2
143.000000 1
144.000000 0
145.000000 3
146.000000 2
147.000000 1
148.000000 0
149.000000 1
150.000000 2
151.000000 0
152.000000 1
153.000000 3
154.000000 1
155.000000 1
156.000000 1
157.000000 0
158.000000 0
159.000000 1
160.000000 0
161.000000 2
162.000000 5
163.000000 1
164.000000 0
165.000000 0
166.000000 1
167.000000 1
168.000000 0
169.000000 0
170.000000 0
171.000000 1
172.000000 1
173.000000 1
174.000000 0
175.000000 0
176.000000 2
177.000000 1
178.000000 2
179.000000 2
180.000000 2
181.000000 0
182.000000 1
183.000000 1
184.000000 2
185.000000 0
186.000000 2
187.000000 1
188.000000 1
189.000000 1
190.000000 1
191.000000 1
192.000000 1
193.000000 1
194.000000 1
195.000000 0
196.000000 1
197.000000 1
198.000000 0
199.000000 0
200.000000 0
201.000000 1
202.000000 0
203.000000 1
204.000000 2
205.000000 0
206.000000 0
207.000000 1
208.000000 1
209.000000 0
210.000000 1
211.000000 0
212.000000 0
213.000000 1
214.000000 0
215.000000 0
216.000000 0
217.000000 0
218.000000 0
219.000000 1
220.000000 0
221.000000 0
222.000000 0
223.000000 0
224.000000 0
225.000000 0
226.000000 0
227.000000 1
228.000000 0
229.000000 0
230.000000 0
231.000000 0
232.000000 0
233.000000 0
234.000000 0
235.000000 0
236.000000 0
237.000000 0
238.000000 1
239.000000 0
240.000000 1
241.000000 1
242.000000 0
243.000000 1
244.000000 1
245.000000 1
246.000000 0
247.000000 2
248.000000 0
249.000000 0
250.000000 0
251.000000 0
252.000000 0
253.000000 0
254.000000 1
255.000000 0
256.000000 0
257.000000 0
258.000000 0
259.000000 0
260.000000 0
261.000000 0
262.000000 0
263.000000 0
264.000000 0
265.000000 0
266.000000 0
267.000000 0
268.000000 0
269.000000 0
270.000000 0
271.000000 0
272.000000 0
273.000000 0
274.000000 0
275.000000 0
276.000000 0
277.000000 0
278.000000 0
279.000000 0
280.000000 0
281.000000 0
282.000000 0
283.000000 0
284.000000 0
285.000000 0
286.000000 0
287.000000 0
288.000000 0
289.000000 0
290.000000 0
291.000000 0
292.000000 0
293.000000 0
294.000000 0
295.000000 0
296.000000 0
297.000000 0
298.000000 0
299.000000 0
300.000000 0
301.000000 0
302.000000 0
303.000000 0
304.000000 0
305.000000 0
306.000000 0
307.000000 0
308.000000 0
309.000000 0
310.000000 0
311.000000 0
312.000000 0
313.000000 0
314.000000 0
315.000000 0
316.000000 0
317.000000 0
318.000000 0
319.000000 0
320.000000 0
321.000000 0
322.000000 0
323.000000 0
324.000000 0
325.000000 0
326.000000 0
327.000000 0
328.000000 0
329.000000 0
330.000000 0
331.000000 0
332.000000 0
333.000000 0
334.000000 0
335.000000 0
336.000000 0
337.000000 0
338.000000 0
339.000000 1
340.000000 0
341.000000 0
342.000000 0
343.000000 0
344.000000 0
345.000000 0
346.000000 0
347.000000 0
348.000000 0
349.000000 0
350.000000 0
351.000000 0
352.000000 0
353.000000 1
354.000000 1
355.000000 0
356.000000 0
357.000000 0
358.000000 0
359.000000 0
360.000000 0
361.000000 0
362.000000 0
363.000000 0
364.000000 0
365.000000 1
366.000000 0
&
```
