## Supplementary material for "What does it take to learn the rules of RNA base pairing? A lot less than you may think": Rfam.15.0.seed.3D.powerhis.subs.withgaps.unpair

```
#	12159372.000000	1.000000
0.000000 1701560
1.000000 998516
2.000000 723505
3.000000 584334
4.000000 495534
5.000000 417610
6.000000 357524
7.000000 335025
8.000000 299679
9.000000 245039
10.000000 237411
11.000000 226074
12.000000 242554
13.000000 243004
14.000000 220099
15.000000 205147
16.000000 176741
17.000000 192042
18.000000 186713
19.000000 179308
20.000000 174216
21.000000 147452
22.000000 143280
23.000000 149153
24.000000 141580
25.000000 119809
26.000000 135566
27.000000 124468
28.000000 131592
29.000000 107551
30.000000 116348
31.000000 106136
32.000000 123440
33.000000 113243
34.000000 111075
35.000000 118798
36.000000 110651
37.000000 124744
38.000000 112924
39.000000 108987
40.000000 111195
41.000000 117409
42.000000 107540
43.000000 89537
44.000000 95747
45.000000 102197
46.000000 98087
47.000000 75321
48.000000 77289
49.000000 66765
50.000000 53745
51.000000 59406
52.000000 49248
53.000000 39802
54.000000 34936
55.000000 26675
56.000000 23356
57.000000 18506
58.000000 13109
59.000000 12598
60.000000 6824
61.000000 4690
62.000000 4558
63.000000 2439
64.000000 2971
65.000000 2655
66.000000 2143
67.000000 1983
68.000000 1156
69.000000 1381
70.000000 2284
71.000000 1522
72.000000 1411
73.000000 1527
74.000000 1205
75.000000 1314
76.000000 1717
77.000000 1645
78.000000 947
79.000000 832
80.000000 1477
81.000000 991
82.000000 760
83.000000 978
84.000000 1128
85.000000 1332
86.000000 1316
87.000000 992
88.000000 884
89.000000 1242
90.000000 1179
91.000000 1471
92.000000 538
93.000000 897
94.000000 1002
95.000000 652
96.000000 692
97.000000 1188
98.000000 932
99.000000 1173
100.000000 831
101.000000 887
102.000000 780
103.000000 618
104.000000 307
105.000000 384
106.000000 514
107.000000 561
108.000000 757
109.000000 683
110.000000 428
111.000000 520
112.000000 587
113.000000 312
114.000000 399
115.000000 657
116.000000 207
117.000000 422
118.000000 712
119.000000 320
120.000000 365
121.000000 251
122.000000 436
123.000000 228
124.000000 495
125.000000 481
126.000000 255
127.000000 227
128.000000 201
129.000000 456
130.000000 218
131.000000 282
132.000000 340
133.000000 298
134.000000 149
135.000000 260
136.000000 43
137.000000 139
138.000000 134
139.000000 488
140.000000 169
141.000000 273
142.000000 332
143.000000 439
144.000000 257
145.000000 239
146.000000 300
147.000000 52
148.000000 342
149.000000 579
150.000000 353
151.000000 132
152.000000 150
153.000000 254
154.000000 468
155.000000 205
156.000000 280
157.000000 477
158.000000 302
159.000000 219
160.000000 220
161.000000 106
162.000000 496
163.000000 166
164.000000 151
165.000000 0
166.000000 325
167.000000 227
168.000000 151
169.000000 37
170.000000 106
171.000000 105
172.000000 20
173.000000 158
174.000000 167
175.000000 0
176.000000 202
177.000000 203
178.000000 374
179.000000 239
180.000000 297
181.000000 143
182.000000 20
183.000000 227
184.000000 125
185.000000 53
186.000000 270
187.000000 202
188.000000 73
189.000000 142
190.000000 113
191.000000 73
192.000000 75
193.000000 301
194.000000 285
195.000000 0
196.000000 20
197.000000 89
198.000000 114
199.000000 53
200.000000 0
201.000000 208
202.000000 167
203.000000 150
204.000000 226
205.000000 114
206.000000 114
207.000000 113
208.000000 113
209.000000 273
210.000000 248
211.000000 37
212.000000 172
213.000000 341
214.000000 111
215.000000 0
216.000000 228
217.000000 0
218.000000 0
219.000000 166
220.000000 74
221.000000 0
222.000000 0
223.000000 114
224.000000 114
225.000000 0
226.000000 37
227.000000 20
228.000000 21
229.000000 0
230.000000 0
231.000000 0
232.000000 0
233.000000 0
234.000000 0
235.000000 114
236.000000 114
237.000000 0
238.000000 20
239.000000 0
240.000000 20
241.000000 20
242.000000 0
243.000000 20
244.000000 20
245.000000 20
246.000000 0
247.000000 40
248.000000 0
249.000000 0
250.000000 0
251.000000 0
252.000000 0
253.000000 0
254.000000 20
255.000000 0
256.000000 0
257.000000 0
258.000000 0
259.000000 0
260.000000 0
261.000000 0
262.000000 0
263.000000 0
264.000000 0
265.000000 0
266.000000 21
267.000000 0
268.000000 0
269.000000 0
270.000000 0
271.000000 0
272.000000 0
273.000000 0
274.000000 0
275.000000 21
276.000000 0
277.000000 0
278.000000 0
279.000000 0
280.000000 0
281.000000 0
282.000000 0
283.000000 0
284.000000 0
285.000000 0
286.000000 0
287.000000 0
288.000000 0
289.000000 0
290.000000 0
291.000000 0
292.000000 0
293.000000 0
294.000000 18
295.000000 0
296.000000 0
297.000000 21
298.000000 0
299.000000 0
300.000000 0
301.000000 0
302.000000 0
303.000000 0
304.000000 0
305.000000 0
306.000000 0
307.000000 0
308.000000 0
309.000000 0
310.000000 0
311.000000 0
312.000000 0
313.000000 0
314.000000 0
315.000000 0
316.000000 0
317.000000 0
318.000000 0
319.000000 0
320.000000 0
321.000000 0
322.000000 0
323.000000 0
324.000000 0
325.000000 0
326.000000 0
327.000000 0
328.000000 0
329.000000 0
330.000000 0
331.000000 0
332.000000 0
333.000000 0
334.000000 0
335.000000 0
336.000000 0
337.000000 0
338.000000 0
339.000000 17
340.000000 0
341.000000 0
342.000000 0
343.000000 0
344.000000 0
345.000000 0
346.000000 0
347.000000 0
348.000000 0
349.000000 18
350.000000 0
351.000000 0
352.000000 0
353.000000 17
354.000000 17
355.000000 0
356.000000 0
357.000000 0
358.000000 0
359.000000 0
360.000000 0
361.000000 0
362.000000 0
363.000000 0
364.000000 0
365.000000 17
366.000000 0
367.000000 0
368.000000 0
369.000000 0
370.000000 0
371.000000 0
372.000000 0
373.000000 18
374.000000 0
375.000000 0
376.000000 0
377.000000 0
378.000000 0
379.000000 0
380.000000 0
381.000000 0
382.000000 0
383.000000 0
384.000000 0
385.000000 0
386.000000 0
387.000000 18
388.000000 0
389.000000 0
390.000000 0
391.000000 0
392.000000 0
393.000000 0
394.000000 36
395.000000 0
396.000000 18
397.000000 0
398.000000 0
399.000000 0
400.000000 0
401.000000 0
402.000000 0
403.000000 0
404.000000 0
405.000000 0
406.000000 0
407.000000 0
408.000000 0
409.000000 0
410.000000 0
411.000000 0
412.000000 0
413.000000 0
414.000000 18
415.000000 0
416.000000 0
417.000000 0
418.000000 0
419.000000 0
420.000000 0
421.000000 0
422.000000 0
423.000000 0
424.000000 0
425.000000 0
426.000000 0
427.000000 0
428.000000 0
429.000000 0
430.000000 0
431.000000 0
432.000000 0
433.000000 18
434.000000 0
&
#	12159372.000000	1.000000
0.000000 1714132
1.000000 847739
2.000000 475281
3.000000 292759
4.000000 187374
5.000000 191524
6.000000 164695
7.000000 163334
8.000000 174726
9.000000 153687
10.000000 152819
11.000000 141387
12.000000 121615
13.000000 144950
14.000000 121116
15.000000 118344
16.000000 117197
17.000000 105686
18.000000 90754
19.000000 91499
20.000000 80038
21.000000 87280
22.000000 81426
23.000000 96730
24.000000 88682
25.000000 79136
26.000000 81744
27.000000 79203
28.000000 95460
29.000000 70972
30.000000 61580
31.000000 73519
32.000000 81791
33.000000 91354
34.000000 77996
35.000000 91197
36.000000 79287
37.000000 89618
38.000000 84985
39.000000 83071
40.000000 88127
41.000000 75609
42.000000 82610
43.000000 87560
44.000000 86797
45.000000 78143
46.000000 81419
47.000000 79164
48.000000 71976
49.000000 80201
50.000000 90534
51.000000 74790
52.000000 75278
53.000000 86031
54.000000 93590
55.000000 85646
56.000000 76320
57.000000 91372
58.000000 87000
59.000000 89267
60.000000 78643
61.000000 81994
62.000000 96089
63.000000 89518
64.000000 102140
65.000000 109404
66.000000 89980
67.000000 88974
68.000000 100531
69.000000 102667
70.000000 94616
71.000000 100007
72.000000 122563
73.000000 116679
74.000000 104721
75.000000 97276
76.000000 107248
77.000000 94617
78.000000 110616
79.000000 95625
80.000000 104193
81.000000 99963
82.000000 93428
83.000000 85242
84.000000 75096
85.000000 82697
86.000000 75117
87.000000 68370
88.000000 67228
89.000000 58617
90.000000 53714
91.000000 42086
92.000000 29514
93.000000 43281
94.000000 39631
95.000000 17471
96.000000 18706
97.000000 17625
98.000000 14995
99.000000 12932
100.000000 15065
101.000000 6902
102.000000 6651
103.000000 11029
104.000000 4479
105.000000 4898
106.000000 2296
107.000000 4329
108.000000 687
109.000000 1530
110.000000 2121
111.000000 1627
112.000000 799
113.000000 293
114.000000 497
115.000000 796
116.000000 467
117.000000 413
118.000000 488
119.000000 777
120.000000 868
121.000000 511
122.000000 627
123.000000 725
124.000000 654
125.000000 507
126.000000 647
127.000000 699
128.000000 223
129.000000 780
130.000000 267
131.000000 503
132.000000 812
133.000000 431
134.000000 548
135.000000 665
136.000000 619
137.000000 176
138.000000 769
139.000000 362
140.000000 418
141.000000 642
142.000000 654
143.000000 486
144.000000 370
145.000000 576
146.000000 253
147.000000 173
148.000000 299
149.000000 516
150.000000 477
151.000000 604
152.000000 626
153.000000 284
154.000000 439
155.000000 479
156.000000 754
157.000000 528
158.000000 341
159.000000 757
160.000000 294
161.000000 199
162.000000 322
163.000000 194
164.000000 337
165.000000 224
166.000000 519
167.000000 191
168.000000 412
169.000000 388
170.000000 124
171.000000 605
172.000000 163
173.000000 422
174.000000 273
175.000000 157
176.000000 356
177.000000 283
178.000000 132
179.000000 423
180.000000 455
181.000000 36
182.000000 240
183.000000 508
184.000000 272
185.000000 264
186.000000 170
187.000000 239
188.000000 177
189.000000 122
190.000000 751
191.000000 335
192.000000 219
193.000000 415
194.000000 48
195.000000 177
196.000000 294
197.000000 399
198.000000 101
199.000000 170
200.000000 0
201.000000 157
202.000000 271
203.000000 294
204.000000 458
205.000000 368
206.000000 207
207.000000 303
208.000000 186
209.000000 240
210.000000 201
211.000000 370
212.000000 253
213.000000 229
214.000000 439
215.000000 194
216.000000 423
217.000000 400
218.000000 164
219.000000 662
220.000000 441
221.000000 343
222.000000 107
223.000000 252
224.000000 483
225.000000 389
226.000000 233
227.000000 458
228.000000 291
229.000000 120
230.000000 41
231.000000 216
232.000000 180
233.000000 393
234.000000 302
235.000000 165
236.000000 266
237.000000 312
238.000000 359
239.000000 366
240.000000 568
241.000000 151
242.000000 14
243.000000 279
244.000000 279
245.000000 79
246.000000 253
247.000000 501
248.000000 29
249.000000 433
250.000000 114
251.000000 128
252.000000 227
253.000000 48
254.000000 446
255.000000 271
256.000000 223
257.000000 318
258.000000 160
259.000000 33
260.000000 464
261.000000 77
262.000000 283
263.000000 416
264.000000 36
265.000000 489
266.000000 212
267.000000 273
268.000000 779
269.000000 504
270.000000 481
271.000000 166
272.000000 247
273.000000 451
274.000000 426
275.000000 118
276.000000 161
277.000000 436
278.000000 233
279.000000 354
280.000000 470
281.000000 584
282.000000 90
283.000000 330
284.000000 232
285.000000 331
286.000000 386
287.000000 136
288.000000 285
289.000000 278
290.000000 213
291.000000 352
292.000000 337
293.000000 657
294.000000 151
295.000000 119
296.000000 118
297.000000 305
298.000000 197
299.000000 284
300.000000 224
301.000000 459
302.000000 53
303.000000 869
304.000000 284
305.000000 638
306.000000 367
307.000000 511
308.000000 505
309.000000 517
310.000000 403
311.000000 388
312.000000 280
313.000000 438
314.000000 582
315.000000 605
316.000000 672
317.000000 376
318.000000 106
319.000000 707
320.000000 317
321.000000 559
322.000000 419
323.000000 105
324.000000 266
325.000000 346
326.000000 574
327.000000 564
328.000000 380
329.000000 610
330.000000 655
331.000000 346
332.000000 667
333.000000 492
334.000000 165
335.000000 414
336.000000 508
337.000000 279
338.000000 983
339.000000 389
340.000000 404
341.000000 290
342.000000 36
343.000000 477
344.000000 331
345.000000 107
346.000000 459
347.000000 831
348.000000 981
349.000000 469
350.000000 576
351.000000 638
352.000000 476
353.000000 170
354.000000 588
355.000000 0
356.000000 569
357.000000 349
358.000000 463
359.000000 515
360.000000 749
361.000000 473
362.000000 504
363.000000 696
364.000000 396
365.000000 578
366.000000 870
367.000000 350
368.000000 288
369.000000 506
370.000000 350
371.000000 877
372.000000 534
373.000000 1217
374.000000 137
375.000000 608
376.000000 473
377.000000 274
378.000000 393
379.000000 911
380.000000 526
381.000000 407
382.000000 898
383.000000 869
384.000000 983
385.000000 231
386.000000 271
387.000000 831
388.000000 408
389.000000 288
390.000000 465
391.000000 788
392.000000 689
393.000000 911
394.000000 408
395.000000 622
396.000000 344
397.000000 375
398.000000 570
399.000000 238
400.000000 270
401.000000 695
402.000000 699
403.000000 274
404.000000 727
405.000000 274
406.000000 751
407.000000 404
408.000000 535
409.000000 38
410.000000 404
411.000000 306
412.000000 244
413.000000 635
414.000000 166
415.000000 114
416.000000 578
417.000000 255
418.000000 171
419.000000 171
420.000000 71
421.000000 17
422.000000 280
423.000000 114
424.000000 344
425.000000 135
426.000000 150
427.000000 166
428.000000 137
429.000000 189
430.000000 0
431.000000 131
432.000000 17
433.000000 135
434.000000 20
435.000000 250
436.000000 17
437.000000 18
438.000000 113
439.000000 53
440.000000 252
441.000000 0
442.000000 0
443.000000 0
444.000000 0
445.000000 0
446.000000 118
447.000000 0
448.000000 17
449.000000 227
450.000000 39
451.000000 0
452.000000 0
453.000000 0
454.000000 0
455.000000 0
456.000000 0
457.000000 0
458.000000 0
459.000000 0
460.000000 0
461.000000 0
462.000000 17
463.000000 0
464.000000 0
465.000000 0
466.000000 0
467.000000 0
468.000000 0
469.000000 0
470.000000 0
471.000000 18
472.000000 0
473.000000 0
474.000000 0
475.000000 18
476.000000 0
477.000000 0
478.000000 0
479.000000 0
480.000000 0
481.000000 0
482.000000 0
483.000000 0
484.000000 0
485.000000 0
486.000000 0
487.000000 34
488.000000 0
489.000000 0
490.000000 0
491.000000 0
492.000000 0
493.000000 20
494.000000 0
495.000000 21
496.000000 0
497.000000 0
498.000000 0
499.000000 0
500.000000 0
501.000000 0
502.000000 20
503.000000 0
504.000000 0
505.000000 0
506.000000 20
507.000000 0
508.000000 0
509.000000 0
510.000000 18
511.000000 0
512.000000 0
513.000000 20
514.000000 18
515.000000 0
516.000000 0
517.000000 0
518.000000 21
519.000000 0
520.000000 0
521.000000 0
522.000000 0
523.000000 0
524.000000 0
525.000000 21
526.000000 0
527.000000 0
528.000000 0
529.000000 0
530.000000 0
531.000000 21
532.000000 0
533.000000 0
534.000000 0
535.000000 0
536.000000 0
537.000000 0
538.000000 20
539.000000 0
540.000000 0
541.000000 17
542.000000 0
543.000000 0
544.000000 20
545.000000 0
546.000000 17
547.000000 0
548.000000 0
549.000000 0
550.000000 0
551.000000 0
552.000000 0
553.000000 17
554.000000 0
555.000000 18
556.000000 17
557.000000 0
558.000000 21
559.000000 0
560.000000 0
561.000000 0
562.000000 0
563.000000 0
564.000000 20
565.000000 0
566.000000 0
567.000000 0
568.000000 0
569.000000 0
570.000000 0
571.000000 0
572.000000 0
573.000000 0
574.000000 17
575.000000 0
576.000000 0
577.000000 0
578.000000 0
579.000000 0
580.000000 18
581.000000 0
582.000000 0
583.000000 0
584.000000 21
585.000000 0
586.000000 0
587.000000 17
588.000000 0
589.000000 0
590.000000 0
591.000000 0
592.000000 0
593.000000 0
594.000000 0
595.000000 0
596.000000 18
597.000000 0
598.000000 0
599.000000 0
600.000000 0
601.000000 0
602.000000 0
603.000000 21
604.000000 21
605.000000 0
606.000000 0
607.000000 0
608.000000 0
609.000000 0
610.000000 0
611.000000 0
612.000000 0
613.000000 0
614.000000 0
615.000000 0
616.000000 0
617.000000 0
618.000000 0
619.000000 0
620.000000 0
621.000000 0
622.000000 0
623.000000 0
624.000000 0
625.000000 18
626.000000 0
627.000000 0
628.000000 0
629.000000 0
630.000000 0
631.000000 0
632.000000 0
633.000000 0
634.000000 21
635.000000 0
636.000000 0
637.000000 21
638.000000 0
639.000000 0
640.000000 18
641.000000 39
642.000000 0
643.000000 0
644.000000 0
645.000000 0
646.000000 0
647.000000 0
648.000000 0
649.000000 0
650.000000 20
651.000000 0
652.000000 0
653.000000 20
654.000000 0
655.000000 20
656.000000 0
657.000000 0
658.000000 0
659.000000 0
660.000000 20
661.000000 0
662.000000 0
663.000000 0
664.000000 0
665.000000 0
666.000000 0
667.000000 0
668.000000 0
669.000000 0
670.000000 0
671.000000 0
672.000000 0
673.000000 0
674.000000 0
675.000000 38
676.000000 0
677.000000 39
678.000000 0
679.000000 18
680.000000 0
681.000000 0
682.000000 0
683.000000 0
684.000000 0
685.000000 0
686.000000 0
687.000000 0
688.000000 21
689.000000 0
690.000000 0
691.000000 20
692.000000 0
693.000000 21
694.000000 0
695.000000 0
696.000000 0
697.000000 40
698.000000 0
699.000000 20
700.000000 21
701.000000 0
702.000000 0
703.000000 0
704.000000 0
705.000000 0
706.000000 0
707.000000 0
708.000000 0
709.000000 0
710.000000 0
711.000000 0
712.000000 0
713.000000 0
714.000000 0
715.000000 0
716.000000 0
717.000000 0
718.000000 0
719.000000 0
720.000000 0
721.000000 0
722.000000 0
723.000000 0
724.000000 0
725.000000 0
726.000000 0
727.000000 0
728.000000 0
729.000000 0
730.000000 0
731.000000 0
732.000000 0
733.000000 0
734.000000 0
735.000000 0
736.000000 0
737.000000 0
738.000000 20
739.000000 0
740.000000 0
741.000000 0
742.000000 0
743.000000 0
744.000000 0
745.000000 20
746.000000 0
747.000000 0
748.000000 42
749.000000 0
750.000000 0
751.000000 0
752.000000 0
753.000000 20
754.000000 0
755.000000 0
756.000000 0
757.000000 0
758.000000 0
759.000000 20
760.000000 0
761.000000 0
762.000000 20
763.000000 0
764.000000 0
765.000000 0
766.000000 0
767.000000 0
768.000000 0
769.000000 0
770.000000 0
771.000000 0
772.000000 20
773.000000 20
774.000000 0
775.000000 0
776.000000 0
777.000000 41
778.000000 0
779.000000 0
780.000000 0
781.000000 0
782.000000 20
783.000000 20
784.000000 20
785.000000 0
786.000000 40
787.000000 40
788.000000 0
789.000000 0
790.000000 0
791.000000 0
792.000000 20
793.000000 20
794.000000 0
795.000000 0
796.000000 0
797.000000 0
798.000000 0
799.000000 0
800.000000 0
801.000000 0
802.000000 0
803.000000 0
804.000000 0
805.000000 0
806.000000 0
807.000000 0
808.000000 0
809.000000 0
810.000000 0
811.000000 0
812.000000 20
813.000000 0
814.000000 20
815.000000 0
816.000000 0
817.000000 0
818.000000 0
819.000000 0
820.000000 0
821.000000 0
822.000000 0
823.000000 0
824.000000 0
825.000000 0
826.000000 20
827.000000 0
&
#	12159372.000000	1.000000
0.000000 1701560
1.000000 998516
2.000000 723505
3.000000 584334
4.000000 495534
5.000000 417610
6.000000 357524
7.000000 335025
8.000000 299679
9.000000 245039
10.000000 237411
11.000000 226074
12.000000 242554
13.000000 243004
14.000000 220099
15.000000 205147
16.000000 176741
17.000000 192042
18.000000 186713
19.000000 179308
20.000000 174216
21.000000 147452
22.000000 143280
23.000000 149153
24.000000 141580
25.000000 119809
26.000000 135566
27.000000 124468
28.000000 131592
29.000000 107551
30.000000 116348
31.000000 106136
32.000000 123440
33.000000 113243
34.000000 111075
35.000000 118798
36.000000 110651
37.000000 124744
38.000000 112924
39.000000 108987
40.000000 111195
41.000000 117409
42.000000 107540
43.000000 89537
44.000000 95747
45.000000 102197
46.000000 98087
47.000000 75321
48.000000 77289
49.000000 66765
50.000000 53745
51.000000 59406
52.000000 49248
53.000000 39802
54.000000 34936
55.000000 26675
56.000000 23356
57.000000 18506
58.000000 13109
59.000000 12598
60.000000 6824
61.000000 4690
62.000000 4558
63.000000 2439
64.000000 2971
65.000000 2655
66.000000 2143
67.000000 1983
68.000000 1156
69.000000 1381
70.000000 2284
71.000000 1522
72.000000 1411
73.000000 1527
74.000000 1205
75.000000 1314
76.000000 1717
77.000000 1645
78.000000 947
79.000000 832
80.000000 1477
81.000000 991
82.000000 760
83.000000 978
84.000000 1128
85.000000 1332
86.000000 1316
87.000000 992
88.000000 884
89.000000 1242
90.000000 1179
91.000000 1471
92.000000 538
93.000000 897
94.000000 1002
95.000000 652
96.000000 692
97.000000 1188
98.000000 932
99.000000 1173
100.000000 831
101.000000 887
102.000000 780
103.000000 618
104.000000 307
105.000000 384
106.000000 514
107.000000 561
108.000000 757
109.000000 683
110.000000 428
111.000000 520
112.000000 587
113.000000 312
114.000000 399
115.000000 657
116.000000 207
117.000000 422
118.000000 712
119.000000 320
120.000000 365
121.000000 251
122.000000 436
123.000000 228
124.000000 495
125.000000 481
126.000000 255
127.000000 227
128.000000 201
129.000000 456
130.000000 218
131.000000 282
132.000000 340
133.000000 298
134.000000 149
135.000000 260
136.000000 43
137.000000 139
138.000000 134
139.000000 488
140.000000 169
141.000000 273
142.000000 332
143.000000 439
144.000000 257
145.000000 239
146.000000 300
147.000000 52
148.000000 342
149.000000 579
150.000000 353
151.000000 132
152.000000 150
153.000000 254
154.000000 468
155.000000 205
156.000000 280
157.000000 477
158.000000 302
159.000000 219
160.000000 220
161.000000 106
162.000000 496
163.000000 166
164.000000 151
165.000000 0
166.000000 325
167.000000 227
168.000000 151
169.000000 37
170.000000 106
171.000000 105
172.000000 20
173.000000 158
174.000000 167
175.000000 0
176.000000 202
177.000000 203
178.000000 374
179.000000 239
180.000000 297
181.000000 143
182.000000 20
183.000000 227
184.000000 125
185.000000 53
186.000000 270
187.000000 202
188.000000 73
189.000000 142
190.000000 113
191.000000 73
192.000000 75
193.000000 301
194.000000 285
195.000000 0
196.000000 20
197.000000 89
198.000000 114
199.000000 53
200.000000 0
201.000000 208
202.000000 167
203.000000 150
204.000000 226
205.000000 114
206.000000 114
207.000000 113
208.000000 113
209.000000 273
210.000000 248
211.000000 37
212.000000 172
213.000000 341
214.000000 111
215.000000 0
216.000000 228
217.000000 0
218.000000 0
219.000000 166
220.000000 74
221.000000 0
222.000000 0
223.000000 114
224.000000 114
225.000000 0
226.000000 37
227.000000 20
228.000000 21
229.000000 0
230.000000 0
231.000000 0
232.000000 0
233.000000 0
234.000000 0
235.000000 114
236.000000 114
237.000000 0
238.000000 20
239.000000 0
240.000000 20
241.000000 20
242.000000 0
243.000000 20
244.000000 20
245.000000 20
246.000000 0
247.000000 40
248.000000 0
249.000000 0
250.000000 0
251.000000 0
252.000000 0
253.000000 0
254.000000 20
255.000000 0
256.000000 0
257.000000 0
258.000000 0
259.000000 0
260.000000 0
261.000000 0
262.000000 0
263.000000 0
264.000000 0
265.000000 0
266.000000 21
267.000000 0
268.000000 0
269.000000 0
270.000000 0
271.000000 0
272.000000 0
273.000000 0
274.000000 0
275.000000 21
276.000000 0
277.000000 0
278.000000 0
279.000000 0
280.000000 0
281.000000 0
282.000000 0
283.000000 0
284.000000 0
285.000000 0
286.000000 0
287.000000 0
288.000000 0
289.000000 0
290.000000 0
291.000000 0
292.000000 0
293.000000 0
294.000000 18
295.000000 0
296.000000 0
297.000000 21
298.000000 0
299.000000 0
300.000000 0
301.000000 0
302.000000 0
303.000000 0
304.000000 0
305.000000 0
306.000000 0
307.000000 0
308.000000 0
309.000000 0
310.000000 0
311.000000 0
312.000000 0
313.000000 0
314.000000 0
315.000000 0
316.000000 0
317.000000 0
318.000000 0
319.000000 0
320.000000 0
321.000000 0
322.000000 0
323.000000 0
324.000000 0
325.000000 0
326.000000 0
327.000000 0
328.000000 0
329.000000 0
330.000000 0
331.000000 0
332.000000 0
333.000000 0
334.000000 0
335.000000 0
336.000000 0
337.000000 0
338.000000 0
339.000000 17
340.000000 0
341.000000 0
342.000000 0
343.000000 0
344.000000 0
345.000000 0
346.000000 0
347.000000 0
348.000000 0
349.000000 18
350.000000 0
351.000000 0
352.000000 0
353.000000 17
354.000000 17
355.000000 0
356.000000 0
357.000000 0
358.000000 0
359.000000 0
360.000000 0
361.000000 0
362.000000 0
363.000000 0
364.000000 0
365.000000 17
366.000000 0
367.000000 0
368.000000 0
369.000000 0
370.000000 0
371.000000 0
372.000000 0
373.000000 18
374.000000 0
375.000000 0
376.000000 0
377.000000 0
378.000000 0
379.000000 0
380.000000 0
381.000000 0
382.000000 0
383.000000 0
384.000000 0
385.000000 0
386.000000 0
387.000000 18
388.000000 0
389.000000 0
390.000000 0
391.000000 0
392.000000 0
393.000000 0
394.000000 36
395.000000 0
396.000000 18
397.000000 0
398.000000 0
399.000000 0
400.000000 0
401.000000 0
402.000000 0
403.000000 0
404.000000 0
405.000000 0
406.000000 0
407.000000 0
408.000000 0
409.000000 0
410.000000 0
411.000000 0
412.000000 0
413.000000 0
414.000000 18
415.000000 0
416.000000 0
417.000000 0
418.000000 0
419.000000 0
420.000000 0
421.000000 0
422.000000 0
423.000000 0
424.000000 0
425.000000 0
426.000000 0
427.000000 0
428.000000 0
429.000000 0
430.000000 0
431.000000 0
432.000000 0
433.000000 18
434.000000 0
&
#	12159372.000000	1.000000
0.000000 1701560
1.000000 998516
2.000000 723505
3.000000 584334
4.000000 495534
5.000000 417610
6.000000 357524
7.000000 335025
8.000000 299679
9.000000 245039
10.000000 237411
11.000000 226074
12.000000 242554
13.000000 243004
14.000000 220099
15.000000 205147
16.000000 176741
17.000000 192042
18.000000 186713
19.000000 179308
20.000000 174216
21.000000 147452
22.000000 143280
23.000000 149153
24.000000 141580
25.000000 119809
26.000000 135566
27.000000 124468
28.000000 131592
29.000000 107551
30.000000 116348
31.000000 106136
32.000000 123440
33.000000 113243
34.000000 111075
35.000000 118798
36.000000 110651
37.000000 124744
38.000000 112924
39.000000 108987
40.000000 111195
41.000000 117409
42.000000 107540
43.000000 89537
44.000000 95747
45.000000 102197
46.000000 98087
47.000000 75321
48.000000 77289
49.000000 66765
50.000000 53745
51.000000 59406
52.000000 49248
53.000000 39802
54.000000 34936
55.000000 26675
56.000000 23356
57.000000 18506
58.000000 13109
59.000000 12598
60.000000 6824
61.000000 4690
62.000000 4558
63.000000 2439
64.000000 2971
65.000000 2655
66.000000 2143
67.000000 1983
68.000000 1156
69.000000 1381
70.000000 2284
71.000000 1522
72.000000 1411
73.000000 1527
74.000000 1205
75.000000 1314
76.000000 1717
77.000000 1645
78.000000 947
79.000000 832
80.000000 1477
81.000000 991
82.000000 760
83.000000 978
84.000000 1128
85.000000 1332
86.000000 1316
87.000000 992
88.000000 884
89.000000 1242
90.000000 1179
91.000000 1471
92.000000 538
93.000000 897
94.000000 1002
95.000000 652
96.000000 692
97.000000 1188
98.000000 932
99.000000 1173
100.000000 831
101.000000 887
102.000000 780
103.000000 618
104.000000 307
105.000000 384
106.000000 514
107.000000 561
108.000000 757
109.000000 683
110.000000 428
111.000000 520
112.000000 587
113.000000 312
114.000000 399
115.000000 657
116.000000 207
117.000000 422
118.000000 712
119.000000 320
120.000000 365
121.000000 251
122.000000 436
123.000000 228
124.000000 495
125.000000 481
126.000000 255
127.000000 227
128.000000 201
129.000000 456
130.000000 218
131.000000 282
132.000000 340
133.000000 298
134.000000 149
135.000000 260
136.000000 43
137.000000 139
138.000000 134
139.000000 488
140.000000 169
141.000000 273
142.000000 332
143.000000 439
144.000000 257
145.000000 239
146.000000 300
147.000000 52
148.000000 342
149.000000 579
150.000000 353
151.000000 132
152.000000 150
153.000000 254
154.000000 468
155.000000 205
156.000000 280
157.000000 477
158.000000 302
159.000000 219
160.000000 220
161.000000 106
162.000000 496
163.000000 166
164.000000 151
165.000000 0
166.000000 325
167.000000 227
168.000000 151
169.000000 37
170.000000 106
171.000000 105
172.000000 20
173.000000 158
174.000000 167
175.000000 0
176.000000 202
177.000000 203
178.000000 374
179.000000 239
180.000000 297
181.000000 143
182.000000 20
183.000000 227
184.000000 125
185.000000 53
186.000000 270
187.000000 202
188.000000 73
189.000000 142
190.000000 113
191.000000 73
192.000000 75
193.000000 301
194.000000 285
195.000000 0
196.000000 20
197.000000 89
198.000000 114
199.000000 53
200.000000 0
201.000000 208
202.000000 167
203.000000 150
204.000000 226
205.000000 114
206.000000 114
207.000000 113
208.000000 113
209.000000 273
210.000000 248
211.000000 37
212.000000 172
213.000000 341
214.000000 111
215.000000 0
216.000000 228
217.000000 0
218.000000 0
219.000000 166
220.000000 74
221.000000 0
222.000000 0
223.000000 114
224.000000 114
225.000000 0
226.000000 37
227.000000 20
228.000000 21
229.000000 0
230.000000 0
231.000000 0
232.000000 0
233.000000 0
234.000000 0
235.000000 114
236.000000 114
237.000000 0
238.000000 20
239.000000 0
240.000000 20
241.000000 20
242.000000 0
243.000000 20
244.000000 20
245.000000 20
246.000000 0
247.000000 40
248.000000 0
249.000000 0
250.000000 0
251.000000 0
252.000000 0
253.000000 0
254.000000 20
255.000000 0
256.000000 0
257.000000 0
258.000000 0
259.000000 0
260.000000 0
261.000000 0
262.000000 0
263.000000 0
264.000000 0
265.000000 0
266.000000 21
267.000000 0
268.000000 0
269.000000 0
270.000000 0
271.000000 0
272.000000 0
273.000000 0
274.000000 0
275.000000 21
276.000000 0
277.000000 0
278.000000 0
279.000000 0
280.000000 0
281.000000 0
282.000000 0
283.000000 0
284.000000 0
285.000000 0
286.000000 0
287.000000 0
288.000000 0
289.000000 0
290.000000 0
291.000000 0
292.000000 0
293.000000 0
294.000000 18
295.000000 0
296.000000 0
297.000000 21
298.000000 0
299.000000 0
300.000000 0
301.000000 0
302.000000 0
303.000000 0
304.000000 0
305.000000 0
306.000000 0
307.000000 0
308.000000 0
309.000000 0
310.000000 0
311.000000 0
312.000000 0
313.000000 0
314.000000 0
315.000000 0
316.000000 0
317.000000 0
318.000000 0
319.000000 0
320.000000 0
321.000000 0
322.000000 0
323.000000 0
324.000000 0
325.000000 0
326.000000 0
327.000000 0
328.000000 0
329.000000 0
330.000000 0
331.000000 0
332.000000 0
333.000000 0
334.000000 0
335.000000 0
336.000000 0
337.000000 0
338.000000 0
339.000000 17
340.000000 0
341.000000 0
342.000000 0
343.000000 0
344.000000 0
345.000000 0
346.000000 0
347.000000 0
348.000000 0
349.000000 18
350.000000 0
351.000000 0
352.000000 0
353.000000 17
354.000000 17
355.000000 0
356.000000 0
357.000000 0
358.000000 0
359.000000 0
360.000000 0
361.000000 0
362.000000 0
363.000000 0
364.000000 0
365.000000 17
366.000000 0
367.000000 0
368.000000 0
369.000000 0
370.000000 0
371.000000 0
372.000000 0
373.000000 18
374.000000 0
375.000000 0
376.000000 0
377.000000 0
378.000000 0
379.000000 0
380.000000 0
381.000000 0
382.000000 0
383.000000 0
384.000000 0
385.000000 0
386.000000 0
387.000000 18
388.000000 0
389.000000 0
390.000000 0
391.000000 0
392.000000 0
393.000000 0
394.000000 36
395.000000 0
396.000000 18
397.000000 0
398.000000 0
399.000000 0
400.000000 0
401.000000 0
402.000000 0
403.000000 0
404.000000 0
405.000000 0
406.000000 0
407.000000 0
408.000000 0
409.000000 0
410.000000 0
411.000000 0
412.000000 0
413.000000 0
414.000000 18
415.000000 0
416.000000 0
417.000000 0
418.000000 0
419.000000 0
420.000000 0
421.000000 0
422.000000 0
423.000000 0
424.000000 0
425.000000 0
426.000000 0
427.000000 0
428.000000 0
429.000000 0
430.000000 0
431.000000 0
432.000000 0
433.000000 18
434.000000 0
&
```
