## Supplementary material for "What does it take to learn the rules of RNA base pairing? A lot less than you may think": #r3d_v2,grm#

```
# M = A/C
# R = A/G
# W = A/U
# S = C/G
# Y = C/U
# K = G/U
#
# B = C/G/U (not A)
# D = A/G/U (not C)
# H = A/C/U (not G)
# V = A/C/G (not U)
#
# N = A/C/G/U
#


# HL  Loop(5'-3')  L(5'-3')  R(5'-3')   name
#------------------------------------------------------------------------------------------------------------------
 HL   N            G         RA         GNRA-tetraloop
```
