## Supplementary material for "What does it take to learn the rules of RNA base pairing? A lot less than you may think": foo.grm~

```
# M = A/C
# R = A/G
# W = A/U
# S = C/G
# Y = C/U
# K = G/U
#
# B = C/G/U (not A)
# D = A/G/U (not C)
# H = A/C/U (not G)
# V = A/C/G (not U)
#
# N = A/C/G/U
#


#IL   Loop-L(5'-3') Loop-R(5'-3')  L-o(5'-3')     R-o(5'-3')     L-i(5'-3')   R-i(5'-3')    name
#------------------------------------------------------------------------------------------------------------------
 IL   G             N              G,A            A,U          	 U,A          A,G           Loop-E
 IL   G             -              G,A            A,A            U,A          A,G           G-bulge
 
```
