## Supplementary material for "What does it take to learn the rules of RNA base pairing? A lot less than you may think": r3d_groupII_3way.grm

```
#J3   S1(5'-3')   S2(5'-3')  S3(5'-3')                  name
#------------------------------------------------------------------------------------------------------------------
J3    A           RAA        -                          J3_groupII
```
