## Supplementary material for "What does it take to learn the rules of RNA base pairing? A lot less than you may think": R3D_prototype.grm

```
# M = A/C
# R = A/G
# W = A/U
# S = C/G
# Y = C/U
# K = G/U
#
# B = C/G/U (not A)
# D = A/G/U (not C)
# H = A/C/U (not G)
# V = A/C/G (not U)
#
# N = A/C/G/U
#


#HL   Loop(5'-3')   L(5'-3')       R(5'-3')      name
#------------------------------------------------------------------------------------------------------------------
 HL   N             G              RA            GNRA-tetraloop
 
#IL   Loop-L(5'-3') Loop-R(5'-3')  L-o(5'-3')     R-o(5'-3')     L-i(5'-3')   R-i(5'-3')    name
#------------------------------------------------------------------------------------------------------------------
 IL   -             RNN            G,A            A,R            -            -             K-turn-b               
```
