## Supplementary material for "What does it take to learn the rules of RNA base pairing? A lot less than you may think": r3d_test.grm

```
#BS  Loop(5'-3')  name
#------------------------------------------------------------------------------------------------------------------
BS       AAYAARAACAANARR  CRC_binding
```
