## Supplementary material for "What does it take to learn the rules of RNA base pairing? A lot less than you may think": r3d_v1.grm

```
# M = A/C
# R = A/G
# W = A/U
# S = C/G
# Y = C/U
# K = G/U
#
# B = C/G/U (not A)
# D = A/G/U (not C)
# H = A/C/U (not G)
# V = A/C/G (not U)
#
# N = A/C/G/U
#


#HL   Loop(5'-3')   L(5'-3')       R(5'-3')      name
#------------------------------------------------------------------------------------------------------------------
 HL   N             G              RA            GNRA-tetraloop
 HL   URA           -              -             U-turn
 HL   UNCG          -              -             UNCG-tetraloop  
 HL   ANYA          -              -             ANYA-tetraloop  
 HL   CUYG          -              -             CUYG-tetraloop  
 HL   YGNN          -              -             YGNN-tetraloop
 HL   GANC          -              -             GANC-tetraloop
 HL   UNAC          -              -             UNAC-tetraloop
 HL   URRR          -              -             T-loop-tetraloop
 HL   UAACR         -              -             L8_RNaseP_bact_a
 HL   AG            UAGUACG        AGGACC        Sarcin-ricin_loop
 HL   AGGAY         -              -             CsrA_binding
 HL   GAGUA         -              -             GAGUA_pentaloop
 HL   AA            -              -             AA-5SrRNA
 HL   GCRYA         -              -             U6-loop
 

#BL   Loop(5'-3')   L(5'-3')       R(5'-3')       name        
#------------------------------------------------------------------------------------------------------------------
 BL   UGRAA         -              -              Docking-elbow
 BL   AA            -              -              AA-bulge    
 BL   G             -              -              bulged-G


#IL   Loop-L(5'-3') Loop-R(5'-3')  L-o(5'-3')     R-o(5'-3')     L-i(5'-3')   R-i(5'-3')    name
#------------------------------------------------------------------------------------------------------------------
 #IL   RNN           -              -              -             R,A,N        A,G,N         K-turn               
 IL   -             RNN            N,G,A          N,A,R          -            -             K-turn               
 IL   -             RNN            G,A            A,R            -            -             K-turn-b               
 IL   G             N              G,A            A,U          	 U,A          A,G           Loop-E
 IL   UAAG          UAU            C,C            G,G            -            -             GAAA_Tetraloop-receptor
 IL   CVC           V              -              -              -            -             C-loop
 IL   G             -              G,A            A,A            U,A          A,G           G-bulge
 IL   G             -              U,A            C,C            U,A          A,G           G-bulge_Das
 IL   -             -              G,A            A,G            -            -             Tandem-GA
 IL   YCC           AAC            -              -              -            -             Twisted-up
 IL   YAA           RAN            -              -              -            -             UAA_GAN       # 23S rRNA, RNase P
 IL   RR            YN             R              R              A            Y             J4a/4b        # riboswitch
 IL   AA            AA             -              -              -            -             J4/5-IL       # ribozyme
 IL   GUA           GG             -              -              -            -             GUA^GG_RRE
 IL   CAGG          AGCA           -              -              -            -             S_domain
 IL   AN            -              G,A            A,U            -            -             Hook-turn
 IL   UGRAA         -              -              -              -            -             Docking-elbow-IL
 IL   UU            AUU            -              -              -            -             pK-turn


#J3   S1(5'-3')     S2(5'-3')      S3(5'-3')      name
#------------------------------------------------------------------------------------------------------------------
J3    N             CUGA           A              J3_hammerhead
J3    U             YUCUAC         AC             J3_purine
J3    NN            NNNNNN         NN             J3_typeA
J3    NNNN          NNNN           NNNN           J3_typeB
J3    NN            NNN            NNNNNN         J3_typeC
J3    N             UGAGA          N              J3_TPP       #Breaker
J3    A             RAA            -              J3_groupII


#J4   S1(5'-3')     S2(5'-3')      S3(5'-3')      S4(5'-3')     name
#------------------------------------------------------------------------------------------------------------------
J4    -             AA             -              U            J4_HCV_IRES
J4    N             -              NNN            -            J4_tRNA
J4    N             N              NN             -            J4_manA
J4    R             -              -              R            J4_U1RNA


#BS  Loop(5'-3')      name
#------------------------------------------------------------------------------------------------------------------
BS    UKNRW            T-loop
BS    RRGU             LoopE-a
BS    RARR             LoopE-b
BS    AAYAARAACAANARR  CRC_binding
BS    AGGAY            CsrA_motif
```
