## Supplementary material for "What does it take to learn the rules of RNA base pairing? A lot less than you may think": r3d_v2.tex

```
# M = A/C
# R = A/G
# W = A/U
# S = C/G
# Y = C/U
# K = G/U
#
# B = C/G/U (not A)
# D = A/G/U (not C)
# H = A/C/U (not G)
# V = A/C/G (not U)
#
# N = A/C/G/U
#


#HL   Loop(5'-3')  L(5'-3')  R(5'-3')   name
#------------------------------------------------------------------------------------------------------------------
 HL   URA          -	     -	        U-turn
 HL   N            G         RA         GNRA-tetraloop
 HL   UNCG         -         -          UNCG-tetraloop  
 HL   ANYA         -         -          ANYA-tetraloop  
 HL   CUYG         -   	     -          CUYG-tetraloop  
 HL   YGNN         -   	     -          YGNN-tetraloop
 HL   GANC         -         -          GANC-tetraloop
 HL   UNAC         -         -          UNAC-tetraloop
 HL   UAACR        -   	     -          L8_RNaseP_bact_a
 HL   AG           UAGUACG   AGGACC     Sarcin-ricin_loop
 HL   AGGAY        -         -          CsrA_binding
 HL   GAGUA        -         -          GAGUA_pentaloop
 HL   AA           -         -          AA-5SrRNA
 HL   GCRYA        -         -          U6-loop
 HL   KMR          -,U       NH,A       T-loop 
 #HL   UKMRANH      -         -          T-loop 


#BL  5'-L Loop R  F0  
#BL               F0  5'-L Loop R
#
#BL   Loop(5'-3')  L(5'-3')  R(5'-3')  name        
#------------------------------------------------------------------------------------------------------------------
 BL   UGRAA        -         -         Docking-elbow
 BL   AA           -         -         AA-bulge    
 BL   G            -         -         bulged-G


#IL  5'-L-o Loop-L L-i  F0  5'-R-i Loop-R R-o
#IL  5'-R-i Loop-R R-o  F0  5'-L-o Loop-L L-i
#
#IL   Loop-L(5'-3') Loop-R(5'-3')  L-o(5'-3')     R-o(5'-3')     L-i(5'-3')   R-i(5'-3')    name
#------------------------------------------------------------------------------------------------------------------
 IL   RNN           -              G,A            A,R            -            -             K-turn               
 IL   -             RNN            G,A            A,R            -            -             K-turn-b               
#IL   GUA           -              G,G,A          G,A,A          -            -             K-turn-RMDetect              
#IL   RNN           -              N,G,A          N,A,G          -            -             K-turn               
#IL   RNN           -              N,G,A          N,A,A          -            -             Reverse_K-turn               
 IL   N             -              R,A,R,R        A,U,R,R        -            -             Loop-E
 IL   UAAG          UAU            C,C            G,G            -            -             GAAA_Tetraloop-receptor
 IL   CVC           V              -              -              -            -             C-loop
 IL   G             -              G,A            A,A            U,A          A,G           G-bulge
 IL   G             -              U,A            C,C            U,A          A,G           G-bulge_Das
 IL   -             -              G,A            A,G            -            -             Tandem-GA
 IL   YCC           AAC            -              -              -            -             Twisted-up
 IL   YAA           RAN            -              -              -            -             UAA_GAN  # 23S rRNA, RNase P
 IL   RRRA          YYNR           -              -              -            -             J4a/4b   # riboswitch
 IL   AA            AA             -              -              -            -             J4/5-IL  # ribozyme
 IL   GUA           GG             -              -              -            -             GUA^GG_RRE
 IL   CAGG          AGCA           -              -              -            -             S_domain
 IL   GAAC          CUAG           -              -              -            -             Hook-turn
 IL   UGRAA         -              -              -              -            -             Docking-elbow
 IL   UU	    AUU		   -		  -		 -	      -		    pK-turn

 


#J3   S1(5'-3')   S2(5'-3')  S3(5'-3')                  name
#------------------------------------------------------------------------------------------------------------------
#J3	C	  CUGAGUA    GAA		  	J3_hammerhead-b
J3	N	  CUGA	     A		  		J3_hammerhead
J3	U	  YUCUAC     AC				J3_purine
J3	NN  	  NNNNNN     NN	                        J3_typeA
J3	NNNN  	  NNNN	     NNNN	                J3_typeB
J3	NN  	  NNN	     NNNNNN	                J3_typeC
J3      -	  UGAGA	     -				J3_TPP #Breaker


#J4   S1(5'-3')   S2(5'-3')  S3(5'-3')   S4(5'-3')     name
#------------------------------------------------------------------------------------------------------------------
J4	-  	   AA	      -  	  U	        J4_HCV_IRES
J4	N  	   -	      NNN	  -	        J4_tRNA
J4	N  	   N	      NN	  -	        J4_manA
J4	R  	   -	      -		  R	        J4_U1RNA


#BS  Loop(5'-3')  name
#------------------------------------------------------------------------------------------------------------------
BS	 UKMRANH	  T-loop_motif
BS	 RRGU	          LoopE-a
BS	 RARR	          LoopE-b
BS       AAYAARAACAANARR  CRC_binding
```
