## Supplementary material for "What does it take to learn the rules of RNA base pairing? A lot less than you may think": Pfam.seed.S1000.trainGD.AALI.param

```
#training set: Pfam.seed.S1000.train
rI 0.000000 rM 0.000000 rD 0.000000 | sI -1.000000 sD -1.000000 vI -1.000000 vD -1.000000 | ldEM 0.074577 muEM 0.088212 ldED 0.074577 muED 0.088212 ldI 0.074577 muI 0.088212 muAM 0.010200 muAD 0.080000 muAI 0.071251 | model AALI
#CPU time (s): 18347.20
```
