## Supplementary material for "What does it take to learn the rules of RNA base pairing? A lot less than you may think": Pfam.seed.S1000.trainGD.AFGR.param

```
#training set: Pfam.seed.S1000.train
rI 0.889998 rM 0.899999 rD 0.889998 | sI -1.000000 sD -1.000000 vI -1.000000 vD -1.000000 | ldEM 0.070012 muEM 0.150023 ldED 0.070012 muED 0.150023 ldI 0.070012 muI 0.150023 muAM 0.080012 muAD 0.080012 muAI 0.080012 | model AFGR
#CPU time (s): 6241.06
```
