## Supplementary material for "What does it take to learn the rules of RNA base pairing? A lot less than you may think": Pfam.seed.S1000.trainGD.AGA.param

```
#training set: Pfam.seed.S1000.train
rI -1.000000 rM -1.000000 rD -1.000000 | sI 0.889928 sD 0.000000 vI 0.000000 vD 0.000000 | ldEM 0.018017 muEM 0.188080 ldED 0.018017 muED 0.188080 ldI 0.000000 muI 0.000000 muAM 0.018087 muAD 0.018087 muAI 0.018087 | model AGA
#CPU time (s): 32899.56
```
