## Supplementary material for "What does it take to learn the rules of RNA base pairing? A lot less than you may think": Pfam.seed.S1000.trainGD.TKF91.param

```
#training set: Pfam.seed.S1000.train
rI 0.000000 rM 0.000000 rD 0.000000 | sI -1.000000 sD -1.000000 vI -1.000000 vD -1.000000 | ldEM 0.070001 muEM 0.080089 ldED 0.070001 muED 0.080089 ldI 0.070001 muI 0.080089 muAM 0.080089 muAD 0.080089 muAI 0.080089 | model TKF91
#CPU time (s): 3485.79
```
