## Supplementary material for "What does it take to learn the rules of RNA base pairing? A lot less than you may think": Pfam.seed.S1000.trainGD.TKF92.param

```
#training set: Pfam.seed.S1000.train
rI 0.889995 rM 0.889995 rD 0.889995 | sI -1.000000 sD -1.000000 vI -1.000000 vD -1.000000 | ldEM 0.071411 muEM 0.075281 ldED 0.071411 muED 0.075281 ldI 0.071411 muI 0.075281 muAM 0.075281 muAD 0.075281 muAI 0.075281 | model TKF92
#CPU time (s): 5176.74
```
