## Supplementary material for "What does it take to learn the rules of RNA base pairing? A lot less than you may think": intel-linux-icc-ia32-mpi

```
# Cannot use valgrind memcheck on code compiled with icc;
# known issue with icc's use of SSE-optimized str*() functions.
# xref J7/84
#
. /usr/local/intel-2012/bin/compilervars.sh ia32
. /usr/local/intel-2012/impi/4.0.3.008/bin/mpivars.sh 
export INTEL_LICENSE_FILE="28518@flexlm.int.janelia.org"

../configure CC=icc LDFLAGS=-static-intel --enable-mpi
make V=1
make V=1 dev                              
make V=1 check 
```
