## Supplementary material for "What does it take to learn the rules of RNA base pairing? A lot less than you may think": intel-macosx-gcc-debug

```
../configure CC=gcc --enable-debugging
make V=1 
make V=1 dev                              
make V=1 SQCLEVEL=3 check                            
```
