## Supplementary material for "What does it take to learn the rules of RNA base pairing? A lot less than you may think": ppc-aix-xlc

```
MAKE=gmake
export OBJECT_MODE=64

# We shouldn't need to provide CFLAGS; configure should figure this all out for us!
#
../configure CC=/usr/vac/bin/xlc_r  CFLAGS="-qaltivec -q64 -qarch=pwr6 -bmaxdata:0x80000000"
gmake V=1
gmake V=1 dev
gmake V=1 check
```
