## Supplementary material for "What does it take to learn the rules of RNA base pairing? A lot less than you may think": configure

```
#! /bin/sh
# Guess values for system-dependent variables and create Makefiles.
# Generated by GNU Autoconf 2.72 for HMMER 3.4.
#
# Report bugs to <sean@eddylab.org>.
#
#
# Copyright (C) 1992-1996, 1998-2017, 2020-2023 Free Software Foundation,
# Inc.
#
#
# This configure script is free software; the Free Software Foundation
# gives unlimited permission to copy, distribute and modify it.
## -------------------- ##
## M4sh Initialization. ##
## -------------------- ##

# Be more Bourne compatible
DUALCASE=1; export DUALCASE # for MKS sh
if test ${ZSH_VERSION+y} && (emulate sh) >/dev/null 2>&1
then :
  emulate sh
  NULLCMD=:
  # Pre-4.2 versions of Zsh do word splitting on ${1+"$@"}, which
  # is contrary to our usage.  Disable this feature.
  alias -g '${1+"$@"}'='"$@"'
  setopt NO_GLOB_SUBST
else case e in #(
  e) case `(set -o) 2>/dev/null` in #(
  *posix*) :
    set -o posix ;; #(
  *) :
     ;;
esac ;;
esac
fi


# Reset variables that may have inherited troublesome values from
# the environment.

# IFS needs to be set, to space, tab, and newline, in precisely that order.
# (If _AS_PATH_WALK were called with IFS unset, it would have the
# side effect of setting IFS to empty, thus disabling word splitting.)
# Quoting is to prevent editors from complaining about space-tab.
as_nl='
'
export as_nl
IFS=" ""	$as_nl"

PS1='$ '
PS2='> '
PS4='+ '

# Ensure predictable behavior from utilities with locale-dependent output.
LC_ALL=C
export LC_ALL
LANGUAGE=C
export LANGUAGE

# We cannot yet rely on "unset" to work, but we need these variables
# to be unset--not just set to an empty or harmless value--now, to
# avoid bugs in old shells (e.g. pre-3.0 UWIN ksh).  This construct
# also avoids known problems related to "unset" and subshell syntax
# in other old shells (e.g. bash 2.01 and pdksh 5.2.14).
for as_var in BASH_ENV ENV MAIL MAILPATH CDPATH
do eval test \${$as_var+y} \
  && ( (unset $as_var) || exit 1) >/dev/null 2>&1 && unset $as_var || :
done

# Ensure that fds 0, 1, and 2 are open.
if (exec 3>&0) 2>/dev/null; then :; else exec 0</dev/null; fi
if (exec 3>&1) 2>/dev/null; then :; else exec 1>/dev/null; fi
if (exec 3>&2)            ; then :; else exec 2>/dev/null; fi

# The user is always right.
if ${PATH_SEPARATOR+false} :; then
  PATH_SEPARATOR=:
  (PATH='/bin;/bin'; FPATH=$PATH; sh -c :) >/dev/null 2>&1 && {
    (PATH='/bin:/bin'; FPATH=$PATH; sh -c :) >/dev/null 2>&1 ||
      PATH_SEPARATOR=';'
  }
fi


# Find who we are.  Look in the path if we contain no directory separator.
as_myself=
case $0 in #((
  *[\\/]* ) as_myself=$0 ;;
  *) as_save_IFS=$IFS; IFS=$PATH_SEPARATOR
for as_dir in $PATH
do
  IFS=$as_save_IFS
  case $as_dir in #(((
    '') as_dir=./ ;;
    */) ;;
    *) as_dir=$as_dir/ ;;
  esac
    test -r "$as_dir$0" && as_myself=$as_dir$0 && break
  done
IFS=$as_save_IFS

     ;;
esac
# We did not find ourselves, most probably we were run as 'sh COMMAND'
# in which case we are not to be found in the path.
if test "x$as_myself" = x; then
  as_myself=$0
fi
if test ! -f "$as_myself"; then
  printf "%s\n" "$as_myself: error: cannot find myself; rerun with an absolute file name" >&2
  exit 1
fi


# Use a proper internal environment variable to ensure we don't fall
  # into an infinite loop, continuously re-executing ourselves.
  if test x"${_as_can_reexec}" != xno && test "x$CONFIG_SHELL" != x; then
    _as_can_reexec=no; export _as_can_reexec;
    # We cannot yet assume a decent shell, so we have to provide a
# neutralization value for shells without unset; and this also
# works around shells that cannot unset nonexistent variables.
# Preserve -v and -x to the replacement shell.
BASH_ENV=/dev/null
ENV=/dev/null
(unset BASH_ENV) >/dev/null 2>&1 && unset BASH_ENV ENV
case $- in # ((((
  *v*x* | *x*v* ) as_opts=-vx ;;
  *v* ) as_opts=-v ;;
  *x* ) as_opts=-x ;;
  * ) as_opts= ;;
esac
exec $CONFIG_SHELL $as_opts "$as_myself" ${1+"$@"}
# Admittedly, this is quite paranoid, since all the known shells bail
# out after a failed 'exec'.
printf "%s\n" "$0: could not re-execute with $CONFIG_SHELL" >&2
exit 255
  fi
  # We don't want this to propagate to other subprocesses.
          { _as_can_reexec=; unset _as_can_reexec;}
if test "x$CONFIG_SHELL" = x; then
  as_bourne_compatible="if test \${ZSH_VERSION+y} && (emulate sh) >/dev/null 2>&1
then :
  emulate sh
  NULLCMD=:
  # Pre-4.2 versions of Zsh do word splitting on \${1+\"\$@\"}, which
  # is contrary to our usage.  Disable this feature.
  alias -g '\${1+\"\$@\"}'='\"\$@\"'
  setopt NO_GLOB_SUBST
else case e in #(
  e) case \`(set -o) 2>/dev/null\` in #(
  *posix*) :
    set -o posix ;; #(
  *) :
     ;;
esac ;;
esac
fi
"
  as_required="as_fn_return () { (exit \$1); }
as_fn_success () { as_fn_return 0; }
as_fn_failure () { as_fn_return 1; }
as_fn_ret_success () { return 0; }
as_fn_ret_failure () { return 1; }

exitcode=0
as_fn_success || { exitcode=1; echo as_fn_success failed.; }
as_fn_failure && { exitcode=1; echo as_fn_failure succeeded.; }
as_fn_ret_success || { exitcode=1; echo as_fn_ret_success failed.; }
as_fn_ret_failure && { exitcode=1; echo as_fn_ret_failure succeeded.; }
if ( set x; as_fn_ret_success y && test x = \"\$1\" )
then :

else case e in #(
  e) exitcode=1; echo positional parameters were not saved. ;;
esac
fi
test x\$exitcode = x0 || exit 1
blah=\$(echo \$(echo blah))
test x\"\$blah\" = xblah || exit 1
test -x / || exit 1"
  as_suggested="  as_lineno_1=";as_suggested=$as_suggested$LINENO;as_suggested=$as_suggested" as_lineno_1a=\$LINENO
  as_lineno_2=";as_suggested=$as_suggested$LINENO;as_suggested=$as_suggested" as_lineno_2a=\$LINENO
  eval 'test \"x\$as_lineno_1'\$as_run'\" != \"x\$as_lineno_2'\$as_run'\" &&
  test \"x\`expr \$as_lineno_1'\$as_run' + 1\`\" = \"x\$as_lineno_2'\$as_run'\"' || exit 1
test \$(( 1 + 1 )) = 2 || exit 1"
  if (eval "$as_required") 2>/dev/null
then :
  as_have_required=yes
else case e in #(
  e) as_have_required=no ;;
esac
fi
  if test x$as_have_required = xyes && (eval "$as_suggested") 2>/dev/null
then :

else case e in #(
  e) as_save_IFS=$IFS; IFS=$PATH_SEPARATOR
as_found=false
for as_dir in /bin$PATH_SEPARATOR/usr/bin$PATH_SEPARATOR$PATH
do
  IFS=$as_save_IFS
  case $as_dir in #(((
    '') as_dir=./ ;;
    */) ;;
    *) as_dir=$as_dir/ ;;
  esac
  as_found=:
  case $as_dir in #(
	 /*)
	   for as_base in sh bash ksh sh5; do
	     # Try only shells that exist, to save several forks.
	     as_shell=$as_dir$as_base
	     if { test -f "$as_shell" || test -f "$as_shell.exe"; } &&
		    as_run=a "$as_shell" -c "$as_bourne_compatible""$as_required" 2>/dev/null
then :
  CONFIG_SHELL=$as_shell as_have_required=yes
		   if as_run=a "$as_shell" -c "$as_bourne_compatible""$as_suggested" 2>/dev/null
then :
  break 2
fi
fi
	   done;;
       esac
  as_found=false
done
IFS=$as_save_IFS
if $as_found
then :

else case e in #(
  e) if { test -f "$SHELL" || test -f "$SHELL.exe"; } &&
	      as_run=a "$SHELL" -c "$as_bourne_compatible""$as_required" 2>/dev/null
then :
  CONFIG_SHELL=$SHELL as_have_required=yes
fi ;;
esac
fi


      if test "x$CONFIG_SHELL" != x
then :
  export CONFIG_SHELL
             # We cannot yet assume a decent shell, so we have to provide a
# neutralization value for shells without unset; and this also
# works around shells that cannot unset nonexistent variables.
# Preserve -v and -x to the replacement shell.
BASH_ENV=/dev/null
ENV=/dev/null
(unset BASH_ENV) >/dev/null 2>&1 && unset BASH_ENV ENV
case $- in # ((((
  *v*x* | *x*v* ) as_opts=-vx ;;
  *v* ) as_opts=-v ;;
  *x* ) as_opts=-x ;;
  * ) as_opts= ;;
esac
exec $CONFIG_SHELL $as_opts "$as_myself" ${1+"$@"}
# Admittedly, this is quite paranoid, since all the known shells bail
# out after a failed 'exec'.
printf "%s\n" "$0: could not re-execute with $CONFIG_SHELL" >&2
exit 255
fi

    if test x$as_have_required = xno
then :
  printf "%s\n" "$0: This script requires a shell more modern than all"
  printf "%s\n" "$0: the shells that I found on your system."
  if test ${ZSH_VERSION+y} ; then
    printf "%s\n" "$0: In particular, zsh $ZSH_VERSION has bugs and should"
    printf "%s\n" "$0: be upgraded to zsh 4.3.4 or later."
  else
    printf "%s\n" "$0: Please tell bug-autoconf@gnu.org and sean@eddylab.org
$0: about your system, including any error possibly output
$0: before this message. Then install a modern shell, or
$0: manually run the script under such a shell if you do
$0: have one."
  fi
  exit 1
fi ;;
esac
fi
fi
SHELL=${CONFIG_SHELL-/bin/sh}
export SHELL
# Unset more variables known to interfere with behavior of common tools.
CLICOLOR_FORCE= GREP_OPTIONS=
unset CLICOLOR_FORCE GREP_OPTIONS

## --------------------- ##
## M4sh Shell Functions. ##
## --------------------- ##
# as_fn_unset VAR
# ---------------
# Portably unset VAR.
as_fn_unset ()
{
  { eval $1=; unset $1;}
}
as_unset=as_fn_unset


# as_fn_set_status STATUS
# -----------------------
# Set $? to STATUS, without forking.
as_fn_set_status ()
{
  return $1
} # as_fn_set_status

# as_fn_exit STATUS
# -----------------
# Exit the shell with STATUS, even in a "trap 0" or "set -e" context.
as_fn_exit ()
{
  set +e
  as_fn_set_status $1
  exit $1
} # as_fn_exit

# as_fn_mkdir_p
# -------------
# Create "$as_dir" as a directory, including parents if necessary.
as_fn_mkdir_p ()
{

  case $as_dir in #(
  -*) as_dir=./$as_dir;;
  esac
  test -d "$as_dir" || eval $as_mkdir_p || {
    as_dirs=
    while :; do
      case $as_dir in #(
      *\'*) as_qdir=`printf "%s\n" "$as_dir" | sed "s/'/'\\\\\\\\''/g"`;; #'(
      *) as_qdir=$as_dir;;
      esac
      as_dirs="'$as_qdir' $as_dirs"
      as_dir=`$as_dirname -- "$as_dir" ||
$as_expr X"$as_dir" : 'X\(.*[^/]\)//*[^/][^/]*/*$' \| \
	 X"$as_dir" : 'X\(//\)[^/]' \| \
	 X"$as_dir" : 'X\(//\)$' \| \
	 X"$as_dir" : 'X\(/\)' \| . 2>/dev/null ||
printf "%s\n" X"$as_dir" |
    sed '/^X\(.*[^/]\)\/\/*[^/][^/]*\/*$/{
	    s//\1/
	    q
	  }
	  /^X\(\/\/\)[^/].*/{
	    s//\1/
	    q
	  }
	  /^X\(\/\/\)$/{
	    s//\1/
	    q
	  }
	  /^X\(\/\).*/{
	    s//\1/
	    q
	  }
	  s/.*/./; q'`
      test -d "$as_dir" && break
    done
    test -z "$as_dirs" || eval "mkdir $as_dirs"
  } || test -d "$as_dir" || as_fn_error $? "cannot create directory $as_dir"


} # as_fn_mkdir_p

# as_fn_executable_p FILE
# -----------------------
# Test if FILE is an executable regular file.
as_fn_executable_p ()
{
  test -f "$1" && test -x "$1"
} # as_fn_executable_p
# as_fn_append VAR VALUE
# ----------------------
# Append the text in VALUE to the end of the definition contained in VAR. Take
# advantage of any shell optimizations that allow amortized linear growth over
# repeated appends, instead of the typical quadratic growth present in naive
# implementations.
if (eval "as_var=1; as_var+=2; test x\$as_var = x12") 2>/dev/null
then :
  eval 'as_fn_append ()
  {
    eval $1+=\$2
  }'
else case e in #(
  e) as_fn_append ()
  {
    eval $1=\$$1\$2
  } ;;
esac
fi # as_fn_append

# as_fn_arith ARG...
# ------------------
# Perform arithmetic evaluation on the ARGs, and store the result in the
# global $as_val. Take advantage of shells that can avoid forks. The arguments
# must be portable across $(()) and expr.
if (eval "test \$(( 1 + 1 )) = 2") 2>/dev/null
then :
  eval 'as_fn_arith ()
  {
    as_val=$(( $* ))
  }'
else case e in #(
  e) as_fn_arith ()
  {
    as_val=`expr "$@" || test $? -eq 1`
  } ;;
esac
fi # as_fn_arith


# as_fn_error STATUS ERROR [LINENO LOG_FD]
# ----------------------------------------
# Output "`basename $0`: error: ERROR" to stderr. If LINENO and LOG_FD are
# provided, also output the error to LOG_FD, referencing LINENO. Then exit the
# script with STATUS, using 1 if that was 0.
as_fn_error ()
{
  as_status=$1; test $as_status -eq 0 && as_status=1
  if test "$4"; then
    as_lineno=${as_lineno-"$3"} as_lineno_stack=as_lineno_stack=$as_lineno_stack
    printf "%s\n" "$as_me:${as_lineno-$LINENO}: error: $2" >&$4
  fi
  printf "%s\n" "$as_me: error: $2" >&2
  as_fn_exit $as_status
} # as_fn_error

if expr a : '\(a\)' >/dev/null 2>&1 &&
   test "X`expr 00001 : '.*\(...\)'`" = X001; then
  as_expr=expr
else
  as_expr=false
fi

if (basename -- /) >/dev/null 2>&1 && test "X`basename -- / 2>&1`" = "X/"; then
  as_basename=basename
else
  as_basename=false
fi

if (as_dir=`dirname -- /` && test "X$as_dir" = X/) >/dev/null 2>&1; then
  as_dirname=dirname
else
  as_dirname=false
fi

as_me=`$as_basename -- "$0" ||
$as_expr X/"$0" : '.*/\([^/][^/]*\)/*$' \| \
	 X"$0" : 'X\(//\)$' \| \
	 X"$0" : 'X\(/\)' \| . 2>/dev/null ||
printf "%s\n" X/"$0" |
    sed '/^.*\/\([^/][^/]*\)\/*$/{
	    s//\1/
	    q
	  }
	  /^X\/\(\/\/\)$/{
	    s//\1/
	    q
	  }
	  /^X\/\(\/\).*/{
	    s//\1/
	    q
	  }
	  s/.*/./; q'`

# Avoid depending upon Character Ranges.
as_cr_letters='abcdefghijklmnopqrstuvwxyz'
as_cr_LETTERS='ABCDEFGHIJKLMNOPQRSTUVWXYZ'
as_cr_Letters=$as_cr_letters$as_cr_LETTERS
as_cr_digits='0123456789'
as_cr_alnum=$as_cr_Letters$as_cr_digits


  as_lineno_1=$LINENO as_lineno_1a=$LINENO
  as_lineno_2=$LINENO as_lineno_2a=$LINENO
  eval 'test "x$as_lineno_1'$as_run'" != "x$as_lineno_2'$as_run'" &&
  test "x`expr $as_lineno_1'$as_run' + 1`" = "x$as_lineno_2'$as_run'"' || {
  # Blame Lee E. McMahon (1931-1989) for sed's syntax.  :-)
  sed -n '
    p
    /[$]LINENO/=
  ' <$as_myself |
    sed '
      t clear
      :clear
      s/[$]LINENO.*/&-/
      t lineno
      b
      :lineno
      N
      :loop
      s/[$]LINENO\([^'$as_cr_alnum'_].*\n\)\(.*\)/\2\1\2/
      t loop
      s/-\n.*//
    ' >$as_me.lineno &&
  chmod +x "$as_me.lineno" ||
    { printf "%s\n" "$as_me: error: cannot create $as_me.lineno; rerun with a POSIX shell" >&2; as_fn_exit 1; }

  # If we had to re-execute with $CONFIG_SHELL, we're ensured to have
  # already done that, so ensure we don't try to do so again and fall
  # in an infinite loop.  This has already happened in practice.
  _as_can_reexec=no; export _as_can_reexec
  # Don't try to exec as it changes $[0], causing all sort of problems
  # (the dirname of $[0] is not the place where we might find the
  # original and so on.  Autoconf is especially sensitive to this).
  . "./$as_me.lineno"
  # Exit status is that of the last command.
  exit
}


# Determine whether it's possible to make 'echo' print without a newline.
# These variables are no longer used directly by Autoconf, but are AC_SUBSTed
# for compatibility with existing Makefiles.
ECHO_C= ECHO_N= ECHO_T=
case `echo -n x` in #(((((
-n*)
  case `echo 'xy\c'` in
  *c*) ECHO_T='	';;	# ECHO_T is single tab character.
  xy)  ECHO_C='\c';;
  *)   echo `echo ksh88 bug on AIX 6.1` > /dev/null
       ECHO_T='	';;
  esac;;
*)
  ECHO_N='-n';;
esac

# For backward compatibility with old third-party macros, we provide
# the shell variables $as_echo and $as_echo_n.  New code should use
# AS_ECHO(["message"]) and AS_ECHO_N(["message"]), respectively.
as_echo='printf %s\n'
as_echo_n='printf %s'

rm -f conf$$ conf$$.exe conf$$.file
if test -d conf$$.dir; then
  rm -f conf$$.dir/conf$$.file
else
  rm -f conf$$.dir
  mkdir conf$$.dir 2>/dev/null
fi
if (echo >conf$$.file) 2>/dev/null; then
  if ln -s conf$$.file conf$$ 2>/dev/null; then
    as_ln_s='ln -s'
    # ... but there are two gotchas:
    # 1) On MSYS, both 'ln -s file dir' and 'ln file dir' fail.
    # 2) DJGPP < 2.04 has no symlinks; 'ln -s' creates a wrapper executable.
    # In both cases, we have to default to 'cp -pR'.
    ln -s conf$$.file conf$$.dir 2>/dev/null && test ! -f conf$$.exe ||
      as_ln_s='cp -pR'
  elif ln conf$$.file conf$$ 2>/dev/null; then
    as_ln_s=ln
  else
    as_ln_s='cp -pR'
  fi
else
  as_ln_s='cp -pR'
fi
rm -f conf$$ conf$$.exe conf$$.dir/conf$$.file conf$$.file
rmdir conf$$.dir 2>/dev/null

if mkdir -p . 2>/dev/null; then
  as_mkdir_p='mkdir -p "$as_dir"'
else
  test -d ./-p && rmdir ./-p
  as_mkdir_p=false
fi

as_test_x='test -x'
as_executable_p=as_fn_executable_p

# Sed expression to map a string onto a valid CPP name.
as_sed_cpp="y%*$as_cr_letters%P$as_cr_LETTERS%;s%[^_$as_cr_alnum]%_%g"
as_tr_cpp="eval sed '$as_sed_cpp'" # deprecated

# Sed expression to map a string onto a valid variable name.
as_sed_sh="y%*+%pp%;s%[^_$as_cr_alnum]%_%g"
as_tr_sh="eval sed '$as_sed_sh'" # deprecated


test -n "$DJDIR" || exec 7<&0 </dev/null
exec 6>&1

# Name of the host.
# hostname on some systems (SVR3.2, old GNU/Linux) returns a bogus exit status,
# so uname gets run too.
ac_hostname=`(hostname || uname -n) 2>/dev/null | sed 1q`

#
# Initializations.
#
ac_default_prefix=/usr/local
ac_clean_files=
ac_config_libobj_dir=.
LIBOBJS=
cross_compiling=no
subdirs=
MFLAGS=
MAKEFLAGS=

# Identity of this package.
PACKAGE_NAME='HMMER'
PACKAGE_TARNAME='hmmer'
PACKAGE_VERSION='3.4'
PACKAGE_STRING='HMMER 3.4'
PACKAGE_BUGREPORT='sean@eddylab.org'
PACKAGE_URL=''

# Factoring default headers for most tests.
ac_includes_default="\
#include <stddef.h>
#ifdef HAVE_STDIO_H
# include <stdio.h>
#endif
#ifdef HAVE_STDLIB_H
# include <stdlib.h>
#endif
#ifdef HAVE_STRING_H
# include <string.h>
#endif
#ifdef HAVE_INTTYPES_H
# include <inttypes.h>
#endif
#ifdef HAVE_STDINT_H
# include <stdint.h>
#endif
#ifdef HAVE_STRINGS_H
# include <strings.h>
#endif
#ifdef HAVE_SYS_TYPES_H
# include <sys/types.h>
#endif
#ifdef HAVE_SYS_STAT_H
# include <sys/stat.h>
#endif
#ifdef HAVE_UNISTD_H
# include <unistd.h>
#endif"

ac_header_c_list=
enable_year2038=no
ac_subst_vars='LTLIBOBJS
LIBOBJS
LIBGSL
HAVE_PYTHON3
HAVE_GZIP
GROUPHMMERLIBS
AVX512_CFLAGS
AVX_CFLAGS
SSE4_CFLAGS
IMPL_CHOICE
SSE_CFLAGS
VMX_CFLAGS
NEON_CFLAGS
HMMERIMPLLIB
PTHREAD_CFLAGS
PTHREAD_LIBS
PTHREAD_CXX
PTHREAD_CC
ax_pthread_config
SED
PIC_CFLAGS
LN_S
AR
RANLIB
STRIP
INSTALL_DATA
INSTALL_SCRIPT
INSTALL_PROGRAM
CPP
MPI_BENCHMARKS
MPI_UTESTS
OBJEXT
EXEEXT
CPPFLAGS
LDFLAGS
CFLAGS
ac_ct_CC
CC
MPICC
host_os
host_vendor
host_cpu
host
build_os
build_vendor
build_cpu
build
EASEL_URL
EASEL_VERSION
EASEL_LICENSE
EASEL_COPYRIGHT
EASEL_DATE
HMMER_SADIR
HMMER_ESLDIR
HMMER_URL
HMMER_VERSION
HMMER_LICENSE
HMMER_COPYRIGHT
HMMER_DATE
target_alias
host_alias
build_alias
LIBS
ECHO_T
ECHO_N
ECHO_C
DEFS
mandir
localedir
libdir
psdir
pdfdir
dvidir
htmldir
infodir
docdir
oldincludedir
includedir
runstatedir
localstatedir
sharedstatedir
sysconfdir
datadir
datarootdir
libexecdir
sbindir
bindir
program_transform_name
prefix
exec_prefix
PACKAGE_URL
PACKAGE_BUGREPORT
PACKAGE_STRING
PACKAGE_VERSION
PACKAGE_TARNAME
PACKAGE_NAME
PATH_SEPARATOR
SHELL'
ac_subst_files=''
ac_user_opts='
enable_option_checking
enable_debugging
enable_gcov
enable_gprof
enable_asan
enable_msan
enable_tsan
enable_fortify
enable_neon
enable_sse
enable_vmx
enable_threads
enable_mpi
enable_pic
with_gsl
enable_largefile
enable_year2038
'
      ac_precious_vars='build_alias
host_alias
target_alias
MPICC
CC
CFLAGS
LDFLAGS
LIBS
CPPFLAGS
CPP
PIC_CFLAGS'


# Initialize some variables set by options.
ac_init_help=
ac_init_version=false
ac_unrecognized_opts=
ac_unrecognized_sep=
# The variables have the same names as the options, with
# dashes changed to underlines.
cache_file=/dev/null
exec_prefix=NONE
no_create=
no_recursion=
prefix=NONE
program_prefix=NONE
program_suffix=NONE
program_transform_name=s,x,x,
silent=
site=
srcdir=
verbose=
x_includes=NONE
x_libraries=NONE

# Installation directory options.
# These are left unexpanded so users can "make install exec_prefix=/foo"
# and all the variables that are supposed to be based on exec_prefix
# by default will actually change.
# Use braces instead of parens because sh, perl, etc. also accept them.
# (The list follows the same order as the GNU Coding Standards.)
bindir='${exec_prefix}/bin'
sbindir='${exec_prefix}/sbin'
libexecdir='${exec_prefix}/libexec'
datarootdir='${prefix}/share'
datadir='${datarootdir}'
sysconfdir='${prefix}/etc'
sharedstatedir='${prefix}/com'
localstatedir='${prefix}/var'
runstatedir='${localstatedir}/run'
includedir='${prefix}/include'
oldincludedir='/usr/include'
docdir='${datarootdir}/doc/${PACKAGE_TARNAME}'
infodir='${datarootdir}/info'
htmldir='${docdir}'
dvidir='${docdir}'
pdfdir='${docdir}'
psdir='${docdir}'
libdir='${exec_prefix}/lib'
localedir='${datarootdir}/locale'
mandir='${datarootdir}/man'

ac_prev=
ac_dashdash=
for ac_option
do
  # If the previous option needs an argument, assign it.
  if test -n "$ac_prev"; then
    eval $ac_prev=\$ac_option
    ac_prev=
    continue
  fi

  case $ac_option in
  *=?*) ac_optarg=`expr "X$ac_option" : '[^=]*=\(.*\)'` ;;
  *=)   ac_optarg= ;;
  *)    ac_optarg=yes ;;
  esac

  case $ac_dashdash$ac_option in
  --)
    ac_dashdash=yes ;;

  -bindir | --bindir | --bindi | --bind | --bin | --bi)
    ac_prev=bindir ;;
  -bindir=* | --bindir=* | --bindi=* | --bind=* | --bin=* | --bi=*)
    bindir=$ac_optarg ;;

  -build | --build | --buil | --bui | --bu)
    ac_prev=build_alias ;;
  -build=* | --build=* | --buil=* | --bui=* | --bu=*)
    build_alias=$ac_optarg ;;

  -cache-file | --cache-file | --cache-fil | --cache-fi \
  | --cache-f | --cache- | --cache | --cach | --cac | --ca | --c)
    ac_prev=cache_file ;;
  -cache-file=* | --cache-file=* | --cache-fil=* | --cache-fi=* \
  | --cache-f=* | --cache-=* | --cache=* | --cach=* | --cac=* | --ca=* | --c=*)
    cache_file=$ac_optarg ;;

  --config-cache | -C)
    cache_file=config.cache ;;

  -datadir | --datadir | --datadi | --datad)
    ac_prev=datadir ;;
  -datadir=* | --datadir=* | --datadi=* | --datad=*)
    datadir=$ac_optarg ;;

  -datarootdir | --datarootdir | --datarootdi | --datarootd | --dataroot \
  | --dataroo | --dataro | --datar)
    ac_prev=datarootdir ;;
  -datarootdir=* | --datarootdir=* | --datarootdi=* | --datarootd=* \
  | --dataroot=* | --dataroo=* | --dataro=* | --datar=*)
    datarootdir=$ac_optarg ;;

  -disable-* | --disable-*)
    ac_useropt=`expr "x$ac_option" : 'x-*disable-\(.*\)'`
    # Reject names that are not valid shell variable names.
    expr "x$ac_useropt" : ".*[^-+._$as_cr_alnum]" >/dev/null &&
      as_fn_error $? "invalid feature name: '$ac_useropt'"
    ac_useropt_orig=$ac_useropt
    ac_useropt=`printf "%s\n" "$ac_useropt" | sed 's/[-+.]/_/g'`
    case $ac_user_opts in
      *"
"enable_$ac_useropt"
"*) ;;
      *) ac_unrecognized_opts="$ac_unrecognized_opts$ac_unrecognized_sep--disable-$ac_useropt_orig"
	 ac_unrecognized_sep=', ';;
    esac
    eval enable_$ac_useropt=no ;;

  -docdir | --docdir | --docdi | --doc | --do)
    ac_prev=docdir ;;
  -docdir=* | --docdir=* | --docdi=* | --doc=* | --do=*)
    docdir=$ac_optarg ;;

  -dvidir | --dvidir | --dvidi | --dvid | --dvi | --dv)
    ac_prev=dvidir ;;
  -dvidir=* | --dvidir=* | --dvidi=* | --dvid=* | --dvi=* | --dv=*)
    dvidir=$ac_optarg ;;

  -enable-* | --enable-*)
    ac_useropt=`expr "x$ac_option" : 'x-*enable-\([^=]*\)'`
    # Reject names that are not valid shell variable names.
    expr "x$ac_useropt" : ".*[^-+._$as_cr_alnum]" >/dev/null &&
      as_fn_error $? "invalid feature name: '$ac_useropt'"
    ac_useropt_orig=$ac_useropt
    ac_useropt=`printf "%s\n" "$ac_useropt" | sed 's/[-+.]/_/g'`
    case $ac_user_opts in
      *"
"enable_$ac_useropt"
"*) ;;
      *) ac_unrecognized_opts="$ac_unrecognized_opts$ac_unrecognized_sep--enable-$ac_useropt_orig"
	 ac_unrecognized_sep=', ';;
    esac
    eval enable_$ac_useropt=\$ac_optarg ;;

  -exec-prefix | --exec_prefix | --exec-prefix | --exec-prefi \
  | --exec-pref | --exec-pre | --exec-pr | --exec-p | --exec- \
  | --exec | --exe | --ex)
    ac_prev=exec_prefix ;;
  -exec-prefix=* | --exec_prefix=* | --exec-prefix=* | --exec-prefi=* \
  | --exec-pref=* | --exec-pre=* | --exec-pr=* | --exec-p=* | --exec-=* \
  | --exec=* | --exe=* | --ex=*)
    exec_prefix=$ac_optarg ;;

  -gas | --gas | --ga | --g)
    # Obsolete; use --with-gas.
    with_gas=yes ;;

  -help | --help | --hel | --he | -h)
    ac_init_help=long ;;
  -help=r* | --help=r* | --hel=r* | --he=r* | -hr*)
    ac_init_help=recursive ;;
  -help=s* | --help=s* | --hel=s* | --he=s* | -hs*)
    ac_init_help=short ;;

  -host | --host | --hos | --ho)
    ac_prev=host_alias ;;
  -host=* | --host=* | --hos=* | --ho=*)
    host_alias=$ac_optarg ;;

  -htmldir | --htmldir | --htmldi | --htmld | --html | --htm | --ht)
    ac_prev=htmldir ;;
  -htmldir=* | --htmldir=* | --htmldi=* | --htmld=* | --html=* | --htm=* \
  | --ht=*)
    htmldir=$ac_optarg ;;

  -includedir | --includedir | --includedi | --included | --include \
  | --includ | --inclu | --incl | --inc)
    ac_prev=includedir ;;
  -includedir=* | --includedir=* | --includedi=* | --included=* | --include=* \
  | --includ=* | --inclu=* | --incl=* | --inc=*)
    includedir=$ac_optarg ;;

  -infodir | --infodir | --infodi | --infod | --info | --inf)
    ac_prev=infodir ;;
  -infodir=* | --infodir=* | --infodi=* | --infod=* | --info=* | --inf=*)
    infodir=$ac_optarg ;;

  -libdir | --libdir | --libdi | --libd)
    ac_prev=libdir ;;
  -libdir=* | --libdir=* | --libdi=* | --libd=*)
    libdir=$ac_optarg ;;

  -libexecdir | --libexecdir | --libexecdi | --libexecd | --libexec \
  | --libexe | --libex | --libe)
    ac_prev=libexecdir ;;
  -libexecdir=* | --libexecdir=* | --libexecdi=* | --libexecd=* | --libexec=* \
  | --libexe=* | --libex=* | --libe=*)
    libexecdir=$ac_optarg ;;

  -localedir | --localedir | --localedi | --localed | --locale)
    ac_prev=localedir ;;
  -localedir=* | --localedir=* | --localedi=* | --localed=* | --locale=*)
    localedir=$ac_optarg ;;

  -localstatedir | --localstatedir | --localstatedi | --localstated \
  | --localstate | --localstat | --localsta | --localst | --locals)
    ac_prev=localstatedir ;;
  -localstatedir=* | --localstatedir=* | --localstatedi=* | --localstated=* \
  | --localstate=* | --localstat=* | --localsta=* | --localst=* | --locals=*)
    localstatedir=$ac_optarg ;;

  -mandir | --mandir | --mandi | --mand | --man | --ma | --m)
    ac_prev=mandir ;;
  -mandir=* | --mandir=* | --mandi=* | --mand=* | --man=* | --ma=* | --m=*)
    mandir=$ac_optarg ;;

  -nfp | --nfp | --nf)
    # Obsolete; use --without-fp.
    with_fp=no ;;

  -no-create | --no-create | --no-creat | --no-crea | --no-cre \
  | --no-cr | --no-c | -n)
    no_create=yes ;;

  -no-recursion | --no-recursion | --no-recursio | --no-recursi \
  | --no-recurs | --no-recur | --no-recu | --no-rec | --no-re | --no-r)
    no_recursion=yes ;;

  -oldincludedir | --oldincludedir | --oldincludedi | --oldincluded \
  | --oldinclude | --oldinclud | --oldinclu | --oldincl | --oldinc \
  | --oldin | --oldi | --old | --ol | --o)
    ac_prev=oldincludedir ;;
  -oldincludedir=* | --oldincludedir=* | --oldincludedi=* | --oldincluded=* \
  | --oldinclude=* | --oldinclud=* | --oldinclu=* | --oldincl=* | --oldinc=* \
  | --oldin=* | --oldi=* | --old=* | --ol=* | --o=*)
    oldincludedir=$ac_optarg ;;

  -prefix | --prefix | --prefi | --pref | --pre | --pr | --p)
    ac_prev=prefix ;;
  -prefix=* | --prefix=* | --prefi=* | --pref=* | --pre=* | --pr=* | --p=*)
    prefix=$ac_optarg ;;

  -program-prefix | --program-prefix | --program-prefi | --program-pref \
  | --program-pre | --program-pr | --program-p)
    ac_prev=program_prefix ;;
  -program-prefix=* | --program-prefix=* | --program-prefi=* \
  | --program-pref=* | --program-pre=* | --program-pr=* | --program-p=*)
    program_prefix=$ac_optarg ;;

  -program-suffix | --program-suffix | --program-suffi | --program-suff \
  | --program-suf | --program-su | --program-s)
    ac_prev=program_suffix ;;
  -program-suffix=* | --program-suffix=* | --program-suffi=* \
  | --program-suff=* | --program-suf=* | --program-su=* | --program-s=*)
    program_suffix=$ac_optarg ;;

  -program-transform-name | --program-transform-name \
  | --program-transform-nam | --program-transform-na \
  | --program-transform-n | --program-transform- \
  | --program-transform | --program-transfor \
  | --program-transfo | --program-transf \
  | --program-trans | --program-tran \
  | --progr-tra | --program-tr | --program-t)
    ac_prev=program_transform_name ;;
  -program-transform-name=* | --program-transform-name=* \
  | --program-transform-nam=* | --program-transform-na=* \
  | --program-transform-n=* | --program-transform-=* \
  | --program-transform=* | --program-transfor=* \
  | --program-transfo=* | --program-transf=* \
  | --program-trans=* | --program-tran=* \
  | --progr-tra=* | --program-tr=* | --program-t=*)
    program_transform_name=$ac_optarg ;;

  -pdfdir | --pdfdir | --pdfdi | --pdfd | --pdf | --pd)
    ac_prev=pdfdir ;;
  -pdfdir=* | --pdfdir=* | --pdfdi=* | --pdfd=* | --pdf=* | --pd=*)
    pdfdir=$ac_optarg ;;

  -psdir | --psdir | --psdi | --psd | --ps)
    ac_prev=psdir ;;
  -psdir=* | --psdir=* | --psdi=* | --psd=* | --ps=*)
    psdir=$ac_optarg ;;

  -q | -quiet | --quiet | --quie | --qui | --qu | --q \
  | -silent | --silent | --silen | --sile | --sil)
    silent=yes ;;

  -runstatedir | --runstatedir | --runstatedi | --runstated \
  | --runstate | --runstat | --runsta | --runst | --runs \
  | --run | --ru | --r)
    ac_prev=runstatedir ;;
  -runstatedir=* | --runstatedir=* | --runstatedi=* | --runstated=* \
  | --runstate=* | --runstat=* | --runsta=* | --runst=* | --runs=* \
  | --run=* | --ru=* | --r=*)
    runstatedir=$ac_optarg ;;

  -sbindir | --sbindir | --sbindi | --sbind | --sbin | --sbi | --sb)
    ac_prev=sbindir ;;
  -sbindir=* | --sbindir=* | --sbindi=* | --sbind=* | --sbin=* \
  | --sbi=* | --sb=*)
    sbindir=$ac_optarg ;;

  -sharedstatedir | --sharedstatedir | --sharedstatedi \
  | --sharedstated | --sharedstate | --sharedstat | --sharedsta \
  | --sharedst | --shareds | --shared | --share | --shar \
  | --sha | --sh)
    ac_prev=sharedstatedir ;;
  -sharedstatedir=* | --sharedstatedir=* | --sharedstatedi=* \
  | --sharedstated=* | --sharedstate=* | --sharedstat=* | --sharedsta=* \
  | --sharedst=* | --shareds=* | --shared=* | --share=* | --shar=* \
  | --sha=* | --sh=*)
    sharedstatedir=$ac_optarg ;;

  -site | --site | --sit)
    ac_prev=site ;;
  -site=* | --site=* | --sit=*)
    site=$ac_optarg ;;

  -srcdir | --srcdir | --srcdi | --srcd | --src | --sr)
    ac_prev=srcdir ;;
  -srcdir=* | --srcdir=* | --srcdi=* | --srcd=* | --src=* | --sr=*)
    srcdir=$ac_optarg ;;

  -sysconfdir | --sysconfdir | --sysconfdi | --sysconfd | --sysconf \
  | --syscon | --sysco | --sysc | --sys | --sy)
    ac_prev=sysconfdir ;;
  -sysconfdir=* | --sysconfdir=* | --sysconfdi=* | --sysconfd=* | --sysconf=* \
  | --syscon=* | --sysco=* | --sysc=* | --sys=* | --sy=*)
    sysconfdir=$ac_optarg ;;

  -target | --target | --targe | --targ | --tar | --ta | --t)
    ac_prev=target_alias ;;
  -target=* | --target=* | --targe=* | --targ=* | --tar=* | --ta=* | --t=*)
    target_alias=$ac_optarg ;;

  -v | -verbose | --verbose | --verbos | --verbo | --verb)
    verbose=yes ;;

  -version | --version | --versio | --versi | --vers | -V)
    ac_init_version=: ;;

  -with-* | --with-*)
    ac_useropt=`expr "x$ac_option" : 'x-*with-\([^=]*\)'`
    # Reject names that are not valid shell variable names.
    expr "x$ac_useropt" : ".*[^-+._$as_cr_alnum]" >/dev/null &&
      as_fn_error $? "invalid package name: '$ac_useropt'"
    ac_useropt_orig=$ac_useropt
    ac_useropt=`printf "%s\n" "$ac_useropt" | sed 's/[-+.]/_/g'`
    case $ac_user_opts in
      *"
"with_$ac_useropt"
"*) ;;
      *) ac_unrecognized_opts="$ac_unrecognized_opts$ac_unrecognized_sep--with-$ac_useropt_orig"
	 ac_unrecognized_sep=', ';;
    esac
    eval with_$ac_useropt=\$ac_optarg ;;

  -without-* | --without-*)
    ac_useropt=`expr "x$ac_option" : 'x-*without-\(.*\)'`
    # Reject names that are not valid shell variable names.
    expr "x$ac_useropt" : ".*[^-+._$as_cr_alnum]" >/dev/null &&
      as_fn_error $? "invalid package name: '$ac_useropt'"
    ac_useropt_orig=$ac_useropt
    ac_useropt=`printf "%s\n" "$ac_useropt" | sed 's/[-+.]/_/g'`
    case $ac_user_opts in
      *"
"with_$ac_useropt"
"*) ;;
      *) ac_unrecognized_opts="$ac_unrecognized_opts$ac_unrecognized_sep--without-$ac_useropt_orig"
	 ac_unrecognized_sep=', ';;
    esac
    eval with_$ac_useropt=no ;;

  --x)
    # Obsolete; use --with-x.
    with_x=yes ;;

  -x-includes | --x-includes | --x-include | --x-includ | --x-inclu \
  | --x-incl | --x-inc | --x-in | --x-i)
    ac_prev=x_includes ;;
  -x-includes=* | --x-includes=* | --x-include=* | --x-includ=* | --x-inclu=* \
  | --x-incl=* | --x-inc=* | --x-in=* | --x-i=*)
    x_includes=$ac_optarg ;;

  -x-libraries | --x-libraries | --x-librarie | --x-librari \
  | --x-librar | --x-libra | --x-libr | --x-lib | --x-li | --x-l)
    ac_prev=x_libraries ;;
  -x-libraries=* | --x-libraries=* | --x-librarie=* | --x-librari=* \
  | --x-librar=* | --x-libra=* | --x-libr=* | --x-lib=* | --x-li=* | --x-l=*)
    x_libraries=$ac_optarg ;;

  -*) as_fn_error $? "unrecognized option: '$ac_option'
Try '$0 --help' for more information"
    ;;

  *=*)
    ac_envvar=`expr "x$ac_option" : 'x\([^=]*\)='`
    # Reject names that are not valid shell variable names.
    case $ac_envvar in #(
      '' | [0-9]* | *[!_$as_cr_alnum]* )
      as_fn_error $? "invalid variable name: '$ac_envvar'" ;;
    esac
    eval $ac_envvar=\$ac_optarg
    export $ac_envvar ;;

  *)
    # FIXME: should be removed in autoconf 3.0.
    printf "%s\n" "$as_me: WARNING: you should use --build, --host, --target" >&2
    expr "x$ac_option" : ".*[^-._$as_cr_alnum]" >/dev/null &&
      printf "%s\n" "$as_me: WARNING: invalid host type: $ac_option" >&2
    : "${build_alias=$ac_option} ${host_alias=$ac_option} ${target_alias=$ac_option}"
    ;;

  esac
done

if test -n "$ac_prev"; then
  ac_option=--`echo $ac_prev | sed 's/_/-/g'`
  as_fn_error $? "missing argument to $ac_option"
fi

if test -n "$ac_unrecognized_opts"; then
  case $enable_option_checking in
    no) ;;
    fatal) as_fn_error $? "unrecognized options: $ac_unrecognized_opts" ;;
    *)     printf "%s\n" "$as_me: WARNING: unrecognized options: $ac_unrecognized_opts" >&2 ;;
  esac
fi

# Check all directory arguments for consistency.
for ac_var in	exec_prefix prefix bindir sbindir libexecdir datarootdir \
		datadir sysconfdir sharedstatedir localstatedir includedir \
		oldincludedir docdir infodir htmldir dvidir pdfdir psdir \
		libdir localedir mandir runstatedir
do
  eval ac_val=\$$ac_var
  # Remove trailing slashes.
  case $ac_val in
    */ )
      ac_val=`expr "X$ac_val" : 'X\(.*[^/]\)' \| "X$ac_val" : 'X\(.*\)'`
      eval $ac_var=\$ac_val;;
  esac
  # Be sure to have absolute directory names.
  case $ac_val in
    [\\/$]* | ?:[\\/]* )  continue;;
    NONE | '' ) case $ac_var in *prefix ) continue;; esac;;
  esac
  as_fn_error $? "expected an absolute directory name for --$ac_var: $ac_val"
done

# There might be people who depend on the old broken behavior: '$host'
# used to hold the argument of --host etc.
# FIXME: To remove some day.
build=$build_alias
host=$host_alias
target=$target_alias

# FIXME: To remove some day.
if test "x$host_alias" != x; then
  if test "x$build_alias" = x; then
    cross_compiling=maybe
  elif test "x$build_alias" != "x$host_alias"; then
    cross_compiling=yes
  fi
fi

ac_tool_prefix=
test -n "$host_alias" && ac_tool_prefix=$host_alias-

test "$silent" = yes && exec 6>/dev/null


ac_pwd=`pwd` && test -n "$ac_pwd" &&
ac_ls_di=`ls -di .` &&
ac_pwd_ls_di=`cd "$ac_pwd" && ls -di .` ||
  as_fn_error $? "working directory cannot be determined"
test "X$ac_ls_di" = "X$ac_pwd_ls_di" ||
  as_fn_error $? "pwd does not report name of working directory"


# Find the source files, if location was not specified.
if test -z "$srcdir"; then
  ac_srcdir_defaulted=yes
  # Try the directory containing this script, then the parent directory.
  ac_confdir=`$as_dirname -- "$as_myself" ||
$as_expr X"$as_myself" : 'X\(.*[^/]\)//*[^/][^/]*/*$' \| \
	 X"$as_myself" : 'X\(//\)[^/]' \| \
	 X"$as_myself" : 'X\(//\)$' \| \
	 X"$as_myself" : 'X\(/\)' \| . 2>/dev/null ||
printf "%s\n" X"$as_myself" |
    sed '/^X\(.*[^/]\)\/\/*[^/][^/]*\/*$/{
	    s//\1/
	    q
	  }
	  /^X\(\/\/\)[^/].*/{
	    s//\1/
	    q
	  }
	  /^X\(\/\/\)$/{
	    s//\1/
	    q
	  }
	  /^X\(\/\).*/{
	    s//\1/
	    q
	  }
	  s/.*/./; q'`
  srcdir=$ac_confdir
  if test ! -r "$srcdir/$ac_unique_file"; then
    srcdir=..
  fi
else
  ac_srcdir_defaulted=no
fi
if test ! -r "$srcdir/$ac_unique_file"; then
  test "$ac_srcdir_defaulted" = yes && srcdir="$ac_confdir or .."
  as_fn_error $? "cannot find sources ($ac_unique_file) in $srcdir"
fi
ac_msg="sources are in $srcdir, but 'cd $srcdir' does not work"
ac_abs_confdir=`(
	cd "$srcdir" && test -r "./$ac_unique_file" || as_fn_error $? "$ac_msg"
	pwd)`
# When building in place, set srcdir=.
if test "$ac_abs_confdir" = "$ac_pwd"; then
  srcdir=.
fi
# Remove unnecessary trailing slashes from srcdir.
# Double slashes in file names in object file debugging info
# mess up M-x gdb in Emacs.
case $srcdir in
*/) srcdir=`expr "X$srcdir" : 'X\(.*[^/]\)' \| "X$srcdir" : 'X\(.*\)'`;;
esac
for ac_var in $ac_precious_vars; do
  eval ac_env_${ac_var}_set=\${${ac_var}+set}
  eval ac_env_${ac_var}_value=\$${ac_var}
  eval ac_cv_env_${ac_var}_set=\${${ac_var}+set}
  eval ac_cv_env_${ac_var}_value=\$${ac_var}
done

#
# Report the --help message.
#
if test "$ac_init_help" = "long"; then
  # Omit some internal or obsolete options to make the list less imposing.
  # This message is too long to be a string in the A/UX 3.1 sh.
  cat <<_ACEOF
'configure' configures HMMER 3.4 to adapt to many kinds of systems.

Usage: $0 [OPTION]... [VAR=VALUE]...

To assign environment variables (e.g., CC, CFLAGS...), specify them as
VAR=VALUE.  See below for descriptions of some of the useful variables.

Defaults for the options are specified in brackets.

Configuration:
  -h, --help              display this help and exit
      --help=short        display options specific to this package
      --help=recursive    display the short help of all the included packages
  -V, --version           display version information and exit
  -q, --quiet, --silent   do not print 'checking ...' messages
      --cache-file=FILE   cache test results in FILE [disabled]
  -C, --config-cache      alias for '--cache-file=config.cache'
  -n, --no-create         do not create output files
      --srcdir=DIR        find the sources in DIR [configure dir or '..']

Installation directories:
  --prefix=PREFIX         install architecture-independent files in PREFIX
                          [$ac_default_prefix]
  --exec-prefix=EPREFIX   install architecture-dependent files in EPREFIX
                          [PREFIX]

By default, 'make install' will install all the files in
'$ac_default_prefix/bin', '$ac_default_prefix/lib' etc.  You can specify
an installation prefix other than '$ac_default_prefix' using '--prefix',
for instance '--prefix=\$HOME'.

For better control, use the options below.

Fine tuning of the installation directories:
  --bindir=DIR            user executables [EPREFIX/bin]
  --sbindir=DIR           system admin executables [EPREFIX/sbin]
  --libexecdir=DIR        program executables [EPREFIX/libexec]
  --sysconfdir=DIR        read-only single-machine data [PREFIX/etc]
  --sharedstatedir=DIR    modifiable architecture-independent data [PREFIX/com]
  --localstatedir=DIR     modifiable single-machine data [PREFIX/var]
  --runstatedir=DIR       modifiable per-process data [LOCALSTATEDIR/run]
  --libdir=DIR            object code libraries [EPREFIX/lib]
  --includedir=DIR        C header files [PREFIX/include]
  --oldincludedir=DIR     C header files for non-gcc [/usr/include]
  --datarootdir=DIR       read-only arch.-independent data root [PREFIX/share]
  --datadir=DIR           read-only architecture-independent data [DATAROOTDIR]
  --infodir=DIR           info documentation [DATAROOTDIR/info]
  --localedir=DIR         locale-dependent data [DATAROOTDIR/locale]
  --mandir=DIR            man documentation [DATAROOTDIR/man]
  --docdir=DIR            documentation root [DATAROOTDIR/doc/hmmer]
  --htmldir=DIR           html documentation [DOCDIR]
  --dvidir=DIR            dvi documentation [DOCDIR]
  --pdfdir=DIR            pdf documentation [DOCDIR]
  --psdir=DIR             ps documentation [DOCDIR]
_ACEOF

  cat <<\_ACEOF

System types:
  --build=BUILD     configure for building on BUILD [guessed]
  --host=HOST       cross-compile to build programs to run on HOST [BUILD]
_ACEOF
fi

if test -n "$ac_init_help"; then
  case $ac_init_help in
     short | recursive ) echo "Configuration of HMMER 3.4:";;
   esac
  cat <<\_ACEOF

Optional Features:
  --disable-option-checking  ignore unrecognized --enable/--with options
  --disable-FEATURE       do not include FEATURE (same as --enable-FEATURE=no)
  --enable-FEATURE[=ARG]  include FEATURE [ARG=yes]

      --enable-debugging      include debugging code
      --enable-debugging=x    also set diagnostics verbosity level to <x> (1-3)

  --enable-gcov           compile for code coverage testing
  --enable-gprof          compile for gcc code profiling
  --enable-asan           compile with address sanitizer
  --enable-msan           compile with memory sanitizer
  --enable-tsan           compile with thread sanitizer
  --enable-fortify=x      compile with -D_FORTIFY_SOURCE=x
  --enable-neon           enable our ARM Neon vector code
  --enable-sse            enable our SSE vector code
  --enable-vmx            enable our Altivec/VMX vector code
  --enable-threads        enable POSIX threads parallelization
  --enable-mpi            enable MPI parallelization
  --enable-pic            enable position-independent code
  --disable-pic           compile PIC objects [default=enabled for shared
                          builds on supported platforms]
  --disable-largefile     omit support for large files
  --enable-year2038       support timestamps after 2038

Optional Packages:
  --with-PACKAGE[=ARG]    use PACKAGE [ARG=yes]
  --without-PACKAGE       do not use PACKAGE (same as --with-PACKAGE=no)
  --with-gsl              use the GSL, GNU Scientific Library

Some influential environment variables:
  MPICC       MPI C compiler command
  CC          C compiler command
  CFLAGS      C compiler flags
  LDFLAGS     linker flags, e.g. -L<lib dir> if you have libraries in a
              nonstandard directory <lib dir>
  LIBS        libraries to pass to the linker, e.g. -l<library>
  CPPFLAGS    (Objective) C/C++ preprocessor flags, e.g. -I<include dir> if
              you have headers in a nonstandard directory <include dir>
  CPP         C preprocessor
  PIC_CFLAGS  compiler flags for PIC code

Use these variables to override the choices made by 'configure' or to help
it to find libraries and programs with nonstandard names/locations.

Report bugs to <sean@eddylab.org>.
_ACEOF
ac_status=$?
fi

if test "$ac_init_help" = "recursive"; then
  # If there are subdirs, report their specific --help.
  for ac_dir in : $ac_subdirs_all; do test "x$ac_dir" = x: && continue
    test -d "$ac_dir" ||
      { cd "$srcdir" && ac_pwd=`pwd` && srcdir=. && test -d "$ac_dir"; } ||
      continue
    ac_builddir=.

case "$ac_dir" in
.) ac_dir_suffix= ac_top_builddir_sub=. ac_top_build_prefix= ;;
*)
  ac_dir_suffix=/`printf "%s\n" "$ac_dir" | sed 's|^\.[\\/]||'`
  # A ".." for each directory in $ac_dir_suffix.
  ac_top_builddir_sub=`printf "%s\n" "$ac_dir_suffix" | sed 's|/[^\\/]*|/..|g;s|/||'`
  case $ac_top_builddir_sub in
  "") ac_top_builddir_sub=. ac_top_build_prefix= ;;
  *)  ac_top_build_prefix=$ac_top_builddir_sub/ ;;
  esac ;;
esac
ac_abs_top_builddir=$ac_pwd
ac_abs_builddir=$ac_pwd$ac_dir_suffix
# for backward compatibility:
ac_top_builddir=$ac_top_build_prefix

case $srcdir in
  .)  # We are building in place.
    ac_srcdir=.
    ac_top_srcdir=$ac_top_builddir_sub
    ac_abs_top_srcdir=$ac_pwd ;;
  [\\/]* | ?:[\\/]* )  # Absolute name.
    ac_srcdir=$srcdir$ac_dir_suffix;
    ac_top_srcdir=$srcdir
    ac_abs_top_srcdir=$srcdir ;;
  *) # Relative name.
    ac_srcdir=$ac_top_build_prefix$srcdir$ac_dir_suffix
    ac_top_srcdir=$ac_top_build_prefix$srcdir
    ac_abs_top_srcdir=$ac_pwd/$srcdir ;;
esac
ac_abs_srcdir=$ac_abs_top_srcdir$ac_dir_suffix

    cd "$ac_dir" || { ac_status=$?; continue; }
    # Check for configure.gnu first; this name is used for a wrapper for
    # Metaconfig's "Configure" on case-insensitive file systems.
    if test -f "$ac_srcdir/configure.gnu"; then
      echo &&
      $SHELL "$ac_srcdir/configure.gnu" --help=recursive
    elif test -f "$ac_srcdir/configure"; then
      echo &&
      $SHELL "$ac_srcdir/configure" --help=recursive
    else
      printf "%s\n" "$as_me: WARNING: no configuration information is in $ac_dir" >&2
    fi || ac_status=$?
    cd "$ac_pwd" || { ac_status=$?; break; }
  done
fi

test -n "$ac_init_help" && exit $ac_status
if $ac_init_version; then
  cat <<\_ACEOF
HMMER configure 3.4
generated by GNU Autoconf 2.72

Copyright (C) 2023 Free Software Foundation, Inc.
This configure script is free software; the Free Software Foundation
gives unlimited permission to copy, distribute and modify it.
_ACEOF
  exit
fi

## ------------------------ ##
## Autoconf initialization. ##
## ------------------------ ##

# ac_fn_c_try_compile LINENO
# --------------------------
# Try to compile conftest.$ac_ext, and return whether this succeeded.
ac_fn_c_try_compile ()
{
  as_lineno=${as_lineno-"$1"} as_lineno_stack=as_lineno_stack=$as_lineno_stack
  rm -f conftest.$ac_objext conftest.beam
  if { { ac_try="$ac_compile"
case "(($ac_try" in
  *\"* | *\`* | *\\*) ac_try_echo=\$ac_try;;
  *) ac_try_echo=$ac_try;;
esac
eval ac_try_echo="\"\$as_me:${as_lineno-$LINENO}: $ac_try_echo\""
printf "%s\n" "$ac_try_echo"; } >&5
  (eval "$ac_compile") 2>conftest.err
  ac_status=$?
  if test -s conftest.err; then
    grep -v '^ *+' conftest.err >conftest.er1
    cat conftest.er1 >&5
    mv -f conftest.er1 conftest.err
  fi
  printf "%s\n" "$as_me:${as_lineno-$LINENO}: \$? = $ac_status" >&5
  test $ac_status = 0; } && {
	 test -z "$ac_c_werror_flag" ||
	 test ! -s conftest.err
       } && test -s conftest.$ac_objext
then :
  ac_retval=0
else case e in #(
  e) printf "%s\n" "$as_me: failed program was:" >&5
sed 's/^/| /' conftest.$ac_ext >&5

	ac_retval=1 ;;
esac
fi
  eval $as_lineno_stack; ${as_lineno_stack:+:} unset as_lineno
  as_fn_set_status $ac_retval

} # ac_fn_c_try_compile

# ac_fn_c_try_link LINENO
# -----------------------
# Try to link conftest.$ac_ext, and return whether this succeeded.
ac_fn_c_try_link ()
{
  as_lineno=${as_lineno-"$1"} as_lineno_stack=as_lineno_stack=$as_lineno_stack
  rm -f conftest.$ac_objext conftest.beam conftest$ac_exeext
  if { { ac_try="$ac_link"
case "(($ac_try" in
  *\"* | *\`* | *\\*) ac_try_echo=\$ac_try;;
  *) ac_try_echo=$ac_try;;
esac
eval ac_try_echo="\"\$as_me:${as_lineno-$LINENO}: $ac_try_echo\""
printf "%s\n" "$ac_try_echo"; } >&5
  (eval "$ac_link") 2>conftest.err
  ac_status=$?
  if test -s conftest.err; then
    grep -v '^ *+' conftest.err >conftest.er1
    cat conftest.er1 >&5
    mv -f conftest.er1 conftest.err
  fi
  printf "%s\n" "$as_me:${as_lineno-$LINENO}: \$? = $ac_status" >&5
  test $ac_status = 0; } && {
	 test -z "$ac_c_werror_flag" ||
	 test ! -s conftest.err
       } && test -s conftest$ac_exeext && {
	 test "$cross_compiling" = yes ||
	 test -x conftest$ac_exeext
       }
then :
  ac_retval=0
else case e in #(
  e) printf "%s\n" "$as_me: failed program was:" >&5
sed 's/^/| /' conftest.$ac_ext >&5

	ac_retval=1 ;;
esac
fi
  # Delete the IPA/IPO (Inter Procedural Analysis/Optimization) information
  # created by the PGI compiler (conftest_ipa8_conftest.oo), as it would
  # interfere with the next link command; also delete a directory that is
  # left behind by Apple's compiler.  We do this before executing the actions.
  rm -rf conftest.dSYM conftest_ipa8_conftest.oo
  eval $as_lineno_stack; ${as_lineno_stack:+:} unset as_lineno
  as_fn_set_status $ac_retval

} # ac_fn_c_try_link

# ac_fn_c_try_cpp LINENO
# ----------------------
# Try to preprocess conftest.$ac_ext, and return whether this succeeded.
ac_fn_c_try_cpp ()
{
  as_lineno=${as_lineno-"$1"} as_lineno_stack=as_lineno_stack=$as_lineno_stack
  if { { ac_try="$ac_cpp conftest.$ac_ext"
case "(($ac_try" in
  *\"* | *\`* | *\\*) ac_try_echo=\$ac_try;;
  *) ac_try_echo=$ac_try;;
esac
eval ac_try_echo="\"\$as_me:${as_lineno-$LINENO}: $ac_try_echo\""
printf "%s\n" "$ac_try_echo"; } >&5
  (eval "$ac_cpp conftest.$ac_ext") 2>conftest.err
  ac_status=$?
  if test -s conftest.err; then
    grep -v '^ *+' conftest.err >conftest.er1
    cat conftest.er1 >&5
    mv -f conftest.er1 conftest.err
  fi
  printf "%s\n" "$as_me:${as_lineno-$LINENO}: \$? = $ac_status" >&5
  test $ac_status = 0; } > conftest.i && {
	 test -z "$ac_c_preproc_warn_flag$ac_c_werror_flag" ||
	 test ! -s conftest.err
       }
then :
  ac_retval=0
else case e in #(
  e) printf "%s\n" "$as_me: failed program was:" >&5
sed 's/^/| /' conftest.$ac_ext >&5

    ac_retval=1 ;;
esac
fi
  eval $as_lineno_stack; ${as_lineno_stack:+:} unset as_lineno
  as_fn_set_status $ac_retval

} # ac_fn_c_try_cpp

# ac_fn_c_check_header_compile LINENO HEADER VAR INCLUDES
# -------------------------------------------------------
# Tests whether HEADER exists and can be compiled using the include files in
# INCLUDES, setting the cache variable VAR accordingly.
ac_fn_c_check_header_compile ()
{
  as_lineno=${as_lineno-"$1"} as_lineno_stack=as_lineno_stack=$as_lineno_stack
  { printf "%s\n" "$as_me:${as_lineno-$LINENO}: checking for $2" >&5
printf %s "checking for $2... " >&6; }
if eval test \${$3+y}
then :
  printf %s "(cached) " >&6
else case e in #(
  e) cat confdefs.h - <<_ACEOF >conftest.$ac_ext
/* end confdefs.h.  */
$4
#include <$2>
_ACEOF
if ac_fn_c_try_compile "$LINENO"
then :
  eval "$3=yes"
else case e in #(
  e) eval "$3=no" ;;
esac
fi
rm -f core conftest.err conftest.$ac_objext conftest.beam conftest.$ac_ext ;;
esac
fi
eval ac_res=\$$3
	       { printf "%s\n" "$as_me:${as_lineno-$LINENO}: result: $ac_res" >&5
printf "%s\n" "$ac_res" >&6; }
  eval $as_lineno_stack; ${as_lineno_stack:+:} unset as_lineno

} # ac_fn_c_check_header_compile

# ac_fn_c_find_uintX_t LINENO BITS VAR
# ------------------------------------
# Finds an unsigned integer type with width BITS, setting cache variable VAR
# accordingly.
ac_fn_c_find_uintX_t ()
{
  as_lineno=${as_lineno-"$1"} as_lineno_stack=as_lineno_stack=$as_lineno_stack
  { printf "%s\n" "$as_me:${as_lineno-$LINENO}: checking for uint$2_t" >&5
printf %s "checking for uint$2_t... " >&6; }
if eval test \${$3+y}
then :
  printf %s "(cached) " >&6
else case e in #(
  e) eval "$3=no"
     # Order is important - never check a type that is potentially smaller
     # than half of the expected target width.
     for ac_type in uint$2_t 'unsigned int' 'unsigned long int' \
	 'unsigned long long int' 'unsigned short int' 'unsigned char'; do
       cat confdefs.h - <<_ACEOF >conftest.$ac_ext
/* end confdefs.h.  */
$ac_includes_default
int
main (void)
{
static int test_array [1 - 2 * !((($ac_type) -1 >> ($2 / 2 - 1)) >> ($2 / 2 - 1) == 3)];
test_array [0] = 0;
return test_array [0];

  ;
  return 0;
}
_ACEOF
if ac_fn_c_try_compile "$LINENO"
then :
  case $ac_type in #(
  uint$2_t) :
    eval "$3=yes" ;; #(
  *) :
    eval "$3=\$ac_type" ;;
esac
fi
rm -f core conftest.err conftest.$ac_objext conftest.beam conftest.$ac_ext
       if eval test \"x\$"$3"\" = x"no"
then :

else case e in #(
  e) break ;;
esac
fi
     done ;;
esac
fi
eval ac_res=\$$3
	       { printf "%s\n" "$as_me:${as_lineno-$LINENO}: result: $ac_res" >&5
printf "%s\n" "$ac_res" >&6; }
  eval $as_lineno_stack; ${as_lineno_stack:+:} unset as_lineno

} # ac_fn_c_find_uintX_t

# ac_fn_c_check_type LINENO TYPE VAR INCLUDES
# -------------------------------------------
# Tests whether TYPE exists after having included INCLUDES, setting cache
# variable VAR accordingly.
ac_fn_c_check_type ()
{
  as_lineno=${as_lineno-"$1"} as_lineno_stack=as_lineno_stack=$as_lineno_stack
  { printf "%s\n" "$as_me:${as_lineno-$LINENO}: checking for $2" >&5
printf %s "checking for $2... " >&6; }
if eval test \${$3+y}
then :
  printf %s "(cached) " >&6
else case e in #(
  e) eval "$3=no"
  cat confdefs.h - <<_ACEOF >conftest.$ac_ext
/* end confdefs.h.  */
$4
int
main (void)
{
if (sizeof ($2))
	 return 0;
  ;
  return 0;
}
_ACEOF
if ac_fn_c_try_compile "$LINENO"
then :
  cat confdefs.h - <<_ACEOF >conftest.$ac_ext
/* end confdefs.h.  */
$4
int
main (void)
{
if (sizeof (($2)))
	    return 0;
  ;
  return 0;
}
_ACEOF
if ac_fn_c_try_compile "$LINENO"
then :

else case e in #(
  e) eval "$3=yes" ;;
esac
fi
rm -f core conftest.err conftest.$ac_objext conftest.beam conftest.$ac_ext
fi
rm -f core conftest.err conftest.$ac_objext conftest.beam conftest.$ac_ext ;;
esac
fi
eval ac_res=\$$3
	       { printf "%s\n" "$as_me:${as_lineno-$LINENO}: result: $ac_res" >&5
printf "%s\n" "$ac_res" >&6; }
  eval $as_lineno_stack; ${as_lineno_stack:+:} unset as_lineno

} # ac_fn_c_check_type

# ac_fn_c_try_run LINENO
# ----------------------
# Try to run conftest.$ac_ext, and return whether this succeeded. Assumes that
# executables *can* be run.
ac_fn_c_try_run ()
{
  as_lineno=${as_lineno-"$1"} as_lineno_stack=as_lineno_stack=$as_lineno_stack
  if { { ac_try="$ac_link"
case "(($ac_try" in
  *\"* | *\`* | *\\*) ac_try_echo=\$ac_try;;
  *) ac_try_echo=$ac_try;;
esac
eval ac_try_echo="\"\$as_me:${as_lineno-$LINENO}: $ac_try_echo\""
printf "%s\n" "$ac_try_echo"; } >&5
  (eval "$ac_link") 2>&5
  ac_status=$?
  printf "%s\n" "$as_me:${as_lineno-$LINENO}: \$? = $ac_status" >&5
  test $ac_status = 0; } && { ac_try='./conftest$ac_exeext'
  { { case "(($ac_try" in
  *\"* | *\`* | *\\*) ac_try_echo=\$ac_try;;
  *) ac_try_echo=$ac_try;;
esac
eval ac_try_echo="\"\$as_me:${as_lineno-$LINENO}: $ac_try_echo\""
printf "%s\n" "$ac_try_echo"; } >&5
  (eval "$ac_try") 2>&5
  ac_status=$?
  printf "%s\n" "$as_me:${as_lineno-$LINENO}: \$? = $ac_status" >&5
  test $ac_status = 0; }; }
then :
  ac_retval=0
else case e in #(
  e) printf "%s\n" "$as_me: program exited with status $ac_status" >&5
       printf "%s\n" "$as_me: failed program was:" >&5
sed 's/^/| /' conftest.$ac_ext >&5

       ac_retval=$ac_status ;;
esac
fi
  rm -rf conftest.dSYM conftest_ipa8_conftest.oo
  eval $as_lineno_stack; ${as_lineno_stack:+:} unset as_lineno
  as_fn_set_status $ac_retval

} # ac_fn_c_try_run

# ac_fn_c_check_func LINENO FUNC VAR
# ----------------------------------
# Tests whether FUNC exists, setting the cache variable VAR accordingly
ac_fn_c_check_func ()
{
  as_lineno=${as_lineno-"$1"} as_lineno_stack=as_lineno_stack=$as_lineno_stack
  { printf "%s\n" "$as_me:${as_lineno-$LINENO}: checking for $2" >&5
printf %s "checking for $2... " >&6; }
if eval test \${$3+y}
then :
  printf %s "(cached) " >&6
else case e in #(
  e) cat confdefs.h - <<_ACEOF >conftest.$ac_ext
/* end confdefs.h.  */
/* Define $2 to an innocuous variant, in case <limits.h> declares $2.
   For example, HP-UX 11i <limits.h> declares gettimeofday.  */
#define $2 innocuous_$2

/* System header to define __stub macros and hopefully few prototypes,
   which can conflict with char $2 (void); below.  */

#include <limits.h>
#undef $2

/* Override any GCC internal prototype to avoid an error.
   Use char because int might match the return type of a GCC
   builtin and then its argument prototype would still apply.  */
#ifdef __cplusplus
extern "C"
#endif
char $2 (void);
/* The GNU C library defines this for functions which it implements
    to always fail with ENOSYS.  Some functions are actually named
    something starting with __ and the normal name is an alias.  */
#if defined __stub_$2 || defined __stub___$2
choke me
#endif

int
main (void)
{
return $2 ();
  ;
  return 0;
}
_ACEOF
if ac_fn_c_try_link "$LINENO"
then :
  eval "$3=yes"
else case e in #(
  e) eval "$3=no" ;;
esac
fi
rm -f core conftest.err conftest.$ac_objext conftest.beam \
    conftest$ac_exeext conftest.$ac_ext ;;
esac
fi
eval ac_res=\$$3
	       { printf "%s\n" "$as_me:${as_lineno-$LINENO}: result: $ac_res" >&5
printf "%s\n" "$ac_res" >&6; }
  eval $as_lineno_stack; ${as_lineno_stack:+:} unset as_lineno

} # ac_fn_c_check_func
ac_configure_args_raw=
for ac_arg
do
  case $ac_arg in
  *\'*)
    ac_arg=`printf "%s\n" "$ac_arg" | sed "s/'/'\\\\\\\\''/g"` ;;
  esac
  as_fn_append ac_configure_args_raw " '$ac_arg'"
done

case $ac_configure_args_raw in
  *$as_nl*)
    ac_safe_unquote= ;;
  *)
    ac_unsafe_z='|&;<>()$`\\"*?[ ''	' # This string ends in space, tab.
    ac_unsafe_a="$ac_unsafe_z#~"
    ac_safe_unquote="s/ '\\([^$ac_unsafe_a][^$ac_unsafe_z]*\\)'/ \\1/g"
    ac_configure_args_raw=`      printf "%s\n" "$ac_configure_args_raw" | sed "$ac_safe_unquote"`;;
esac

cat >config.log <<_ACEOF
This file contains any messages produced by compilers while
running configure, to aid debugging if configure makes a mistake.

It was created by HMMER $as_me 3.4, which was
generated by GNU Autoconf 2.72.  Invocation command line was

  $ $0$ac_configure_args_raw

_ACEOF
exec 5>>config.log
{
cat <<_ASUNAME
## --------- ##
## Platform. ##
## --------- ##

hostname = `(hostname || uname -n) 2>/dev/null | sed 1q`
uname -m = `(uname -m) 2>/dev/null || echo unknown`
uname -r = `(uname -r) 2>/dev/null || echo unknown`
uname -s = `(uname -s) 2>/dev/null || echo unknown`
uname -v = `(uname -v) 2>/dev/null || echo unknown`

/usr/bin/uname -p = `(/usr/bin/uname -p) 2>/dev/null || echo unknown`
/bin/uname -X     = `(/bin/uname -X) 2>/dev/null     || echo unknown`

/bin/arch              = `(/bin/arch) 2>/dev/null              || echo unknown`
/usr/bin/arch -k       = `(/usr/bin/arch -k) 2>/dev/null       || echo unknown`
/usr/convex/getsysinfo = `(/usr/convex/getsysinfo) 2>/dev/null || echo unknown`
/usr/bin/hostinfo      = `(/usr/bin/hostinfo) 2>/dev/null      || echo unknown`
/bin/machine           = `(/bin/machine) 2>/dev/null           || echo unknown`
/usr/bin/oslevel       = `(/usr/bin/oslevel) 2>/dev/null       || echo unknown`
/bin/universe          = `(/bin/universe) 2>/dev/null          || echo unknown`

_ASUNAME

as_save_IFS=$IFS; IFS=$PATH_SEPARATOR
for as_dir in $PATH
do
  IFS=$as_save_IFS
  case $as_dir in #(((
    '') as_dir=./ ;;
    */) ;;
    *) as_dir=$as_dir/ ;;
  esac
    printf "%s\n" "PATH: $as_dir"
  done
IFS=$as_save_IFS

} >&5

cat >&5 <<_ACEOF


## ----------- ##
## Core tests. ##
## ----------- ##

_ACEOF


# Keep a trace of the command line.
# Strip out --no-create and --no-recursion so they do not pile up.
# Strip out --silent because we don't want to record it for future runs.
# Also quote any args containing shell meta-characters.
# Make two passes to allow for proper duplicate-argument suppression.
ac_configure_args=
ac_configure_args0=
ac_configure_args1=
ac_must_keep_next=false
for ac_pass in 1 2
do
  for ac_arg
  do
    case $ac_arg in
    -no-create | --no-c* | -n | -no-recursion | --no-r*) continue ;;
    -q | -quiet | --quiet | --quie | --qui | --qu | --q \
    | -silent | --silent | --silen | --sile | --sil)
      continue ;;
    *\'*)
      ac_arg=`printf "%s\n" "$ac_arg" | sed "s/'/'\\\\\\\\''/g"` ;;
    esac
    case $ac_pass in
    1) as_fn_append ac_configure_args0 " '$ac_arg'" ;;
    2)
      as_fn_append ac_configure_args1 " '$ac_arg'"
      if test $ac_must_keep_next = true; then
	ac_must_keep_next=false # Got value, back to normal.
      else
	case $ac_arg in
	  *=* | --config-cache | -C | -disable-* | --disable-* \
	  | -enable-* | --enable-* | -gas | --g* | -nfp | --nf* \
	  | -q | -quiet | --q* | -silent | --sil* | -v | -verb* \
	  | -with-* | --with-* | -without-* | --without-* | --x)
	    case "$ac_configure_args0 " in
	      "$ac_configure_args1"*" '$ac_arg' "* ) continue ;;
	    esac
	    ;;
	  -* ) ac_must_keep_next=true ;;
	esac
      fi
      as_fn_append ac_configure_args " '$ac_arg'"
      ;;
    esac
  done
done
{ ac_configure_args0=; unset ac_configure_args0;}
{ ac_configure_args1=; unset ac_configure_args1;}

# When interrupted or exit'd, cleanup temporary files, and complete
# config.log.  We remove comments because anyway the quotes in there
# would cause problems or look ugly.
# WARNING: Use '\'' to represent an apostrophe within the trap.
# WARNING: Do not start the trap code with a newline, due to a FreeBSD 4.0 bug.
trap 'exit_status=$?
  # Sanitize IFS.
  IFS=" ""	$as_nl"
  # Save into config.log some information that might help in debugging.
  {
    echo

    printf "%s\n" "## ---------------- ##
## Cache variables. ##
## ---------------- ##"
    echo
    # The following way of writing the cache mishandles newlines in values,
(
  for ac_var in `(set) 2>&1 | sed -n '\''s/^\([a-zA-Z_][a-zA-Z0-9_]*\)=.*/\1/p'\''`; do
    eval ac_val=\$$ac_var
    case $ac_val in #(
    *${as_nl}*)
      case $ac_var in #(
      *_cv_*) { printf "%s\n" "$as_me:${as_lineno-$LINENO}: WARNING: cache variable $ac_var contains a newline" >&5
printf "%s\n" "$as_me: WARNING: cache variable $ac_var contains a newline" >&2;} ;;
      esac
      case $ac_var in #(
      _ | IFS | as_nl) ;; #(
      BASH_ARGV | BASH_SOURCE) eval $ac_var= ;; #(
      *) { eval $ac_var=; unset $ac_var;} ;;
      esac ;;
    esac
  done
  (set) 2>&1 |
    case $as_nl`(ac_space='\'' '\''; set) 2>&1` in #(
    *${as_nl}ac_space=\ *)
      sed -n \
	"s/'\''/'\''\\\\'\'''\''/g;
	  s/^\\([_$as_cr_alnum]*_cv_[_$as_cr_alnum]*\\)=\\(.*\\)/\\1='\''\\2'\''/p"
      ;; #(
    *)
      sed -n "/^[_$as_cr_alnum]*_cv_[_$as_cr_alnum]*=/p"
      ;;
    esac |
    sort
)
    echo

    printf "%s\n" "## ----------------- ##
## Output variables. ##
## ----------------- ##"
    echo
    for ac_var in $ac_subst_vars
    do
      eval ac_val=\$$ac_var
      case $ac_val in
      *\'\''*) ac_val=`printf "%s\n" "$ac_val" | sed "s/'\''/'\''\\\\\\\\'\'''\''/g"`;;
      esac
      printf "%s\n" "$ac_var='\''$ac_val'\''"
    done | sort
    echo

    if test -n "$ac_subst_files"; then
      printf "%s\n" "## ------------------- ##
## File substitutions. ##
## ------------------- ##"
      echo
      for ac_var in $ac_subst_files
      do
	eval ac_val=\$$ac_var
	case $ac_val in
	*\'\''*) ac_val=`printf "%s\n" "$ac_val" | sed "s/'\''/'\''\\\\\\\\'\'''\''/g"`;;
	esac
	printf "%s\n" "$ac_var='\''$ac_val'\''"
      done | sort
      echo
    fi

    if test -s confdefs.h; then
      printf "%s\n" "## ----------- ##
## confdefs.h. ##
## ----------- ##"
      echo
      cat confdefs.h
      echo
    fi
    test "$ac_signal" != 0 &&
      printf "%s\n" "$as_me: caught signal $ac_signal"
    printf "%s\n" "$as_me: exit $exit_status"
  } >&5
  rm -f core *.core core.conftest.* &&
    rm -f -r conftest* confdefs* conf$$* $ac_clean_files &&
    exit $exit_status
' 0
for ac_signal in 1 2 13 15; do
  trap 'ac_signal='$ac_signal'; as_fn_exit 1' $ac_signal
done
ac_signal=0

# confdefs.h avoids OS command line length limits that DEFS can exceed.
rm -f -r conftest* confdefs.h

printf "%s\n" "/* confdefs.h */" > confdefs.h

# Predefined preprocessor variables.

printf "%s\n" "#define PACKAGE_NAME \"$PACKAGE_NAME\"" >>confdefs.h

printf "%s\n" "#define PACKAGE_TARNAME \"$PACKAGE_TARNAME\"" >>confdefs.h

printf "%s\n" "#define PACKAGE_VERSION \"$PACKAGE_VERSION\"" >>confdefs.h

printf "%s\n" "#define PACKAGE_STRING \"$PACKAGE_STRING\"" >>confdefs.h

printf "%s\n" "#define PACKAGE_BUGREPORT \"$PACKAGE_BUGREPORT\"" >>confdefs.h

printf "%s\n" "#define PACKAGE_URL \"$PACKAGE_URL\"" >>confdefs.h


# Let the site file select an alternate cache file if it wants to.
# Prefer an explicitly selected file to automatically selected ones.
if test -n "$CONFIG_SITE"; then
  ac_site_files="$CONFIG_SITE"
elif test "x$prefix" != xNONE; then
  ac_site_files="$prefix/share/config.site $prefix/etc/config.site"
else
  ac_site_files="$ac_default_prefix/share/config.site $ac_default_prefix/etc/config.site"
fi

for ac_site_file in $ac_site_files
do
  case $ac_site_file in #(
  */*) :
     ;; #(
  *) :
    ac_site_file=./$ac_site_file ;;
esac
  if test -f "$ac_site_file" && test -r "$ac_site_file"; then
    { printf "%s\n" "$as_me:${as_lineno-$LINENO}: loading site script $ac_site_file" >&5
printf "%s\n" "$as_me: loading site script $ac_site_file" >&6;}
    sed 's/^/| /' "$ac_site_file" >&5
    . "$ac_site_file" \
      || { { printf "%s\n" "$as_me:${as_lineno-$LINENO}: error: in '$ac_pwd':" >&5
printf "%s\n" "$as_me: error: in '$ac_pwd':" >&2;}
as_fn_error $? "failed to load site script $ac_site_file
See 'config.log' for more details" "$LINENO" 5; }
  fi
done

if test -r "$cache_file"; then
  # Some versions of bash will fail to source /dev/null (special files
  # actually), so we avoid doing that.  DJGPP emulates it as a regular file.
  if test /dev/null != "$cache_file" && test -f "$cache_file"; then
    { printf "%s\n" "$as_me:${as_lineno-$LINENO}: loading cache $cache_file" >&5
printf "%s\n" "$as_me: loading cache $cache_file" >&6;}
    case $cache_file in
      [\\/]* | ?:[\\/]* ) . "$cache_file";;
      *)                      . "./$cache_file";;
    esac
  fi
else
  { printf "%s\n" "$as_me:${as_lineno-$LINENO}: creating cache $cache_file" >&5
printf "%s\n" "$as_me: creating cache $cache_file" >&6;}
  >$cache_file
fi

# Test code for whether the C compiler supports C89 (global declarations)
ac_c_conftest_c89_globals='
/* Does the compiler advertise C89 conformance?
   Do not test the value of __STDC__, because some compilers set it to 0
   while being otherwise adequately conformant. */
#if !defined __STDC__
# error "Compiler does not advertise C89 conformance"
#endif

#include <stddef.h>
#include <stdarg.h>
struct stat;
/* Most of the following tests are stolen from RCS 5.7 src/conf.sh.  */
struct buf { int x; };
struct buf * (*rcsopen) (struct buf *, struct stat *, int);
static char *e (char **p, int i)
{
  return p[i];
}
static char *f (char * (*g) (char **, int), char **p, ...)
{
  char *s;
  va_list v;
  va_start (v,p);
  s = g (p, va_arg (v,int));
  va_end (v);
  return s;
}

/* C89 style stringification. */
#define noexpand_stringify(a) #a
const char *stringified = noexpand_stringify(arbitrary+token=sequence);

/* C89 style token pasting.  Exercises some of the corner cases that
   e.g. old MSVC gets wrong, but not very hard. */
#define noexpand_concat(a,b) a##b
#define expand_concat(a,b) noexpand_concat(a,b)
extern int vA;
extern int vbee;
#define aye A
#define bee B
int *pvA = &expand_concat(v,aye);
int *pvbee = &noexpand_concat(v,bee);

/* OSF 4.0 Compaq cc is some sort of almost-ANSI by default.  It has
   function prototypes and stuff, but not \xHH hex character constants.
   These do not provoke an error unfortunately, instead are silently treated
   as an "x".  The following induces an error, until -std is added to get
   proper ANSI mode.  Curiously \x00 != x always comes out true, for an
   array size at least.  It is necessary to write \x00 == 0 to get something
   that is true only with -std.  */
int osf4_cc_array ['\''\x00'\'' == 0 ? 1 : -1];

/* IBM C 6 for AIX is almost-ANSI by default, but it replaces macro parameters
   inside strings and character constants.  */
#define FOO(x) '\''x'\''
int xlc6_cc_array[FOO(a) == '\''x'\'' ? 1 : -1];

int test (int i, double x);
struct s1 {int (*f) (int a);};
struct s2 {int (*f) (double a);};
int pairnames (int, char **, int *(*)(struct buf *, struct stat *, int),
               int, int);'

# Test code for whether the C compiler supports C89 (body of main).
ac_c_conftest_c89_main='
ok |= (argc == 0 || f (e, argv, 0) != argv[0] || f (e, argv, 1) != argv[1]);
'

# Test code for whether the C compiler supports C99 (global declarations)
ac_c_conftest_c99_globals='
/* Does the compiler advertise C99 conformance? */
#if !defined __STDC_VERSION__ || __STDC_VERSION__ < 199901L
# error "Compiler does not advertise C99 conformance"
#endif

// See if C++-style comments work.

#include <stdbool.h>
extern int puts (const char *);
extern int printf (const char *, ...);
extern int dprintf (int, const char *, ...);
extern void *malloc (size_t);
extern void free (void *);

// Check varargs macros.  These examples are taken from C99 6.10.3.5.
// dprintf is used instead of fprintf to avoid needing to declare
// FILE and stderr.
#define debug(...) dprintf (2, __VA_ARGS__)
#define showlist(...) puts (#__VA_ARGS__)
#define report(test,...) ((test) ? puts (#test) : printf (__VA_ARGS__))
static void
test_varargs_macros (void)
{
  int x = 1234;
  int y = 5678;
  debug ("Flag");
  debug ("X = %d\n", x);
  showlist (The first, second, and third items.);
  report (x>y, "x is %d but y is %d", x, y);
}

// Check long long types.
#define BIG64 18446744073709551615ull
#define BIG32 4294967295ul
#define BIG_OK (BIG64 / BIG32 == 4294967297ull && BIG64 % BIG32 == 0)
#if !BIG_OK
  #error "your preprocessor is broken"
#endif
#if BIG_OK
#else
  #error "your preprocessor is broken"
#endif
static long long int bignum = -9223372036854775807LL;
static unsigned long long int ubignum = BIG64;

struct incomplete_array
{
  int datasize;
  double data[];
};

struct named_init {
  int number;
  const wchar_t *name;
  double average;
};

typedef const char *ccp;

static inline int
test_restrict (ccp restrict text)
{
  // Iterate through items via the restricted pointer.
  // Also check for declarations in for loops.
  for (unsigned int i = 0; *(text+i) != '\''\0'\''; ++i)
    continue;
  return 0;
}

// Check varargs and va_copy.
static bool
test_varargs (const char *format, ...)
{
  va_list args;
  va_start (args, format);
  va_list args_copy;
  va_copy (args_copy, args);

  const char *str = "";
  int number = 0;
  float fnumber = 0;

  while (*format)
    {
      switch (*format++)
	{
	case '\''s'\'': // string
	  str = va_arg (args_copy, const char *);
	  break;
	case '\''d'\'': // int
	  number = va_arg (args_copy, int);
	  break;
	case '\''f'\'': // float
	  fnumber = va_arg (args_copy, double);
	  break;
	default:
	  break;
	}
    }
  va_end (args_copy);
  va_end (args);

  return *str && number && fnumber;
}
'

# Test code for whether the C compiler supports C99 (body of main).
ac_c_conftest_c99_main='
  // Check bool.
  _Bool success = false;
  success |= (argc != 0);

  // Check restrict.
  if (test_restrict ("String literal") == 0)
    success = true;
  char *restrict newvar = "Another string";

  // Check varargs.
  success &= test_varargs ("s, d'\'' f .", "string", 65, 34.234);
  test_varargs_macros ();

  // Check flexible array members.
  struct incomplete_array *ia =
    malloc (sizeof (struct incomplete_array) + (sizeof (double) * 10));
  ia->datasize = 10;
  for (int i = 0; i < ia->datasize; ++i)
    ia->data[i] = i * 1.234;
  // Work around memory leak warnings.
  free (ia);

  // Check named initializers.
  struct named_init ni = {
    .number = 34,
    .name = L"Test wide string",
    .average = 543.34343,
  };

  ni.number = 58;

  int dynamic_array[ni.number];
  dynamic_array[0] = argv[0][0];
  dynamic_array[ni.number - 1] = 543;

  // work around unused variable warnings
  ok |= (!success || bignum == 0LL || ubignum == 0uLL || newvar[0] == '\''x'\''
	 || dynamic_array[ni.number - 1] != 543);
'

# Test code for whether the C compiler supports C11 (global declarations)
ac_c_conftest_c11_globals='
/* Does the compiler advertise C11 conformance? */
#if !defined __STDC_VERSION__ || __STDC_VERSION__ < 201112L
# error "Compiler does not advertise C11 conformance"
#endif

// Check _Alignas.
char _Alignas (double) aligned_as_double;
char _Alignas (0) no_special_alignment;
extern char aligned_as_int;
char _Alignas (0) _Alignas (int) aligned_as_int;

// Check _Alignof.
enum
{
  int_alignment = _Alignof (int),
  int_array_alignment = _Alignof (int[100]),
  char_alignment = _Alignof (char)
};
_Static_assert (0 < -_Alignof (int), "_Alignof is signed");

// Check _Noreturn.
int _Noreturn does_not_return (void) { for (;;) continue; }

// Check _Static_assert.
struct test_static_assert
{
  int x;
  _Static_assert (sizeof (int) <= sizeof (long int),
                  "_Static_assert does not work in struct");
  long int y;
};

// Check UTF-8 literals.
#define u8 syntax error!
char const utf8_literal[] = u8"happens to be ASCII" "another string";

// Check duplicate typedefs.
typedef long *long_ptr;
typedef long int *long_ptr;
typedef long_ptr long_ptr;

// Anonymous structures and unions -- taken from C11 6.7.2.1 Example 1.
struct anonymous
{
  union {
    struct { int i; int j; };
    struct { int k; long int l; } w;
  };
  int m;
} v1;
'

# Test code for whether the C compiler supports C11 (body of main).
ac_c_conftest_c11_main='
  _Static_assert ((offsetof (struct anonymous, i)
		   == offsetof (struct anonymous, w.k)),
		  "Anonymous union alignment botch");
  v1.i = 2;
  v1.w.k = 5;
  ok |= v1.i != 5;
'

# Test code for whether the C compiler supports C11 (complete).
ac_c_conftest_c11_program="${ac_c_conftest_c89_globals}
${ac_c_conftest_c99_globals}
${ac_c_conftest_c11_globals}

int
main (int argc, char **argv)
{
  int ok = 0;
  ${ac_c_conftest_c89_main}
  ${ac_c_conftest_c99_main}
  ${ac_c_conftest_c11_main}
  return ok;
}
"

# Test code for whether the C compiler supports C99 (complete).
ac_c_conftest_c99_program="${ac_c_conftest_c89_globals}
${ac_c_conftest_c99_globals}

int
main (int argc, char **argv)
{
  int ok = 0;
  ${ac_c_conftest_c89_main}
  ${ac_c_conftest_c99_main}
  return ok;
}
"

# Test code for whether the C compiler supports C89 (complete).
ac_c_conftest_c89_program="${ac_c_conftest_c89_globals}

int
main (int argc, char **argv)
{
  int ok = 0;
  ${ac_c_conftest_c89_main}
  return ok;
}
"

as_fn_append ac_header_c_list " stdio.h stdio_h HAVE_STDIO_H"
as_fn_append ac_header_c_list " stdlib.h stdlib_h HAVE_STDLIB_H"
as_fn_append ac_header_c_list " string.h string_h HAVE_STRING_H"
as_fn_append ac_header_c_list " inttypes.h inttypes_h HAVE_INTTYPES_H"
as_fn_append ac_header_c_list " stdint.h stdint_h HAVE_STDINT_H"
as_fn_append ac_header_c_list " strings.h strings_h HAVE_STRINGS_H"
as_fn_append ac_header_c_list " sys/stat.h sys_stat_h HAVE_SYS_STAT_H"
as_fn_append ac_header_c_list " sys/types.h sys_types_h HAVE_SYS_TYPES_H"
as_fn_append ac_header_c_list " unistd.h unistd_h HAVE_UNISTD_H"

# Auxiliary files required by this configure script.
ac_aux_files="install-sh config.guess config.sub"

# Locations in which to look for auxiliary files.
ac_aux_dir_candidates="${srcdir}${PATH_SEPARATOR}${srcdir}/..${PATH_SEPARATOR}${srcdir}/../.."

# Search for a directory containing all of the required auxiliary files,
# $ac_aux_files, from the $PATH-style list $ac_aux_dir_candidates.
# If we don't find one directory that contains all the files we need,
# we report the set of missing files from the *first* directory in
# $ac_aux_dir_candidates and give up.
ac_missing_aux_files=""
ac_first_candidate=:
printf "%s\n" "$as_me:${as_lineno-$LINENO}: looking for aux files: $ac_aux_files" >&5
as_save_IFS=$IFS; IFS=$PATH_SEPARATOR
as_found=false
for as_dir in $ac_aux_dir_candidates
do
  IFS=$as_save_IFS
  case $as_dir in #(((
    '') as_dir=./ ;;
    */) ;;
    *) as_dir=$as_dir/ ;;
  esac
  as_found=:

  printf "%s\n" "$as_me:${as_lineno-$LINENO}:  trying $as_dir" >&5
  ac_aux_dir_found=yes
  ac_install_sh=
  for ac_aux in $ac_aux_files
  do
    # As a special case, if "install-sh" is required, that requirement
    # can be satisfied by any of "install-sh", "install.sh", or "shtool",
    # and $ac_install_sh is set appropriately for whichever one is found.
    if test x"$ac_aux" = x"install-sh"
    then
      if test -f "${as_dir}install-sh"; then
        printf "%s\n" "$as_me:${as_lineno-$LINENO}:   ${as_dir}install-sh found" >&5
        ac_install_sh="${as_dir}install-sh -c"
      elif test -f "${as_dir}install.sh"; then
        printf "%s\n" "$as_me:${as_lineno-$LINENO}:   ${as_dir}install.sh found" >&5
        ac_install_sh="${as_dir}install.sh -c"
      elif test -f "${as_dir}shtool"; then
        printf "%s\n" "$as_me:${as_lineno-$LINENO}:   ${as_dir}shtool found" >&5
        ac_install_sh="${as_dir}shtool install -c"
      else
        ac_aux_dir_found=no
        if $ac_first_candidate; then
          ac_missing_aux_files="${ac_missing_aux_files} install-sh"
        else
          break
        fi
      fi
    else
      if test -f "${as_dir}${ac_aux}"; then
        printf "%s\n" "$as_me:${as_lineno-$LINENO}:   ${as_dir}${ac_aux} found" >&5
      else
        ac_aux_dir_found=no
        if $ac_first_candidate; then
          ac_missing_aux_files="${ac_missing_aux_files} ${ac_aux}"
        else
          break
        fi
      fi
    fi
  done
  if test "$ac_aux_dir_found" = yes; then
    ac_aux_dir="$as_dir"
    break
  fi
  ac_first_candidate=false

  as_found=false
done
IFS=$as_save_IFS
if $as_found
then :

else case e in #(
  e) as_fn_error $? "cannot find required auxiliary files:$ac_missing_aux_files" "$LINENO" 5 ;;
esac
fi


# These three variables are undocumented and unsupported,
# and are intended to be withdrawn in a future Autoconf release.
# They can cause serious problems if a builder's source tree is in a directory
# whose full name contains unusual characters.
if test -f "${ac_aux_dir}config.guess"; then
  ac_config_guess="$SHELL ${ac_aux_dir}config.guess"
fi
if test -f "${ac_aux_dir}config.sub"; then
  ac_config_sub="$SHELL ${ac_aux_dir}config.sub"
fi
if test -f "$ac_aux_dir/configure"; then
  ac_configure="$SHELL ${ac_aux_dir}configure"
fi

# Check that the precious variables saved in the cache have kept the same
# value.
ac_cache_corrupted=false
for ac_var in $ac_precious_vars; do
  eval ac_old_set=\$ac_cv_env_${ac_var}_set
  eval ac_new_set=\$ac_env_${ac_var}_set
  eval ac_old_val=\$ac_cv_env_${ac_var}_value
  eval ac_new_val=\$ac_env_${ac_var}_value
  case $ac_old_set,$ac_new_set in
    set,)
      { printf "%s\n" "$as_me:${as_lineno-$LINENO}: error: '$ac_var' was set to '$ac_old_val' in the previous run" >&5
printf "%s\n" "$as_me: error: '$ac_var' was set to '$ac_old_val' in the previous run" >&2;}
      ac_cache_corrupted=: ;;
    ,set)
      { printf "%s\n" "$as_me:${as_lineno-$LINENO}: error: '$ac_var' was not set in the previous run" >&5
printf "%s\n" "$as_me: error: '$ac_var' was not set in the previous run" >&2;}
      ac_cache_corrupted=: ;;
    ,);;
    *)
      if test "x$ac_old_val" != "x$ac_new_val"; then
	# differences in whitespace do not lead to failure.
	ac_old_val_w=`echo x $ac_old_val`
	ac_new_val_w=`echo x $ac_new_val`
	if test "$ac_old_val_w" != "$ac_new_val_w"; then
	  { printf "%s\n" "$as_me:${as_lineno-$LINENO}: error: '$ac_var' has changed since the previous run:" >&5
printf "%s\n" "$as_me: error: '$ac_var' has changed since the previous run:" >&2;}
	  ac_cache_corrupted=:
	else
	  { printf "%s\n" "$as_me:${as_lineno-$LINENO}: warning: ignoring whitespace changes in '$ac_var' since the previous run:" >&5
printf "%s\n" "$as_me: warning: ignoring whitespace changes in '$ac_var' since the previous run:" >&2;}
	  eval $ac_var=\$ac_old_val
	fi
	{ printf "%s\n" "$as_me:${as_lineno-$LINENO}:   former value:  '$ac_old_val'" >&5
printf "%s\n" "$as_me:   former value:  '$ac_old_val'" >&2;}
	{ printf "%s\n" "$as_me:${as_lineno-$LINENO}:   current value: '$ac_new_val'" >&5
printf "%s\n" "$as_me:   current value: '$ac_new_val'" >&2;}
      fi;;
  esac
  # Pass precious variables to config.status.
  if test "$ac_new_set" = set; then
    case $ac_new_val in
    *\'*) ac_arg=$ac_var=`printf "%s\n" "$ac_new_val" | sed "s/'/'\\\\\\\\''/g"` ;;
    *) ac_arg=$ac_var=$ac_new_val ;;
    esac
    case " $ac_configure_args " in
      *" '$ac_arg' "*) ;; # Avoid dups.  Use of quotes ensures accuracy.
      *) as_fn_append ac_configure_args " '$ac_arg'" ;;
    esac
  fi
done
if $ac_cache_corrupted; then
  { printf "%s\n" "$as_me:${as_lineno-$LINENO}: error: in '$ac_pwd':" >&5
printf "%s\n" "$as_me: error: in '$ac_pwd':" >&2;}
  { printf "%s\n" "$as_me:${as_lineno-$LINENO}: error: changes in the environment can compromise the build" >&5
printf "%s\n" "$as_me: error: changes in the environment can compromise the build" >&2;}
  as_fn_error $? "run '${MAKE-make} distclean' and/or 'rm $cache_file'
	    and start over" "$LINENO" 5
fi
## -------------------- ##
## Main body of script. ##
## -------------------- ##

ac_ext=c
ac_cpp='$CPP $CPPFLAGS'
ac_compile='$CC -c $CFLAGS $CPPFLAGS conftest.$ac_ext >&5'
ac_link='$CC -o conftest$ac_exeext $CFLAGS $CPPFLAGS $LDFLAGS conftest.$ac_ext $LIBS >&5'
ac_compiler_gnu=$ac_cv_c_compiler_gnu


{ printf "%s\n" "$as_me:${as_lineno-$LINENO}: Configuring HMMER3 for your system." >&5
printf "%s\n" "$as_me: Configuring HMMER3 for your system." >&6;}

# remember if the user is overriding CFLAGS
esl_cflags_env_set=no
if test x"$CFLAGS" != x; then
  esl_cflags_env_set=yes
fi

################################################################
# 3. Info on the package
################################################################
#
# AC_INIT args set these output variables and preprocessor symbols:
#     PACKAGE_NAME      <package>     e.g. "HMMER"
#     PACKAGE_VERSION   <version>     e.g. "3.2"
#     PACKAGE_BUGREPORT <bug-report>  e.g. "sean@eddylab.org"
#     PACKAGE_TARNAME   <tarname>     e.g. "hmmer"
# From them, AC_INIT automatically derives one more:
#     PACKAGE_STRING    <package> <version>, e.g. "HMMER 3.2"
# and we define additional output variables of our own:
#     HMMER_DATE        release date: e.g. "August 2017"
#     HMMER_COPYRIGHT   one-line copyright string
#     HMMER_LICENSE     one-line license string
#     HMMER_VERSION     copy of version code, e.g. "3.2"
#     HMMER_URL         URL home for HMMER.
# And we have to define the relevant package variables for Easel as well.
#
# We avoid using AC_INIT's PACKAGE_ variables anywhere, because we want to be able
# to use HMMER as a library inside other packages, with no name clashes.
################################################################

HMMER_DATE="Aug 2023"
HMMER_COPYRIGHT="Copyright (C) 2023 Howard Hughes Medical Institute."
HMMER_LICENSE="Freely distributed under the BSD open source license."
HMMER_VERSION=$PACKAGE_VERSION
HMMER_URL="http://hmmer.org/"

HMMER_ESLDIR="easel"
HMMER_SADIR="libdivsufsort"

EASEL_DATE="Aug 2023"
EASEL_COPYRIGHT="Copyright (C) 2023 Howard Hughes Medical Institute."
EASEL_LICENSE="Freely distributed under the BSD open source license."
EASEL_VERSION="0.49"
EASEL_URL="http://bioeasel.org/"


printf "%s\n" "#define HMMER_DATE \"$HMMER_DATE\"" >>confdefs.h


printf "%s\n" "#define HMMER_COPYRIGHT \"$HMMER_COPYRIGHT\"" >>confdefs.h


printf "%s\n" "#define HMMER_LICENSE \"$HMMER_LICENSE\"" >>confdefs.h


printf "%s\n" "#define HMMER_VERSION \"$HMMER_VERSION\"" >>confdefs.h


printf "%s\n" "#define HMMER_URL \"$HMMER_URL\"" >>confdefs.h


printf "%s\n" "#define EASEL_DATE \"$EASEL_DATE\"" >>confdefs.h


printf "%s\n" "#define EASEL_COPYRIGHT \"$EASEL_COPYRIGHT\"" >>confdefs.h


printf "%s\n" "#define EASEL_LICENSE \"$EASEL_LICENSE\"" >>confdefs.h


printf "%s\n" "#define EASEL_VERSION \"$EASEL_VERSION\"" >>confdefs.h


printf "%s\n" "#define EASEL_URL \"$EASEL_URL\"" >>confdefs.h


# Figure out what host we're compiling on.
# Three GNU scripts must be included in the distro:
#       install.sh, config.guess, config.sub
# This sets four shell variables:
#       host            example: i686-pc-linux-gnu
#       host_cpu        example: i686
#       host_vendor     example: pc
#       host_os         example: linux-gnu


  # Make sure we can run config.sub.
$SHELL "${ac_aux_dir}config.sub" sun4 >/dev/null 2>&1 ||
  as_fn_error $? "cannot run $SHELL ${ac_aux_dir}config.sub" "$LINENO" 5

{ printf "%s\n" "$as_me:${as_lineno-$LINENO}: checking build system type" >&5
printf %s "checking build system type... " >&6; }
if test ${ac_cv_build+y}
then :
  printf %s "(cached) " >&6
else case e in #(
  e) ac_build_alias=$build_alias
test "x$ac_build_alias" = x &&
  ac_build_alias=`$SHELL "${ac_aux_dir}config.guess"`
test "x$ac_build_alias" = x &&
  as_fn_error $? "cannot guess build type; you must specify one" "$LINENO" 5
ac_cv_build=`$SHELL "${ac_aux_dir}config.sub" $ac_build_alias` ||
  as_fn_error $? "$SHELL ${ac_aux_dir}config.sub $ac_build_alias failed" "$LINENO" 5
 ;;
esac
fi
{ printf "%s\n" "$as_me:${as_lineno-$LINENO}: result: $ac_cv_build" >&5
printf "%s\n" "$ac_cv_build" >&6; }
case $ac_cv_build in
*-*-*) ;;
*) as_fn_error $? "invalid value of canonical build" "$LINENO" 5;;
esac
build=$ac_cv_build
ac_save_IFS=$IFS; IFS='-'
set x $ac_cv_build
shift
build_cpu=$1
build_vendor=$2
shift; shift
# Remember, the first character of IFS is used to create $*,
# except with old shells:
build_os=$*
IFS=$ac_save_IFS
case $build_os in *\ *) build_os=`echo "$build_os" | sed 's/ /-/g'`;; esac


{ printf "%s\n" "$as_me:${as_lineno-$LINENO}: checking host system type" >&5
printf %s "checking host system type... " >&6; }
if test ${ac_cv_host+y}
then :
  printf %s "(cached) " >&6
else case e in #(
  e) if test "x$host_alias" = x; then
  ac_cv_host=$ac_cv_build
else
  ac_cv_host=`$SHELL "${ac_aux_dir}config.sub" $host_alias` ||
    as_fn_error $? "$SHELL ${ac_aux_dir}config.sub $host_alias failed" "$LINENO" 5
fi
 ;;
esac
fi
{ printf "%s\n" "$as_me:${as_lineno-$LINENO}: result: $ac_cv_host" >&5
printf "%s\n" "$ac_cv_host" >&6; }
case $ac_cv_host in
*-*-*) ;;
*) as_fn_error $? "invalid value of canonical host" "$LINENO" 5;;
esac
host=$ac_cv_host
ac_save_IFS=$IFS; IFS='-'
set x $ac_cv_host
shift
host_cpu=$1
host_vendor=$2
shift; shift
# Remember, the first character of IFS is used to create $*,
# except with old shells:
host_os=$*
IFS=$ac_save_IFS
case $host_os in *\ *) host_os=`echo "$host_os" | sed 's/ /-/g'`;; esac


################################################################
# 4. Process the ./configure command line
################################################################

# --enable-debugging      - set basic debugging (level 0)
# --enable-debugging=x    - set debugging level to <x> (1-3)
#
# At all levels, including 0, replaces CFLAGS w/ "-g -Wall" (so it assumes gcc).
# Sets eslDEBUGLEVEL preprocessor symbol, which compiles in debugging support, to 0..3.
#
# Check whether --enable-debugging was given.
if test ${enable_debugging+y}
then :
  enableval=$enable_debugging; enable_debugging=$enableval
else case e in #(
  e) enable_debugging=no ;;
esac
fi


case $enable_debugging in
   yes)
printf "%s\n" "#define eslDEBUGLEVEL 1" >>confdefs.h
;;
     1)
printf "%s\n" "#define eslDEBUGLEVEL 1" >>confdefs.h
;;
     2)
printf "%s\n" "#define eslDEBUGLEVEL 2" >>confdefs.h
;;
     3)
printf "%s\n" "#define eslDEBUGLEVEL 3" >>confdefs.h
;;
    no)
printf "%s\n" "#define eslDEBUGLEVEL 0" >>confdefs.h
;;
     *)  as_fn_error $? "Unknown argument to --enable-debugging: $enable_debugging" "$LINENO" 5;;
esac


# Check whether --enable-gcov was given.
if test ${enable_gcov+y}
then :
  enableval=$enable_gcov; enable_gcov=$enableval
else case e in #(
  e) enable_gcov=no ;;
esac
fi

# Check whether --enable-gprof was given.
if test ${enable_gprof+y}
then :
  enableval=$enable_gprof; enable_gprof=$enableval
else case e in #(
  e) enable_gprof=no ;;
esac
fi

# Check whether --enable-asan was given.
if test ${enable_asan+y}
then :
  enableval=$enable_asan; enable_asan=$enableval
else case e in #(
  e) enable_asan=no ;;
esac
fi

# Check whether --enable-msan was given.
if test ${enable_msan+y}
then :
  enableval=$enable_msan; enable_msan=$enableval
else case e in #(
  e) enable_msan=no ;;
esac
fi

# Check whether --enable-tsan was given.
if test ${enable_tsan+y}
then :
  enableval=$enable_tsan; enable_tsan=$enableval
else case e in #(
  e) enable_tsan=no ;;
esac
fi

# Check whether --enable-fortify was given.
if test ${enable_fortify+y}
then :
  enableval=$enable_fortify; enable_fortify=$enableval
else case e in #(
  e) enable_fortify=no ;;
esac
fi


# Check whether --enable-neon was given.
if test ${enable_neon+y}
then :
  enableval=$enable_neon; enable_neon=$enableval
else case e in #(
  e) enable_neon=check ;;
esac
fi

# Check whether --enable-sse was given.
if test ${enable_sse+y}
then :
  enableval=$enable_sse; enable_sse=$enableval
else case e in #(
  e) enable_sse=check ;;
esac
fi

# Check whether --enable-vmx was given.
if test ${enable_vmx+y}
then :
  enableval=$enable_vmx; enable_vmx=$enableval
else case e in #(
  e) enable_vmx=check ;;
esac
fi


# Check whether --enable-threads was given.
if test ${enable_threads+y}
then :
  enableval=$enable_threads; enable_threads=$enableval
else case e in #(
  e) enable_threads=check ;;
esac
fi

# Check whether --enable-mpi was given.
if test ${enable_mpi+y}
then :
  enableval=$enable_mpi; enable_mpi=$enableval
else case e in #(
  e) enable_mpi=no ;;
esac
fi


# Check whether --enable-pic was given.
if test ${enable_pic+y}
then :
  enableval=$enable_pic; enable_pic=$enableval
else case e in #(
  e) enable_pic=no ;;
esac
fi


# Check whether --with-gsl was given.
if test ${with_gsl+y}
then :
  withval=$with_gsl; with_gsl=$withval
else case e in #(
  e) with_gsl=no ;;
esac
fi


# If a vector implementation is force-selected, make sure only one is,
# and turn off checking for the others.
vecsel=0
if test "$enable_neon"    = "yes"; then vecsel=$((vecsel+1)); fi
if test "$enable_sse"     = "yes"; then vecsel=$((vecsel+1)); fi
if test "$enable_vmx"     = "yes"; then vecsel=$((vecsel+1)); fi
if   [ $vecsel -gt 1 ]; then
  as_fn_error $? "Select only one implementation: sse, neon,  or vmx" "$LINENO" 5
elif [ $vecsel -eq 1 ]; then
  if test "$enable_neon"  = "check"; then enable_neon="no";  fi
  if test "$enable_sse"   = "check"; then enable_sse="no";   fi
  if test "$enable_vmx"   = "check"; then enable_vmx="no";   fi
  if test "$enable_neon"   = "check"; then enable_neon="no";   fi
fi


################################################################
# 5. Checks for programs, including ${CC} and ${CFLAGS}.
################################################################

# Choose our compiler - which might be mpicc, if enable_mpi is "yes".
#   AX_PROG_CC_MPI will call AC_PROG_CC if enable_mpi is "no".
#
# If CFLAGS hasn't been set by the user, set it to an empty string
# in the environment. This prevents AC_PROG_CC from setting it to
# "-g -O2" or "-g". Some of our --enable-* options will add to CFLAGS.
#
# The `: ${CFLAGS=""}` shell syntax uses the null operator `:` to
# discard the output of `${CFLAGS=""}`, which returns the value of
# CFLAGS if already set.
#
: ${CFLAGS=""}


    { printf "%s\n" "$as_me:${as_lineno-$LINENO}: checking whether to compile using MPI" >&5
printf %s "checking whether to compile using MPI... " >&6; }
    if test x"$enable_mpi" = xyes; then
      _ax_prog_cc_mpi_mpi_wanted=yes
    else
      _ax_prog_cc_mpi_mpi_wanted=no
    fi
    { printf "%s\n" "$as_me:${as_lineno-$LINENO}: result: $_ax_prog_cc_mpi_mpi_wanted" >&5
printf "%s\n" "$_ax_prog_cc_mpi_mpi_wanted" >&6; }

  if test x"$_ax_prog_cc_mpi_mpi_wanted" = xyes; then
    if test -z "$CC" && test -n "$MPICC"; then
      CC="$MPICC"
    else
      if test -n "$ac_tool_prefix"; then
  for ac_prog in mpicc mpixlc_r mpixlc hcc mpxlc_r mpxlc sxmpicc mpifcc mpgcc mpcc cmpicc cc gcc
  do
    # Extract the first word of "$ac_tool_prefix$ac_prog", so it can be a program name with args.
set dummy $ac_tool_prefix$ac_prog; ac_word=$2
{ printf "%s\n" "$as_me:${as_lineno-$LINENO}: checking for $ac_word" >&5
printf %s "checking for $ac_word... " >&6; }
if test ${ac_cv_prog_CC+y}
then :
  printf %s "(cached) " >&6
else case e in #(
  e) if test -n "$CC"; then
  ac_cv_prog_CC="$CC" # Let the user override the test.
else
as_save_IFS=$IFS; IFS=$PATH_SEPARATOR
for as_dir in $PATH
do
  IFS=$as_save_IFS
  case $as_dir in #(((
    '') as_dir=./ ;;
    */) ;;
    *) as_dir=$as_dir/ ;;
  esac
    for ac_exec_ext in '' $ac_executable_extensions; do
  if as_fn_executable_p "$as_dir$ac_word$ac_exec_ext"; then
    ac_cv_prog_CC="$ac_tool_prefix$ac_prog"
    printf "%s\n" "$as_me:${as_lineno-$LINENO}: found $as_dir$ac_word$ac_exec_ext" >&5
    break 2
  fi
done
  done
IFS=$as_save_IFS

fi ;;
esac
fi
CC=$ac_cv_prog_CC
if test -n "$CC"; then
  { printf "%s\n" "$as_me:${as_lineno-$LINENO}: result: $CC" >&5
printf "%s\n" "$CC" >&6; }
else
  { printf "%s\n" "$as_me:${as_lineno-$LINENO}: result: no" >&5
printf "%s\n" "no" >&6; }
fi


    test -n "$CC" && break
  done
fi
if test -z "$CC"; then
  ac_ct_CC=$CC
  for ac_prog in mpicc mpixlc_r mpixlc hcc mpxlc_r mpxlc sxmpicc mpifcc mpgcc mpcc cmpicc cc gcc
do
  # Extract the first word of "$ac_prog", so it can be a program name with args.
set dummy $ac_prog; ac_word=$2
{ printf "%s\n" "$as_me:${as_lineno-$LINENO}: checking for $ac_word" >&5
printf %s "checking for $ac_word... " >&6; }
if test ${ac_cv_prog_ac_ct_CC+y}
then :
  printf %s "(cached) " >&6
else case e in #(
  e) if test -n "$ac_ct_CC"; then
  ac_cv_prog_ac_ct_CC="$ac_ct_CC" # Let the user override the test.
else
as_save_IFS=$IFS; IFS=$PATH_SEPARATOR
for as_dir in $PATH
do
  IFS=$as_save_IFS
  case $as_dir in #(((
    '') as_dir=./ ;;
    */) ;;
    *) as_dir=$as_dir/ ;;
  esac
    for ac_exec_ext in '' $ac_executable_extensions; do
  if as_fn_executable_p "$as_dir$ac_word$ac_exec_ext"; then
    ac_cv_prog_ac_ct_CC="$ac_prog"
    printf "%s\n" "$as_me:${as_lineno-$LINENO}: found $as_dir$ac_word$ac_exec_ext" >&5
    break 2
  fi
done
  done
IFS=$as_save_IFS

fi ;;
esac
fi
ac_ct_CC=$ac_cv_prog_ac_ct_CC
if test -n "$ac_ct_CC"; then
  { printf "%s\n" "$as_me:${as_lineno-$LINENO}: result: $ac_ct_CC" >&5
printf "%s\n" "$ac_ct_CC" >&6; }
else
  { printf "%s\n" "$as_me:${as_lineno-$LINENO}: result: no" >&5
printf "%s\n" "no" >&6; }
fi


  test -n "$ac_ct_CC" && break
done

  if test "x$ac_ct_CC" = x; then
    CC=""
  else
    case $cross_compiling:$ac_tool_warned in
yes:)
{ printf "%s\n" "$as_me:${as_lineno-$LINENO}: WARNING: using cross tools not prefixed with host triplet" >&5
printf "%s\n" "$as_me: WARNING: using cross tools not prefixed with host triplet" >&2;}
ac_tool_warned=yes ;;
esac
    CC=$ac_ct_CC
  fi
fi

    fi
  fi
  ac_ext=c
ac_cpp='$CPP $CPPFLAGS'
ac_compile='$CC -c $CFLAGS $CPPFLAGS conftest.$ac_ext >&5'
ac_link='$CC -o conftest$ac_exeext $CFLAGS $CPPFLAGS $LDFLAGS conftest.$ac_ext $LIBS >&5'
ac_compiler_gnu=$ac_cv_c_compiler_gnu
if test -n "$ac_tool_prefix"; then
  # Extract the first word of "${ac_tool_prefix}gcc", so it can be a program name with args.
set dummy ${ac_tool_prefix}gcc; ac_word=$2
{ printf "%s\n" "$as_me:${as_lineno-$LINENO}: checking for $ac_word" >&5
printf %s "checking for $ac_word... " >&6; }
if test ${ac_cv_prog_CC+y}
then :
  printf %s "(cached) " >&6
else case e in #(
  e) if test -n "$CC"; then
  ac_cv_prog_CC="$CC" # Let the user override the test.
else
as_save_IFS=$IFS; IFS=$PATH_SEPARATOR
for as_dir in $PATH
do
  IFS=$as_save_IFS
  case $as_dir in #(((
    '') as_dir=./ ;;
    */) ;;
    *) as_dir=$as_dir/ ;;
  esac
    for ac_exec_ext in '' $ac_executable_extensions; do
  if as_fn_executable_p "$as_dir$ac_word$ac_exec_ext"; then
    ac_cv_prog_CC="${ac_tool_prefix}gcc"
    printf "%s\n" "$as_me:${as_lineno-$LINENO}: found $as_dir$ac_word$ac_exec_ext" >&5
    break 2
  fi
done
  done
IFS=$as_save_IFS

fi ;;
esac
fi
CC=$ac_cv_prog_CC
if test -n "$CC"; then
  { printf "%s\n" "$as_me:${as_lineno-$LINENO}: result: $CC" >&5
printf "%s\n" "$CC" >&6; }
else
  { printf "%s\n" "$as_me:${as_lineno-$LINENO}: result: no" >&5
printf "%s\n" "no" >&6; }
fi


fi
if test -z "$ac_cv_prog_CC"; then
  ac_ct_CC=$CC
  # Extract the first word of "gcc", so it can be a program name with args.
set dummy gcc; ac_word=$2
{ printf "%s\n" "$as_me:${as_lineno-$LINENO}: checking for $ac_word" >&5
printf %s "checking for $ac_word... " >&6; }
if test ${ac_cv_prog_ac_ct_CC+y}
then :
  printf %s "(cached) " >&6
else case e in #(
  e) if test -n "$ac_ct_CC"; then
  ac_cv_prog_ac_ct_CC="$ac_ct_CC" # Let the user override the test.
else
as_save_IFS=$IFS; IFS=$PATH_SEPARATOR
for as_dir in $PATH
do
  IFS=$as_save_IFS
  case $as_dir in #(((
    '') as_dir=./ ;;
    */) ;;
    *) as_dir=$as_dir/ ;;
  esac
    for ac_exec_ext in '' $ac_executable_extensions; do
  if as_fn_executable_p "$as_dir$ac_word$ac_exec_ext"; then
    ac_cv_prog_ac_ct_CC="gcc"
    printf "%s\n" "$as_me:${as_lineno-$LINENO}: found $as_dir$ac_word$ac_exec_ext" >&5
    break 2
  fi
done
  done
IFS=$as_save_IFS

fi ;;
esac
fi
ac_ct_CC=$ac_cv_prog_ac_ct_CC
if test -n "$ac_ct_CC"; then
  { printf "%s\n" "$as_me:${as_lineno-$LINENO}: result: $ac_ct_CC" >&5
printf "%s\n" "$ac_ct_CC" >&6; }
else
  { printf "%s\n" "$as_me:${as_lineno-$LINENO}: result: no" >&5
printf "%s\n" "no" >&6; }
fi

  if test "x$ac_ct_CC" = x; then
    CC=""
  else
    case $cross_compiling:$ac_tool_warned in
yes:)
{ printf "%s\n" "$as_me:${as_lineno-$LINENO}: WARNING: using cross tools not prefixed with host triplet" >&5
printf "%s\n" "$as_me: WARNING: using cross tools not prefixed with host triplet" >&2;}
ac_tool_warned=yes ;;
esac
    CC=$ac_ct_CC
  fi
else
  CC="$ac_cv_prog_CC"
fi

if test -z "$CC"; then
          if test -n "$ac_tool_prefix"; then
    # Extract the first word of "${ac_tool_prefix}cc", so it can be a program name with args.
set dummy ${ac_tool_prefix}cc; ac_word=$2
{ printf "%s\n" "$as_me:${as_lineno-$LINENO}: checking for $ac_word" >&5
printf %s "checking for $ac_word... " >&6; }
if test ${ac_cv_prog_CC+y}
then :
  printf %s "(cached) " >&6
else case e in #(
  e) if test -n "$CC"; then
  ac_cv_prog_CC="$CC" # Let the user override the test.
else
as_save_IFS=$IFS; IFS=$PATH_SEPARATOR
for as_dir in $PATH
do
  IFS=$as_save_IFS
  case $as_dir in #(((
    '') as_dir=./ ;;
    */) ;;
    *) as_dir=$as_dir/ ;;
  esac
    for ac_exec_ext in '' $ac_executable_extensions; do
  if as_fn_executable_p "$as_dir$ac_word$ac_exec_ext"; then
    ac_cv_prog_CC="${ac_tool_prefix}cc"
    printf "%s\n" "$as_me:${as_lineno-$LINENO}: found $as_dir$ac_word$ac_exec_ext" >&5
    break 2
  fi
done
  done
IFS=$as_save_IFS

fi ;;
esac
fi
CC=$ac_cv_prog_CC
if test -n "$CC"; then
  { printf "%s\n" "$as_me:${as_lineno-$LINENO}: result: $CC" >&5
printf "%s\n" "$CC" >&6; }
else
  { printf "%s\n" "$as_me:${as_lineno-$LINENO}: result: no" >&5
printf "%s\n" "no" >&6; }
fi


  fi
fi
if test -z "$CC"; then
  # Extract the first word of "cc", so it can be a program name with args.
set dummy cc; ac_word=$2
{ printf "%s\n" "$as_me:${as_lineno-$LINENO}: checking for $ac_word" >&5
printf %s "checking for $ac_word... " >&6; }
if test ${ac_cv_prog_CC+y}
then :
  printf %s "(cached) " >&6
else case e in #(
  e) if test -n "$CC"; then
  ac_cv_prog_CC="$CC" # Let the user override the test.
else
  ac_prog_rejected=no
as_save_IFS=$IFS; IFS=$PATH_SEPARATOR
for as_dir in $PATH
do
  IFS=$as_save_IFS
  case $as_dir in #(((
    '') as_dir=./ ;;
    */) ;;
    *) as_dir=$as_dir/ ;;
  esac
    for ac_exec_ext in '' $ac_executable_extensions; do
  if as_fn_executable_p "$as_dir$ac_word$ac_exec_ext"; then
    if test "$as_dir$ac_word$ac_exec_ext" = "/usr/ucb/cc"; then
       ac_prog_rejected=yes
       continue
     fi
    ac_cv_prog_CC="cc"
    printf "%s\n" "$as_me:${as_lineno-$LINENO}: found $as_dir$ac_word$ac_exec_ext" >&5
    break 2
  fi
done
  done
IFS=$as_save_IFS

if test $ac_prog_rejected = yes; then
  # We found a bogon in the path, so make sure we never use it.
  set dummy $ac_cv_prog_CC
  shift
  if test $# != 0; then
    # We chose a different compiler from the bogus one.
    # However, it has the same basename, so the bogon will be chosen
    # first if we set CC to just the basename; use the full file name.
    shift
    ac_cv_prog_CC="$as_dir$ac_word${1+' '}$@"
  fi
fi
fi ;;
esac
fi
CC=$ac_cv_prog_CC
if test -n "$CC"; then
  { printf "%s\n" "$as_me:${as_lineno-$LINENO}: result: $CC" >&5
printf "%s\n" "$CC" >&6; }
else
  { printf "%s\n" "$as_me:${as_lineno-$LINENO}: result: no" >&5
printf "%s\n" "no" >&6; }
fi


fi
if test -z "$CC"; then
  if test -n "$ac_tool_prefix"; then
  for ac_prog in cl.exe
  do
    # Extract the first word of "$ac_tool_prefix$ac_prog", so it can be a program name with args.
set dummy $ac_tool_prefix$ac_prog; ac_word=$2
{ printf "%s\n" "$as_me:${as_lineno-$LINENO}: checking for $ac_word" >&5
printf %s "checking for $ac_word... " >&6; }
if test ${ac_cv_prog_CC+y}
then :
  printf %s "(cached) " >&6
else case e in #(
  e) if test -n "$CC"; then
  ac_cv_prog_CC="$CC" # Let the user override the test.
else
as_save_IFS=$IFS; IFS=$PATH_SEPARATOR
for as_dir in $PATH
do
  IFS=$as_save_IFS
  case $as_dir in #(((
    '') as_dir=./ ;;
    */) ;;
    *) as_dir=$as_dir/ ;;
  esac
    for ac_exec_ext in '' $ac_executable_extensions; do
  if as_fn_executable_p "$as_dir$ac_word$ac_exec_ext"; then
    ac_cv_prog_CC="$ac_tool_prefix$ac_prog"
    printf "%s\n" "$as_me:${as_lineno-$LINENO}: found $as_dir$ac_word$ac_exec_ext" >&5
    break 2
  fi
done
  done
IFS=$as_save_IFS

fi ;;
esac
fi
CC=$ac_cv_prog_CC
if test -n "$CC"; then
  { printf "%s\n" "$as_me:${as_lineno-$LINENO}: result: $CC" >&5
printf "%s\n" "$CC" >&6; }
else
  { printf "%s\n" "$as_me:${as_lineno-$LINENO}: result: no" >&5
printf "%s\n" "no" >&6; }
fi


    test -n "$CC" && break
  done
fi
if test -z "$CC"; then
  ac_ct_CC=$CC
  for ac_prog in cl.exe
do
  # Extract the first word of "$ac_prog", so it can be a program name with args.
set dummy $ac_prog; ac_word=$2
{ printf "%s\n" "$as_me:${as_lineno-$LINENO}: checking for $ac_word" >&5
printf %s "checking for $ac_word... " >&6; }
if test ${ac_cv_prog_ac_ct_CC+y}
then :
  printf %s "(cached) " >&6
else case e in #(
  e) if test -n "$ac_ct_CC"; then
  ac_cv_prog_ac_ct_CC="$ac_ct_CC" # Let the user override the test.
else
as_save_IFS=$IFS; IFS=$PATH_SEPARATOR
for as_dir in $PATH
do
  IFS=$as_save_IFS
  case $as_dir in #(((
    '') as_dir=./ ;;
    */) ;;
    *) as_dir=$as_dir/ ;;
  esac
    for ac_exec_ext in '' $ac_executable_extensions; do
  if as_fn_executable_p "$as_dir$ac_word$ac_exec_ext"; then
    ac_cv_prog_ac_ct_CC="$ac_prog"
    printf "%s\n" "$as_me:${as_lineno-$LINENO}: found $as_dir$ac_word$ac_exec_ext" >&5
    break 2
  fi
done
  done
IFS=$as_save_IFS

fi ;;
esac
fi
ac_ct_CC=$ac_cv_prog_ac_ct_CC
if test -n "$ac_ct_CC"; then
  { printf "%s\n" "$as_me:${as_lineno-$LINENO}: result: $ac_ct_CC" >&5
printf "%s\n" "$ac_ct_CC" >&6; }
else
  { printf "%s\n" "$as_me:${as_lineno-$LINENO}: result: no" >&5
printf "%s\n" "no" >&6; }
fi


  test -n "$ac_ct_CC" && break
done

  if test "x$ac_ct_CC" = x; then
    CC=""
  else
    case $cross_compiling:$ac_tool_warned in
yes:)
{ printf "%s\n" "$as_me:${as_lineno-$LINENO}: WARNING: using cross tools not prefixed with host triplet" >&5
printf "%s\n" "$as_me: WARNING: using cross tools not prefixed with host triplet" >&2;}
ac_tool_warned=yes ;;
esac
    CC=$ac_ct_CC
  fi
fi

fi
if test -z "$CC"; then
  if test -n "$ac_tool_prefix"; then
  # Extract the first word of "${ac_tool_prefix}clang", so it can be a program name with args.
set dummy ${ac_tool_prefix}clang; ac_word=$2
{ printf "%s\n" "$as_me:${as_lineno-$LINENO}: checking for $ac_word" >&5
printf %s "checking for $ac_word... " >&6; }
if test ${ac_cv_prog_CC+y}
then :
  printf %s "(cached) " >&6
else case e in #(
  e) if test -n "$CC"; then
  ac_cv_prog_CC="$CC" # Let the user override the test.
else
as_save_IFS=$IFS; IFS=$PATH_SEPARATOR
for as_dir in $PATH
do
  IFS=$as_save_IFS
  case $as_dir in #(((
    '') as_dir=./ ;;
    */) ;;
    *) as_dir=$as_dir/ ;;
  esac
    for ac_exec_ext in '' $ac_executable_extensions; do
  if as_fn_executable_p "$as_dir$ac_word$ac_exec_ext"; then
    ac_cv_prog_CC="${ac_tool_prefix}clang"
    printf "%s\n" "$as_me:${as_lineno-$LINENO}: found $as_dir$ac_word$ac_exec_ext" >&5
    break 2
  fi
done
  done
IFS=$as_save_IFS

fi ;;
esac
fi
CC=$ac_cv_prog_CC
if test -n "$CC"; then
  { printf "%s\n" "$as_me:${as_lineno-$LINENO}: result: $CC" >&5
printf "%s\n" "$CC" >&6; }
else
  { printf "%s\n" "$as_me:${as_lineno-$LINENO}: result: no" >&5
printf "%s\n" "no" >&6; }
fi


fi
if test -z "$ac_cv_prog_CC"; then
  ac_ct_CC=$CC
  # Extract the first word of "clang", so it can be a program name with args.
set dummy clang; ac_word=$2
{ printf "%s\n" "$as_me:${as_lineno-$LINENO}: checking for $ac_word" >&5
printf %s "checking for $ac_word... " >&6; }
if test ${ac_cv_prog_ac_ct_CC+y}
then :
  printf %s "(cached) " >&6
else case e in #(
  e) if test -n "$ac_ct_CC"; then
  ac_cv_prog_ac_ct_CC="$ac_ct_CC" # Let the user override the test.
else
as_save_IFS=$IFS; IFS=$PATH_SEPARATOR
for as_dir in $PATH
do
  IFS=$as_save_IFS
  case $as_dir in #(((
    '') as_dir=./ ;;
    */) ;;
    *) as_dir=$as_dir/ ;;
  esac
    for ac_exec_ext in '' $ac_executable_extensions; do
  if as_fn_executable_p "$as_dir$ac_word$ac_exec_ext"; then
    ac_cv_prog_ac_ct_CC="clang"
    printf "%s\n" "$as_me:${as_lineno-$LINENO}: found $as_dir$ac_word$ac_exec_ext" >&5
    break 2
  fi
done
  done
IFS=$as_save_IFS

fi ;;
esac
fi
ac_ct_CC=$ac_cv_prog_ac_ct_CC
if test -n "$ac_ct_CC"; then
  { printf "%s\n" "$as_me:${as_lineno-$LINENO}: result: $ac_ct_CC" >&5
printf "%s\n" "$ac_ct_CC" >&6; }
else
  { printf "%s\n" "$as_me:${as_lineno-$LINENO}: result: no" >&5
printf "%s\n" "no" >&6; }
fi

  if test "x$ac_ct_CC" = x; then
    CC=""
  else
    case $cross_compiling:$ac_tool_warned in
yes:)
{ printf "%s\n" "$as_me:${as_lineno-$LINENO}: WARNING: using cross tools not prefixed with host triplet" >&5
printf "%s\n" "$as_me: WARNING: using cross tools not prefixed with host triplet" >&2;}
ac_tool_warned=yes ;;
esac
    CC=$ac_ct_CC
  fi
else
  CC="$ac_cv_prog_CC"
fi

fi


test -z "$CC" && { { printf "%s\n" "$as_me:${as_lineno-$LINENO}: error: in '$ac_pwd':" >&5
printf "%s\n" "$as_me: error: in '$ac_pwd':" >&2;}
as_fn_error $? "no acceptable C compiler found in \$PATH
See 'config.log' for more details" "$LINENO" 5; }

# Provide some information about the compiler.
printf "%s\n" "$as_me:${as_lineno-$LINENO}: checking for C compiler version" >&5
set X $ac_compile
ac_compiler=$2
for ac_option in --version -v -V -qversion -version; do
  { { ac_try="$ac_compiler $ac_option >&5"
case "(($ac_try" in
  *\"* | *\`* | *\\*) ac_try_echo=\$ac_try;;
  *) ac_try_echo=$ac_try;;
esac
eval ac_try_echo="\"\$as_me:${as_lineno-$LINENO}: $ac_try_echo\""
printf "%s\n" "$ac_try_echo"; } >&5
  (eval "$ac_compiler $ac_option >&5") 2>conftest.err
  ac_status=$?
  if test -s conftest.err; then
    sed '10a\
... rest of stderr output deleted ...
         10q' conftest.err >conftest.er1
    cat conftest.er1 >&5
  fi
  rm -f conftest.er1 conftest.err
  printf "%s\n" "$as_me:${as_lineno-$LINENO}: \$? = $ac_status" >&5
  test $ac_status = 0; }
done

cat confdefs.h - <<_ACEOF >conftest.$ac_ext
/* end confdefs.h.  */

int
main (void)
{

  ;
  return 0;
}
_ACEOF
ac_clean_files_save=$ac_clean_files
ac_clean_files="$ac_clean_files a.out a.out.dSYM a.exe b.out"
# Try to create an executable without -o first, disregard a.out.
# It will help us diagnose broken compilers, and finding out an intuition
# of exeext.
{ printf "%s\n" "$as_me:${as_lineno-$LINENO}: checking whether the C compiler works" >&5
printf %s "checking whether the C compiler works... " >&6; }
ac_link_default=`printf "%s\n" "$ac_link" | sed 's/ -o *conftest[^ ]*//'`

# The possible output files:
ac_files="a.out conftest.exe conftest a.exe a_out.exe b.out conftest.*"

ac_rmfiles=
for ac_file in $ac_files
do
  case $ac_file in
    *.$ac_ext | *.xcoff | *.tds | *.d | *.pdb | *.xSYM | *.bb | *.bbg | *.map | *.inf | *.dSYM | *.o | *.obj ) ;;
    * ) ac_rmfiles="$ac_rmfiles $ac_file";;
  esac
done
rm -f $ac_rmfiles

if { { ac_try="$ac_link_default"
case "(($ac_try" in
  *\"* | *\`* | *\\*) ac_try_echo=\$ac_try;;
  *) ac_try_echo=$ac_try;;
esac
eval ac_try_echo="\"\$as_me:${as_lineno-$LINENO}: $ac_try_echo\""
printf "%s\n" "$ac_try_echo"; } >&5
  (eval "$ac_link_default") 2>&5
  ac_status=$?
  printf "%s\n" "$as_me:${as_lineno-$LINENO}: \$? = $ac_status" >&5
  test $ac_status = 0; }
then :
  # Autoconf-2.13 could set the ac_cv_exeext variable to 'no'.
# So ignore a value of 'no', otherwise this would lead to 'EXEEXT = no'
# in a Makefile.  We should not override ac_cv_exeext if it was cached,
# so that the user can short-circuit this test for compilers unknown to
# Autoconf.
for ac_file in $ac_files ''
do
  test -f "$ac_file" || continue
  case $ac_file in
    *.$ac_ext | *.xcoff | *.tds | *.d | *.pdb | *.xSYM | *.bb | *.bbg | *.map | *.inf | *.dSYM | *.o | *.obj )
	;;
    [ab].out )
	# We found the default executable, but exeext='' is most
	# certainly right.
	break;;
    *.* )
	if test ${ac_cv_exeext+y} && test "$ac_cv_exeext" != no;
	then :; else
	   ac_cv_exeext=`expr "$ac_file" : '[^.]*\(\..*\)'`
	fi
	# We set ac_cv_exeext here because the later test for it is not
	# safe: cross compilers may not add the suffix if given an '-o'
	# argument, so we may need to know it at that point already.
	# Even if this section looks crufty: it has the advantage of
	# actually working.
	break;;
    * )
	break;;
  esac
done
test "$ac_cv_exeext" = no && ac_cv_exeext=

else case e in #(
  e) ac_file='' ;;
esac
fi
if test -z "$ac_file"
then :
  { printf "%s\n" "$as_me:${as_lineno-$LINENO}: result: no" >&5
printf "%s\n" "no" >&6; }
printf "%s\n" "$as_me: failed program was:" >&5
sed 's/^/| /' conftest.$ac_ext >&5

{ { printf "%s\n" "$as_me:${as_lineno-$LINENO}: error: in '$ac_pwd':" >&5
printf "%s\n" "$as_me: error: in '$ac_pwd':" >&2;}
as_fn_error 77 "C compiler cannot create executables
See 'config.log' for more details" "$LINENO" 5; }
else case e in #(
  e) { printf "%s\n" "$as_me:${as_lineno-$LINENO}: result: yes" >&5
printf "%s\n" "yes" >&6; } ;;
esac
fi
{ printf "%s\n" "$as_me:${as_lineno-$LINENO}: checking for C compiler default output file name" >&5
printf %s "checking for C compiler default output file name... " >&6; }
{ printf "%s\n" "$as_me:${as_lineno-$LINENO}: result: $ac_file" >&5
printf "%s\n" "$ac_file" >&6; }
ac_exeext=$ac_cv_exeext

rm -f -r a.out a.out.dSYM a.exe conftest$ac_cv_exeext b.out
ac_clean_files=$ac_clean_files_save
{ printf "%s\n" "$as_me:${as_lineno-$LINENO}: checking for suffix of executables" >&5
printf %s "checking for suffix of executables... " >&6; }
if { { ac_try="$ac_link"
case "(($ac_try" in
  *\"* | *\`* | *\\*) ac_try_echo=\$ac_try;;
  *) ac_try_echo=$ac_try;;
esac
eval ac_try_echo="\"\$as_me:${as_lineno-$LINENO}: $ac_try_echo\""
printf "%s\n" "$ac_try_echo"; } >&5
  (eval "$ac_link") 2>&5
  ac_status=$?
  printf "%s\n" "$as_me:${as_lineno-$LINENO}: \$? = $ac_status" >&5
  test $ac_status = 0; }
then :
  # If both 'conftest.exe' and 'conftest' are 'present' (well, observable)
# catch 'conftest.exe'.  For instance with Cygwin, 'ls conftest' will
# work properly (i.e., refer to 'conftest.exe'), while it won't with
# 'rm'.
for ac_file in conftest.exe conftest conftest.*; do
  test -f "$ac_file" || continue
  case $ac_file in
    *.$ac_ext | *.xcoff | *.tds | *.d | *.pdb | *.xSYM | *.bb | *.bbg | *.map | *.inf | *.dSYM | *.o | *.obj ) ;;
    *.* ) ac_cv_exeext=`expr "$ac_file" : '[^.]*\(\..*\)'`
	  break;;
    * ) break;;
  esac
done
else case e in #(
  e) { { printf "%s\n" "$as_me:${as_lineno-$LINENO}: error: in '$ac_pwd':" >&5
printf "%s\n" "$as_me: error: in '$ac_pwd':" >&2;}
as_fn_error $? "cannot compute suffix of executables: cannot compile and link
See 'config.log' for more details" "$LINENO" 5; } ;;
esac
fi
rm -f conftest conftest$ac_cv_exeext
{ printf "%s\n" "$as_me:${as_lineno-$LINENO}: result: $ac_cv_exeext" >&5
printf "%s\n" "$ac_cv_exeext" >&6; }

rm -f conftest.$ac_ext
EXEEXT=$ac_cv_exeext
ac_exeext=$EXEEXT
cat confdefs.h - <<_ACEOF >conftest.$ac_ext
/* end confdefs.h.  */
#include <stdio.h>
int
main (void)
{
FILE *f = fopen ("conftest.out", "w");
 if (!f)
  return 1;
 return ferror (f) || fclose (f) != 0;

  ;
  return 0;
}
_ACEOF
ac_clean_files="$ac_clean_files conftest.out"
# Check that the compiler produces executables we can run.  If not, either
# the compiler is broken, or we cross compile.
{ printf "%s\n" "$as_me:${as_lineno-$LINENO}: checking whether we are cross compiling" >&5
printf %s "checking whether we are cross compiling... " >&6; }
if test "$cross_compiling" != yes; then
  { { ac_try="$ac_link"
case "(($ac_try" in
  *\"* | *\`* | *\\*) ac_try_echo=\$ac_try;;
  *) ac_try_echo=$ac_try;;
esac
eval ac_try_echo="\"\$as_me:${as_lineno-$LINENO}: $ac_try_echo\""
printf "%s\n" "$ac_try_echo"; } >&5
  (eval "$ac_link") 2>&5
  ac_status=$?
  printf "%s\n" "$as_me:${as_lineno-$LINENO}: \$? = $ac_status" >&5
  test $ac_status = 0; }
  if { ac_try='./conftest$ac_cv_exeext'
  { { case "(($ac_try" in
  *\"* | *\`* | *\\*) ac_try_echo=\$ac_try;;
  *) ac_try_echo=$ac_try;;
esac
eval ac_try_echo="\"\$as_me:${as_lineno-$LINENO}: $ac_try_echo\""
printf "%s\n" "$ac_try_echo"; } >&5
  (eval "$ac_try") 2>&5
  ac_status=$?
  printf "%s\n" "$as_me:${as_lineno-$LINENO}: \$? = $ac_status" >&5
  test $ac_status = 0; }; }; then
    cross_compiling=no
  else
    if test "$cross_compiling" = maybe; then
	cross_compiling=yes
    else
	{ { printf "%s\n" "$as_me:${as_lineno-$LINENO}: error: in '$ac_pwd':" >&5
printf "%s\n" "$as_me: error: in '$ac_pwd':" >&2;}
as_fn_error 77 "cannot run C compiled programs.
If you meant to cross compile, use '--host'.
See 'config.log' for more details" "$LINENO" 5; }
    fi
  fi
fi
{ printf "%s\n" "$as_me:${as_lineno-$LINENO}: result: $cross_compiling" >&5
printf "%s\n" "$cross_compiling" >&6; }

rm -f conftest.$ac_ext conftest$ac_cv_exeext \
  conftest.o conftest.obj conftest.out
ac_clean_files=$ac_clean_files_save
{ printf "%s\n" "$as_me:${as_lineno-$LINENO}: checking for suffix of object files" >&5
printf %s "checking for suffix of object files... " >&6; }
if test ${ac_cv_objext+y}
then :
  printf %s "(cached) " >&6
else case e in #(
  e) cat confdefs.h - <<_ACEOF >conftest.$ac_ext
/* end confdefs.h.  */

int
main (void)
{

  ;
  return 0;
}
_ACEOF
rm -f conftest.o conftest.obj
if { { ac_try="$ac_compile"
case "(($ac_try" in
  *\"* | *\`* | *\\*) ac_try_echo=\$ac_try;;
  *) ac_try_echo=$ac_try;;
esac
eval ac_try_echo="\"\$as_me:${as_lineno-$LINENO}: $ac_try_echo\""
printf "%s\n" "$ac_try_echo"; } >&5
  (eval "$ac_compile") 2>&5
  ac_status=$?
  printf "%s\n" "$as_me:${as_lineno-$LINENO}: \$? = $ac_status" >&5
  test $ac_status = 0; }
then :
  for ac_file in conftest.o conftest.obj conftest.*; do
  test -f "$ac_file" || continue;
  case $ac_file in
    *.$ac_ext | *.xcoff | *.tds | *.d | *.pdb | *.xSYM | *.bb | *.bbg | *.map | *.inf | *.dSYM ) ;;
    *) ac_cv_objext=`expr "$ac_file" : '.*\.\(.*\)'`
       break;;
  esac
done
else case e in #(
  e) printf "%s\n" "$as_me: failed program was:" >&5
sed 's/^/| /' conftest.$ac_ext >&5

{ { printf "%s\n" "$as_me:${as_lineno-$LINENO}: error: in '$ac_pwd':" >&5
printf "%s\n" "$as_me: error: in '$ac_pwd':" >&2;}
as_fn_error $? "cannot compute suffix of object files: cannot compile
See 'config.log' for more details" "$LINENO" 5; } ;;
esac
fi
rm -f conftest.$ac_cv_objext conftest.$ac_ext ;;
esac
fi
{ printf "%s\n" "$as_me:${as_lineno-$LINENO}: result: $ac_cv_objext" >&5
printf "%s\n" "$ac_cv_objext" >&6; }
OBJEXT=$ac_cv_objext
ac_objext=$OBJEXT
{ printf "%s\n" "$as_me:${as_lineno-$LINENO}: checking whether the compiler supports GNU C" >&5
printf %s "checking whether the compiler supports GNU C... " >&6; }
if test ${ac_cv_c_compiler_gnu+y}
then :
  printf %s "(cached) " >&6
else case e in #(
  e) cat confdefs.h - <<_ACEOF >conftest.$ac_ext
/* end confdefs.h.  */

int
main (void)
{
#ifndef __GNUC__
       choke me
#endif

  ;
  return 0;
}
_ACEOF
if ac_fn_c_try_compile "$LINENO"
then :
  ac_compiler_gnu=yes
else case e in #(
  e) ac_compiler_gnu=no ;;
esac
fi
rm -f core conftest.err conftest.$ac_objext conftest.beam conftest.$ac_ext
ac_cv_c_compiler_gnu=$ac_compiler_gnu
 ;;
esac
fi
{ printf "%s\n" "$as_me:${as_lineno-$LINENO}: result: $ac_cv_c_compiler_gnu" >&5
printf "%s\n" "$ac_cv_c_compiler_gnu" >&6; }
ac_compiler_gnu=$ac_cv_c_compiler_gnu

if test $ac_compiler_gnu = yes; then
  GCC=yes
else
  GCC=
fi
ac_test_CFLAGS=${CFLAGS+y}
ac_save_CFLAGS=$CFLAGS
{ printf "%s\n" "$as_me:${as_lineno-$LINENO}: checking whether $CC accepts -g" >&5
printf %s "checking whether $CC accepts -g... " >&6; }
if test ${ac_cv_prog_cc_g+y}
then :
  printf %s "(cached) " >&6
else case e in #(
  e) ac_save_c_werror_flag=$ac_c_werror_flag
   ac_c_werror_flag=yes
   ac_cv_prog_cc_g=no
   CFLAGS="-g"
   cat confdefs.h - <<_ACEOF >conftest.$ac_ext
/* end confdefs.h.  */

int
main (void)
{

  ;
  return 0;
}
_ACEOF
if ac_fn_c_try_compile "$LINENO"
then :
  ac_cv_prog_cc_g=yes
else case e in #(
  e) CFLAGS=""
      cat confdefs.h - <<_ACEOF >conftest.$ac_ext
/* end confdefs.h.  */

int
main (void)
{

  ;
  return 0;
}
_ACEOF
if ac_fn_c_try_compile "$LINENO"
then :

else case e in #(
  e) ac_c_werror_flag=$ac_save_c_werror_flag
	 CFLAGS="-g"
	 cat confdefs.h - <<_ACEOF >conftest.$ac_ext
/* end confdefs.h.  */

int
main (void)
{

  ;
  return 0;
}
_ACEOF
if ac_fn_c_try_compile "$LINENO"
then :
  ac_cv_prog_cc_g=yes
fi
rm -f core conftest.err conftest.$ac_objext conftest.beam conftest.$ac_ext ;;
esac
fi
rm -f core conftest.err conftest.$ac_objext conftest.beam conftest.$ac_ext ;;
esac
fi
rm -f core conftest.err conftest.$ac_objext conftest.beam conftest.$ac_ext
   ac_c_werror_flag=$ac_save_c_werror_flag ;;
esac
fi
{ printf "%s\n" "$as_me:${as_lineno-$LINENO}: result: $ac_cv_prog_cc_g" >&5
printf "%s\n" "$ac_cv_prog_cc_g" >&6; }
if test $ac_test_CFLAGS; then
  CFLAGS=$ac_save_CFLAGS
elif test $ac_cv_prog_cc_g = yes; then
  if test "$GCC" = yes; then
    CFLAGS="-g -O2"
  else
    CFLAGS="-g"
  fi
else
  if test "$GCC" = yes; then
    CFLAGS="-O2"
  else
    CFLAGS=
  fi
fi
ac_prog_cc_stdc=no
if test x$ac_prog_cc_stdc = xno
then :
  { printf "%s\n" "$as_me:${as_lineno-$LINENO}: checking for $CC option to enable C11 features" >&5
printf %s "checking for $CC option to enable C11 features... " >&6; }
if test ${ac_cv_prog_cc_c11+y}
then :
  printf %s "(cached) " >&6
else case e in #(
  e) ac_cv_prog_cc_c11=no
ac_save_CC=$CC
cat confdefs.h - <<_ACEOF >conftest.$ac_ext
/* end confdefs.h.  */
$ac_c_conftest_c11_program
_ACEOF
for ac_arg in '' -std=gnu11
do
  CC="$ac_save_CC $ac_arg"
  if ac_fn_c_try_compile "$LINENO"
then :
  ac_cv_prog_cc_c11=$ac_arg
fi
rm -f core conftest.err conftest.$ac_objext conftest.beam
  test "x$ac_cv_prog_cc_c11" != "xno" && break
done
rm -f conftest.$ac_ext
CC=$ac_save_CC ;;
esac
fi

if test "x$ac_cv_prog_cc_c11" = xno
then :
  { printf "%s\n" "$as_me:${as_lineno-$LINENO}: result: unsupported" >&5
printf "%s\n" "unsupported" >&6; }
else case e in #(
  e) if test "x$ac_cv_prog_cc_c11" = x
then :
  { printf "%s\n" "$as_me:${as_lineno-$LINENO}: result: none needed" >&5
printf "%s\n" "none needed" >&6; }
else case e in #(
  e) { printf "%s\n" "$as_me:${as_lineno-$LINENO}: result: $ac_cv_prog_cc_c11" >&5
printf "%s\n" "$ac_cv_prog_cc_c11" >&6; }
     CC="$CC $ac_cv_prog_cc_c11" ;;
esac
fi
  ac_cv_prog_cc_stdc=$ac_cv_prog_cc_c11
  ac_prog_cc_stdc=c11 ;;
esac
fi
fi
if test x$ac_prog_cc_stdc = xno
then :
  { printf "%s\n" "$as_me:${as_lineno-$LINENO}: checking for $CC option to enable C99 features" >&5
printf %s "checking for $CC option to enable C99 features... " >&6; }
if test ${ac_cv_prog_cc_c99+y}
then :
  printf %s "(cached) " >&6
else case e in #(
  e) ac_cv_prog_cc_c99=no
ac_save_CC=$CC
cat confdefs.h - <<_ACEOF >conftest.$ac_ext
/* end confdefs.h.  */
$ac_c_conftest_c99_program
_ACEOF
for ac_arg in '' -std=gnu99 -std=c99 -c99 -qlanglvl=extc1x -qlanglvl=extc99 -AC99 -D_STDC_C99=
do
  CC="$ac_save_CC $ac_arg"
  if ac_fn_c_try_compile "$LINENO"
then :
  ac_cv_prog_cc_c99=$ac_arg
fi
rm -f core conftest.err conftest.$ac_objext conftest.beam
  test "x$ac_cv_prog_cc_c99" != "xno" && break
done
rm -f conftest.$ac_ext
CC=$ac_save_CC ;;
esac
fi

if test "x$ac_cv_prog_cc_c99" = xno
then :
  { printf "%s\n" "$as_me:${as_lineno-$LINENO}: result: unsupported" >&5
printf "%s\n" "unsupported" >&6; }
else case e in #(
  e) if test "x$ac_cv_prog_cc_c99" = x
then :
  { printf "%s\n" "$as_me:${as_lineno-$LINENO}: result: none needed" >&5
printf "%s\n" "none needed" >&6; }
else case e in #(
  e) { printf "%s\n" "$as_me:${as_lineno-$LINENO}: result: $ac_cv_prog_cc_c99" >&5
printf "%s\n" "$ac_cv_prog_cc_c99" >&6; }
     CC="$CC $ac_cv_prog_cc_c99" ;;
esac
fi
  ac_cv_prog_cc_stdc=$ac_cv_prog_cc_c99
  ac_prog_cc_stdc=c99 ;;
esac
fi
fi
if test x$ac_prog_cc_stdc = xno
then :
  { printf "%s\n" "$as_me:${as_lineno-$LINENO}: checking for $CC option to enable C89 features" >&5
printf %s "checking for $CC option to enable C89 features... " >&6; }
if test ${ac_cv_prog_cc_c89+y}
then :
  printf %s "(cached) " >&6
else case e in #(
  e) ac_cv_prog_cc_c89=no
ac_save_CC=$CC
cat confdefs.h - <<_ACEOF >conftest.$ac_ext
/* end confdefs.h.  */
$ac_c_conftest_c89_program
_ACEOF
for ac_arg in '' -qlanglvl=extc89 -qlanglvl=ansi -std -Ae "-Aa -D_HPUX_SOURCE" "-Xc -D__EXTENSIONS__"
do
  CC="$ac_save_CC $ac_arg"
  if ac_fn_c_try_compile "$LINENO"
then :
  ac_cv_prog_cc_c89=$ac_arg
fi
rm -f core conftest.err conftest.$ac_objext conftest.beam
  test "x$ac_cv_prog_cc_c89" != "xno" && break
done
rm -f conftest.$ac_ext
CC=$ac_save_CC ;;
esac
fi

if test "x$ac_cv_prog_cc_c89" = xno
then :
  { printf "%s\n" "$as_me:${as_lineno-$LINENO}: result: unsupported" >&5
printf "%s\n" "unsupported" >&6; }
else case e in #(
  e) if test "x$ac_cv_prog_cc_c89" = x
then :
  { printf "%s\n" "$as_me:${as_lineno-$LINENO}: result: none needed" >&5
printf "%s\n" "none needed" >&6; }
else case e in #(
  e) { printf "%s\n" "$as_me:${as_lineno-$LINENO}: result: $ac_cv_prog_cc_c89" >&5
printf "%s\n" "$ac_cv_prog_cc_c89" >&6; }
     CC="$CC $ac_cv_prog_cc_c89" ;;
esac
fi
  ac_cv_prog_cc_stdc=$ac_cv_prog_cc_c89
  ac_prog_cc_stdc=c89 ;;
esac
fi
fi

ac_ext=c
ac_cpp='$CPP $CPPFLAGS'
ac_compile='$CC -c $CFLAGS $CPPFLAGS conftest.$ac_ext >&5'
ac_link='$CC -o conftest$ac_exeext $CFLAGS $CPPFLAGS $LDFLAGS conftest.$ac_ext $LIBS >&5'
ac_compiler_gnu=$ac_cv_c_compiler_gnu


# Check for compiler
# Needs to be split off into an extra macro to ensure right expansion
# order.


if test x"$_ax_prog_cc_mpi_mpi_wanted" = xno
then :
   _ax_prog_cc_mpi_mpi_found=no
else case e in #(
  e)
    ac_ext=c
ac_cpp='$CPP $CPPFLAGS'
ac_compile='$CC -c $CFLAGS $CPPFLAGS conftest.$ac_ext >&5'
ac_link='$CC -o conftest$ac_exeext $CFLAGS $CPPFLAGS $LDFLAGS conftest.$ac_ext $LIBS >&5'
ac_compiler_gnu=$ac_cv_c_compiler_gnu

    # test whether MPI_Init is available
    # We do not use AC_SEARCH_LIBS here, as it caches its outcome and
    # thus disallows corresponding calls in the other AX_PROG_*_MPI
    # macros.
    for lib in NONE mpi mpich; do
      save_LIBS=$LIBS
      if test x"$lib" = xNONE; then
        { printf "%s\n" "$as_me:${as_lineno-$LINENO}: checking for function MPI_Init" >&5
printf %s "checking for function MPI_Init... " >&6; }
      else
        { printf "%s\n" "$as_me:${as_lineno-$LINENO}: checking for function MPI_Init in -l$lib" >&5
printf %s "checking for function MPI_Init in -l$lib... " >&6; }
        LIBS="-l$lib $LIBS"
      fi
      cat confdefs.h - <<_ACEOF >conftest.$ac_ext
/* end confdefs.h.  */

/* Override any GCC internal prototype to avoid an error.
   Use char because int might match the return type of a GCC
   builtin and then its argument prototype would still apply.
   The 'extern "C"' is for builds by C++ compilers;
   although this is not generally supported in C code supporting it here
   has little cost and some practical benefit (sr 110532).  */
#ifdef __cplusplus
extern "C"
#endif
char MPI_Init (void);
int
main (void)
{
return MPI_Init ();
  ;
  return 0;
}
_ACEOF
if ac_fn_c_try_link "$LINENO"
then :
   _ax_prog_cc_mpi_mpi_found=yes
else case e in #(
  e)  _ax_prog_cc_mpi_mpi_found=no  ;;
esac
fi
rm -f core conftest.err conftest.$ac_objext conftest.beam \
    conftest$ac_exeext conftest.$ac_ext
      { printf "%s\n" "$as_me:${as_lineno-$LINENO}: result: $_ax_prog_cc_mpi_mpi_found" >&5
printf "%s\n" "$_ax_prog_cc_mpi_mpi_found" >&6; }
      if test "x$_ax_prog_cc_mpi_mpi_found" = "xyes"; then
        break;
      fi
      LIBS=$save_LIBS
    done

    # Check for header
    if test x"$_ax_prog_cc_mpi_mpi_found" = xyes
then :

      { printf "%s\n" "$as_me:${as_lineno-$LINENO}: checking for mpi.h" >&5
printf %s "checking for mpi.h... " >&6; }
      cat confdefs.h - <<_ACEOF >conftest.$ac_ext
/* end confdefs.h.  */
#include <mpi.h>
int
main (void)
{

  ;
  return 0;
}
_ACEOF
if ac_fn_c_try_compile "$LINENO"
then :
   { printf "%s\n" "$as_me:${as_lineno-$LINENO}: result: yes" >&5
printf "%s\n" "yes" >&6; }
else case e in #(
  e)  { printf "%s\n" "$as_me:${as_lineno-$LINENO}: result: no" >&5
printf "%s\n" "no" >&6; }
         _ax_prog_cc_mpi_mpi_found=no
       ;;
esac
fi
rm -f core conftest.err conftest.$ac_objext conftest.beam conftest.$ac_ext

fi
    ac_ext=c
ac_cpp='$CPP $CPPFLAGS'
ac_compile='$CC -c $CFLAGS $CPPFLAGS conftest.$ac_ext >&5'
ac_link='$CC -o conftest$ac_exeext $CFLAGS $CPPFLAGS $LDFLAGS conftest.$ac_ext $LIBS >&5'
ac_compiler_gnu=$ac_cv_c_compiler_gnu

 ;;
esac
fi

# Finally, execute ACTION-IF-FOUND/ACTION-IF-NOT-FOUND:
if test x"$_ax_prog_cc_mpi_mpi_found" = xyes
then :


printf "%s\n" "#define HAVE_MPI 1" >>confdefs.h


printf "%s\n" "#define HMMER_MPI 1" >>confdefs.h

     MPI_UTESTS="mpi_utest"

     MPI_BENCHMARKS="mpi_benchmark"

        :

else case e in #(
  e)
         if test x"$enable_mpi" = xyes; then
        as_fn_error $? "MPI library not found for --enable-mpi" "$LINENO" 5;
      fi
        :
 ;;
esac
fi


ac_ext=c
ac_cpp='$CPP $CPPFLAGS'
ac_compile='$CC -c $CFLAGS $CPPFLAGS conftest.$ac_ext >&5'
ac_link='$CC -o conftest$ac_exeext $CFLAGS $CPPFLAGS $LDFLAGS conftest.$ac_ext $LIBS >&5'
ac_compiler_gnu=$ac_cv_c_compiler_gnu
if test -n "$ac_tool_prefix"; then
  # Extract the first word of "${ac_tool_prefix}gcc", so it can be a program name with args.
set dummy ${ac_tool_prefix}gcc; ac_word=$2
{ printf "%s\n" "$as_me:${as_lineno-$LINENO}: checking for $ac_word" >&5
printf %s "checking for $ac_word... " >&6; }
if test ${ac_cv_prog_CC+y}
then :
  printf %s "(cached) " >&6
else case e in #(
  e) if test -n "$CC"; then
  ac_cv_prog_CC="$CC" # Let the user override the test.
else
as_save_IFS=$IFS; IFS=$PATH_SEPARATOR
for as_dir in $PATH
do
  IFS=$as_save_IFS
  case $as_dir in #(((
    '') as_dir=./ ;;
    */) ;;
    *) as_dir=$as_dir/ ;;
  esac
    for ac_exec_ext in '' $ac_executable_extensions; do
  if as_fn_executable_p "$as_dir$ac_word$ac_exec_ext"; then
    ac_cv_prog_CC="${ac_tool_prefix}gcc"
    printf "%s\n" "$as_me:${as_lineno-$LINENO}: found $as_dir$ac_word$ac_exec_ext" >&5
    break 2
  fi
done
  done
IFS=$as_save_IFS

fi ;;
esac
fi
CC=$ac_cv_prog_CC
if test -n "$CC"; then
  { printf "%s\n" "$as_me:${as_lineno-$LINENO}: result: $CC" >&5
printf "%s\n" "$CC" >&6; }
else
  { printf "%s\n" "$as_me:${as_lineno-$LINENO}: result: no" >&5
printf "%s\n" "no" >&6; }
fi


fi
if test -z "$ac_cv_prog_CC"; then
  ac_ct_CC=$CC
  # Extract the first word of "gcc", so it can be a program name with args.
set dummy gcc; ac_word=$2
{ printf "%s\n" "$as_me:${as_lineno-$LINENO}: checking for $ac_word" >&5
printf %s "checking for $ac_word... " >&6; }
if test ${ac_cv_prog_ac_ct_CC+y}
then :
  printf %s "(cached) " >&6
else case e in #(
  e) if test -n "$ac_ct_CC"; then
  ac_cv_prog_ac_ct_CC="$ac_ct_CC" # Let the user override the test.
else
as_save_IFS=$IFS; IFS=$PATH_SEPARATOR
for as_dir in $PATH
do
  IFS=$as_save_IFS
  case $as_dir in #(((
    '') as_dir=./ ;;
    */) ;;
    *) as_dir=$as_dir/ ;;
  esac
    for ac_exec_ext in '' $ac_executable_extensions; do
  if as_fn_executable_p "$as_dir$ac_word$ac_exec_ext"; then
    ac_cv_prog_ac_ct_CC="gcc"
    printf "%s\n" "$as_me:${as_lineno-$LINENO}: found $as_dir$ac_word$ac_exec_ext" >&5
    break 2
  fi
done
  done
IFS=$as_save_IFS

fi ;;
esac
fi
ac_ct_CC=$ac_cv_prog_ac_ct_CC
if test -n "$ac_ct_CC"; then
  { printf "%s\n" "$as_me:${as_lineno-$LINENO}: result: $ac_ct_CC" >&5
printf "%s\n" "$ac_ct_CC" >&6; }
else
  { printf "%s\n" "$as_me:${as_lineno-$LINENO}: result: no" >&5
printf "%s\n" "no" >&6; }
fi

  if test "x$ac_ct_CC" = x; then
    CC=""
  else
    case $cross_compiling:$ac_tool_warned in
yes:)
{ printf "%s\n" "$as_me:${as_lineno-$LINENO}: WARNING: using cross tools not prefixed with host triplet" >&5
printf "%s\n" "$as_me: WARNING: using cross tools not prefixed with host triplet" >&2;}
ac_tool_warned=yes ;;
esac
    CC=$ac_ct_CC
  fi
else
  CC="$ac_cv_prog_CC"
fi

if test -z "$CC"; then
          if test -n "$ac_tool_prefix"; then
    # Extract the first word of "${ac_tool_prefix}cc", so it can be a program name with args.
set dummy ${ac_tool_prefix}cc; ac_word=$2
{ printf "%s\n" "$as_me:${as_lineno-$LINENO}: checking for $ac_word" >&5
printf %s "checking for $ac_word... " >&6; }
if test ${ac_cv_prog_CC+y}
then :
  printf %s "(cached) " >&6
else case e in #(
  e) if test -n "$CC"; then
  ac_cv_prog_CC="$CC" # Let the user override the test.
else
as_save_IFS=$IFS; IFS=$PATH_SEPARATOR
for as_dir in $PATH
do
  IFS=$as_save_IFS
  case $as_dir in #(((
    '') as_dir=./ ;;
    */) ;;
    *) as_dir=$as_dir/ ;;
  esac
    for ac_exec_ext in '' $ac_executable_extensions; do
  if as_fn_executable_p "$as_dir$ac_word$ac_exec_ext"; then
    ac_cv_prog_CC="${ac_tool_prefix}cc"
    printf "%s\n" "$as_me:${as_lineno-$LINENO}: found $as_dir$ac_word$ac_exec_ext" >&5
    break 2
  fi
done
  done
IFS=$as_save_IFS

fi ;;
esac
fi
CC=$ac_cv_prog_CC
if test -n "$CC"; then
  { printf "%s\n" "$as_me:${as_lineno-$LINENO}: result: $CC" >&5
printf "%s\n" "$CC" >&6; }
else
  { printf "%s\n" "$as_me:${as_lineno-$LINENO}: result: no" >&5
printf "%s\n" "no" >&6; }
fi


  fi
fi
if test -z "$CC"; then
  # Extract the first word of "cc", so it can be a program name with args.
set dummy cc; ac_word=$2
{ printf "%s\n" "$as_me:${as_lineno-$LINENO}: checking for $ac_word" >&5
printf %s "checking for $ac_word... " >&6; }
if test ${ac_cv_prog_CC+y}
then :
  printf %s "(cached) " >&6
else case e in #(
  e) if test -n "$CC"; then
  ac_cv_prog_CC="$CC" # Let the user override the test.
else
  ac_prog_rejected=no
as_save_IFS=$IFS; IFS=$PATH_SEPARATOR
for as_dir in $PATH
do
  IFS=$as_save_IFS
  case $as_dir in #(((
    '') as_dir=./ ;;
    */) ;;
    *) as_dir=$as_dir/ ;;
  esac
    for ac_exec_ext in '' $ac_executable_extensions; do
  if as_fn_executable_p "$as_dir$ac_word$ac_exec_ext"; then
    if test "$as_dir$ac_word$ac_exec_ext" = "/usr/ucb/cc"; then
       ac_prog_rejected=yes
       continue
     fi
    ac_cv_prog_CC="cc"
    printf "%s\n" "$as_me:${as_lineno-$LINENO}: found $as_dir$ac_word$ac_exec_ext" >&5
    break 2
  fi
done
  done
IFS=$as_save_IFS

if test $ac_prog_rejected = yes; then
  # We found a bogon in the path, so make sure we never use it.
  set dummy $ac_cv_prog_CC
  shift
  if test $# != 0; then
    # We chose a different compiler from the bogus one.
    # However, it has the same basename, so the bogon will be chosen
    # first if we set CC to just the basename; use the full file name.
    shift
    ac_cv_prog_CC="$as_dir$ac_word${1+' '}$@"
  fi
fi
fi ;;
esac
fi
CC=$ac_cv_prog_CC
if test -n "$CC"; then
  { printf "%s\n" "$as_me:${as_lineno-$LINENO}: result: $CC" >&5
printf "%s\n" "$CC" >&6; }
else
  { printf "%s\n" "$as_me:${as_lineno-$LINENO}: result: no" >&5
printf "%s\n" "no" >&6; }
fi


fi
if test -z "$CC"; then
  if test -n "$ac_tool_prefix"; then
  for ac_prog in cl.exe
  do
    # Extract the first word of "$ac_tool_prefix$ac_prog", so it can be a program name with args.
set dummy $ac_tool_prefix$ac_prog; ac_word=$2
{ printf "%s\n" "$as_me:${as_lineno-$LINENO}: checking for $ac_word" >&5
printf %s "checking for $ac_word... " >&6; }
if test ${ac_cv_prog_CC+y}
then :
  printf %s "(cached) " >&6
else case e in #(
  e) if test -n "$CC"; then
  ac_cv_prog_CC="$CC" # Let the user override the test.
else
as_save_IFS=$IFS; IFS=$PATH_SEPARATOR
for as_dir in $PATH
do
  IFS=$as_save_IFS
  case $as_dir in #(((
    '') as_dir=./ ;;
    */) ;;
    *) as_dir=$as_dir/ ;;
  esac
    for ac_exec_ext in '' $ac_executable_extensions; do
  if as_fn_executable_p "$as_dir$ac_word$ac_exec_ext"; then
    ac_cv_prog_CC="$ac_tool_prefix$ac_prog"
    printf "%s\n" "$as_me:${as_lineno-$LINENO}: found $as_dir$ac_word$ac_exec_ext" >&5
    break 2
  fi
done
  done
IFS=$as_save_IFS

fi ;;
esac
fi
CC=$ac_cv_prog_CC
if test -n "$CC"; then
  { printf "%s\n" "$as_me:${as_lineno-$LINENO}: result: $CC" >&5
printf "%s\n" "$CC" >&6; }
else
  { printf "%s\n" "$as_me:${as_lineno-$LINENO}: result: no" >&5
printf "%s\n" "no" >&6; }
fi


    test -n "$CC" && break
  done
fi
if test -z "$CC"; then
  ac_ct_CC=$CC
  for ac_prog in cl.exe
do
  # Extract the first word of "$ac_prog", so it can be a program name with args.
set dummy $ac_prog; ac_word=$2
{ printf "%s\n" "$as_me:${as_lineno-$LINENO}: checking for $ac_word" >&5
printf %s "checking for $ac_word... " >&6; }
if test ${ac_cv_prog_ac_ct_CC+y}
then :
  printf %s "(cached) " >&6
else case e in #(
  e) if test -n "$ac_ct_CC"; then
  ac_cv_prog_ac_ct_CC="$ac_ct_CC" # Let the user override the test.
else
as_save_IFS=$IFS; IFS=$PATH_SEPARATOR
for as_dir in $PATH
do
  IFS=$as_save_IFS
  case $as_dir in #(((
    '') as_dir=./ ;;
    */) ;;
    *) as_dir=$as_dir/ ;;
  esac
    for ac_exec_ext in '' $ac_executable_extensions; do
  if as_fn_executable_p "$as_dir$ac_word$ac_exec_ext"; then
    ac_cv_prog_ac_ct_CC="$ac_prog"
    printf "%s\n" "$as_me:${as_lineno-$LINENO}: found $as_dir$ac_word$ac_exec_ext" >&5
    break 2
  fi
done
  done
IFS=$as_save_IFS

fi ;;
esac
fi
ac_ct_CC=$ac_cv_prog_ac_ct_CC
if test -n "$ac_ct_CC"; then
  { printf "%s\n" "$as_me:${as_lineno-$LINENO}: result: $ac_ct_CC" >&5
printf "%s\n" "$ac_ct_CC" >&6; }
else
  { printf "%s\n" "$as_me:${as_lineno-$LINENO}: result: no" >&5
printf "%s\n" "no" >&6; }
fi


  test -n "$ac_ct_CC" && break
done

  if test "x$ac_ct_CC" = x; then
    CC=""
  else
    case $cross_compiling:$ac_tool_warned in
yes:)
{ printf "%s\n" "$as_me:${as_lineno-$LINENO}: WARNING: using cross tools not prefixed with host triplet" >&5
printf "%s\n" "$as_me: WARNING: using cross tools not prefixed with host triplet" >&2;}
ac_tool_warned=yes ;;
esac
    CC=$ac_ct_CC
  fi
fi

fi
if test -z "$CC"; then
  if test -n "$ac_tool_prefix"; then
  # Extract the first word of "${ac_tool_prefix}clang", so it can be a program name with args.
set dummy ${ac_tool_prefix}clang; ac_word=$2
{ printf "%s\n" "$as_me:${as_lineno-$LINENO}: checking for $ac_word" >&5
printf %s "checking for $ac_word... " >&6; }
if test ${ac_cv_prog_CC+y}
then :
  printf %s "(cached) " >&6
else case e in #(
  e) if test -n "$CC"; then
  ac_cv_prog_CC="$CC" # Let the user override the test.
else
as_save_IFS=$IFS; IFS=$PATH_SEPARATOR
for as_dir in $PATH
do
  IFS=$as_save_IFS
  case $as_dir in #(((
    '') as_dir=./ ;;
    */) ;;
    *) as_dir=$as_dir/ ;;
  esac
    for ac_exec_ext in '' $ac_executable_extensions; do
  if as_fn_executable_p "$as_dir$ac_word$ac_exec_ext"; then
    ac_cv_prog_CC="${ac_tool_prefix}clang"
    printf "%s\n" "$as_me:${as_lineno-$LINENO}: found $as_dir$ac_word$ac_exec_ext" >&5
    break 2
  fi
done
  done
IFS=$as_save_IFS

fi ;;
esac
fi
CC=$ac_cv_prog_CC
if test -n "$CC"; then
  { printf "%s\n" "$as_me:${as_lineno-$LINENO}: result: $CC" >&5
printf "%s\n" "$CC" >&6; }
else
  { printf "%s\n" "$as_me:${as_lineno-$LINENO}: result: no" >&5
printf "%s\n" "no" >&6; }
fi


fi
if test -z "$ac_cv_prog_CC"; then
  ac_ct_CC=$CC
  # Extract the first word of "clang", so it can be a program name with args.
set dummy clang; ac_word=$2
{ printf "%s\n" "$as_me:${as_lineno-$LINENO}: checking for $ac_word" >&5
printf %s "checking for $ac_word... " >&6; }
if test ${ac_cv_prog_ac_ct_CC+y}
then :
  printf %s "(cached) " >&6
else case e in #(
  e) if test -n "$ac_ct_CC"; then
  ac_cv_prog_ac_ct_CC="$ac_ct_CC" # Let the user override the test.
else
as_save_IFS=$IFS; IFS=$PATH_SEPARATOR
for as_dir in $PATH
do
  IFS=$as_save_IFS
  case $as_dir in #(((
    '') as_dir=./ ;;
    */) ;;
    *) as_dir=$as_dir/ ;;
  esac
    for ac_exec_ext in '' $ac_executable_extensions; do
  if as_fn_executable_p "$as_dir$ac_word$ac_exec_ext"; then
    ac_cv_prog_ac_ct_CC="clang"
    printf "%s\n" "$as_me:${as_lineno-$LINENO}: found $as_dir$ac_word$ac_exec_ext" >&5
    break 2
  fi
done
  done
IFS=$as_save_IFS

fi ;;
esac
fi
ac_ct_CC=$ac_cv_prog_ac_ct_CC
if test -n "$ac_ct_CC"; then
  { printf "%s\n" "$as_me:${as_lineno-$LINENO}: result: $ac_ct_CC" >&5
printf "%s\n" "$ac_ct_CC" >&6; }
else
  { printf "%s\n" "$as_me:${as_lineno-$LINENO}: result: no" >&5
printf "%s\n" "no" >&6; }
fi

  if test "x$ac_ct_CC" = x; then
    CC=""
  else
    case $cross_compiling:$ac_tool_warned in
yes:)
{ printf "%s\n" "$as_me:${as_lineno-$LINENO}: WARNING: using cross tools not prefixed with host triplet" >&5
printf "%s\n" "$as_me: WARNING: using cross tools not prefixed with host triplet" >&2;}
ac_tool_warned=yes ;;
esac
    CC=$ac_ct_CC
  fi
else
  CC="$ac_cv_prog_CC"
fi

fi


test -z "$CC" && { { printf "%s\n" "$as_me:${as_lineno-$LINENO}: error: in '$ac_pwd':" >&5
printf "%s\n" "$as_me: error: in '$ac_pwd':" >&2;}
as_fn_error $? "no acceptable C compiler found in \$PATH
See 'config.log' for more details" "$LINENO" 5; }

# Provide some information about the compiler.
printf "%s\n" "$as_me:${as_lineno-$LINENO}: checking for C compiler version" >&5
set X $ac_compile
ac_compiler=$2
for ac_option in --version -v -V -qversion -version; do
  { { ac_try="$ac_compiler $ac_option >&5"
case "(($ac_try" in
  *\"* | *\`* | *\\*) ac_try_echo=\$ac_try;;
  *) ac_try_echo=$ac_try;;
esac
eval ac_try_echo="\"\$as_me:${as_lineno-$LINENO}: $ac_try_echo\""
printf "%s\n" "$ac_try_echo"; } >&5
  (eval "$ac_compiler $ac_option >&5") 2>conftest.err
  ac_status=$?
  if test -s conftest.err; then
    sed '10a\
... rest of stderr output deleted ...
         10q' conftest.err >conftest.er1
    cat conftest.er1 >&5
  fi
  rm -f conftest.er1 conftest.err
  printf "%s\n" "$as_me:${as_lineno-$LINENO}: \$? = $ac_status" >&5
  test $ac_status = 0; }
done

{ printf "%s\n" "$as_me:${as_lineno-$LINENO}: checking whether the compiler supports GNU C" >&5
printf %s "checking whether the compiler supports GNU C... " >&6; }
if test ${ac_cv_c_compiler_gnu+y}
then :
  printf %s "(cached) " >&6
else case e in #(
  e) cat confdefs.h - <<_ACEOF >conftest.$ac_ext
/* end confdefs.h.  */

int
main (void)
{
#ifndef __GNUC__
       choke me
#endif

  ;
  return 0;
}
_ACEOF
if ac_fn_c_try_compile "$LINENO"
then :
  ac_compiler_gnu=yes
else case e in #(
  e) ac_compiler_gnu=no ;;
esac
fi
rm -f core conftest.err conftest.$ac_objext conftest.beam conftest.$ac_ext
ac_cv_c_compiler_gnu=$ac_compiler_gnu
 ;;
esac
fi
{ printf "%s\n" "$as_me:${as_lineno-$LINENO}: result: $ac_cv_c_compiler_gnu" >&5
printf "%s\n" "$ac_cv_c_compiler_gnu" >&6; }
ac_compiler_gnu=$ac_cv_c_compiler_gnu

if test $ac_compiler_gnu = yes; then
  GCC=yes
else
  GCC=
fi
ac_test_CFLAGS=${CFLAGS+y}
ac_save_CFLAGS=$CFLAGS
{ printf "%s\n" "$as_me:${as_lineno-$LINENO}: checking whether $CC accepts -g" >&5
printf %s "checking whether $CC accepts -g... " >&6; }
if test ${ac_cv_prog_cc_g+y}
then :
  printf %s "(cached) " >&6
else case e in #(
  e) ac_save_c_werror_flag=$ac_c_werror_flag
   ac_c_werror_flag=yes
   ac_cv_prog_cc_g=no
   CFLAGS="-g"
   cat confdefs.h - <<_ACEOF >conftest.$ac_ext
/* end confdefs.h.  */

int
main (void)
{

  ;
  return 0;
}
_ACEOF
if ac_fn_c_try_compile "$LINENO"
then :
  ac_cv_prog_cc_g=yes
else case e in #(
  e) CFLAGS=""
      cat confdefs.h - <<_ACEOF >conftest.$ac_ext
/* end confdefs.h.  */

int
main (void)
{

  ;
  return 0;
}
_ACEOF
if ac_fn_c_try_compile "$LINENO"
then :

else case e in #(
  e) ac_c_werror_flag=$ac_save_c_werror_flag
	 CFLAGS="-g"
	 cat confdefs.h - <<_ACEOF >conftest.$ac_ext
/* end confdefs.h.  */

int
main (void)
{

  ;
  return 0;
}
_ACEOF
if ac_fn_c_try_compile "$LINENO"
then :
  ac_cv_prog_cc_g=yes
fi
rm -f core conftest.err conftest.$ac_objext conftest.beam conftest.$ac_ext ;;
esac
fi
rm -f core conftest.err conftest.$ac_objext conftest.beam conftest.$ac_ext ;;
esac
fi
rm -f core conftest.err conftest.$ac_objext conftest.beam conftest.$ac_ext
   ac_c_werror_flag=$ac_save_c_werror_flag ;;
esac
fi
{ printf "%s\n" "$as_me:${as_lineno-$LINENO}: result: $ac_cv_prog_cc_g" >&5
printf "%s\n" "$ac_cv_prog_cc_g" >&6; }
if test $ac_test_CFLAGS; then
  CFLAGS=$ac_save_CFLAGS
elif test $ac_cv_prog_cc_g = yes; then
  if test "$GCC" = yes; then
    CFLAGS="-g -O2"
  else
    CFLAGS="-g"
  fi
else
  if test "$GCC" = yes; then
    CFLAGS="-O2"
  else
    CFLAGS=
  fi
fi
ac_prog_cc_stdc=no
if test x$ac_prog_cc_stdc = xno
then :
  { printf "%s\n" "$as_me:${as_lineno-$LINENO}: checking for $CC option to enable C11 features" >&5
printf %s "checking for $CC option to enable C11 features... " >&6; }
if test ${ac_cv_prog_cc_c11+y}
then :
  printf %s "(cached) " >&6
else case e in #(
  e) ac_cv_prog_cc_c11=no
ac_save_CC=$CC
cat confdefs.h - <<_ACEOF >conftest.$ac_ext
/* end confdefs.h.  */
$ac_c_conftest_c11_program
_ACEOF
for ac_arg in '' -std=gnu11
do
  CC="$ac_save_CC $ac_arg"
  if ac_fn_c_try_compile "$LINENO"
then :
  ac_cv_prog_cc_c11=$ac_arg
fi
rm -f core conftest.err conftest.$ac_objext conftest.beam
  test "x$ac_cv_prog_cc_c11" != "xno" && break
done
rm -f conftest.$ac_ext
CC=$ac_save_CC ;;
esac
fi

if test "x$ac_cv_prog_cc_c11" = xno
then :
  { printf "%s\n" "$as_me:${as_lineno-$LINENO}: result: unsupported" >&5
printf "%s\n" "unsupported" >&6; }
else case e in #(
  e) if test "x$ac_cv_prog_cc_c11" = x
then :
  { printf "%s\n" "$as_me:${as_lineno-$LINENO}: result: none needed" >&5
printf "%s\n" "none needed" >&6; }
else case e in #(
  e) { printf "%s\n" "$as_me:${as_lineno-$LINENO}: result: $ac_cv_prog_cc_c11" >&5
printf "%s\n" "$ac_cv_prog_cc_c11" >&6; }
     CC="$CC $ac_cv_prog_cc_c11" ;;
esac
fi
  ac_cv_prog_cc_stdc=$ac_cv_prog_cc_c11
  ac_prog_cc_stdc=c11 ;;
esac
fi
fi
if test x$ac_prog_cc_stdc = xno
then :
  { printf "%s\n" "$as_me:${as_lineno-$LINENO}: checking for $CC option to enable C99 features" >&5
printf %s "checking for $CC option to enable C99 features... " >&6; }
if test ${ac_cv_prog_cc_c99+y}
then :
  printf %s "(cached) " >&6
else case e in #(
  e) ac_cv_prog_cc_c99=no
ac_save_CC=$CC
cat confdefs.h - <<_ACEOF >conftest.$ac_ext
/* end confdefs.h.  */
$ac_c_conftest_c99_program
_ACEOF
for ac_arg in '' -std=gnu99 -std=c99 -c99 -qlanglvl=extc1x -qlanglvl=extc99 -AC99 -D_STDC_C99=
do
  CC="$ac_save_CC $ac_arg"
  if ac_fn_c_try_compile "$LINENO"
then :
  ac_cv_prog_cc_c99=$ac_arg
fi
rm -f core conftest.err conftest.$ac_objext conftest.beam
  test "x$ac_cv_prog_cc_c99" != "xno" && break
done
rm -f conftest.$ac_ext
CC=$ac_save_CC ;;
esac
fi

if test "x$ac_cv_prog_cc_c99" = xno
then :
  { printf "%s\n" "$as_me:${as_lineno-$LINENO}: result: unsupported" >&5
printf "%s\n" "unsupported" >&6; }
else case e in #(
  e) if test "x$ac_cv_prog_cc_c99" = x
then :
  { printf "%s\n" "$as_me:${as_lineno-$LINENO}: result: none needed" >&5
printf "%s\n" "none needed" >&6; }
else case e in #(
  e) { printf "%s\n" "$as_me:${as_lineno-$LINENO}: result: $ac_cv_prog_cc_c99" >&5
printf "%s\n" "$ac_cv_prog_cc_c99" >&6; }
     CC="$CC $ac_cv_prog_cc_c99" ;;
esac
fi
  ac_cv_prog_cc_stdc=$ac_cv_prog_cc_c99
  ac_prog_cc_stdc=c99 ;;
esac
fi
fi
if test x$ac_prog_cc_stdc = xno
then :
  { printf "%s\n" "$as_me:${as_lineno-$LINENO}: checking for $CC option to enable C89 features" >&5
printf %s "checking for $CC option to enable C89 features... " >&6; }
if test ${ac_cv_prog_cc_c89+y}
then :
  printf %s "(cached) " >&6
else case e in #(
  e) ac_cv_prog_cc_c89=no
ac_save_CC=$CC
cat confdefs.h - <<_ACEOF >conftest.$ac_ext
/* end confdefs.h.  */
$ac_c_conftest_c89_program
_ACEOF
for ac_arg in '' -qlanglvl=extc89 -qlanglvl=ansi -std -Ae "-Aa -D_HPUX_SOURCE" "-Xc -D__EXTENSIONS__"
do
  CC="$ac_save_CC $ac_arg"
  if ac_fn_c_try_compile "$LINENO"
then :
  ac_cv_prog_cc_c89=$ac_arg
fi
rm -f core conftest.err conftest.$ac_objext conftest.beam
  test "x$ac_cv_prog_cc_c89" != "xno" && break
done
rm -f conftest.$ac_ext
CC=$ac_save_CC ;;
esac
fi

if test "x$ac_cv_prog_cc_c89" = xno
then :
  { printf "%s\n" "$as_me:${as_lineno-$LINENO}: result: unsupported" >&5
printf "%s\n" "unsupported" >&6; }
else case e in #(
  e) if test "x$ac_cv_prog_cc_c89" = x
then :
  { printf "%s\n" "$as_me:${as_lineno-$LINENO}: result: none needed" >&5
printf "%s\n" "none needed" >&6; }
else case e in #(
  e) { printf "%s\n" "$as_me:${as_lineno-$LINENO}: result: $ac_cv_prog_cc_c89" >&5
printf "%s\n" "$ac_cv_prog_cc_c89" >&6; }
     CC="$CC $ac_cv_prog_cc_c89" ;;
esac
fi
  ac_cv_prog_cc_stdc=$ac_cv_prog_cc_c89
  ac_prog_cc_stdc=c89 ;;
esac
fi
fi

ac_ext=c
ac_cpp='$CPP $CPPFLAGS'
ac_compile='$CC -c $CFLAGS $CPPFLAGS conftest.$ac_ext >&5'
ac_link='$CC -o conftest$ac_exeext $CFLAGS $CPPFLAGS $LDFLAGS conftest.$ac_ext $LIBS >&5'
ac_compiler_gnu=$ac_cv_c_compiler_gnu


ac_ext=c
ac_cpp='$CPP $CPPFLAGS'
ac_compile='$CC -c $CFLAGS $CPPFLAGS conftest.$ac_ext >&5'
ac_link='$CC -o conftest$ac_exeext $CFLAGS $CPPFLAGS $LDFLAGS conftest.$ac_ext $LIBS >&5'
ac_compiler_gnu=$ac_cv_c_compiler_gnu
{ printf "%s\n" "$as_me:${as_lineno-$LINENO}: checking how to run the C preprocessor" >&5
printf %s "checking how to run the C preprocessor... " >&6; }
# On Suns, sometimes $CPP names a directory.
if test -n "$CPP" && test -d "$CPP"; then
  CPP=
fi
if test -z "$CPP"; then
  if test ${ac_cv_prog_CPP+y}
then :
  printf %s "(cached) " >&6
else case e in #(
  e)     # Double quotes because $CC needs to be expanded
    for CPP in "$CC -E" "$CC -E -traditional-cpp" cpp /lib/cpp
    do
      ac_preproc_ok=false
for ac_c_preproc_warn_flag in '' yes
do
  # Use a header file that comes with gcc, so configuring glibc
  # with a fresh cross-compiler works.
  # On the NeXT, cc -E runs the code through the compiler's parser,
  # not just through cpp. "Syntax error" is here to catch this case.
  cat confdefs.h - <<_ACEOF >conftest.$ac_ext
/* end confdefs.h.  */
#include <limits.h>
		     Syntax error
_ACEOF
if ac_fn_c_try_cpp "$LINENO"
then :

else case e in #(
  e) # Broken: fails on valid input.
continue ;;
esac
fi
rm -f conftest.err conftest.i conftest.$ac_ext

  # OK, works on sane cases.  Now check whether nonexistent headers
  # can be detected and how.
  cat confdefs.h - <<_ACEOF >conftest.$ac_ext
/* end confdefs.h.  */
#include <ac_nonexistent.h>
_ACEOF
if ac_fn_c_try_cpp "$LINENO"
then :
  # Broken: success on invalid input.
continue
else case e in #(
  e) # Passes both tests.
ac_preproc_ok=:
break ;;
esac
fi
rm -f conftest.err conftest.i conftest.$ac_ext

done
# Because of 'break', _AC_PREPROC_IFELSE's cleaning code was skipped.
rm -f conftest.i conftest.err conftest.$ac_ext
if $ac_preproc_ok
then :
  break
fi

    done
    ac_cv_prog_CPP=$CPP
   ;;
esac
fi
  CPP=$ac_cv_prog_CPP
else
  ac_cv_prog_CPP=$CPP
fi
{ printf "%s\n" "$as_me:${as_lineno-$LINENO}: result: $CPP" >&5
printf "%s\n" "$CPP" >&6; }
ac_preproc_ok=false
for ac_c_preproc_warn_flag in '' yes
do
  # Use a header file that comes with gcc, so configuring glibc
  # with a fresh cross-compiler works.
  # On the NeXT, cc -E runs the code through the compiler's parser,
  # not just through cpp. "Syntax error" is here to catch this case.
  cat confdefs.h - <<_ACEOF >conftest.$ac_ext
/* end confdefs.h.  */
#include <limits.h>
		     Syntax error
_ACEOF
if ac_fn_c_try_cpp "$LINENO"
then :

else case e in #(
  e) # Broken: fails on valid input.
continue ;;
esac
fi
rm -f conftest.err conftest.i conftest.$ac_ext

  # OK, works on sane cases.  Now check whether nonexistent headers
  # can be detected and how.
  cat confdefs.h - <<_ACEOF >conftest.$ac_ext
/* end confdefs.h.  */
#include <ac_nonexistent.h>
_ACEOF
if ac_fn_c_try_cpp "$LINENO"
then :
  # Broken: success on invalid input.
continue
else case e in #(
  e) # Passes both tests.
ac_preproc_ok=:
break ;;
esac
fi
rm -f conftest.err conftest.i conftest.$ac_ext

done
# Because of 'break', _AC_PREPROC_IFELSE's cleaning code was skipped.
rm -f conftest.i conftest.err conftest.$ac_ext
if $ac_preproc_ok
then :

else case e in #(
  e) { { printf "%s\n" "$as_me:${as_lineno-$LINENO}: error: in '$ac_pwd':" >&5
printf "%s\n" "$as_me: error: in '$ac_pwd':" >&2;}
as_fn_error $? "C preprocessor \"$CPP\" fails sanity check
See 'config.log' for more details" "$LINENO" 5; } ;;
esac
fi

ac_ext=c
ac_cpp='$CPP $CPPFLAGS'
ac_compile='$CC -c $CFLAGS $CPPFLAGS conftest.$ac_ext >&5'
ac_link='$CC -o conftest$ac_exeext $CFLAGS $CPPFLAGS $LDFLAGS conftest.$ac_ext $LIBS >&5'
ac_compiler_gnu=$ac_cv_c_compiler_gnu


  # Find a good install program.  We prefer a C program (faster),
# so one script is as good as another.  But avoid the broken or
# incompatible versions:
# SysV /etc/install, /usr/sbin/install
# SunOS /usr/etc/install
# IRIX /sbin/install
# AIX /bin/install
# AmigaOS /C/install, which installs bootblocks on floppy discs
# AIX 4 /usr/bin/installbsd, which doesn't work without a -g flag
# AFS /usr/afsws/bin/install, which mishandles nonexistent args
# SVR4 /usr/ucb/install, which tries to use the nonexistent group "staff"
# OS/2's system install, which has a completely different semantic
# ./install, which can be erroneously created by make from ./install.sh.
# Reject install programs that cannot install multiple files.
{ printf "%s\n" "$as_me:${as_lineno-$LINENO}: checking for a BSD-compatible install" >&5
printf %s "checking for a BSD-compatible install... " >&6; }
if test -z "$INSTALL"; then
if test ${ac_cv_path_install+y}
then :
  printf %s "(cached) " >&6
else case e in #(
  e) as_save_IFS=$IFS; IFS=$PATH_SEPARATOR
for as_dir in $PATH
do
  IFS=$as_save_IFS
  case $as_dir in #(((
    '') as_dir=./ ;;
    */) ;;
    *) as_dir=$as_dir/ ;;
  esac
    # Account for fact that we put trailing slashes in our PATH walk.
case $as_dir in #((
  ./ | /[cC]/* | \
  /etc/* | /usr/sbin/* | /usr/etc/* | /sbin/* | /usr/afsws/bin/* | \
  ?:[\\/]os2[\\/]install[\\/]* | ?:[\\/]OS2[\\/]INSTALL[\\/]* | \
  /usr/ucb/* ) ;;
  *)
    # OSF1 and SCO ODT 3.0 have their own names for install.
    # Don't use installbsd from OSF since it installs stuff as root
    # by default.
    for ac_prog in ginstall scoinst install; do
      for ac_exec_ext in '' $ac_executable_extensions; do
	if as_fn_executable_p "$as_dir$ac_prog$ac_exec_ext"; then
	  if test $ac_prog = install &&
	    grep dspmsg "$as_dir$ac_prog$ac_exec_ext" >/dev/null 2>&1; then
	    # AIX install.  It has an incompatible calling convention.
	    :
	  elif test $ac_prog = install &&
	    grep pwplus "$as_dir$ac_prog$ac_exec_ext" >/dev/null 2>&1; then
	    # program-specific install script used by HP pwplus--don't use.
	    :
	  else
	    rm -rf conftest.one conftest.two conftest.dir
	    echo one > conftest.one
	    echo two > conftest.two
	    mkdir conftest.dir
	    if "$as_dir$ac_prog$ac_exec_ext" -c conftest.one conftest.two "`pwd`/conftest.dir/" &&
	      test -s conftest.one && test -s conftest.two &&
	      test -s conftest.dir/conftest.one &&
	      test -s conftest.dir/conftest.two
	    then
	      ac_cv_path_install="$as_dir$ac_prog$ac_exec_ext -c"
	      break 3
	    fi
	  fi
	fi
      done
    done
    ;;
esac

  done
IFS=$as_save_IFS

rm -rf conftest.one conftest.two conftest.dir
 ;;
esac
fi
  if test ${ac_cv_path_install+y}; then
    INSTALL=$ac_cv_path_install
  else
    # As a last resort, use the slow shell script.  Don't cache a
    # value for INSTALL within a source directory, because that will
    # break other packages using the cache if that directory is
    # removed, or if the value is a relative name.
    INSTALL=$ac_install_sh
  fi
fi
{ printf "%s\n" "$as_me:${as_lineno-$LINENO}: result: $INSTALL" >&5
printf "%s\n" "$INSTALL" >&6; }

# Use test -z because SunOS4 sh mishandles braces in ${var-val}.
# It thinks the first close brace ends the variable substitution.
test -z "$INSTALL_PROGRAM" && INSTALL_PROGRAM='${INSTALL}'

test -z "$INSTALL_SCRIPT" && INSTALL_SCRIPT='${INSTALL}'

test -z "$INSTALL_DATA" && INSTALL_DATA='${INSTALL} -m 644'

if test -n "$ac_tool_prefix"; then
  # Extract the first word of "${ac_tool_prefix}strip", so it can be a program name with args.
set dummy ${ac_tool_prefix}strip; ac_word=$2
{ printf "%s\n" "$as_me:${as_lineno-$LINENO}: checking for $ac_word" >&5
printf %s "checking for $ac_word... " >&6; }
if test ${ac_cv_prog_STRIP+y}
then :
  printf %s "(cached) " >&6
else case e in #(
  e) if test -n "$STRIP"; then
  ac_cv_prog_STRIP="$STRIP" # Let the user override the test.
else
as_save_IFS=$IFS; IFS=$PATH_SEPARATOR
for as_dir in $PATH
do
  IFS=$as_save_IFS
  case $as_dir in #(((
    '') as_dir=./ ;;
    */) ;;
    *) as_dir=$as_dir/ ;;
  esac
    for ac_exec_ext in '' $ac_executable_extensions; do
  if as_fn_executable_p "$as_dir$ac_word$ac_exec_ext"; then
    ac_cv_prog_STRIP="${ac_tool_prefix}strip"
    printf "%s\n" "$as_me:${as_lineno-$LINENO}: found $as_dir$ac_word$ac_exec_ext" >&5
    break 2
  fi
done
  done
IFS=$as_save_IFS

fi ;;
esac
fi
STRIP=$ac_cv_prog_STRIP
if test -n "$STRIP"; then
  { printf "%s\n" "$as_me:${as_lineno-$LINENO}: result: $STRIP" >&5
printf "%s\n" "$STRIP" >&6; }
else
  { printf "%s\n" "$as_me:${as_lineno-$LINENO}: result: no" >&5
printf "%s\n" "no" >&6; }
fi


fi
if test -z "$ac_cv_prog_STRIP"; then
  ac_ct_STRIP=$STRIP
  # Extract the first word of "strip", so it can be a program name with args.
set dummy strip; ac_word=$2
{ printf "%s\n" "$as_me:${as_lineno-$LINENO}: checking for $ac_word" >&5
printf %s "checking for $ac_word... " >&6; }
if test ${ac_cv_prog_ac_ct_STRIP+y}
then :
  printf %s "(cached) " >&6
else case e in #(
  e) if test -n "$ac_ct_STRIP"; then
  ac_cv_prog_ac_ct_STRIP="$ac_ct_STRIP" # Let the user override the test.
else
as_save_IFS=$IFS; IFS=$PATH_SEPARATOR
for as_dir in $PATH
do
  IFS=$as_save_IFS
  case $as_dir in #(((
    '') as_dir=./ ;;
    */) ;;
    *) as_dir=$as_dir/ ;;
  esac
    for ac_exec_ext in '' $ac_executable_extensions; do
  if as_fn_executable_p "$as_dir$ac_word$ac_exec_ext"; then
    ac_cv_prog_ac_ct_STRIP="strip"
    printf "%s\n" "$as_me:${as_lineno-$LINENO}: found $as_dir$ac_word$ac_exec_ext" >&5
    break 2
  fi
done
  done
IFS=$as_save_IFS

fi ;;
esac
fi
ac_ct_STRIP=$ac_cv_prog_ac_ct_STRIP
if test -n "$ac_ct_STRIP"; then
  { printf "%s\n" "$as_me:${as_lineno-$LINENO}: result: $ac_ct_STRIP" >&5
printf "%s\n" "$ac_ct_STRIP" >&6; }
else
  { printf "%s\n" "$as_me:${as_lineno-$LINENO}: result: no" >&5
printf "%s\n" "no" >&6; }
fi

  if test "x$ac_ct_STRIP" = x; then
    STRIP=""
  else
    case $cross_compiling:$ac_tool_warned in
yes:)
{ printf "%s\n" "$as_me:${as_lineno-$LINENO}: WARNING: using cross tools not prefixed with host triplet" >&5
printf "%s\n" "$as_me: WARNING: using cross tools not prefixed with host triplet" >&2;}
ac_tool_warned=yes ;;
esac
    STRIP=$ac_ct_STRIP
  fi
else
  STRIP="$ac_cv_prog_STRIP"
fi

if test -n "$ac_tool_prefix"; then
  # Extract the first word of "${ac_tool_prefix}ranlib", so it can be a program name with args.
set dummy ${ac_tool_prefix}ranlib; ac_word=$2
{ printf "%s\n" "$as_me:${as_lineno-$LINENO}: checking for $ac_word" >&5
printf %s "checking for $ac_word... " >&6; }
if test ${ac_cv_prog_RANLIB+y}
then :
  printf %s "(cached) " >&6
else case e in #(
  e) if test -n "$RANLIB"; then
  ac_cv_prog_RANLIB="$RANLIB" # Let the user override the test.
else
as_save_IFS=$IFS; IFS=$PATH_SEPARATOR
for as_dir in $PATH
do
  IFS=$as_save_IFS
  case $as_dir in #(((
    '') as_dir=./ ;;
    */) ;;
    *) as_dir=$as_dir/ ;;
  esac
    for ac_exec_ext in '' $ac_executable_extensions; do
  if as_fn_executable_p "$as_dir$ac_word$ac_exec_ext"; then
    ac_cv_prog_RANLIB="${ac_tool_prefix}ranlib"
    printf "%s\n" "$as_me:${as_lineno-$LINENO}: found $as_dir$ac_word$ac_exec_ext" >&5
    break 2
  fi
done
  done
IFS=$as_save_IFS

fi ;;
esac
fi
RANLIB=$ac_cv_prog_RANLIB
if test -n "$RANLIB"; then
  { printf "%s\n" "$as_me:${as_lineno-$LINENO}: result: $RANLIB" >&5
printf "%s\n" "$RANLIB" >&6; }
else
  { printf "%s\n" "$as_me:${as_lineno-$LINENO}: result: no" >&5
printf "%s\n" "no" >&6; }
fi


fi
if test -z "$ac_cv_prog_RANLIB"; then
  ac_ct_RANLIB=$RANLIB
  # Extract the first word of "ranlib", so it can be a program name with args.
set dummy ranlib; ac_word=$2
{ printf "%s\n" "$as_me:${as_lineno-$LINENO}: checking for $ac_word" >&5
printf %s "checking for $ac_word... " >&6; }
if test ${ac_cv_prog_ac_ct_RANLIB+y}
then :
  printf %s "(cached) " >&6
else case e in #(
  e) if test -n "$ac_ct_RANLIB"; then
  ac_cv_prog_ac_ct_RANLIB="$ac_ct_RANLIB" # Let the user override the test.
else
as_save_IFS=$IFS; IFS=$PATH_SEPARATOR
for as_dir in $PATH
do
  IFS=$as_save_IFS
  case $as_dir in #(((
    '') as_dir=./ ;;
    */) ;;
    *) as_dir=$as_dir/ ;;
  esac
    for ac_exec_ext in '' $ac_executable_extensions; do
  if as_fn_executable_p "$as_dir$ac_word$ac_exec_ext"; then
    ac_cv_prog_ac_ct_RANLIB="ranlib"
    printf "%s\n" "$as_me:${as_lineno-$LINENO}: found $as_dir$ac_word$ac_exec_ext" >&5
    break 2
  fi
done
  done
IFS=$as_save_IFS

fi ;;
esac
fi
ac_ct_RANLIB=$ac_cv_prog_ac_ct_RANLIB
if test -n "$ac_ct_RANLIB"; then
  { printf "%s\n" "$as_me:${as_lineno-$LINENO}: result: $ac_ct_RANLIB" >&5
printf "%s\n" "$ac_ct_RANLIB" >&6; }
else
  { printf "%s\n" "$as_me:${as_lineno-$LINENO}: result: no" >&5
printf "%s\n" "no" >&6; }
fi

  if test "x$ac_ct_RANLIB" = x; then
    RANLIB=":"
  else
    case $cross_compiling:$ac_tool_warned in
yes:)
{ printf "%s\n" "$as_me:${as_lineno-$LINENO}: WARNING: using cross tools not prefixed with host triplet" >&5
printf "%s\n" "$as_me: WARNING: using cross tools not prefixed with host triplet" >&2;}
ac_tool_warned=yes ;;
esac
    RANLIB=$ac_ct_RANLIB
  fi
else
  RANLIB="$ac_cv_prog_RANLIB"
fi

# Extract the first word of "ar", so it can be a program name with args.
set dummy ar; ac_word=$2
{ printf "%s\n" "$as_me:${as_lineno-$LINENO}: checking for $ac_word" >&5
printf %s "checking for $ac_word... " >&6; }
if test ${ac_cv_path_AR+y}
then :
  printf %s "(cached) " >&6
else case e in #(
  e) case $AR in
  [\\/]* | ?:[\\/]*)
  ac_cv_path_AR="$AR" # Let the user override the test with a path.
  ;;
  *)
  as_save_IFS=$IFS; IFS=$PATH_SEPARATOR
as_dummy="$PATH:/usr/ccs/bin:/usr/xpg4/bin"
for as_dir in $as_dummy
do
  IFS=$as_save_IFS
  case $as_dir in #(((
    '') as_dir=./ ;;
    */) ;;
    *) as_dir=$as_dir/ ;;
  esac
    for ac_exec_ext in '' $ac_executable_extensions; do
  if as_fn_executable_p "$as_dir$ac_word$ac_exec_ext"; then
    ac_cv_path_AR="$as_dir$ac_word$ac_exec_ext"
    printf "%s\n" "$as_me:${as_lineno-$LINENO}: found $as_dir$ac_word$ac_exec_ext" >&5
    break 2
  fi
done
  done
IFS=$as_save_IFS

  test -z "$ac_cv_path_AR" && ac_cv_path_AR=":"
  ;;
esac ;;
esac
fi
AR=$ac_cv_path_AR
if test -n "$AR"; then
  { printf "%s\n" "$as_me:${as_lineno-$LINENO}: result: $AR" >&5
printf "%s\n" "$AR" >&6; }
else
  { printf "%s\n" "$as_me:${as_lineno-$LINENO}: result: no" >&5
printf "%s\n" "no" >&6; }
fi


{ printf "%s\n" "$as_me:${as_lineno-$LINENO}: checking whether ln -s works" >&5
printf %s "checking whether ln -s works... " >&6; }
LN_S=$as_ln_s
if test "$LN_S" = "ln -s"; then
  { printf "%s\n" "$as_me:${as_lineno-$LINENO}: result: yes" >&5
printf "%s\n" "yes" >&6; }
else
  { printf "%s\n" "$as_me:${as_lineno-$LINENO}: result: no, using $LN_S" >&5
printf "%s\n" "no, using $LN_S" >&6; }
fi


# Select our default optimization flags in CFLAGS.
#  --enable-gcov, --enable-gprof, and --enable-debugging are mutually exclusive.
#
if test "$enable_gcov" = "yes"; then
   if test "$esl_cflags_env_set" = "yes"; then
     as_fn_error $? "--enable-gcov overrides CFLAGS, so don't set CFLAGS" "$LINENO" 5
   fi
   CFLAGS="-g -Wall -fprofile-arcs -ftest-coverage"
elif test "$enable_gprof" = "yes"; then
   if test "$esl_cflags_env_set" = "yes"; then
     as_fn_error $? "--enable-gprof overrides CFLAGS, so don't set CFLAGS" "$LINENO" 5
   fi
   CFLAGS="-O -g -pg"
elif test "$enable_debugging" != "no"; then
   if test "$GCC" = "yes"; then
      CFLAGS="${CFLAGS} -g -Wall"
   else
      as_fn_error $? "--enable-debugging only works for a gcc-like compiler" "$LINENO" 5
   fi
elif test x"${CFLAGS}" = x; then
   CFLAGS="-O3"
fi

# See if we should be passing -D_ENABLE_FORTIFY
if test "$enable_fortify" != "no"; then
  CFLAGS="${CFLAGS} -D_FORTIFY_SOURCE=$enable_fortify"
fi


# Turn on a sanitizer, if asked.
#
if test "$enable_asan" = "yes"; then
  CFLAGS="$CFLAGS -fsanitize=address"
  LDFLAGS="$LDFLAGS -fsanitize=address"

printf "%s\n" "#define eslENABLE_ASAN 1" >>confdefs.h

fi
if test "$enable_tsan" = "yes"; then
  if test "$enable_asan" = "yes"; then
    { { printf "%s\n" "$as_me:${as_lineno-$LINENO}: error: in '$ac_pwd':" >&5
printf "%s\n" "$as_me: error: in '$ac_pwd':" >&2;}
as_fn_error $? "The address and thread sanitizers are incompatible. Use only one of --enable-asan and --enable-tsan
See 'config.log' for more details" "$LINENO" 5; }
  fi
  CFLAGS="$CFLAGS -fsanitize=thread"
  LDFLAGS="$LDFLAGS -fsanitize=thread"

printf "%s\n" "#define eslENABLE_TSAN 1" >>confdefs.h

fi
if test "$enable_msan" = "yes"; then
  if test "$enable_asan" = "yes" || test "$enable_tsan" = "yes"; then
    { { printf "%s\n" "$as_me:${as_lineno-$LINENO}: error: in '$ac_pwd':" >&5
printf "%s\n" "$as_me: error: in '$ac_pwd':" >&2;}
as_fn_error $? "Only one sanitizer at a time. Use only one of --enable-{asan,msan,tsan}
See 'config.log' for more details" "$LINENO" 5; }
  fi
  CFLAGS="$CFLAGS -fsanitize=memory -fsanitize-memory-track-origins -fPIE -pie"
  LDFLAGS="$LDFLAGS -fsanitize=memory -fsanitize-memory-track-origins -fPIE -pie"

printf "%s\n" "#define eslENABLE_MSAN 1" >>confdefs.h

fi


# PIC (position-independent code) for shared library support
#
if test "$enable_pic" = "yes"; then

# Check whether --enable-pic was given.
if test ${enable_pic+y}
then :
  enableval=$enable_pic; enable_pic="$enableval"
    test "x$enable_pic" = x && enable_pic=auto
else case e in #(
  e) enable_pic=auto ;;
esac
fi

# disable PIC by default for static builds
if test "$enable_pic" = auto && test "$enable_static" = yes; then
    enable_pic=no
fi
# if PIC hasn't been explicitly disabled, try to figure out the flags
if test "$enable_pic" != no; then
    { printf "%s\n" "$as_me:${as_lineno-$LINENO}: checking for $CC option to produce PIC" >&5
printf %s "checking for $CC option to produce PIC... " >&6; }
    # allow the user's flags to override
    if test "x$PIC_CFLAGS" = x; then
        # see if we're using GCC
        if test "x$GCC" = xyes; then
            case "$host_os" in
            aix*|beos*|cygwin*|irix5*|irix6*|osf3*|osf4*|osf5*)
                # PIC is the default for these OSes.
                ;;
            mingw*|os2*|pw32*)
                # This hack is so that the source file can tell whether
                # it is being built for inclusion in a dll (and should
                # export symbols for example).
                PIC_CFLAGS="-DDLL_EXPORT"
                ;;
            darwin*|rhapsody*)
                # PIC is the default on this platform
                # Common symbols not allowed in MH_DYLIB files
                PIC_CFLAGS="-fno-common"
                ;;
            hpux*)
                # PIC is the default for IA64 HP-UX and 64-bit HP-UX,
                # but not for PA HP-UX.
                case $host_cpu in
                hppa*64*|ia64*)
                    ;;
                *)
                    PIC_CFLAGS="-fPIC"
                    ;;
                esac
                ;;
            *)
                # Everyone else on GCC uses -fPIC
                PIC_CFLAGS="-fPIC"
                ;;
            esac
        else # !GCC
            case "$host_os" in
            hpux9*|hpux10*|hpux11*)
                # PIC is the default for IA64 HP-UX and 64-bit HP-UX,
                # but not for PA HP-UX.
                case "$host_cpu" in
                hppa*64*|ia64*)
                    # +Z the default
                    ;;
                *)
                    PIC_CFLAGS="+Z"
                    ;;
                esac
                ;;
            linux*|k*bsd*-gnu)
                case `basename "$CC"` in
                icc*|ecc*|ifort*)
                    PIC_CFLAGS="-KPIC"
                    ;;
                pgcc*|pgf77*|pgf90*|pgf95*)
                    # Portland Group compilers (*not* the Pentium gcc
                    # compiler, which looks to be a dead project)
                    PIC_CFLAGS="-fpic"
                    ;;
                ccc*)
                    # All Alpha code is PIC.
                    ;;
                xl*)
                    # IBM XL C 8.0/Fortran 10.1 on PPC
                    PIC_CFLAGS="-qpic"
                    ;;
                *)
                    case `$CC -V 2>&1 | sed 5q` in
                    *Sun\ C*|*Sun\ F*)
                        # Sun C 5.9 or Sun Fortran
                        PIC_CFLAGS="-KPIC"
                        ;;
                    esac
                esac
                ;;
            solaris*)
                PIC_CFLAGS="-KPIC"
                ;;
            sunos4*)
                PIC_CFLAGS="-PIC"
                ;;
            esac
        fi # GCC
    fi # PIC_CFLAGS
    { printf "%s\n" "$as_me:${as_lineno-$LINENO}: result: $PIC_CFLAGS" >&5
printf "%s\n" "$PIC_CFLAGS" >&6; }
fi


fi


# Support for POSIX multithreading (we should generally have this)
#
if test "$enable_threads" != "no"; then
  { printf "%s\n" "$as_me:${as_lineno-$LINENO}: checking for a sed that does not truncate output" >&5
printf %s "checking for a sed that does not truncate output... " >&6; }
if test ${ac_cv_path_SED+y}
then :
  printf %s "(cached) " >&6
else case e in #(
  e)           ac_script=s/aaaaaaaaaaaaaaaaaaaaaaaaaaaaaaaaaaa/bbbbbbbbbbbbbbbbbbbbbbbbbbbbbbbbb/
     for ac_i in 1 2 3 4 5 6 7; do
       ac_script="$ac_script$as_nl$ac_script"
     done
     echo "$ac_script" 2>/dev/null | sed 99q >conftest.sed
     { ac_script=; unset ac_script;}
     if test -z "$SED"; then
  ac_path_SED_found=false
  # Loop through the user's path and test for each of PROGNAME-LIST
  as_save_IFS=$IFS; IFS=$PATH_SEPARATOR
for as_dir in $PATH
do
  IFS=$as_save_IFS
  case $as_dir in #(((
    '') as_dir=./ ;;
    */) ;;
    *) as_dir=$as_dir/ ;;
  esac
    for ac_prog in sed gsed
   do
    for ac_exec_ext in '' $ac_executable_extensions; do
      ac_path_SED="$as_dir$ac_prog$ac_exec_ext"
      as_fn_executable_p "$ac_path_SED" || continue
# Check for GNU ac_path_SED and select it if it is found.
  # Check for GNU $ac_path_SED
case `"$ac_path_SED" --version 2>&1` in #(
*GNU*)
  ac_cv_path_SED="$ac_path_SED" ac_path_SED_found=:;;
#(
*)
  ac_count=0
  printf %s 0123456789 >"conftest.in"
  while :
  do
    cat "conftest.in" "conftest.in" >"conftest.tmp"
    mv "conftest.tmp" "conftest.in"
    cp "conftest.in" "conftest.nl"
    printf "%s\n" '' >> "conftest.nl"
    "$ac_path_SED" -f conftest.sed < "conftest.nl" >"conftest.out" 2>/dev/null || break
    diff "conftest.out" "conftest.nl" >/dev/null 2>&1 || break
    as_fn_arith $ac_count + 1 && ac_count=$as_val
    if test $ac_count -gt ${ac_path_SED_max-0}; then
      # Best one so far, save it but keep looking for a better one
      ac_cv_path_SED="$ac_path_SED"
      ac_path_SED_max=$ac_count
    fi
    # 10*(2^10) chars as input seems more than enough
    test $ac_count -gt 10 && break
  done
  rm -f conftest.in conftest.tmp conftest.nl conftest.out;;
esac

      $ac_path_SED_found && break 3
    done
  done
  done
IFS=$as_save_IFS
  if test -z "$ac_cv_path_SED"; then
    as_fn_error $? "no acceptable sed could be found in \$PATH" "$LINENO" 5
  fi
else
  ac_cv_path_SED=$SED
fi
 ;;
esac
fi
{ printf "%s\n" "$as_me:${as_lineno-$LINENO}: result: $ac_cv_path_SED" >&5
printf "%s\n" "$ac_cv_path_SED" >&6; }
 SED="$ac_cv_path_SED"
  rm -f conftest.sed


{ printf "%s\n" "$as_me:${as_lineno-$LINENO}: checking for egrep -e" >&5
printf %s "checking for egrep -e... " >&6; }
if test ${ac_cv_path_EGREP_TRADITIONAL+y}
then :
  printf %s "(cached) " >&6
else case e in #(
  e) if test -z "$EGREP_TRADITIONAL"; then
  ac_path_EGREP_TRADITIONAL_found=false
  # Loop through the user's path and test for each of PROGNAME-LIST
  as_save_IFS=$IFS; IFS=$PATH_SEPARATOR
for as_dir in $PATH$PATH_SEPARATOR/usr/xpg4/bin
do
  IFS=$as_save_IFS
  case $as_dir in #(((
    '') as_dir=./ ;;
    */) ;;
    *) as_dir=$as_dir/ ;;
  esac
    for ac_prog in grep ggrep
   do
    for ac_exec_ext in '' $ac_executable_extensions; do
      ac_path_EGREP_TRADITIONAL="$as_dir$ac_prog$ac_exec_ext"
      as_fn_executable_p "$ac_path_EGREP_TRADITIONAL" || continue
# Check for GNU ac_path_EGREP_TRADITIONAL and select it if it is found.
  # Check for GNU $ac_path_EGREP_TRADITIONAL
case `"$ac_path_EGREP_TRADITIONAL" --version 2>&1` in #(
*GNU*)
  ac_cv_path_EGREP_TRADITIONAL="$ac_path_EGREP_TRADITIONAL" ac_path_EGREP_TRADITIONAL_found=:;;
#(
*)
  ac_count=0
  printf %s 0123456789 >"conftest.in"
  while :
  do
    cat "conftest.in" "conftest.in" >"conftest.tmp"
    mv "conftest.tmp" "conftest.in"
    cp "conftest.in" "conftest.nl"
    printf "%s\n" 'EGREP_TRADITIONAL' >> "conftest.nl"
    "$ac_path_EGREP_TRADITIONAL" -E 'EGR(EP|AC)_TRADITIONAL$' < "conftest.nl" >"conftest.out" 2>/dev/null || break
    diff "conftest.out" "conftest.nl" >/dev/null 2>&1 || break
    as_fn_arith $ac_count + 1 && ac_count=$as_val
    if test $ac_count -gt ${ac_path_EGREP_TRADITIONAL_max-0}; then
      # Best one so far, save it but keep looking for a better one
      ac_cv_path_EGREP_TRADITIONAL="$ac_path_EGREP_TRADITIONAL"
      ac_path_EGREP_TRADITIONAL_max=$ac_count
    fi
    # 10*(2^10) chars as input seems more than enough
    test $ac_count -gt 10 && break
  done
  rm -f conftest.in conftest.tmp conftest.nl conftest.out;;
esac

      $ac_path_EGREP_TRADITIONAL_found && break 3
    done
  done
  done
IFS=$as_save_IFS
  if test -z "$ac_cv_path_EGREP_TRADITIONAL"; then
    :
  fi
else
  ac_cv_path_EGREP_TRADITIONAL=$EGREP_TRADITIONAL
fi

    if test "$ac_cv_path_EGREP_TRADITIONAL"
then :
  ac_cv_path_EGREP_TRADITIONAL="$ac_cv_path_EGREP_TRADITIONAL -E"
else case e in #(
  e) if test -z "$EGREP_TRADITIONAL"; then
  ac_path_EGREP_TRADITIONAL_found=false
  # Loop through the user's path and test for each of PROGNAME-LIST
  as_save_IFS=$IFS; IFS=$PATH_SEPARATOR
for as_dir in $PATH$PATH_SEPARATOR/usr/xpg4/bin
do
  IFS=$as_save_IFS
  case $as_dir in #(((
    '') as_dir=./ ;;
    */) ;;
    *) as_dir=$as_dir/ ;;
  esac
    for ac_prog in egrep
   do
    for ac_exec_ext in '' $ac_executable_extensions; do
      ac_path_EGREP_TRADITIONAL="$as_dir$ac_prog$ac_exec_ext"
      as_fn_executable_p "$ac_path_EGREP_TRADITIONAL" || continue
# Check for GNU ac_path_EGREP_TRADITIONAL and select it if it is found.
  # Check for GNU $ac_path_EGREP_TRADITIONAL
case `"$ac_path_EGREP_TRADITIONAL" --version 2>&1` in #(
*GNU*)
  ac_cv_path_EGREP_TRADITIONAL="$ac_path_EGREP_TRADITIONAL" ac_path_EGREP_TRADITIONAL_found=:;;
#(
*)
  ac_count=0
  printf %s 0123456789 >"conftest.in"
  while :
  do
    cat "conftest.in" "conftest.in" >"conftest.tmp"
    mv "conftest.tmp" "conftest.in"
    cp "conftest.in" "conftest.nl"
    printf "%s\n" 'EGREP_TRADITIONAL' >> "conftest.nl"
    "$ac_path_EGREP_TRADITIONAL" 'EGR(EP|AC)_TRADITIONAL$' < "conftest.nl" >"conftest.out" 2>/dev/null || break
    diff "conftest.out" "conftest.nl" >/dev/null 2>&1 || break
    as_fn_arith $ac_count + 1 && ac_count=$as_val
    if test $ac_count -gt ${ac_path_EGREP_TRADITIONAL_max-0}; then
      # Best one so far, save it but keep looking for a better one
      ac_cv_path_EGREP_TRADITIONAL="$ac_path_EGREP_TRADITIONAL"
      ac_path_EGREP_TRADITIONAL_max=$ac_count
    fi
    # 10*(2^10) chars as input seems more than enough
    test $ac_count -gt 10 && break
  done
  rm -f conftest.in conftest.tmp conftest.nl conftest.out;;
esac

      $ac_path_EGREP_TRADITIONAL_found && break 3
    done
  done
  done
IFS=$as_save_IFS
  if test -z "$ac_cv_path_EGREP_TRADITIONAL"; then
    as_fn_error $? "no acceptable egrep could be found in $PATH$PATH_SEPARATOR/usr/xpg4/bin" "$LINENO" 5
  fi
else
  ac_cv_path_EGREP_TRADITIONAL=$EGREP_TRADITIONAL
fi
 ;;
esac
fi ;;
esac
fi
{ printf "%s\n" "$as_me:${as_lineno-$LINENO}: result: $ac_cv_path_EGREP_TRADITIONAL" >&5
printf "%s\n" "$ac_cv_path_EGREP_TRADITIONAL" >&6; }
 EGREP_TRADITIONAL=$ac_cv_path_EGREP_TRADITIONAL


ac_ext=c
ac_cpp='$CPP $CPPFLAGS'
ac_compile='$CC -c $CFLAGS $CPPFLAGS conftest.$ac_ext >&5'
ac_link='$CC -o conftest$ac_exeext $CFLAGS $CPPFLAGS $LDFLAGS conftest.$ac_ext $LIBS >&5'
ac_compiler_gnu=$ac_cv_c_compiler_gnu

ax_pthread_ok=no

# We used to check for pthread.h first, but this fails if pthread.h
# requires special compiler flags (e.g. on Tru64 or Sequent).
# It gets checked for in the link test anyway.

# First of all, check if the user has set any of the PTHREAD_LIBS,
# etcetera environment variables, and if threads linking works using
# them:
if test "x$PTHREAD_CFLAGS$PTHREAD_LIBS" != "x"; then
        ax_pthread_save_CC="$CC"
        ax_pthread_save_CFLAGS="$CFLAGS"
        ax_pthread_save_LIBS="$LIBS"
        if test "x$PTHREAD_CC" != "x"
then :
  CC="$PTHREAD_CC"
fi
        if test "x$PTHREAD_CXX" != "x"
then :
  CXX="$PTHREAD_CXX"
fi
        CFLAGS="$CFLAGS $PTHREAD_CFLAGS"
        LIBS="$PTHREAD_LIBS $LIBS"
        { printf "%s\n" "$as_me:${as_lineno-$LINENO}: checking for pthread_join using $CC $PTHREAD_CFLAGS $PTHREAD_LIBS" >&5
printf %s "checking for pthread_join using $CC $PTHREAD_CFLAGS $PTHREAD_LIBS... " >&6; }
        cat confdefs.h - <<_ACEOF >conftest.$ac_ext
/* end confdefs.h.  */

/* Override any GCC internal prototype to avoid an error.
   Use char because int might match the return type of a GCC
   builtin and then its argument prototype would still apply.
   The 'extern "C"' is for builds by C++ compilers;
   although this is not generally supported in C code supporting it here
   has little cost and some practical benefit (sr 110532).  */
#ifdef __cplusplus
extern "C"
#endif
char pthread_join (void);
int
main (void)
{
return pthread_join ();
  ;
  return 0;
}
_ACEOF
if ac_fn_c_try_link "$LINENO"
then :
  ax_pthread_ok=yes
fi
rm -f core conftest.err conftest.$ac_objext conftest.beam \
    conftest$ac_exeext conftest.$ac_ext
        { printf "%s\n" "$as_me:${as_lineno-$LINENO}: result: $ax_pthread_ok" >&5
printf "%s\n" "$ax_pthread_ok" >&6; }
        if test "x$ax_pthread_ok" = "xno"; then
                PTHREAD_LIBS=""
                PTHREAD_CFLAGS=""
        fi
        CC="$ax_pthread_save_CC"
        CFLAGS="$ax_pthread_save_CFLAGS"
        LIBS="$ax_pthread_save_LIBS"
fi

# We must check for the threads library under a number of different
# names; the ordering is very important because some systems
# (e.g. DEC) have both -lpthread and -lpthreads, where one of the
# libraries is broken (non-POSIX).

# Create a list of thread flags to try. Items with a "," contain both
# C compiler flags (before ",") and linker flags (after ","). Other items
# starting with a "-" are C compiler flags, and remaining items are
# library names, except for "none" which indicates that we try without
# any flags at all, and "pthread-config" which is a program returning
# the flags for the Pth emulation library.

ax_pthread_flags="pthreads none -Kthread -pthread -pthreads -mthreads pthread --thread-safe -mt pthread-config"

# The ordering *is* (sometimes) important.  Some notes on the
# individual items follow:

# pthreads: AIX (must check this before -lpthread)
# none: in case threads are in libc; should be tried before -Kthread and
#       other compiler flags to prevent continual compiler warnings
# -Kthread: Sequent (threads in libc, but -Kthread needed for pthread.h)
# -pthread: Linux/gcc (kernel threads), BSD/gcc (userland threads), Tru64
#           (Note: HP C rejects this with "bad form for `-t' option")
# -pthreads: Solaris/gcc (Note: HP C also rejects)
# -mt: Sun Workshop C (may only link SunOS threads [-lthread], but it
#      doesn't hurt to check since this sometimes defines pthreads and
#      -D_REENTRANT too), HP C (must be checked before -lpthread, which
#      is present but should not be used directly; and before -mthreads,
#      because the compiler interprets this as "-mt" + "-hreads")
# -mthreads: Mingw32/gcc, Lynx/gcc
# pthread: Linux, etcetera
# --thread-safe: KAI C++
# pthread-config: use pthread-config program (for GNU Pth library)

case $host_os in

        freebsd*)

        # -kthread: FreeBSD kernel threads (preferred to -pthread since SMP-able)
        # lthread: LinuxThreads port on FreeBSD (also preferred to -pthread)

        ax_pthread_flags="-kthread lthread $ax_pthread_flags"
        ;;

        hpux*)

        # From the cc(1) man page: "[-mt] Sets various -D flags to enable
        # multi-threading and also sets -lpthread."

        ax_pthread_flags="-mt -pthread pthread $ax_pthread_flags"
        ;;

        openedition*)

        # IBM z/OS requires a feature-test macro to be defined in order to
        # enable POSIX threads at all, so give the user a hint if this is
        # not set. (We don't define these ourselves, as they can affect
        # other portions of the system API in unpredictable ways.)

        cat confdefs.h - <<_ACEOF >conftest.$ac_ext
/* end confdefs.h.  */

#            if !defined(_OPEN_THREADS) && !defined(_UNIX03_THREADS)
             AX_PTHREAD_ZOS_MISSING
#            endif

_ACEOF
if (eval "$ac_cpp conftest.$ac_ext") 2>&5 |
  $EGREP_TRADITIONAL "AX_PTHREAD_ZOS_MISSING" >/dev/null 2>&1
then :
  { printf "%s\n" "$as_me:${as_lineno-$LINENO}: WARNING: IBM z/OS requires -D_OPEN_THREADS or -D_UNIX03_THREADS to enable pthreads support." >&5
printf "%s\n" "$as_me: WARNING: IBM z/OS requires -D_OPEN_THREADS or -D_UNIX03_THREADS to enable pthreads support." >&2;}
fi
rm -rf conftest*

        ;;

        solaris*)

        # On Solaris (at least, for some versions), libc contains stubbed
        # (non-functional) versions of the pthreads routines, so link-based
        # tests will erroneously succeed. (N.B.: The stubs are missing
        # pthread_cleanup_push, or rather a function called by this macro,
        # so we could check for that, but who knows whether they'll stub
        # that too in a future libc.)  So we'll check first for the
        # standard Solaris way of linking pthreads (-mt -lpthread).

        ax_pthread_flags="-mt,-lpthread pthread $ax_pthread_flags"
        ;;
esac

# Are we compiling with Clang?

{ printf "%s\n" "$as_me:${as_lineno-$LINENO}: checking whether $CC is Clang" >&5
printf %s "checking whether $CC is Clang... " >&6; }
if test ${ax_cv_PTHREAD_CLANG+y}
then :
  printf %s "(cached) " >&6
else case e in #(
  e) ax_cv_PTHREAD_CLANG=no
     # Note that Autoconf sets GCC=yes for Clang as well as GCC
     if test "x$GCC" = "xyes"; then
        cat confdefs.h - <<_ACEOF >conftest.$ac_ext
/* end confdefs.h.  */
/* Note: Clang 2.7 lacks __clang_[a-z]+__ */
#            if defined(__clang__) && defined(__llvm__)
             AX_PTHREAD_CC_IS_CLANG
#            endif

_ACEOF
if (eval "$ac_cpp conftest.$ac_ext") 2>&5 |
  $EGREP_TRADITIONAL "AX_PTHREAD_CC_IS_CLANG" >/dev/null 2>&1
then :
  ax_cv_PTHREAD_CLANG=yes
fi
rm -rf conftest*

     fi
     ;;
esac
fi
{ printf "%s\n" "$as_me:${as_lineno-$LINENO}: result: $ax_cv_PTHREAD_CLANG" >&5
printf "%s\n" "$ax_cv_PTHREAD_CLANG" >&6; }
ax_pthread_clang="$ax_cv_PTHREAD_CLANG"


# GCC generally uses -pthread, or -pthreads on some platforms (e.g. SPARC)

# Note that for GCC and Clang -pthread generally implies -lpthread,
# except when -nostdlib is passed.
# This is problematic using libtool to build C++ shared libraries with pthread:
# [1] https://gcc.gnu.org/bugzilla/show_bug.cgi?id=25460
# [2] https://bugzilla.redhat.com/show_bug.cgi?id=661333
# [3] https://bugs.debian.org/cgi-bin/bugreport.cgi?bug=468555
# To solve this, first try -pthread together with -lpthread for GCC

if test "x$GCC" = "xyes"
then :
  ax_pthread_flags="-pthread,-lpthread -pthread -pthreads $ax_pthread_flags"
fi

# Clang takes -pthread (never supported any other flag), but we'll try with -lpthread first

if test "x$ax_pthread_clang" = "xyes"
then :
  ax_pthread_flags="-pthread,-lpthread -pthread"
fi


# The presence of a feature test macro requesting re-entrant function
# definitions is, on some systems, a strong hint that pthreads support is
# correctly enabled

case $host_os in
        darwin* | hpux* | linux* | osf* | solaris*)
        ax_pthread_check_macro="_REENTRANT"
        ;;

        aix*)
        ax_pthread_check_macro="_THREAD_SAFE"
        ;;

        *)
        ax_pthread_check_macro="--"
        ;;
esac
if test "x$ax_pthread_check_macro" = "x--"
then :
  ax_pthread_check_cond=0
else case e in #(
  e) ax_pthread_check_cond="!defined($ax_pthread_check_macro)" ;;
esac
fi


if test "x$ax_pthread_ok" = "xno"; then
for ax_pthread_try_flag in $ax_pthread_flags; do

        case $ax_pthread_try_flag in
                none)
                { printf "%s\n" "$as_me:${as_lineno-$LINENO}: checking whether pthreads work without any flags" >&5
printf %s "checking whether pthreads work without any flags... " >&6; }
                ;;

                *,*)
                PTHREAD_CFLAGS=`echo $ax_pthread_try_flag | sed "s/^\(.*\),\(.*\)$/\1/"`
                PTHREAD_LIBS=`echo $ax_pthread_try_flag | sed "s/^\(.*\),\(.*\)$/\2/"`
                { printf "%s\n" "$as_me:${as_lineno-$LINENO}: checking whether pthreads work with \"$PTHREAD_CFLAGS\" and \"$PTHREAD_LIBS\"" >&5
printf %s "checking whether pthreads work with \"$PTHREAD_CFLAGS\" and \"$PTHREAD_LIBS\"... " >&6; }
                ;;

                -*)
                { printf "%s\n" "$as_me:${as_lineno-$LINENO}: checking whether pthreads work with $ax_pthread_try_flag" >&5
printf %s "checking whether pthreads work with $ax_pthread_try_flag... " >&6; }
                PTHREAD_CFLAGS="$ax_pthread_try_flag"
                ;;

                pthread-config)
                # Extract the first word of "pthread-config", so it can be a program name with args.
set dummy pthread-config; ac_word=$2
{ printf "%s\n" "$as_me:${as_lineno-$LINENO}: checking for $ac_word" >&5
printf %s "checking for $ac_word... " >&6; }
if test ${ac_cv_prog_ax_pthread_config+y}
then :
  printf %s "(cached) " >&6
else case e in #(
  e) if test -n "$ax_pthread_config"; then
  ac_cv_prog_ax_pthread_config="$ax_pthread_config" # Let the user override the test.
else
as_save_IFS=$IFS; IFS=$PATH_SEPARATOR
for as_dir in $PATH
do
  IFS=$as_save_IFS
  case $as_dir in #(((
    '') as_dir=./ ;;
    */) ;;
    *) as_dir=$as_dir/ ;;
  esac
    for ac_exec_ext in '' $ac_executable_extensions; do
  if as_fn_executable_p "$as_dir$ac_word$ac_exec_ext"; then
    ac_cv_prog_ax_pthread_config="yes"
    printf "%s\n" "$as_me:${as_lineno-$LINENO}: found $as_dir$ac_word$ac_exec_ext" >&5
    break 2
  fi
done
  done
IFS=$as_save_IFS

  test -z "$ac_cv_prog_ax_pthread_config" && ac_cv_prog_ax_pthread_config="no"
fi ;;
esac
fi
ax_pthread_config=$ac_cv_prog_ax_pthread_config
if test -n "$ax_pthread_config"; then
  { printf "%s\n" "$as_me:${as_lineno-$LINENO}: result: $ax_pthread_config" >&5
printf "%s\n" "$ax_pthread_config" >&6; }
else
  { printf "%s\n" "$as_me:${as_lineno-$LINENO}: result: no" >&5
printf "%s\n" "no" >&6; }
fi


                if test "x$ax_pthread_config" = "xno"
then :
  continue
fi
                PTHREAD_CFLAGS="`pthread-config --cflags`"
                PTHREAD_LIBS="`pthread-config --ldflags` `pthread-config --libs`"
                ;;

                *)
                { printf "%s\n" "$as_me:${as_lineno-$LINENO}: checking for the pthreads library -l$ax_pthread_try_flag" >&5
printf %s "checking for the pthreads library -l$ax_pthread_try_flag... " >&6; }
                PTHREAD_LIBS="-l$ax_pthread_try_flag"
                ;;
        esac

        ax_pthread_save_CFLAGS="$CFLAGS"
        ax_pthread_save_LIBS="$LIBS"
        CFLAGS="$CFLAGS $PTHREAD_CFLAGS"
        LIBS="$PTHREAD_LIBS $LIBS"

        # Check for various functions.  We must include pthread.h,
        # since some functions may be macros.  (On the Sequent, we
        # need a special flag -Kthread to make this header compile.)
        # We check for pthread_join because it is in -lpthread on IRIX
        # while pthread_create is in libc.  We check for pthread_attr_init
        # due to DEC craziness with -lpthreads.  We check for
        # pthread_cleanup_push because it is one of the few pthread
        # functions on Solaris that doesn't have a non-functional libc stub.
        # We try pthread_create on general principles.

        cat confdefs.h - <<_ACEOF >conftest.$ac_ext
/* end confdefs.h.  */
#include <pthread.h>
#                       if $ax_pthread_check_cond
#                        error "$ax_pthread_check_macro must be defined"
#                       endif
                        static void *some_global = NULL;
                        static void routine(void *a)
                          {
                             /* To avoid any unused-parameter or
                                unused-but-set-parameter warning.  */
                             some_global = a;
                          }
                        static void *start_routine(void *a) { return a; }
int
main (void)
{
pthread_t th; pthread_attr_t attr;
                        pthread_create(&th, 0, start_routine, 0);
                        pthread_join(th, 0);
                        pthread_attr_init(&attr);
                        pthread_cleanup_push(routine, 0);
                        pthread_cleanup_pop(0) /* ; */
  ;
  return 0;
}
_ACEOF
if ac_fn_c_try_link "$LINENO"
then :
  ax_pthread_ok=yes
fi
rm -f core conftest.err conftest.$ac_objext conftest.beam \
    conftest$ac_exeext conftest.$ac_ext

        CFLAGS="$ax_pthread_save_CFLAGS"
        LIBS="$ax_pthread_save_LIBS"

        { printf "%s\n" "$as_me:${as_lineno-$LINENO}: result: $ax_pthread_ok" >&5
printf "%s\n" "$ax_pthread_ok" >&6; }
        if test "x$ax_pthread_ok" = "xyes"
then :
  break
fi

        PTHREAD_LIBS=""
        PTHREAD_CFLAGS=""
done
fi


# Clang needs special handling, because older versions handle the -pthread
# option in a rather... idiosyncratic way

if test "x$ax_pthread_clang" = "xyes"; then

        # Clang takes -pthread; it has never supported any other flag

        # (Note 1: This will need to be revisited if a system that Clang
        # supports has POSIX threads in a separate library.  This tends not
        # to be the way of modern systems, but it's conceivable.)

        # (Note 2: On some systems, notably Darwin, -pthread is not needed
        # to get POSIX threads support; the API is always present and
        # active.  We could reasonably leave PTHREAD_CFLAGS empty.  But
        # -pthread does define _REENTRANT, and while the Darwin headers
        # ignore this macro, third-party headers might not.)

        # However, older versions of Clang make a point of warning the user
        # that, in an invocation where only linking and no compilation is
        # taking place, the -pthread option has no effect ("argument unused
        # during compilation").  They expect -pthread to be passed in only
        # when source code is being compiled.
        #
        # Problem is, this is at odds with the way Automake and most other
        # C build frameworks function, which is that the same flags used in
        # compilation (CFLAGS) are also used in linking.  Many systems
        # supported by AX_PTHREAD require exactly this for POSIX threads
        # support, and in fact it is often not straightforward to specify a
        # flag that is used only in the compilation phase and not in
        # linking.  Such a scenario is extremely rare in practice.
        #
        # Even though use of the -pthread flag in linking would only print
        # a warning, this can be a nuisance for well-run software projects
        # that build with -Werror.  So if the active version of Clang has
        # this misfeature, we search for an option to squash it.

        { printf "%s\n" "$as_me:${as_lineno-$LINENO}: checking whether Clang needs flag to prevent \"argument unused\" warning when linking with -pthread" >&5
printf %s "checking whether Clang needs flag to prevent \"argument unused\" warning when linking with -pthread... " >&6; }
if test ${ax_cv_PTHREAD_CLANG_NO_WARN_FLAG+y}
then :
  printf %s "(cached) " >&6
else case e in #(
  e) ax_cv_PTHREAD_CLANG_NO_WARN_FLAG=unknown
             # Create an alternate version of $ac_link that compiles and
             # links in two steps (.c -> .o, .o -> exe) instead of one
             # (.c -> exe), because the warning occurs only in the second
             # step
             ax_pthread_save_ac_link="$ac_link"
             ax_pthread_sed='s/conftest\.\$ac_ext/conftest.$ac_objext/g'
             ax_pthread_link_step=`printf "%s\n" "$ac_link" | sed "$ax_pthread_sed"`
             ax_pthread_2step_ac_link="($ac_compile) && (echo ==== >&5) && ($ax_pthread_link_step)"
             ax_pthread_save_CFLAGS="$CFLAGS"
             for ax_pthread_try in '' -Qunused-arguments -Wno-unused-command-line-argument unknown; do
                if test "x$ax_pthread_try" = "xunknown"
then :
  break
fi
                CFLAGS="-Werror -Wunknown-warning-option $ax_pthread_try -pthread $ax_pthread_save_CFLAGS"
                ac_link="$ax_pthread_save_ac_link"
                cat confdefs.h - <<_ACEOF >conftest.$ac_ext
/* end confdefs.h.  */
int main(void){return 0;}
_ACEOF
if ac_fn_c_try_link "$LINENO"
then :
  ac_link="$ax_pthread_2step_ac_link"
                     cat confdefs.h - <<_ACEOF >conftest.$ac_ext
/* end confdefs.h.  */
int main(void){return 0;}
_ACEOF
if ac_fn_c_try_link "$LINENO"
then :
  break
fi
rm -f core conftest.err conftest.$ac_objext conftest.beam \
    conftest$ac_exeext conftest.$ac_ext

fi
rm -f core conftest.err conftest.$ac_objext conftest.beam \
    conftest$ac_exeext conftest.$ac_ext
             done
             ac_link="$ax_pthread_save_ac_link"
             CFLAGS="$ax_pthread_save_CFLAGS"
             if test "x$ax_pthread_try" = "x"
then :
  ax_pthread_try=no
fi
             ax_cv_PTHREAD_CLANG_NO_WARN_FLAG="$ax_pthread_try"
             ;;
esac
fi
{ printf "%s\n" "$as_me:${as_lineno-$LINENO}: result: $ax_cv_PTHREAD_CLANG_NO_WARN_FLAG" >&5
printf "%s\n" "$ax_cv_PTHREAD_CLANG_NO_WARN_FLAG" >&6; }

        case "$ax_cv_PTHREAD_CLANG_NO_WARN_FLAG" in
                no | unknown) ;;
                *) PTHREAD_CFLAGS="$ax_cv_PTHREAD_CLANG_NO_WARN_FLAG $PTHREAD_CFLAGS" ;;
        esac

fi # $ax_pthread_clang = yes


# Various other checks:
if test "x$ax_pthread_ok" = "xyes"; then
        ax_pthread_save_CFLAGS="$CFLAGS"
        ax_pthread_save_LIBS="$LIBS"
        CFLAGS="$CFLAGS $PTHREAD_CFLAGS"
        LIBS="$PTHREAD_LIBS $LIBS"

        # Detect AIX lossage: JOINABLE attribute is called UNDETACHED.
        { printf "%s\n" "$as_me:${as_lineno-$LINENO}: checking for joinable pthread attribute" >&5
printf %s "checking for joinable pthread attribute... " >&6; }
if test ${ax_cv_PTHREAD_JOINABLE_ATTR+y}
then :
  printf %s "(cached) " >&6
else case e in #(
  e) ax_cv_PTHREAD_JOINABLE_ATTR=unknown
             for ax_pthread_attr in PTHREAD_CREATE_JOINABLE PTHREAD_CREATE_UNDETACHED; do
                 cat confdefs.h - <<_ACEOF >conftest.$ac_ext
/* end confdefs.h.  */
#include <pthread.h>
int
main (void)
{
int attr = $ax_pthread_attr; return attr /* ; */
  ;
  return 0;
}
_ACEOF
if ac_fn_c_try_link "$LINENO"
then :
  ax_cv_PTHREAD_JOINABLE_ATTR=$ax_pthread_attr; break
fi
rm -f core conftest.err conftest.$ac_objext conftest.beam \
    conftest$ac_exeext conftest.$ac_ext
             done
             ;;
esac
fi
{ printf "%s\n" "$as_me:${as_lineno-$LINENO}: result: $ax_cv_PTHREAD_JOINABLE_ATTR" >&5
printf "%s\n" "$ax_cv_PTHREAD_JOINABLE_ATTR" >&6; }
        if test "x$ax_cv_PTHREAD_JOINABLE_ATTR" != "xunknown" && \
               test "x$ax_cv_PTHREAD_JOINABLE_ATTR" != "xPTHREAD_CREATE_JOINABLE" && \
               test "x$ax_pthread_joinable_attr_defined" != "xyes"
then :

printf "%s\n" "#define PTHREAD_CREATE_JOINABLE $ax_cv_PTHREAD_JOINABLE_ATTR" >>confdefs.h

               ax_pthread_joinable_attr_defined=yes

fi

        { printf "%s\n" "$as_me:${as_lineno-$LINENO}: checking whether more special flags are required for pthreads" >&5
printf %s "checking whether more special flags are required for pthreads... " >&6; }
if test ${ax_cv_PTHREAD_SPECIAL_FLAGS+y}
then :
  printf %s "(cached) " >&6
else case e in #(
  e) ax_cv_PTHREAD_SPECIAL_FLAGS=no
             case $host_os in
             solaris*)
             ax_cv_PTHREAD_SPECIAL_FLAGS="-D_POSIX_PTHREAD_SEMANTICS"
             ;;
             esac
             ;;
esac
fi
{ printf "%s\n" "$as_me:${as_lineno-$LINENO}: result: $ax_cv_PTHREAD_SPECIAL_FLAGS" >&5
printf "%s\n" "$ax_cv_PTHREAD_SPECIAL_FLAGS" >&6; }
        if test "x$ax_cv_PTHREAD_SPECIAL_FLAGS" != "xno" && \
               test "x$ax_pthread_special_flags_added" != "xyes"
then :
  PTHREAD_CFLAGS="$ax_cv_PTHREAD_SPECIAL_FLAGS $PTHREAD_CFLAGS"
               ax_pthread_special_flags_added=yes
fi

        { printf "%s\n" "$as_me:${as_lineno-$LINENO}: checking for PTHREAD_PRIO_INHERIT" >&5
printf %s "checking for PTHREAD_PRIO_INHERIT... " >&6; }
if test ${ax_cv_PTHREAD_PRIO_INHERIT+y}
then :
  printf %s "(cached) " >&6
else case e in #(
  e) cat confdefs.h - <<_ACEOF >conftest.$ac_ext
/* end confdefs.h.  */
#include <pthread.h>
int
main (void)
{
int i = PTHREAD_PRIO_INHERIT;
                                               return i;
  ;
  return 0;
}
_ACEOF
if ac_fn_c_try_link "$LINENO"
then :
  ax_cv_PTHREAD_PRIO_INHERIT=yes
else case e in #(
  e) ax_cv_PTHREAD_PRIO_INHERIT=no ;;
esac
fi
rm -f core conftest.err conftest.$ac_objext conftest.beam \
    conftest$ac_exeext conftest.$ac_ext
             ;;
esac
fi
{ printf "%s\n" "$as_me:${as_lineno-$LINENO}: result: $ax_cv_PTHREAD_PRIO_INHERIT" >&5
printf "%s\n" "$ax_cv_PTHREAD_PRIO_INHERIT" >&6; }
        if test "x$ax_cv_PTHREAD_PRIO_INHERIT" = "xyes" && \
               test "x$ax_pthread_prio_inherit_defined" != "xyes"
then :

printf "%s\n" "#define HAVE_PTHREAD_PRIO_INHERIT 1" >>confdefs.h

               ax_pthread_prio_inherit_defined=yes

fi

        CFLAGS="$ax_pthread_save_CFLAGS"
        LIBS="$ax_pthread_save_LIBS"

        # More AIX lossage: compile with *_r variant
        if test "x$GCC" != "xyes"; then
            case $host_os in
                aix*)
                case "x/$CC" in #(
  x*/c89|x*/c89_128|x*/c99|x*/c99_128|x*/cc|x*/cc128|x*/xlc|x*/xlc_v6|x*/xlc128|x*/xlc128_v6) :
    #handle absolute path differently from PATH based program lookup
                     case "x$CC" in #(
  x/*) :

			   if as_fn_executable_p ${CC}_r
then :
  PTHREAD_CC="${CC}_r"
fi
			   if test "x${CXX}" != "x"
then :
  if as_fn_executable_p ${CXX}_r
then :
  PTHREAD_CXX="${CXX}_r"
fi
fi
			  ;; #(
  *) :

			   for ac_prog in ${CC}_r
do
  # Extract the first word of "$ac_prog", so it can be a program name with args.
set dummy $ac_prog; ac_word=$2
{ printf "%s\n" "$as_me:${as_lineno-$LINENO}: checking for $ac_word" >&5
printf %s "checking for $ac_word... " >&6; }
if test ${ac_cv_prog_PTHREAD_CC+y}
then :
  printf %s "(cached) " >&6
else case e in #(
  e) if test -n "$PTHREAD_CC"; then
  ac_cv_prog_PTHREAD_CC="$PTHREAD_CC" # Let the user override the test.
else
as_save_IFS=$IFS; IFS=$PATH_SEPARATOR
for as_dir in $PATH
do
  IFS=$as_save_IFS
  case $as_dir in #(((
    '') as_dir=./ ;;
    */) ;;
    *) as_dir=$as_dir/ ;;
  esac
    for ac_exec_ext in '' $ac_executable_extensions; do
  if as_fn_executable_p "$as_dir$ac_word$ac_exec_ext"; then
    ac_cv_prog_PTHREAD_CC="$ac_prog"
    printf "%s\n" "$as_me:${as_lineno-$LINENO}: found $as_dir$ac_word$ac_exec_ext" >&5
    break 2
  fi
done
  done
IFS=$as_save_IFS

fi ;;
esac
fi
PTHREAD_CC=$ac_cv_prog_PTHREAD_CC
if test -n "$PTHREAD_CC"; then
  { printf "%s\n" "$as_me:${as_lineno-$LINENO}: result: $PTHREAD_CC" >&5
printf "%s\n" "$PTHREAD_CC" >&6; }
else
  { printf "%s\n" "$as_me:${as_lineno-$LINENO}: result: no" >&5
printf "%s\n" "no" >&6; }
fi


  test -n "$PTHREAD_CC" && break
done
test -n "$PTHREAD_CC" || PTHREAD_CC="$CC"

			   if test "x${CXX}" != "x"
then :
  for ac_prog in ${CXX}_r
do
  # Extract the first word of "$ac_prog", so it can be a program name with args.
set dummy $ac_prog; ac_word=$2
{ printf "%s\n" "$as_me:${as_lineno-$LINENO}: checking for $ac_word" >&5
printf %s "checking for $ac_word... " >&6; }
if test ${ac_cv_prog_PTHREAD_CXX+y}
then :
  printf %s "(cached) " >&6
else case e in #(
  e) if test -n "$PTHREAD_CXX"; then
  ac_cv_prog_PTHREAD_CXX="$PTHREAD_CXX" # Let the user override the test.
else
as_save_IFS=$IFS; IFS=$PATH_SEPARATOR
for as_dir in $PATH
do
  IFS=$as_save_IFS
  case $as_dir in #(((
    '') as_dir=./ ;;
    */) ;;
    *) as_dir=$as_dir/ ;;
  esac
    for ac_exec_ext in '' $ac_executable_extensions; do
  if as_fn_executable_p "$as_dir$ac_word$ac_exec_ext"; then
    ac_cv_prog_PTHREAD_CXX="$ac_prog"
    printf "%s\n" "$as_me:${as_lineno-$LINENO}: found $as_dir$ac_word$ac_exec_ext" >&5
    break 2
  fi
done
  done
IFS=$as_save_IFS

fi ;;
esac
fi
PTHREAD_CXX=$ac_cv_prog_PTHREAD_CXX
if test -n "$PTHREAD_CXX"; then
  { printf "%s\n" "$as_me:${as_lineno-$LINENO}: result: $PTHREAD_CXX" >&5
printf "%s\n" "$PTHREAD_CXX" >&6; }
else
  { printf "%s\n" "$as_me:${as_lineno-$LINENO}: result: no" >&5
printf "%s\n" "no" >&6; }
fi


  test -n "$PTHREAD_CXX" && break
done
test -n "$PTHREAD_CXX" || PTHREAD_CXX="$CXX"

fi

                      ;;
esac
                     ;; #(
  *) :
     ;;
esac
                ;;
            esac
        fi
fi

test -n "$PTHREAD_CC" || PTHREAD_CC="$CC"
test -n "$PTHREAD_CXX" || PTHREAD_CXX="$CXX"


# Finally, execute ACTION-IF-FOUND/ACTION-IF-NOT-FOUND:
if test "x$ax_pthread_ok" = "xyes"; then


printf "%s\n" "#define HAVE_PTHREAD 1" >>confdefs.h


printf "%s\n" "#define HMMER_THREADS 1" >>confdefs.h


        :
else
        ax_pthread_ok=no

      if test "$enable_threads" = "yes"; then
        { { printf "%s\n" "$as_me:${as_lineno-$LINENO}: error: in '$ac_pwd':" >&5
printf "%s\n" "$as_me: error: in '$ac_pwd':" >&2;}
as_fn_error $? "Unable to compile with POSIX multithreading.
See 'config.log' for more details" "$LINENO" 5; }
      fi
      enable_threads=no

fi
ac_ext=c
ac_cpp='$CPP $CPPFLAGS'
ac_compile='$CC -c $CFLAGS $CPPFLAGS conftest.$ac_ext >&5'
ac_link='$CC -o conftest$ac_exeext $CFLAGS $CPPFLAGS $LDFLAGS conftest.$ac_ext $LIBS >&5'
ac_compiler_gnu=$ac_cv_c_compiler_gnu


fi


# Support for vector implementations
#
# If we were explicitly told to enable one ($enable_foo="yes") and we
# can't, fail with an error.
#
# If we're autodetecting ($enable_foo="check"), set $enable_foo to the
# result ("yes" or "no").
#
# If vector support "foo" is enabled:
#    - define preprocessor symbol eslENABLE_FOO (esl_config.h.in, p7_config.h.in)
#    - set output variable FOO_CFLAGS, if needed (Makefile.in)
#    - set shell variable $enable_foo to "yes"
#    - set shell variable $impl_choice to "foo"
# and if vector support is available (regardless of whether we
# decide to enable it), the autoconf macros:
#    - set shell variable $esl_have_foo to "yes"
#    - set shell var $esl_foo_cflags to any necessary compiler flags
#
if test "$enable_neon" = "yes" || test "$enable_neon" = "check"; then

  { printf "%s\n" "$as_me:${as_lineno-$LINENO}: checking whether $CC can compile our NEON code" >&5
printf %s "checking whether $CC can compile our NEON code... " >&6; }
  esl_have_neon=no
  esl_have_neon_aarch64=no

  if test "x$NEON_CFLAGS" != x; then
    esl_neon_try_flags=$NEON_CFLAGS
  else
    esl_neon_try_flags="none -mfpu=neon"
  fi

  save_CFLAGS=$CFLAGS
  for esl_neon_cflags in $esl_neon_try_flags; do
    case $esl_neon_cflags in
      none) CFLAGS=$save_CFLAGS;;
      *)    CFLAGS="$save_CFLAGS $esl_neon_cflags";;
    esac

    cat confdefs.h - <<_ACEOF >conftest.$ac_ext
/* end confdefs.h.  */

#include <stdint.h>
#include <arm_neon.h>
int stub_neon(void) {
  int32x4_t v1 = vdupq_n_s32(42);
  int32x4_t v2 = vdupq_n_s32(86);
  union { int32x4_t v; int32_t x[4]; } v3;
  v3.v = vaddq_s32(v1, v2);
  return (int) v3.x[0];
}
int main(void) { if (stub_neon() != 128) return 1; else return 0; }

_ACEOF
if ac_fn_c_try_link "$LINENO"
then :
   esl_have_neon=yes; break;
fi
rm -f core conftest.err conftest.$ac_objext conftest.beam \
    conftest$ac_exeext conftest.$ac_ext
  done


# Test for the AARCH64 (ARMv8) flavor of the NEON intrinsics,
# or at least the instructions we need from it, using the
# same CFLAGS we just figured out.
  cat confdefs.h - <<_ACEOF >conftest.$ac_ext
/* end confdefs.h.  */

#include <stdint.h>
#include <arm_neon.h>
int main(void) {
  int16x8_t   a1 = { 1, 2, 8, 3, 4, 5, 6, 7 };
  int16_t     r1 = vmaxvq_s16(a1); // = 8 : horizontal max
  uint8x16_t  a2 = { 1, 2, 16, 3, 4, 5, 6, 7, 8, 9, 10, 11, 12, 13, 14, 15 };
  uint8_t     r2 = vmaxvq_u8(a2);  // = 16 : horizontal max
  float32x4_t a3 = { 1.0, 2.0, 3.0, 4.0 };
  float       r3 = vaddvq_f32(a3); // = 10.0 : horizontal sum
  return 0;
}

_ACEOF
if ac_fn_c_try_link "$LINENO"
then :
  esl_have_neon_aarch64=yes
fi
rm -f core conftest.err conftest.$ac_objext conftest.beam \
    conftest$ac_exeext conftest.$ac_ext

  CFLAGS=$save_CFLAGS
  if test "$esl_have_neon" = "no"; then
    { printf "%s\n" "$as_me:${as_lineno-$LINENO}: result: no" >&5
printf "%s\n" "no" >&6; }
    esl_neon_cflags=
  else
    if test "$esl_have_neon_aarch64" = "no"; then
      if test "$esl_neon_cflags" = "none"; then
        { printf "%s\n" "$as_me:${as_lineno-$LINENO}: result: yes, armv7 flavor" >&5
printf "%s\n" "yes, armv7 flavor" >&6; }
        esl_neon_cflags=
      else
        { printf "%s\n" "$as_me:${as_lineno-$LINENO}: result: yes, armv7 flavor, with $esl_neon_cflags" >&5
printf "%s\n" "yes, armv7 flavor, with $esl_neon_cflags" >&6; }
      fi
    else
      if test "$esl_neon_cflags" = "none"; then
        { printf "%s\n" "$as_me:${as_lineno-$LINENO}: result: yes, aarch64 flavor" >&5
printf "%s\n" "yes, aarch64 flavor" >&6; }
        esl_neon_cflags=
      else
        { printf "%s\n" "$as_me:${as_lineno-$LINENO}: result: yes, aarch64 flavor, with $esl_neon_cflags" >&5
printf "%s\n" "yes, aarch64 flavor, with $esl_neon_cflags" >&6; }
      fi
    fi
  fi

  if test "x$esl_have_neon" = xyes
then :


printf "%s\n" "#define eslENABLE_NEON 1" >>confdefs.h

    if test "x$esl_have_neon_aarch64" = xyes
then :

printf "%s\n" "#define eslHAVE_NEON_AARCH64 1" >>confdefs.h

fi
    HMMERIMPLLIB="impl_neon/libhmmerimpl.a"

    NEON_CFLAGS="$esl_neon_cflags"

    enable_neon=yes
    impl_choice=neon

else case e in #(
  e)
    if test "$enable_neon" = "yes"; then
      { { printf "%s\n" "$as_me:${as_lineno-$LINENO}: error: in '$ac_pwd':" >&5
printf "%s\n" "$as_me: error: in '$ac_pwd':" >&2;}
as_fn_error $? "Unable to compile our ARM Neon implementations. Try another compiler?
See 'config.log' for more details" "$LINENO" 5; }
    fi
    enable_neon=no
     ;;
esac
fi

fi

if test "$enable_vmx" = "yes" || test "$enable_vmx" = "check"; then

  { printf "%s\n" "$as_me:${as_lineno-$LINENO}: checking whether $CC can compile our Altivec/VMX code" >&5
printf %s "checking whether $CC can compile our Altivec/VMX code... " >&6; }
  esl_have_vmx=no

  if test "x$VMX_CFLAGS" != x; then
    esl_vmx_try_flags=$VMX_CFLAGS
  else
    esl_vmx_try_flags="none -maltivec -faltivec"
  fi

  save_CFLAGS=$CFLAGS
  for esl_vmx_cflags in $esl_vmx_try_flags; do
    case $esl_vmx_cflags in
      none) CFLAGS=$save_CFLAGS;;
      *)    CFLAGS="$save_CFLAGS $esl_vmx_cflags";;
    esac

    cat confdefs.h - <<_ACEOF >conftest.$ac_ext
/* end confdefs.h.  */

#include <altivec.h>
#include <stdint.h>
int stub_vmx(void) {
vector signed int v1,v2;
union { vector signed int v; int32_t x[4]; } v3;
v1   = vec_splat_s32(6);
v2   = vec_splat_s32(12);
v3.v = vec_add(v1,v2);
return (int) v3.x[0];}
int main(void) { if (stub_vmx() != 18) return 1; else return 0; }

_ACEOF
if ac_fn_c_try_link "$LINENO"
then :
   esl_have_vmx=yes; break;
fi
rm -f core conftest.err conftest.$ac_objext conftest.beam \
    conftest$ac_exeext conftest.$ac_ext
  done
  CFLAGS=$save_CFLAGS

  if test "$esl_have_vmx" = "no"; then
    { printf "%s\n" "$as_me:${as_lineno-$LINENO}: result: no" >&5
printf "%s\n" "no" >&6; }
    esl_vmx_cflags=
  else
    if test "$esl_vmx_cflags" = "none"; then
      { printf "%s\n" "$as_me:${as_lineno-$LINENO}: result: yes" >&5
printf "%s\n" "yes" >&6; }
      esl_vmx_cflags=
    else
      { printf "%s\n" "$as_me:${as_lineno-$LINENO}: result: yes, with $esl_vmx_cflags" >&5
printf "%s\n" "yes, with $esl_vmx_cflags" >&6; }
    fi
  fi

  if test "x$esl_have_vmx" = xyes
then :


printf "%s\n" "#define eslENABLE_VMX 1" >>confdefs.h

    HMMERIMPLLIB="impl_vmx/libhmmerimpl.a"

    VMX_CFLAGS=$esl_vmx_cflags

    enable_vmx=yes
    impl_choice=vmx

else case e in #(
  e)
    if test "$enable_vmx" = "yes"; then
      { { printf "%s\n" "$as_me:${as_lineno-$LINENO}: error: in '$ac_pwd':" >&5
printf "%s\n" "$as_me: error: in '$ac_pwd':" >&2;}
as_fn_error $? "Unable to compile our Altivec/VMX implementations. Try another compiler?
See 'config.log' for more details" "$LINENO" 5; }
    fi
    enable_vmx=no
     ;;
esac
fi

fi

if test "$enable_sse" = "yes" || test "$enable_sse" = "check"; then

  { printf "%s\n" "$as_me:${as_lineno-$LINENO}: checking whether $CC can compile our SSE code" >&5
printf %s "checking whether $CC can compile our SSE code... " >&6; }
  esl_have_sse=no

  if test "x$SSE_CFLAGS" != x; then
    esl_sse_try_flags=$SSE_CFLAGS
  else
    esl_sse_try_flags="none -msse2"
  fi

  save_CFLAGS=$CFLAGS
  for esl_sse_cflags in $esl_sse_try_flags; do
    case $esl_sse_cflags in
      none) CFLAGS=$save_CFLAGS;;
      *)    CFLAGS="$save_CFLAGS $esl_sse_cflags";;
    esac

    cat confdefs.h - <<_ACEOF >conftest.$ac_ext
/* end confdefs.h.  */

#include <x86intrin.h>
#include <stdint.h>
int stub_sse(void) {
__m128i v1 = _mm_set1_epi32(42);
__m128i v2 = _mm_set1_epi32(86);
union { __m128i v; int32_t x[4]; } v3;
v3.v = _mm_add_epi32(v1, v2);
return (int) v3.x[0];
}
int main(void) { if (stub_sse() != 128) return 1; else return 0; }

_ACEOF
if ac_fn_c_try_link "$LINENO"
then :
   esl_have_sse=yes; break;
fi
rm -f core conftest.err conftest.$ac_objext conftest.beam \
    conftest$ac_exeext conftest.$ac_ext
  done

  CFLAGS=$save_CFLAGS
  if test "$esl_have_sse" = "no"; then
    { printf "%s\n" "$as_me:${as_lineno-$LINENO}: result: no" >&5
printf "%s\n" "no" >&6; }
    esl_sse_cflags=
  else
    if test "$esl_sse_cflags" = "none"; then
      { printf "%s\n" "$as_me:${as_lineno-$LINENO}: result: yes" >&5
printf "%s\n" "yes" >&6; }
      esl_sse_cflags=
    else
      { printf "%s\n" "$as_me:${as_lineno-$LINENO}: result: yes, with $esl_sse_cflags" >&5
printf "%s\n" "yes, with $esl_sse_cflags" >&6; }
    fi
  fi

  if test "x$esl_have_sse" = xyes
then :


printf "%s\n" "#define eslENABLE_SSE 1" >>confdefs.h

    HMMERIMPLLIB="impl_sse/libhmmerimpl.a"

    SSE_CFLAGS=$esl_sse_cflags

    enable_sse=yes
    impl_choice=sse

else case e in #(
  e)
    if test "$enable_sse" = "yes"; then
      { { printf "%s\n" "$as_me:${as_lineno-$LINENO}: error: in '$ac_pwd':" >&5
printf "%s\n" "$as_me: error: in '$ac_pwd':" >&2;}
as_fn_error $? "Unable to compile our SSE implementations. Try another compiler?
See 'config.log' for more details" "$LINENO" 5; }
    fi
    enable_sse=no
     ;;
esac
fi

fi

if test "$enable_neon" = "yes" || test "$enable_neon" = "check"; then

  { printf "%s\n" "$as_me:${as_lineno-$LINENO}: checking whether $CC can compile our NEON code" >&5
printf %s "checking whether $CC can compile our NEON code... " >&6; }
  esl_have_neon=no
  esl_have_neon_aarch64=no

  if test "x$NEON_CFLAGS" != x; then
    esl_neon_try_flags=$NEON_CFLAGS
  else
    esl_neon_try_flags="none -mfpu=neon"
  fi

  save_CFLAGS=$CFLAGS
  for esl_neon_cflags in $esl_neon_try_flags; do
    case $esl_neon_cflags in
      none) CFLAGS=$save_CFLAGS;;
      *)    CFLAGS="$save_CFLAGS $esl_neon_cflags";;
    esac

    cat confdefs.h - <<_ACEOF >conftest.$ac_ext
/* end confdefs.h.  */

#include <stdint.h>
#include <arm_neon.h>
int stub_neon(void) {
  int32x4_t v1 = vdupq_n_s32(42);
  int32x4_t v2 = vdupq_n_s32(86);
  union { int32x4_t v; int32_t x[4]; } v3;
  v3.v = vaddq_s32(v1, v2);
  return (int) v3.x[0];
}
int main(void) { if (stub_neon() != 128) return 1; else return 0; }

_ACEOF
if ac_fn_c_try_link "$LINENO"
then :
   esl_have_neon=yes; break;
fi
rm -f core conftest.err conftest.$ac_objext conftest.beam \
    conftest$ac_exeext conftest.$ac_ext
  done


# Test for the AARCH64 (ARMv8) flavor of the NEON intrinsics,
# or at least the instructions we need from it, using the
# same CFLAGS we just figured out.
  cat confdefs.h - <<_ACEOF >conftest.$ac_ext
/* end confdefs.h.  */

#include <stdint.h>
#include <arm_neon.h>
int main(void) {
  int16x8_t   a1 = { 1, 2, 8, 3, 4, 5, 6, 7 };
  int16_t     r1 = vmaxvq_s16(a1); // = 8 : horizontal max
  uint8x16_t  a2 = { 1, 2, 16, 3, 4, 5, 6, 7, 8, 9, 10, 11, 12, 13, 14, 15 };
  uint8_t     r2 = vmaxvq_u8(a2);  // = 16 : horizontal max
  float32x4_t a3 = { 1.0, 2.0, 3.0, 4.0 };
  float       r3 = vaddvq_f32(a3); // = 10.0 : horizontal sum
  return 0;
}

_ACEOF
if ac_fn_c_try_link "$LINENO"
then :
  esl_have_neon_aarch64=yes
fi
rm -f core conftest.err conftest.$ac_objext conftest.beam \
    conftest$ac_exeext conftest.$ac_ext

  CFLAGS=$save_CFLAGS
  if test "$esl_have_neon" = "no"; then
    { printf "%s\n" "$as_me:${as_lineno-$LINENO}: result: no" >&5
printf "%s\n" "no" >&6; }
    esl_neon_cflags=
  else
    if test "$esl_have_neon_aarch64" = "no"; then
      if test "$esl_neon_cflags" = "none"; then
        { printf "%s\n" "$as_me:${as_lineno-$LINENO}: result: yes, armv7 flavor" >&5
printf "%s\n" "yes, armv7 flavor" >&6; }
        esl_neon_cflags=
      else
        { printf "%s\n" "$as_me:${as_lineno-$LINENO}: result: yes, armv7 flavor, with $esl_neon_cflags" >&5
printf "%s\n" "yes, armv7 flavor, with $esl_neon_cflags" >&6; }
      fi
    else
      if test "$esl_neon_cflags" = "none"; then
        { printf "%s\n" "$as_me:${as_lineno-$LINENO}: result: yes, aarch64 flavor" >&5
printf "%s\n" "yes, aarch64 flavor" >&6; }
        esl_neon_cflags=
      else
        { printf "%s\n" "$as_me:${as_lineno-$LINENO}: result: yes, aarch64 flavor, with $esl_neon_cflags" >&5
printf "%s\n" "yes, aarch64 flavor, with $esl_neon_cflags" >&6; }
      fi
    fi
  fi

  if test "x$esl_have_neon" = xyes
then :


printf "%s\n" "#define eslENABLE_NEON 1" >>confdefs.h

    NEON_CFLAGS=$esl_neon_cflags

    HMMERIMPLLIB="impl_sse/libhmmerimpl.a"

    enable_neon=yes
    impl_choice=neon

else case e in #(
  e)
    if test "$enable_neon" = "yes"; then
      { { printf "%s\n" "$as_me:${as_lineno-$LINENO}: error: in '$ac_pwd':" >&5
printf "%s\n" "$as_me: error: in '$ac_pwd':" >&2;}
as_fn_error $? "Unable to compile our NEON implementation. Try another compiler?
See 'config.log' for more details" "$LINENO" 5; }
    fi
    enable_neon=no
     ;;
esac
fi

fi
# If we didn't choose an implementation, die.
case "$impl_choice" in
neon) { printf "%s\n" "$as_me:${as_lineno-$LINENO}: Activating ARM Neon vector DP implementation" >&5
printf "%s\n" "$as_me: Activating ARM Neon vector DP implementation" >&6;}
      ;;
sse)  { printf "%s\n" "$as_me:${as_lineno-$LINENO}: Activating Intel/AMD SSE vector DP implementation" >&5
printf "%s\n" "$as_me: Activating Intel/AMD SSE vector DP implementation" >&6;}
      ;;
vmx)  { printf "%s\n" "$as_me:${as_lineno-$LINENO}: Activating Altivec/VMX vector DP implementation" >&5
printf "%s\n" "$as_me: Activating Altivec/VMX vector DP implementation" >&6;}
      ;;
neon)  { printf "%s\n" "$as_me:${as_lineno-$LINENO}: Activating ARM NEON vector DP implementation" >&5
printf "%s\n" "$as_me: Activating ARM NEON vector DP implementation" >&6;}
      ;;
*)    { printf "%s\n" "$as_me:${as_lineno-$LINENO}: ::::::::::--- no vector instruction set ---::::::::::" >&5
printf "%s\n" "$as_me: ::::::::::--- no vector instruction set ---::::::::::" >&6;}
      { printf "%s\n" "$as_me:${as_lineno-$LINENO}: HMMER3 requires SSE, NEON or VMX vector instructions." >&5
printf "%s\n" "$as_me: HMMER3 requires SSE, NEON or VMX vector instructions." >&6;}
      { printf "%s\n" "$as_me:${as_lineno-$LINENO}: Supported platforms are x86 (Intel/AMD), ARM (v7 or later) and PowerPC." >&5
printf "%s\n" "$as_me: Supported platforms are x86 (Intel/AMD), ARM (v7 or later) and PowerPC." >&6;}
      as_fn_error $? "No supported vectorization found for your machine." "$LINENO" 5
      ;;
esac
IMPL_CHOICE=$impl_choice


# Easel has additional vector implementations that HMMER3 does not
# support. Provide blank config for those CFLAGS.


# For x86 processors check if the flush to zero macro is available
# in order to avoid the performance penalty dealing with sub-normal
# values in the floating point calculations.
if test "$impl_choice" = "sse"; then
  { printf "%s\n" "$as_me:${as_lineno-$LINENO}: checking whether _MM_SET_FLUSH_ZERO_MODE is supported" >&5
printf %s "checking whether _MM_SET_FLUSH_ZERO_MODE is supported... " >&6; }
  esl_save_cflags="$CFLAGS"
  CFLAGS="$CFLAGS $SSE_CFLAGS"
  cat confdefs.h - <<_ACEOF >conftest.$ac_ext
/* end confdefs.h.  */
#include <xmmintrin.h>
int
main (void)
{
_MM_SET_FLUSH_ZERO_MODE (_MM_FLUSH_ZERO_ON);

  ;
  return 0;
}
_ACEOF
if ac_fn_c_try_compile "$LINENO"
then :
   { printf "%s\n" "$as_me:${as_lineno-$LINENO}: result: yes" >&5
printf "%s\n" "yes" >&6; }

printf "%s\n" "#define HAVE_FLUSH_ZERO_MODE 1" >>confdefs.h

else case e in #(
  e)  { printf "%s\n" "$as_me:${as_lineno-$LINENO}: result: no" >&5
printf "%s\n" "no" >&6; }
   ;;
esac
fi
rm -f core conftest.err conftest.$ac_objext conftest.beam conftest.$ac_ext
  CFLAGS="$esl_save_cflags"
fi

# Check if the linker supports library groups for recursive libraries
if test "x$impl_choice" != xno
then :
  { printf "%s\n" "$as_me:${as_lineno-$LINENO}: checking compiler support --start-group" >&5
printf %s "checking compiler support --start-group... " >&6; }
       LDFLAGS_save=$LDFLAGS
       LDFLAGS="-Wl,--start-group -Wl,--end-group $LDFLAGS"
       cat confdefs.h - <<_ACEOF >conftest.$ac_ext
/* end confdefs.h.  */

int
main (void)
{

  ;
  return 0;
}
_ACEOF
if ac_fn_c_try_link "$LINENO"
then :
  { printf "%s\n" "$as_me:${as_lineno-$LINENO}: result: yes" >&5
printf "%s\n" "yes" >&6; }
            GROUPHMMERLIBS="-Wl,--start-group -lhmmer -lhmmerimpl -Wl,--end-group"

else case e in #(
  e) { printf "%s\n" "$as_me:${as_lineno-$LINENO}: result: no" >&5
printf "%s\n" "no" >&6; }
            GROUPHMMERLIBS="-lhmmer -lhmmerimpl"
 ;;
esac
fi
rm -f core conftest.err conftest.$ac_objext conftest.beam \
    conftest$ac_exeext conftest.$ac_ext
       LDFLAGS=$LDFLAGS_save
else case e in #(
  e) GROUPHMMERLIBS="-lhmmer"
 ;;
esac
fi

# Define HAVE_GZIP if gzip is in $PATH (or if HAVE_GZIP is already set)
# Extract the first word of ""gzip"", so it can be a program name with args.
set dummy "gzip"; ac_word=$2
{ printf "%s\n" "$as_me:${as_lineno-$LINENO}: checking for $ac_word" >&5
printf %s "checking for $ac_word... " >&6; }
if test ${ac_cv_path_HAVE_GZIP+y}
then :
  printf %s "(cached) " >&6
else case e in #(
  e) case $HAVE_GZIP in
  [\\/]* | ?:[\\/]*)
  ac_cv_path_HAVE_GZIP="$HAVE_GZIP" # Let the user override the test with a path.
  ;;
  *)
  as_save_IFS=$IFS; IFS=$PATH_SEPARATOR
for as_dir in $PATH
do
  IFS=$as_save_IFS
  case $as_dir in #(((
    '') as_dir=./ ;;
    */) ;;
    *) as_dir=$as_dir/ ;;
  esac
    for ac_exec_ext in '' $ac_executable_extensions; do
  if as_fn_executable_p "$as_dir$ac_word$ac_exec_ext"; then
    ac_cv_path_HAVE_GZIP="$as_dir$ac_word$ac_exec_ext"
    printf "%s\n" "$as_me:${as_lineno-$LINENO}: found $as_dir$ac_word$ac_exec_ext" >&5
    break 2
  fi
done
  done
IFS=$as_save_IFS

  test -z "$ac_cv_path_HAVE_GZIP" && ac_cv_path_HAVE_GZIP=""no""
  ;;
esac ;;
esac
fi
HAVE_GZIP=$ac_cv_path_HAVE_GZIP
if test -n "$HAVE_GZIP"; then
  { printf "%s\n" "$as_me:${as_lineno-$LINENO}: result: $HAVE_GZIP" >&5
printf "%s\n" "$HAVE_GZIP" >&6; }
else
  { printf "%s\n" "$as_me:${as_lineno-$LINENO}: result: no" >&5
printf "%s\n" "no" >&6; }
fi


if test "${HAVE_GZIP}" = "no"; then
  { printf "%s\n" "$as_me:${as_lineno-$LINENO}: WARNING: gzip not found" >&5
printf "%s\n" "$as_me: WARNING: gzip not found" >&2;}
else

printf "%s\n" "#define HAVE_GZIP 1" >>confdefs.h

fi

# We need python 3 for 'make check' and some dev tools. sqc checks
# too, as does the Makefile, but we also check in ./configure, so we
# don't recommend 'make check' to the user if they can't use it.
#
# Extract the first word of "python3", so it can be a program name with args.
set dummy python3; ac_word=$2
{ printf "%s\n" "$as_me:${as_lineno-$LINENO}: checking for $ac_word" >&5
printf %s "checking for $ac_word... " >&6; }
if test ${ac_cv_prog_HAVE_PYTHON3+y}
then :
  printf %s "(cached) " >&6
else case e in #(
  e) if test -n "$HAVE_PYTHON3"; then
  ac_cv_prog_HAVE_PYTHON3="$HAVE_PYTHON3" # Let the user override the test.
else
as_save_IFS=$IFS; IFS=$PATH_SEPARATOR
for as_dir in $PATH
do
  IFS=$as_save_IFS
  case $as_dir in #(((
    '') as_dir=./ ;;
    */) ;;
    *) as_dir=$as_dir/ ;;
  esac
    for ac_exec_ext in '' $ac_executable_extensions; do
  if as_fn_executable_p "$as_dir$ac_word$ac_exec_ext"; then
    ac_cv_prog_HAVE_PYTHON3="yes"
    printf "%s\n" "$as_me:${as_lineno-$LINENO}: found $as_dir$ac_word$ac_exec_ext" >&5
    break 2
  fi
done
  done
IFS=$as_save_IFS

fi ;;
esac
fi
HAVE_PYTHON3=$ac_cv_prog_HAVE_PYTHON3
if test -n "$HAVE_PYTHON3"; then
  { printf "%s\n" "$as_me:${as_lineno-$LINENO}: result: $HAVE_PYTHON3" >&5
printf "%s\n" "$HAVE_PYTHON3" >&6; }
else
  { printf "%s\n" "$as_me:${as_lineno-$LINENO}: result: no" >&5
printf "%s\n" "no" >&6; }
fi


################################################################
# 6. Checks for libraries
#################################################################
LIBGSL=
if test "x$with_gsl" != xno
then :
  { printf "%s\n" "$as_me:${as_lineno-$LINENO}: checking for gsl_expm1 in -lgsl" >&5
printf %s "checking for gsl_expm1 in -lgsl... " >&6; }
if test ${ac_cv_lib_gsl_gsl_expm1+y}
then :
  printf %s "(cached) " >&6
else case e in #(
  e) ac_check_lib_save_LIBS=$LIBS
LIBS="-lgsl -lgslcblas
         $LIBS"
cat confdefs.h - <<_ACEOF >conftest.$ac_ext
/* end confdefs.h.  */

/* Override any GCC internal prototype to avoid an error.
   Use char because int might match the return type of a GCC
   builtin and then its argument prototype would still apply.
   The 'extern "C"' is for builds by C++ compilers;
   although this is not generally supported in C code supporting it here
   has little cost and some practical benefit (sr 110532).  */
#ifdef __cplusplus
extern "C"
#endif
char gsl_expm1 (void);
int
main (void)
{
return gsl_expm1 ();
  ;
  return 0;
}
_ACEOF
if ac_fn_c_try_link "$LINENO"
then :
  ac_cv_lib_gsl_gsl_expm1=yes
else case e in #(
  e) ac_cv_lib_gsl_gsl_expm1=no ;;
esac
fi
rm -f core conftest.err conftest.$ac_objext conftest.beam \
    conftest$ac_exeext conftest.$ac_ext
LIBS=$ac_check_lib_save_LIBS ;;
esac
fi
{ printf "%s\n" "$as_me:${as_lineno-$LINENO}: result: $ac_cv_lib_gsl_gsl_expm1" >&5
printf "%s\n" "$ac_cv_lib_gsl_gsl_expm1" >&6; }
if test "x$ac_cv_lib_gsl_gsl_expm1" = xyes
then :
  LIBGSL="-lgsl -lgslcblas"


printf "%s\n" "#define HAVE_LIBGSL 1" >>confdefs.h


else case e in #(
  e) if test "x$with_gsl" != xcheck; then
             { { printf "%s\n" "$as_me:${as_lineno-$LINENO}: error: in '$ac_pwd':" >&5
printf "%s\n" "$as_me: error: in '$ac_pwd':" >&2;}
as_fn_error $? "--with-gsl was given, but GSL library was not found
See 'config.log' for more details" "$LINENO" 5; }
            fi
            ;;
esac
fi

fi

# Easel stopwatch high-res timer may try to use clock_gettime,
# which may be in librt
{ printf "%s\n" "$as_me:${as_lineno-$LINENO}: checking for library containing clock_gettime" >&5
printf %s "checking for library containing clock_gettime... " >&6; }
if test ${ac_cv_search_clock_gettime+y}
then :
  printf %s "(cached) " >&6
else case e in #(
  e) ac_func_search_save_LIBS=$LIBS
cat confdefs.h - <<_ACEOF >conftest.$ac_ext
/* end confdefs.h.  */

/* Override any GCC internal prototype to avoid an error.
   Use char because int might match the return type of a GCC
   builtin and then its argument prototype would still apply.
   The 'extern "C"' is for builds by C++ compilers;
   although this is not generally supported in C code supporting it here
   has little cost and some practical benefit (sr 110532).  */
#ifdef __cplusplus
extern "C"
#endif
char clock_gettime (void);
int
main (void)
{
return clock_gettime ();
  ;
  return 0;
}
_ACEOF
for ac_lib in '' rt posix4
do
  if test -z "$ac_lib"; then
    ac_res="none required"
  else
    ac_res=-l$ac_lib
    LIBS="-l$ac_lib  $ac_func_search_save_LIBS"
  fi
  if ac_fn_c_try_link "$LINENO"
then :
  ac_cv_search_clock_gettime=$ac_res
fi
rm -f core conftest.err conftest.$ac_objext conftest.beam \
    conftest$ac_exeext
  if test ${ac_cv_search_clock_gettime+y}
then :
  break
fi
done
if test ${ac_cv_search_clock_gettime+y}
then :

else case e in #(
  e) ac_cv_search_clock_gettime=no ;;
esac
fi
rm conftest.$ac_ext
LIBS=$ac_func_search_save_LIBS ;;
esac
fi
{ printf "%s\n" "$as_me:${as_lineno-$LINENO}: result: $ac_cv_search_clock_gettime" >&5
printf "%s\n" "$ac_cv_search_clock_gettime" >&6; }
ac_res=$ac_cv_search_clock_gettime
if test "$ac_res" != no
then :
  test "$ac_res" = "none required" || LIBS="$ac_res $LIBS"

fi


################################################################
# 7. Checks for headers
#################################################################

# Defines HAVE_SYS_TYPES_H, HAVE_STDINT_H, etc.
ac_header= ac_cache=
for ac_item in $ac_header_c_list
do
  if test $ac_cache; then
    ac_fn_c_check_header_compile "$LINENO" $ac_header ac_cv_header_$ac_cache "$ac_includes_default"
    if eval test \"x\$ac_cv_header_$ac_cache\" = xyes; then
      printf "%s\n" "#define $ac_item 1" >> confdefs.h
    fi
    ac_header= ac_cache=
  elif test $ac_header; then
    ac_cache=$ac_item
  else
    ac_header=$ac_item
  fi
done


if test $ac_cv_header_stdlib_h = yes && test $ac_cv_header_string_h = yes
then :

printf "%s\n" "#define STDC_HEADERS 1" >>confdefs.h

fi
ac_fn_c_check_header_compile "$LINENO" "endian.h" "ac_cv_header_endian_h" "$ac_includes_default"
if test "x$ac_cv_header_endian_h" = xyes
then :
  printf "%s\n" "#define HAVE_ENDIAN_H 1" >>confdefs.h

fi
ac_fn_c_check_header_compile "$LINENO" "inttypes.h" "ac_cv_header_inttypes_h" "$ac_includes_default"
if test "x$ac_cv_header_inttypes_h" = xyes
then :
  printf "%s\n" "#define HAVE_INTTYPES_H 1" >>confdefs.h

fi
ac_fn_c_check_header_compile "$LINENO" "stdint.h" "ac_cv_header_stdint_h" "$ac_includes_default"
if test "x$ac_cv_header_stdint_h" = xyes
then :
  printf "%s\n" "#define HAVE_STDINT_H 1" >>confdefs.h

fi
ac_fn_c_check_header_compile "$LINENO" "unistd.h" "ac_cv_header_unistd_h" "$ac_includes_default"
if test "x$ac_cv_header_unistd_h" = xyes
then :
  printf "%s\n" "#define HAVE_UNISTD_H 1" >>confdefs.h

fi
ac_fn_c_check_header_compile "$LINENO" "sys/types.h" "ac_cv_header_sys_types_h" "$ac_includes_default"
if test "x$ac_cv_header_sys_types_h" = xyes
then :
  printf "%s\n" "#define HAVE_SYS_TYPES_H 1" >>confdefs.h

fi
ac_fn_c_check_header_compile "$LINENO" "netinet/in.h" "ac_cv_header_netinet_in_h" "$ac_includes_default"
if test "x$ac_cv_header_netinet_in_h" = xyes
then :
  printf "%s\n" "#define HAVE_NETINET_IN_H 1" >>confdefs.h

fi


# Check for sysctl.h separately.  On OpenBSD, it requires
# <sys/param.h> and autoconf needs special logic to deal w. this as
# follows.
ac_fn_c_check_header_compile "$LINENO" "sys/param.h" "ac_cv_header_sys_param_h" "$ac_includes_default"
if test "x$ac_cv_header_sys_param_h" = xyes
then :
  printf "%s\n" "#define HAVE_SYS_PARAM_H 1" >>confdefs.h

fi

ac_fn_c_check_header_compile "$LINENO" "sys/sysctl.h" "ac_cv_header_sys_sysctl_h" "#ifdef HAVE_SYS_PARAM_H
#include <sys/param.h>
#endif

"
if test "x$ac_cv_header_sys_sysctl_h" = xyes
then :
  printf "%s\n" "#define HAVE_SYS_SYSCTL_H 1" >>confdefs.h

fi


# arm_neon.h requires the simd cflags and little endian mode
if test "$impl_choice" = "neon"; then
   esl_save_CFLAGS="$CFLAGS"
   esl_save_CPPFLAGS="$CPPFLAGS"
   CFLAGS="$CFLAGS $NEON_CFLAGS"
   CPPFLAGS="$CPPFLAGS $NEON_CFLAGS"
   ac_fn_c_check_header_compile "$LINENO" "arm_neon.h" "ac_cv_header_arm_neon_h" "$ac_includes_default"
if test "x$ac_cv_header_arm_neon_h" = xyes
then :
  printf "%s\n" "#define HAVE_ARM_NEON_H 1" >>confdefs.h

fi

   CFLAGS="$esl_save_CFLAGS"
   CPPFLAGS="$esl_save_CPPFLAGS"
fi

# altivec.h requires the simd cflags
# For reasons I don't understand, this needs to come after any other CHECK_HEADERS().
if test "$impl_choice" = "vmx"; then
   esl_save_CFLAGS="$CFLAGS"
   esl_save_CPPFLAGS="$CPPFLAGS"
   CFLAGS="$CFLAGS $VMX_CFLAGS"
   CPPFLAGS="$CPPFLAGS $VMX_CFLAGS"
   ac_fn_c_check_header_compile "$LINENO" "altivec.h" "ac_cv_header_altivec_h" "$ac_includes_default"
if test "x$ac_cv_header_altivec_h" = xyes
then :
  printf "%s\n" "#define HAVE_ALTIVEC_H 1" >>confdefs.h

fi

   CFLAGS="$esl_save_CFLAGS"
   CPPFLAGS="$esl_save_CPPFLAGS"
fi

################################################################
# 8. Checks for types
#################################################################
ac_fn_c_find_uintX_t "$LINENO" "8" "ac_cv_c_uint8_t"
case $ac_cv_c_uint8_t in #(
  no|yes) ;; #(
  *)

printf "%s\n" "#define _UINT8_T 1" >>confdefs.h


printf "%s\n" "#define uint8_t $ac_cv_c_uint8_t" >>confdefs.h
;;
  esac

ac_fn_c_find_uintX_t "$LINENO" "16" "ac_cv_c_uint16_t"
case $ac_cv_c_uint16_t in #(
  no|yes) ;; #(
  *)


printf "%s\n" "#define uint16_t $ac_cv_c_uint16_t" >>confdefs.h
;;
  esac

ac_fn_c_find_uintX_t "$LINENO" "32" "ac_cv_c_uint32_t"
case $ac_cv_c_uint32_t in #(
  no|yes) ;; #(
  *)

printf "%s\n" "#define _UINT32_T 1" >>confdefs.h


printf "%s\n" "#define uint32_t $ac_cv_c_uint32_t" >>confdefs.h
;;
  esac

ac_fn_c_find_uintX_t "$LINENO" "64" "ac_cv_c_uint64_t"
case $ac_cv_c_uint64_t in #(
  no|yes) ;; #(
  *)

printf "%s\n" "#define _UINT64_T 1" >>confdefs.h


printf "%s\n" "#define uint64_t $ac_cv_c_uint64_t" >>confdefs.h
;;
  esac

ac_fn_c_check_type "$LINENO" "off_t" "ac_cv_type_off_t" "$ac_includes_default"
if test "x$ac_cv_type_off_t" = xyes
then :

else case e in #(
  e)
printf "%s\n" "#define off_t long int" >>confdefs.h
 ;;
esac
fi


################################################################
# 9. Checks for structures - currently none
################################################################


################################################################
# 10. Checks for compiler characteristics
################################################################

 { printf "%s\n" "$as_me:${as_lineno-$LINENO}: checking whether byte ordering is bigendian" >&5
printf %s "checking whether byte ordering is bigendian... " >&6; }
if test ${ac_cv_c_bigendian+y}
then :
  printf %s "(cached) " >&6
else case e in #(
  e) ac_cv_c_bigendian=unknown
    # See if we're dealing with a universal compiler.
    cat confdefs.h - <<_ACEOF >conftest.$ac_ext
/* end confdefs.h.  */
#ifndef __APPLE_CC__
	       not a universal capable compiler
	     #endif
	     typedef int dummy;

_ACEOF
if ac_fn_c_try_compile "$LINENO"
then :

	# Check for potential -arch flags.  It is not universal unless
	# there are at least two -arch flags with different values.
	ac_arch=
	ac_prev=
	for ac_word in $CC $CFLAGS $CPPFLAGS $LDFLAGS; do
	 if test -n "$ac_prev"; then
	   case $ac_word in
	     i?86 | x86_64 | ppc | ppc64)
	       if test -z "$ac_arch" || test "$ac_arch" = "$ac_word"; then
		 ac_arch=$ac_word
	       else
		 ac_cv_c_bigendian=universal
		 break
	       fi
	       ;;
	   esac
	   ac_prev=
	 elif test "x$ac_word" = "x-arch"; then
	   ac_prev=arch
	 fi
       done
fi
rm -f core conftest.err conftest.$ac_objext conftest.beam conftest.$ac_ext
    if test $ac_cv_c_bigendian = unknown; then
      # See if sys/param.h defines the BYTE_ORDER macro.
      cat confdefs.h - <<_ACEOF >conftest.$ac_ext
/* end confdefs.h.  */
#include <sys/types.h>
	     #include <sys/param.h>

int
main (void)
{
#if ! (defined BYTE_ORDER && defined BIG_ENDIAN \\
		     && defined LITTLE_ENDIAN && BYTE_ORDER && BIG_ENDIAN \\
		     && LITTLE_ENDIAN)
	      bogus endian macros
	     #endif

  ;
  return 0;
}
_ACEOF
if ac_fn_c_try_compile "$LINENO"
then :
  # It does; now see whether it defined to BIG_ENDIAN or not.
	 cat confdefs.h - <<_ACEOF >conftest.$ac_ext
/* end confdefs.h.  */
#include <sys/types.h>
		#include <sys/param.h>

int
main (void)
{
#if BYTE_ORDER != BIG_ENDIAN
		 not big endian
		#endif

  ;
  return 0;
}
_ACEOF
if ac_fn_c_try_compile "$LINENO"
then :
  ac_cv_c_bigendian=yes
else case e in #(
  e) ac_cv_c_bigendian=no ;;
esac
fi
rm -f core conftest.err conftest.$ac_objext conftest.beam conftest.$ac_ext
fi
rm -f core conftest.err conftest.$ac_objext conftest.beam conftest.$ac_ext
    fi
    if test $ac_cv_c_bigendian = unknown; then
      # See if <limits.h> defines _LITTLE_ENDIAN or _BIG_ENDIAN (e.g., Solaris).
      cat confdefs.h - <<_ACEOF >conftest.$ac_ext
/* end confdefs.h.  */
#include <limits.h>

int
main (void)
{
#if ! (defined _LITTLE_ENDIAN || defined _BIG_ENDIAN)
	      bogus endian macros
	     #endif

  ;
  return 0;
}
_ACEOF
if ac_fn_c_try_compile "$LINENO"
then :
  # It does; now see whether it defined to _BIG_ENDIAN or not.
	 cat confdefs.h - <<_ACEOF >conftest.$ac_ext
/* end confdefs.h.  */
#include <limits.h>

int
main (void)
{
#ifndef _BIG_ENDIAN
		 not big endian
		#endif

  ;
  return 0;
}
_ACEOF
if ac_fn_c_try_compile "$LINENO"
then :
  ac_cv_c_bigendian=yes
else case e in #(
  e) ac_cv_c_bigendian=no ;;
esac
fi
rm -f core conftest.err conftest.$ac_objext conftest.beam conftest.$ac_ext
fi
rm -f core conftest.err conftest.$ac_objext conftest.beam conftest.$ac_ext
    fi
    if test $ac_cv_c_bigendian = unknown; then
      # Compile a test program.
      if test "$cross_compiling" = yes
then :
  # Try to guess by grepping values from an object file.
	 cat confdefs.h - <<_ACEOF >conftest.$ac_ext
/* end confdefs.h.  */
unsigned short int ascii_mm[] =
		  { 0x4249, 0x4765, 0x6E44, 0x6961, 0x6E53, 0x7953, 0 };
		unsigned short int ascii_ii[] =
		  { 0x694C, 0x5454, 0x656C, 0x6E45, 0x6944, 0x6E61, 0 };
		int use_ascii (int i) {
		  return ascii_mm[i] + ascii_ii[i];
		}
		unsigned short int ebcdic_ii[] =
		  { 0x89D3, 0xE3E3, 0x8593, 0x95C5, 0x89C4, 0x9581, 0 };
		unsigned short int ebcdic_mm[] =
		  { 0xC2C9, 0xC785, 0x95C4, 0x8981, 0x95E2, 0xA8E2, 0 };
		int use_ebcdic (int i) {
		  return ebcdic_mm[i] + ebcdic_ii[i];
		}
		int
		main (int argc, char **argv)
		{
		  /* Intimidate the compiler so that it does not
		     optimize the arrays away.  */
		  char *p = argv[0];
		  ascii_mm[1] = *p++; ebcdic_mm[1] = *p++;
		  ascii_ii[1] = *p++; ebcdic_ii[1] = *p++;
		  return use_ascii (argc) == use_ebcdic (*p);
		}
_ACEOF
if ac_fn_c_try_link "$LINENO"
then :
  if grep BIGenDianSyS conftest$ac_exeext >/dev/null; then
	      ac_cv_c_bigendian=yes
	    fi
	    if grep LiTTleEnDian conftest$ac_exeext >/dev/null ; then
	      if test "$ac_cv_c_bigendian" = unknown; then
		ac_cv_c_bigendian=no
	      else
		# finding both strings is unlikely to happen, but who knows?
		ac_cv_c_bigendian=unknown
	      fi
	    fi
fi
rm -f core conftest.err conftest.$ac_objext conftest.beam \
    conftest$ac_exeext conftest.$ac_ext
else case e in #(
  e) cat confdefs.h - <<_ACEOF >conftest.$ac_ext
/* end confdefs.h.  */
$ac_includes_default
int
main (void)
{

	     /* Are we little or big endian?  From Harbison&Steele.  */
	     union
	     {
	       long int l;
	       char c[sizeof (long int)];
	     } u;
	     u.l = 1;
	     return u.c[sizeof (long int) - 1] == 1;

  ;
  return 0;
}
_ACEOF
if ac_fn_c_try_run "$LINENO"
then :
  ac_cv_c_bigendian=no
else case e in #(
  e) ac_cv_c_bigendian=yes ;;
esac
fi
rm -f core *.core core.conftest.* gmon.out bb.out conftest$ac_exeext \
  conftest.$ac_objext conftest.beam conftest.$ac_ext ;;
esac
fi

    fi ;;
esac
fi
{ printf "%s\n" "$as_me:${as_lineno-$LINENO}: result: $ac_cv_c_bigendian" >&5
printf "%s\n" "$ac_cv_c_bigendian" >&6; }
 case $ac_cv_c_bigendian in #(
   yes)


printf "%s\n" "#define WORDS_BIGENDIAN 1" >>confdefs.h

  ;; #(
   no)

  if test "$enable_vmx" = "yes"; then
    { printf "%s\n" "$as_me:${as_lineno-$LINENO}: ::::::::::--- no vector instruction set ---::::::::::" >&5
printf "%s\n" "$as_me: ::::::::::--- no vector instruction set ---::::::::::" >&6;}
    { printf "%s\n" "$as_me:${as_lineno-$LINENO}: HMMER3 Altivec/VMX only supports big-endian platforms: e.g. ppc64 not ppc64le" >&5
printf "%s\n" "$as_me: HMMER3 Altivec/VMX only supports big-endian platforms: e.g. ppc64 not ppc64le" >&6;}
    as_fn_error $? "No supported vectorization found for your machine." "$LINENO" 5
  elif test "$enable_neon" = "yes"; then
    as_CACHEVAR=`printf "%s\n" "ax_cv_check_cflags_$NEON_CFLAGS_-mlittle-endian" | sed "$as_sed_sh"`
{ printf "%s\n" "$as_me:${as_lineno-$LINENO}: checking whether C compiler accepts -mlittle-endian" >&5
printf %s "checking whether C compiler accepts -mlittle-endian... " >&6; }
if eval test \${$as_CACHEVAR+y}
then :
  printf %s "(cached) " >&6
else case e in #(
  e)
  ax_check_save_flags=$CFLAGS
  CFLAGS="$CFLAGS $NEON_CFLAGS -mlittle-endian"
  cat confdefs.h - <<_ACEOF >conftest.$ac_ext
/* end confdefs.h.  */

int
main (void)
{

  ;
  return 0;
}
_ACEOF
if ac_fn_c_try_compile "$LINENO"
then :
  eval "$as_CACHEVAR=yes"
else case e in #(
  e) eval "$as_CACHEVAR=no" ;;
esac
fi
rm -f core conftest.err conftest.$ac_objext conftest.beam conftest.$ac_ext
  CFLAGS=$ax_check_save_flags ;;
esac
fi
eval ac_res=\$$as_CACHEVAR
	       { printf "%s\n" "$as_me:${as_lineno-$LINENO}: result: $ac_res" >&5
printf "%s\n" "$ac_res" >&6; }
if eval test \"x\$"$as_CACHEVAR"\" = x"yes"
then :
  NEON_CFLAGS="$NEON_CFLAGS -mlittle-endian"
else case e in #(
  e) : ;;
esac
fi

  fi
   ;; #(
   universal)

printf "%s\n" "#define AC_APPLE_UNIVERSAL_BUILD 1" >>confdefs.h

     ;; #(
   *)

  if test "$enable_neon" = "yes"; then
    { printf "%s\n" "$as_me:${as_lineno-$LINENO}: ::::::::::--- no vector instruction set ---::::::::::" >&5
printf "%s\n" "$as_me: ::::::::::--- no vector instruction set ---::::::::::" >&6;}
    { printf "%s\n" "$as_me:${as_lineno-$LINENO}: HMMER3 NEON only supports little-endian platforms: e.g. aarch64 not aarch64be" >&5
printf "%s\n" "$as_me: HMMER3 NEON only supports little-endian platforms: e.g. aarch64 not aarch64be" >&6;}
    as_fn_error $? "No supported vectorization found for your machine." "$LINENO" 5
  else
    { printf "%s\n" "$as_me:${as_lineno-$LINENO}: ::::::::::--- no vector instruction set ---::::::::::" >&5
printf "%s\n" "$as_me: ::::::::::--- no vector instruction set ---::::::::::" >&6;}
    { printf "%s\n" "$as_me:${as_lineno-$LINENO}: Couldn't determine byte order for your platform." >&5
printf "%s\n" "$as_me: Couldn't determine byte order for your platform." >&6;}
    { printf "%s\n" "$as_me:${as_lineno-$LINENO}: HMMER3 vector code is sensitive to byte order." >&5
printf "%s\n" "$as_me: HMMER3 vector code is sensitive to byte order." >&6;}
    as_fn_error $? "No supported vectorization found for your machine." "$LINENO" 5
  fi
   ;;
 esac


# __attribute__() tags on function declarations
# HAVE_FUNC_ATTRIBUTE_NORETURN
#
#   The clang static analyzer can't figure out that some of our
#   varargs-dependent fatal error handlers (esl_fatal(), for example)
#   cannot return. To tell it so, we take advantage of __attribute__
#   tags on function declarations, a non-ISO gcc extension, when
#   available. gcc, clang, and other gcc-like compilers support this.
#
# This gets set in the Easel esl_config.h.
#


    { printf "%s\n" "$as_me:${as_lineno-$LINENO}: checking for __attribute__((noreturn))" >&5
printf %s "checking for __attribute__((noreturn))... " >&6; }
if test ${ax_cv_have_func_attribute_noreturn+y}
then :
  printf %s "(cached) " >&6
else case e in #(
  e)
        cat confdefs.h - <<_ACEOF >conftest.$ac_ext
/* end confdefs.h.  */


                    void foo( void ) __attribute__((noreturn));

int
main (void)
{

  ;
  return 0;
}

_ACEOF
if ac_fn_c_try_link "$LINENO"
then :
                                      if test -s conftest.err
then :
  ax_cv_have_func_attribute_noreturn=no
else case e in #(
  e) ax_cv_have_func_attribute_noreturn=yes ;;
esac
fi
else case e in #(
  e) ax_cv_have_func_attribute_noreturn=no ;;
esac
fi
rm -f core conftest.err conftest.$ac_objext conftest.beam \
    conftest$ac_exeext conftest.$ac_ext
     ;;
esac
fi
{ printf "%s\n" "$as_me:${as_lineno-$LINENO}: result: $ax_cv_have_func_attribute_noreturn" >&5
printf "%s\n" "$ax_cv_have_func_attribute_noreturn" >&6; }

    if test yes = $ax_cv_have_func_attribute_noreturn
then :

printf "%s\n" "#define HAVE_FUNC_ATTRIBUTE_NORETURN 1" >>confdefs.h

fi


# HAVE_FUNC_ATTRIBUTE_FORMAT
#
#   We have some printf()-style functions that use varargs.
#   Apparently when you do something like
#           int64_t bigint;
#           my_printf("%d", bigint);
#   a compiler can't normally detect the size mismatch between the
#   specifier (%d) and the argument (bigint). Usually this isn't a
#   problem (apparently most platforms cast appropriately) but we had
#   problems on ARM. gcc-like compilers allow declaring an attribute
#   of format(printf, <string_index>, <first-to-check>), enabling the
#   compiler to typecheck printf()-like arguments, and warn appropriately.
#   We only need or use this in development.
#
# This gets set in the Easel esl_config.h.


    { printf "%s\n" "$as_me:${as_lineno-$LINENO}: checking for __attribute__((format))" >&5
printf %s "checking for __attribute__((format))... " >&6; }
if test ${ax_cv_have_func_attribute_format+y}
then :
  printf %s "(cached) " >&6
else case e in #(
  e)
        cat confdefs.h - <<_ACEOF >conftest.$ac_ext
/* end confdefs.h.  */


                    int foo(const char *p, ...) __attribute__((format(printf, 1, 2)));

int
main (void)
{

  ;
  return 0;
}

_ACEOF
if ac_fn_c_try_link "$LINENO"
then :
                                      if test -s conftest.err
then :
  ax_cv_have_func_attribute_format=no
else case e in #(
  e) ax_cv_have_func_attribute_format=yes ;;
esac
fi
else case e in #(
  e) ax_cv_have_func_attribute_format=no ;;
esac
fi
rm -f core conftest.err conftest.$ac_objext conftest.beam \
    conftest$ac_exeext conftest.$ac_ext
     ;;
esac
fi
{ printf "%s\n" "$as_me:${as_lineno-$LINENO}: result: $ax_cv_have_func_attribute_format" >&5
printf "%s\n" "$ax_cv_have_func_attribute_format" >&6; }

    if test yes = $ax_cv_have_func_attribute_format
then :

printf "%s\n" "#define HAVE_FUNC_ATTRIBUTE_FORMAT 1" >>confdefs.h

fi


################################################################
# 11. Checks for functions, defining HAVE_FOO when foo is found
################################################################

ac_fn_c_check_func "$LINENO" "mkstemp" "ac_cv_func_mkstemp"
if test "x$ac_cv_func_mkstemp" = xyes
then :
  printf "%s\n" "#define HAVE_MKSTEMP 1" >>confdefs.h

fi

ac_fn_c_check_func "$LINENO" "popen" "ac_cv_func_popen"
if test "x$ac_cv_func_popen" = xyes
then :
  printf "%s\n" "#define HAVE_POPEN 1" >>confdefs.h

fi

ac_fn_c_check_func "$LINENO" "putenv" "ac_cv_func_putenv"
if test "x$ac_cv_func_putenv" = xyes
then :
  printf "%s\n" "#define HAVE_PUTENV 1" >>confdefs.h

fi

ac_fn_c_check_func "$LINENO" "strcasecmp" "ac_cv_func_strcasecmp"
if test "x$ac_cv_func_strcasecmp" = xyes
then :
  printf "%s\n" "#define HAVE_STRCASECMP 1" >>confdefs.h

fi

ac_fn_c_check_func "$LINENO" "strsep" "ac_cv_func_strsep"
if test "x$ac_cv_func_strsep" = xyes
then :
  printf "%s\n" "#define HAVE_STRSEP 1" >>confdefs.h

fi

ac_fn_c_check_func "$LINENO" "times" "ac_cv_func_times"
if test "x$ac_cv_func_times" = xyes
then :
  printf "%s\n" "#define HAVE_TIMES 1" >>confdefs.h

fi

ac_fn_c_check_func "$LINENO" "getpid" "ac_cv_func_getpid"
if test "x$ac_cv_func_getpid" = xyes
then :
  printf "%s\n" "#define HAVE_GETPID 1" >>confdefs.h

fi

ac_fn_c_check_func "$LINENO" "sysctl" "ac_cv_func_sysctl"
if test "x$ac_cv_func_sysctl" = xyes
then :
  printf "%s\n" "#define HAVE_SYSCTL 1" >>confdefs.h

fi

ac_fn_c_check_func "$LINENO" "sysconf" "ac_cv_func_sysconf"
if test "x$ac_cv_func_sysconf" = xyes
then :
  printf "%s\n" "#define HAVE_SYSCONF 1" >>confdefs.h

fi

ac_fn_c_check_func "$LINENO" "getcwd" "ac_cv_func_getcwd"
if test "x$ac_cv_func_getcwd" = xyes
then :
  printf "%s\n" "#define HAVE_GETCWD 1" >>confdefs.h

fi

ac_fn_c_check_func "$LINENO" "chmod" "ac_cv_func_chmod"
if test "x$ac_cv_func_chmod" = xyes
then :
  printf "%s\n" "#define HAVE_CHMOD 1" >>confdefs.h

fi

ac_fn_c_check_func "$LINENO" "stat" "ac_cv_func_stat"
if test "x$ac_cv_func_stat" = xyes
then :
  printf "%s\n" "#define HAVE_STAT 1" >>confdefs.h

fi

ac_fn_c_check_func "$LINENO" "fstat" "ac_cv_func_fstat"
if test "x$ac_cv_func_fstat" = xyes
then :
  printf "%s\n" "#define HAVE_FSTAT 1" >>confdefs.h

fi

ac_fn_c_check_func "$LINENO" "erfc" "ac_cv_func_erfc"
if test "x$ac_cv_func_erfc" = xyes
then :
  printf "%s\n" "#define HAVE_ERFC 1" >>confdefs.h

fi


{ printf "%s\n" "$as_me:${as_lineno-$LINENO}: checking for library containing ntohs" >&5
printf %s "checking for library containing ntohs... " >&6; }
if test ${ac_cv_search_ntohs+y}
then :
  printf %s "(cached) " >&6
else case e in #(
  e) ac_func_search_save_LIBS=$LIBS
cat confdefs.h - <<_ACEOF >conftest.$ac_ext
/* end confdefs.h.  */

/* Override any GCC internal prototype to avoid an error.
   Use char because int might match the return type of a GCC
   builtin and then its argument prototype would still apply.
   The 'extern "C"' is for builds by C++ compilers;
   although this is not generally supported in C code supporting it here
   has little cost and some practical benefit (sr 110532).  */
#ifdef __cplusplus
extern "C"
#endif
char ntohs (void);
int
main (void)
{
return ntohs ();
  ;
  return 0;
}
_ACEOF
for ac_lib in '' socket
do
  if test -z "$ac_lib"; then
    ac_res="none required"
  else
    ac_res=-l$ac_lib
    LIBS="-l$ac_lib  $ac_func_search_save_LIBS"
  fi
  if ac_fn_c_try_link "$LINENO"
then :
  ac_cv_search_ntohs=$ac_res
fi
rm -f core conftest.err conftest.$ac_objext conftest.beam \
    conftest$ac_exeext
  if test ${ac_cv_search_ntohs+y}
then :
  break
fi
done
if test ${ac_cv_search_ntohs+y}
then :

else case e in #(
  e) ac_cv_search_ntohs=no ;;
esac
fi
rm conftest.$ac_ext
LIBS=$ac_func_search_save_LIBS ;;
esac
fi
{ printf "%s\n" "$as_me:${as_lineno-$LINENO}: result: $ac_cv_search_ntohs" >&5
printf "%s\n" "$ac_cv_search_ntohs" >&6; }
ac_res=$ac_cv_search_ntohs
if test "$ac_res" != no
then :
  test "$ac_res" = "none required" || LIBS="$ac_res $LIBS"

fi

{ printf "%s\n" "$as_me:${as_lineno-$LINENO}: checking for library containing ntohl" >&5
printf %s "checking for library containing ntohl... " >&6; }
if test ${ac_cv_search_ntohl+y}
then :
  printf %s "(cached) " >&6
else case e in #(
  e) ac_func_search_save_LIBS=$LIBS
cat confdefs.h - <<_ACEOF >conftest.$ac_ext
/* end confdefs.h.  */

/* Override any GCC internal prototype to avoid an error.
   Use char because int might match the return type of a GCC
   builtin and then its argument prototype would still apply.
   The 'extern "C"' is for builds by C++ compilers;
   although this is not generally supported in C code supporting it here
   has little cost and some practical benefit (sr 110532).  */
#ifdef __cplusplus
extern "C"
#endif
char ntohl (void);
int
main (void)
{
return ntohl ();
  ;
  return 0;
}
_ACEOF
for ac_lib in '' socket
do
  if test -z "$ac_lib"; then
    ac_res="none required"
  else
    ac_res=-l$ac_lib
    LIBS="-l$ac_lib  $ac_func_search_save_LIBS"
  fi
  if ac_fn_c_try_link "$LINENO"
then :
  ac_cv_search_ntohl=$ac_res
fi
rm -f core conftest.err conftest.$ac_objext conftest.beam \
    conftest$ac_exeext
  if test ${ac_cv_search_ntohl+y}
then :
  break
fi
done
if test ${ac_cv_search_ntohl+y}
then :

else case e in #(
  e) ac_cv_search_ntohl=no ;;
esac
fi
rm conftest.$ac_ext
LIBS=$ac_func_search_save_LIBS ;;
esac
fi
{ printf "%s\n" "$as_me:${as_lineno-$LINENO}: result: $ac_cv_search_ntohl" >&5
printf "%s\n" "$ac_cv_search_ntohl" >&6; }
ac_res=$ac_cv_search_ntohl
if test "$ac_res" != no
then :
  test "$ac_res" = "none required" || LIBS="$ac_res $LIBS"

fi

{ printf "%s\n" "$as_me:${as_lineno-$LINENO}: checking for library containing htons" >&5
printf %s "checking for library containing htons... " >&6; }
if test ${ac_cv_search_htons+y}
then :
  printf %s "(cached) " >&6
else case e in #(
  e) ac_func_search_save_LIBS=$LIBS
cat confdefs.h - <<_ACEOF >conftest.$ac_ext
/* end confdefs.h.  */

/* Override any GCC internal prototype to avoid an error.
   Use char because int might match the return type of a GCC
   builtin and then its argument prototype would still apply.
   The 'extern "C"' is for builds by C++ compilers;
   although this is not generally supported in C code supporting it here
   has little cost and some practical benefit (sr 110532).  */
#ifdef __cplusplus
extern "C"
#endif
char htons (void);
int
main (void)
{
return htons ();
  ;
  return 0;
}
_ACEOF
for ac_lib in '' socket
do
  if test -z "$ac_lib"; then
    ac_res="none required"
  else
    ac_res=-l$ac_lib
    LIBS="-l$ac_lib  $ac_func_search_save_LIBS"
  fi
  if ac_fn_c_try_link "$LINENO"
then :
  ac_cv_search_htons=$ac_res
fi
rm -f core conftest.err conftest.$ac_objext conftest.beam \
    conftest$ac_exeext
  if test ${ac_cv_search_htons+y}
then :
  break
fi
done
if test ${ac_cv_search_htons+y}
then :

else case e in #(
  e) ac_cv_search_htons=no ;;
esac
fi
rm conftest.$ac_ext
LIBS=$ac_func_search_save_LIBS ;;
esac
fi
{ printf "%s\n" "$as_me:${as_lineno-$LINENO}: result: $ac_cv_search_htons" >&5
printf "%s\n" "$ac_cv_search_htons" >&6; }
ac_res=$ac_cv_search_htons
if test "$ac_res" != no
then :
  test "$ac_res" = "none required" || LIBS="$ac_res $LIBS"

fi

{ printf "%s\n" "$as_me:${as_lineno-$LINENO}: checking for library containing htonl" >&5
printf %s "checking for library containing htonl... " >&6; }
if test ${ac_cv_search_htonl+y}
then :
  printf %s "(cached) " >&6
else case e in #(
  e) ac_func_search_save_LIBS=$LIBS
cat confdefs.h - <<_ACEOF >conftest.$ac_ext
/* end confdefs.h.  */

/* Override any GCC internal prototype to avoid an error.
   Use char because int might match the return type of a GCC
   builtin and then its argument prototype would still apply.
   The 'extern "C"' is for builds by C++ compilers;
   although this is not generally supported in C code supporting it here
   has little cost and some practical benefit (sr 110532).  */
#ifdef __cplusplus
extern "C"
#endif
char htonl (void);
int
main (void)
{
return htonl ();
  ;
  return 0;
}
_ACEOF
for ac_lib in '' socket
do
  if test -z "$ac_lib"; then
    ac_res="none required"
  else
    ac_res=-l$ac_lib
    LIBS="-l$ac_lib  $ac_func_search_save_LIBS"
  fi
  if ac_fn_c_try_link "$LINENO"
then :
  ac_cv_search_htonl=$ac_res
fi
rm -f core conftest.err conftest.$ac_objext conftest.beam \
    conftest$ac_exeext
  if test ${ac_cv_search_htonl+y}
then :
  break
fi
done
if test ${ac_cv_search_htonl+y}
then :

else case e in #(
  e) ac_cv_search_htonl=no ;;
esac
fi
rm conftest.$ac_ext
LIBS=$ac_func_search_save_LIBS ;;
esac
fi
{ printf "%s\n" "$as_me:${as_lineno-$LINENO}: result: $ac_cv_search_htonl" >&5
printf "%s\n" "$ac_cv_search_htonl" >&6; }
ac_res=$ac_cv_search_htonl
if test "$ac_res" != no
then :
  test "$ac_res" = "none required" || LIBS="$ac_res $LIBS"

fi

{ printf "%s\n" "$as_me:${as_lineno-$LINENO}: checking for library containing socket" >&5
printf %s "checking for library containing socket... " >&6; }
if test ${ac_cv_search_socket+y}
then :
  printf %s "(cached) " >&6
else case e in #(
  e) ac_func_search_save_LIBS=$LIBS
cat confdefs.h - <<_ACEOF >conftest.$ac_ext
/* end confdefs.h.  */

/* Override any GCC internal prototype to avoid an error.
   Use char because int might match the return type of a GCC
   builtin and then its argument prototype would still apply.
   The 'extern "C"' is for builds by C++ compilers;
   although this is not generally supported in C code supporting it here
   has little cost and some practical benefit (sr 110532).  */
#ifdef __cplusplus
extern "C"
#endif
char socket (void);
int
main (void)
{
return socket ();
  ;
  return 0;
}
_ACEOF
for ac_lib in '' socket
do
  if test -z "$ac_lib"; then
    ac_res="none required"
  else
    ac_res=-l$ac_lib
    LIBS="-l$ac_lib  $ac_func_search_save_LIBS"
  fi
  if ac_fn_c_try_link "$LINENO"
then :
  ac_cv_search_socket=$ac_res
fi
rm -f core conftest.err conftest.$ac_objext conftest.beam \
    conftest$ac_exeext
  if test ${ac_cv_search_socket+y}
then :
  break
fi
done
if test ${ac_cv_search_socket+y}
then :

else case e in #(
  e) ac_cv_search_socket=no ;;
esac
fi
rm conftest.$ac_ext
LIBS=$ac_func_search_save_LIBS ;;
esac
fi
{ printf "%s\n" "$as_me:${as_lineno-$LINENO}: result: $ac_cv_search_socket" >&5
printf "%s\n" "$ac_cv_search_socket" >&6; }
ac_res=$ac_cv_search_socket
if test "$ac_res" != no
then :
  test "$ac_res" = "none required" || LIBS="$ac_res $LIBS"

fi

{ printf "%s\n" "$as_me:${as_lineno-$LINENO}: checking for library containing inet_pton" >&5
printf %s "checking for library containing inet_pton... " >&6; }
if test ${ac_cv_search_inet_pton+y}
then :
  printf %s "(cached) " >&6
else case e in #(
  e) ac_func_search_save_LIBS=$LIBS
cat confdefs.h - <<_ACEOF >conftest.$ac_ext
/* end confdefs.h.  */

/* Override any GCC internal prototype to avoid an error.
   Use char because int might match the return type of a GCC
   builtin and then its argument prototype would still apply.
   The 'extern "C"' is for builds by C++ compilers;
   although this is not generally supported in C code supporting it here
   has little cost and some practical benefit (sr 110532).  */
#ifdef __cplusplus
extern "C"
#endif
char inet_pton (void);
int
main (void)
{
return inet_pton ();
  ;
  return 0;
}
_ACEOF
for ac_lib in '' nsl
do
  if test -z "$ac_lib"; then
    ac_res="none required"
  else
    ac_res=-l$ac_lib
    LIBS="-l$ac_lib  $ac_func_search_save_LIBS"
  fi
  if ac_fn_c_try_link "$LINENO"
then :
  ac_cv_search_inet_pton=$ac_res
fi
rm -f core conftest.err conftest.$ac_objext conftest.beam \
    conftest$ac_exeext
  if test ${ac_cv_search_inet_pton+y}
then :
  break
fi
done
if test ${ac_cv_search_inet_pton+y}
then :

else case e in #(
  e) ac_cv_search_inet_pton=no ;;
esac
fi
rm conftest.$ac_ext
LIBS=$ac_func_search_save_LIBS ;;
esac
fi
{ printf "%s\n" "$as_me:${as_lineno-$LINENO}: result: $ac_cv_search_inet_pton" >&5
printf "%s\n" "$ac_cv_search_inet_pton" >&6; }
ac_res=$ac_cv_search_inet_pton
if test "$ac_res" != no
then :
  test "$ac_res" = "none required" || LIBS="$ac_res $LIBS"

fi


{ printf "%s\n" "$as_me:${as_lineno-$LINENO}: checking for declarations of fseeko and ftello" >&5
printf %s "checking for declarations of fseeko and ftello... " >&6; }
if test ${ac_cv_func_fseeko_ftello+y}
then :
  printf %s "(cached) " >&6
else case e in #(
  e) cat confdefs.h - <<_ACEOF >conftest.$ac_ext
/* end confdefs.h.  */

#if defined __hpux && !defined _LARGEFILE_SOURCE
# include <limits.h>
# if LONG_MAX >> 31 == 0
#  error "32-bit HP-UX 11/ia64 needs _LARGEFILE_SOURCE for fseeko in C++"
# endif
#endif
#include <sys/types.h> /* for off_t */
#include <stdio.h>

int
main (void)
{

  int (*fp1) (FILE *, off_t, int) = fseeko;
  off_t (*fp2) (FILE *) = ftello;
  return fseeko (stdin, 0, 0)
      && fp1 (stdin, 0, 0)
      && ftello (stdin) >= 0
      && fp2 (stdin) >= 0;

  ;
  return 0;
}
_ACEOF
if ac_fn_c_try_compile "$LINENO"
then :
  ac_cv_func_fseeko_ftello=yes
else case e in #(
  e) ac_save_CPPFLAGS="$CPPFLAGS"
    CPPFLAGS="$CPPFLAGS -D_LARGEFILE_SOURCE=1"
    cat confdefs.h - <<_ACEOF >conftest.$ac_ext
/* end confdefs.h.  */

#if defined __hpux && !defined _LARGEFILE_SOURCE
# include <limits.h>
# if LONG_MAX >> 31 == 0
#  error "32-bit HP-UX 11/ia64 needs _LARGEFILE_SOURCE for fseeko in C++"
# endif
#endif
#include <sys/types.h> /* for off_t */
#include <stdio.h>

int
main (void)
{

  int (*fp1) (FILE *, off_t, int) = fseeko;
  off_t (*fp2) (FILE *) = ftello;
  return fseeko (stdin, 0, 0)
      && fp1 (stdin, 0, 0)
      && ftello (stdin) >= 0
      && fp2 (stdin) >= 0;

  ;
  return 0;
}
_ACEOF
if ac_fn_c_try_compile "$LINENO"
then :
  ac_cv_func_fseeko_ftello="need _LARGEFILE_SOURCE"
else case e in #(
  e) ac_cv_func_fseeko_ftello=no ;;
esac
fi
rm -f core conftest.err conftest.$ac_objext conftest.beam conftest.$ac_ext ;;
esac
fi
rm -f core conftest.err conftest.$ac_objext conftest.beam conftest.$ac_ext ;;
esac
fi
{ printf "%s\n" "$as_me:${as_lineno-$LINENO}: result: $ac_cv_func_fseeko_ftello" >&5
printf "%s\n" "$ac_cv_func_fseeko_ftello" >&6; }
if test "$ac_cv_func_fseeko_ftello" != no
then :

printf "%s\n" "#define HAVE_FSEEKO 1" >>confdefs.h

fi
if test "$ac_cv_func_fseeko_ftello" = "need _LARGEFILE_SOURCE"
then :

printf "%s\n" "#define _LARGEFILE_SOURCE 1" >>confdefs.h

fi


#################################################################
# 12. System services
#################################################################
# Check whether --enable-largefile was given.
if test ${enable_largefile+y}
then :
  enableval=$enable_largefile;
fi
if test "$enable_largefile,$enable_year2038" != no,no
then :
  { printf "%s\n" "$as_me:${as_lineno-$LINENO}: checking for $CC option to enable large file support" >&5
printf %s "checking for $CC option to enable large file support... " >&6; }
if test ${ac_cv_sys_largefile_opts+y}
then :
  printf %s "(cached) " >&6
else case e in #(
  e) ac_save_CC="$CC"
  ac_opt_found=no
  for ac_opt in "none needed" "-D_FILE_OFFSET_BITS=64" "-D_LARGE_FILES=1" "-n32"; do
    if test x"$ac_opt" != x"none needed"
then :
  CC="$ac_save_CC $ac_opt"
fi
    cat confdefs.h - <<_ACEOF >conftest.$ac_ext
/* end confdefs.h.  */
#include <sys/types.h>
#ifndef FTYPE
# define FTYPE off_t
#endif
 /* Check that FTYPE can represent 2**63 - 1 correctly.
    We can't simply define LARGE_FTYPE to be 9223372036854775807,
    since some C++ compilers masquerading as C compilers
    incorrectly reject 9223372036854775807.  */
#define LARGE_FTYPE (((FTYPE) 1 << 31 << 31) - 1 + ((FTYPE) 1 << 31 << 31))
  int FTYPE_is_large[(LARGE_FTYPE % 2147483629 == 721
		       && LARGE_FTYPE % 2147483647 == 1)
		      ? 1 : -1];
int
main (void)
{

  ;
  return 0;
}
_ACEOF
if ac_fn_c_try_compile "$LINENO"
then :
  if test x"$ac_opt" = x"none needed"
then :
  # GNU/Linux s390x and alpha need _FILE_OFFSET_BITS=64 for wide ino_t.
	 CC="$CC -DFTYPE=ino_t"
	 if ac_fn_c_try_compile "$LINENO"
then :

else case e in #(
  e) CC="$CC -D_FILE_OFFSET_BITS=64"
	    if ac_fn_c_try_compile "$LINENO"
then :
  ac_opt='-D_FILE_OFFSET_BITS=64'
fi
rm -f core conftest.err conftest.$ac_objext conftest.beam ;;
esac
fi
rm -f core conftest.err conftest.$ac_objext conftest.beam
fi
      ac_cv_sys_largefile_opts=$ac_opt
      ac_opt_found=yes
fi
rm -f core conftest.err conftest.$ac_objext conftest.beam conftest.$ac_ext
    test $ac_opt_found = no || break
  done
  CC="$ac_save_CC"

  test $ac_opt_found = yes || ac_cv_sys_largefile_opts="support not detected" ;;
esac
fi
{ printf "%s\n" "$as_me:${as_lineno-$LINENO}: result: $ac_cv_sys_largefile_opts" >&5
printf "%s\n" "$ac_cv_sys_largefile_opts" >&6; }

ac_have_largefile=yes
case $ac_cv_sys_largefile_opts in #(
  "none needed") :
     ;; #(
  "supported through gnulib") :
     ;; #(
  "support not detected") :
    ac_have_largefile=no ;; #(
  "-D_FILE_OFFSET_BITS=64") :

printf "%s\n" "#define _FILE_OFFSET_BITS 64" >>confdefs.h
 ;; #(
  "-D_LARGE_FILES=1") :

printf "%s\n" "#define _LARGE_FILES 1" >>confdefs.h
 ;; #(
  "-n32") :
    CC="$CC -n32" ;; #(
  *) :
    as_fn_error $? "internal error: bad value for \$ac_cv_sys_largefile_opts" "$LINENO" 5 ;;
esac

if test "$enable_year2038" != no
then :
  { printf "%s\n" "$as_me:${as_lineno-$LINENO}: checking for $CC option for timestamps after 2038" >&5
printf %s "checking for $CC option for timestamps after 2038... " >&6; }
if test ${ac_cv_sys_year2038_opts+y}
then :
  printf %s "(cached) " >&6
else case e in #(
  e) ac_save_CPPFLAGS="$CPPFLAGS"
  ac_opt_found=no
  for ac_opt in "none needed" "-D_TIME_BITS=64" "-D__MINGW_USE_VC2005_COMPAT" "-U_USE_32_BIT_TIME_T -D__MINGW_USE_VC2005_COMPAT"; do
    if test x"$ac_opt" != x"none needed"
then :
  CPPFLAGS="$ac_save_CPPFLAGS $ac_opt"
fi
    cat confdefs.h - <<_ACEOF >conftest.$ac_ext
/* end confdefs.h.  */

  #include <time.h>
  /* Check that time_t can represent 2**32 - 1 correctly.  */
  #define LARGE_TIME_T \\
    ((time_t) (((time_t) 1 << 30) - 1 + 3 * ((time_t) 1 << 30)))
  int verify_time_t_range[(LARGE_TIME_T / 65537 == 65535
                           && LARGE_TIME_T % 65537 == 0)
                          ? 1 : -1];

int
main (void)
{

  ;
  return 0;
}
_ACEOF
if ac_fn_c_try_compile "$LINENO"
then :
  ac_cv_sys_year2038_opts="$ac_opt"
      ac_opt_found=yes
fi
rm -f core conftest.err conftest.$ac_objext conftest.beam conftest.$ac_ext
    test $ac_opt_found = no || break
  done
  CPPFLAGS="$ac_save_CPPFLAGS"
  test $ac_opt_found = yes || ac_cv_sys_year2038_opts="support not detected" ;;
esac
fi
{ printf "%s\n" "$as_me:${as_lineno-$LINENO}: result: $ac_cv_sys_year2038_opts" >&5
printf "%s\n" "$ac_cv_sys_year2038_opts" >&6; }

ac_have_year2038=yes
case $ac_cv_sys_year2038_opts in #(
  "none needed") :
     ;; #(
  "support not detected") :
    ac_have_year2038=no ;; #(
  "-D_TIME_BITS=64") :

printf "%s\n" "#define _TIME_BITS 64" >>confdefs.h
 ;; #(
  "-D__MINGW_USE_VC2005_COMPAT") :

printf "%s\n" "#define __MINGW_USE_VC2005_COMPAT 1" >>confdefs.h
 ;; #(
  "-U_USE_32_BIT_TIME_T"*) :
    { { printf "%s\n" "$as_me:${as_lineno-$LINENO}: error: in '$ac_pwd':" >&5
printf "%s\n" "$as_me: error: in '$ac_pwd':" >&2;}
as_fn_error $? "the 'time_t' type is currently forced to be 32-bit. It
will stop working after mid-January 2038. Remove
_USE_32BIT_TIME_T from the compiler flags.
See 'config.log' for more details" "$LINENO" 5; } ;; #(
  *) :
    as_fn_error $? "internal error: bad value for \$ac_cv_sys_year2038_opts" "$LINENO" 5 ;;
esac

fi

fi


################################################################
# 13. Config subdirs and files
################################################################

# HMMER Makefiles.
ac_config_files="$ac_config_files Makefile src/Makefile testsuite/Makefile profmark/Makefile src/impl_${impl_choice}/Makefile documentation/Makefile documentation/man/Makefile documentation/userguide/Makefile documentation/userguide/inclusions/Makefile libdivsufsort/Makefile"


# Easel Makefiles.
ac_config_files="$ac_config_files easel/Makefile easel/miniapps/Makefile easel/testsuite/Makefile easel/documentation/Makefile"


# Substitutions in Userguide .tex files
# HMMER_VERSION, HMMER_DATE, HMMER_COPYRIGHT
ac_config_files="$ac_config_files documentation/userguide/titlepage.tex documentation/userguide/titlepage_daemon.tex documentation/userguide/titlepage_server.tex documentation/userguide/copyright.tex"


# Substitutions in HMMER man pages:
# HMMER_VERSION, HMMER_DATE, HMMER_COPYRIGHT, HMMER_LICENSE, HMMER_URL
ac_config_files="$ac_config_files documentation/man/alimask.man documentation/man/hmmalign.man documentation/man/hmmbuild.man documentation/man/hmmc2.man documentation/man/hmmclient.man documentation/man/hmmconvert.man documentation/man/hmmemit.man documentation/man/hmmer.man documentation/man/hmmfetch.man documentation/man/hmmlogo.man documentation/man/hmmpgmd.man documentation/man/hmmpgmd_shard.man documentation/man/hmmpress.man documentation/man/hmmscan.man documentation/man/hmmsearch.man documentation/man/hmmserver.man documentation/man/hmmsim.man documentation/man/hmmstat.man documentation/man/jackhmmer.man documentation/man/nhmmer.man documentation/man/nhmmscan.man documentation/man/phmmer.man"


# Substitutions in Easel man pages:
# EASEL_VERSION, EASEL_DATE, EASEL_COPYRIGHT, EASEL_LICENSE, EASEL_URL
#
# TK TK   As of 3 Jul 2025 these are under re-development.
#         Temporarily taking them out.
#

ac_config_headers="$ac_config_headers easel/decoy_config.h"
   # Put this first to keep gnu 'autoheader' from overwriting a real config file.
ac_config_headers="$ac_config_headers src/p7_config.h"

ac_config_headers="$ac_config_headers easel/esl_config.h"

ac_config_headers="$ac_config_headers libdivsufsort/divsufsort.h"


# the following incantation establishes a symlink of
# src/impl_{whatever} to src/impl in the *build* directory.
# Testsuite sqc tests rely on it.
ac_config_links="$ac_config_links src/impl:${ac_top_build_prefix}src/impl_${impl_choice}"


################################################################
# 14. AC_OUTPUT
################################################################
cat >confcache <<\_ACEOF
# This file is a shell script that caches the results of configure
# tests run on this system so they can be shared between configure
# scripts and configure runs, see configure's option --config-cache.
# It is not useful on other systems.  If it contains results you don't
# want to keep, you may remove or edit it.
#
# config.status only pays attention to the cache file if you give it
# the --recheck option to rerun configure.
#
# 'ac_cv_env_foo' variables (set or unset) will be overridden when
# loading this file, other *unset* 'ac_cv_foo' will be assigned the
# following values.

_ACEOF

# The following way of writing the cache mishandles newlines in values,
# but we know of no workaround that is simple, portable, and efficient.
# So, we kill variables containing newlines.
# Ultrix sh set writes to stderr and can't be redirected directly,
# and sets the high bit in the cache file unless we assign to the vars.
(
  for ac_var in `(set) 2>&1 | sed -n 's/^\([a-zA-Z_][a-zA-Z0-9_]*\)=.*/\1/p'`; do
    eval ac_val=\$$ac_var
    case $ac_val in #(
    *${as_nl}*)
      case $ac_var in #(
      *_cv_*) { printf "%s\n" "$as_me:${as_lineno-$LINENO}: WARNING: cache variable $ac_var contains a newline" >&5
printf "%s\n" "$as_me: WARNING: cache variable $ac_var contains a newline" >&2;} ;;
      esac
      case $ac_var in #(
      _ | IFS | as_nl) ;; #(
      BASH_ARGV | BASH_SOURCE) eval $ac_var= ;; #(
      *) { eval $ac_var=; unset $ac_var;} ;;
      esac ;;
    esac
  done

  (set) 2>&1 |
    case $as_nl`(ac_space=' '; set) 2>&1` in #(
    *${as_nl}ac_space=\ *)
      # 'set' does not quote correctly, so add quotes: double-quote
      # substitution turns \\\\ into \\, and sed turns \\ into \.
      sed -n \
	"s/'/'\\\\''/g;
	  s/^\\([_$as_cr_alnum]*_cv_[_$as_cr_alnum]*\\)=\\(.*\\)/\\1='\\2'/p"
      ;; #(
    *)
      # 'set' quotes correctly as required by POSIX, so do not add quotes.
      sed -n "/^[_$as_cr_alnum]*_cv_[_$as_cr_alnum]*=/p"
      ;;
    esac |
    sort
) |
  sed '
     /^ac_cv_env_/b end
     t clear
     :clear
     s/^\([^=]*\)=\(.*[{}].*\)$/test ${\1+y} || &/
     t end
     s/^\([^=]*\)=\(.*\)$/\1=${\1=\2}/
     :end' >>confcache
if diff "$cache_file" confcache >/dev/null 2>&1; then :; else
  if test -w "$cache_file"; then
    if test "x$cache_file" != "x/dev/null"; then
      { printf "%s\n" "$as_me:${as_lineno-$LINENO}: updating cache $cache_file" >&5
printf "%s\n" "$as_me: updating cache $cache_file" >&6;}
      if test ! -f "$cache_file" || test -h "$cache_file"; then
	cat confcache >"$cache_file"
      else
        case $cache_file in #(
        */* | ?:*)
	  mv -f confcache "$cache_file"$$ &&
	  mv -f "$cache_file"$$ "$cache_file" ;; #(
        *)
	  mv -f confcache "$cache_file" ;;
	esac
      fi
    fi
  else
    { printf "%s\n" "$as_me:${as_lineno-$LINENO}: not updating unwritable cache $cache_file" >&5
printf "%s\n" "$as_me: not updating unwritable cache $cache_file" >&6;}
  fi
fi
rm -f confcache

test "x$prefix" = xNONE && prefix=$ac_default_prefix
# Let make expand exec_prefix.
test "x$exec_prefix" = xNONE && exec_prefix='${prefix}'

DEFS=-DHAVE_CONFIG_H

ac_libobjs=
ac_ltlibobjs=
U=
for ac_i in : $LIBOBJS; do test "x$ac_i" = x: && continue
  # 1. Remove the extension, and $U if already installed.
  ac_script='s/\$U\././;s/\.o$//;s/\.obj$//'
  ac_i=`printf "%s\n" "$ac_i" | sed "$ac_script"`
  # 2. Prepend LIBOBJDIR.  When used with automake>=1.10 LIBOBJDIR
  #    will be set to the directory where LIBOBJS objects are built.
  as_fn_append ac_libobjs " \${LIBOBJDIR}$ac_i\$U.$ac_objext"
  as_fn_append ac_ltlibobjs " \${LIBOBJDIR}$ac_i"'$U.lo'
done
LIBOBJS=$ac_libobjs

LTLIBOBJS=$ac_ltlibobjs


# Check whether --enable-year2038 was given.
if test ${enable_year2038+y}
then :
  enableval=$enable_year2038;
fi


: "${CONFIG_STATUS=./config.status}"
ac_write_fail=0
ac_clean_files_save=$ac_clean_files
ac_clean_files="$ac_clean_files $CONFIG_STATUS"
{ printf "%s\n" "$as_me:${as_lineno-$LINENO}: creating $CONFIG_STATUS" >&5
printf "%s\n" "$as_me: creating $CONFIG_STATUS" >&6;}
as_write_fail=0
cat >$CONFIG_STATUS <<_ASEOF || as_write_fail=1
#! $SHELL
# Generated by $as_me.
# Run this file to recreate the current configuration.
# Compiler output produced by configure, useful for debugging
# configure, is in config.log if it exists.

debug=false
ac_cs_recheck=false
ac_cs_silent=false

SHELL=\${CONFIG_SHELL-$SHELL}
export SHELL
_ASEOF
cat >>$CONFIG_STATUS <<\_ASEOF || as_write_fail=1
## -------------------- ##
## M4sh Initialization. ##
## -------------------- ##

# Be more Bourne compatible
DUALCASE=1; export DUALCASE # for MKS sh
if test ${ZSH_VERSION+y} && (emulate sh) >/dev/null 2>&1
then :
  emulate sh
  NULLCMD=:
  # Pre-4.2 versions of Zsh do word splitting on ${1+"$@"}, which
  # is contrary to our usage.  Disable this feature.
  alias -g '${1+"$@"}'='"$@"'
  setopt NO_GLOB_SUBST
else case e in #(
  e) case `(set -o) 2>/dev/null` in #(
  *posix*) :
    set -o posix ;; #(
  *) :
     ;;
esac ;;
esac
fi


# Reset variables that may have inherited troublesome values from
# the environment.

# IFS needs to be set, to space, tab, and newline, in precisely that order.
# (If _AS_PATH_WALK were called with IFS unset, it would have the
# side effect of setting IFS to empty, thus disabling word splitting.)
# Quoting is to prevent editors from complaining about space-tab.
as_nl='
'
export as_nl
IFS=" ""	$as_nl"

PS1='$ '
PS2='> '
PS4='+ '

# Ensure predictable behavior from utilities with locale-dependent output.
LC_ALL=C
export LC_ALL
LANGUAGE=C
export LANGUAGE

# We cannot yet rely on "unset" to work, but we need these variables
# to be unset--not just set to an empty or harmless value--now, to
# avoid bugs in old shells (e.g. pre-3.0 UWIN ksh).  This construct
# also avoids known problems related to "unset" and subshell syntax
# in other old shells (e.g. bash 2.01 and pdksh 5.2.14).
for as_var in BASH_ENV ENV MAIL MAILPATH CDPATH
do eval test \${$as_var+y} \
  && ( (unset $as_var) || exit 1) >/dev/null 2>&1 && unset $as_var || :
done

# Ensure that fds 0, 1, and 2 are open.
if (exec 3>&0) 2>/dev/null; then :; else exec 0</dev/null; fi
if (exec 3>&1) 2>/dev/null; then :; else exec 1>/dev/null; fi
if (exec 3>&2)            ; then :; else exec 2>/dev/null; fi

# The user is always right.
if ${PATH_SEPARATOR+false} :; then
  PATH_SEPARATOR=:
  (PATH='/bin;/bin'; FPATH=$PATH; sh -c :) >/dev/null 2>&1 && {
    (PATH='/bin:/bin'; FPATH=$PATH; sh -c :) >/dev/null 2>&1 ||
      PATH_SEPARATOR=';'
  }
fi


# Find who we are.  Look in the path if we contain no directory separator.
as_myself=
case $0 in #((
  *[\\/]* ) as_myself=$0 ;;
  *) as_save_IFS=$IFS; IFS=$PATH_SEPARATOR
for as_dir in $PATH
do
  IFS=$as_save_IFS
  case $as_dir in #(((
    '') as_dir=./ ;;
    */) ;;
    *) as_dir=$as_dir/ ;;
  esac
    test -r "$as_dir$0" && as_myself=$as_dir$0 && break
  done
IFS=$as_save_IFS

     ;;
esac
# We did not find ourselves, most probably we were run as 'sh COMMAND'
# in which case we are not to be found in the path.
if test "x$as_myself" = x; then
  as_myself=$0
fi
if test ! -f "$as_myself"; then
  printf "%s\n" "$as_myself: error: cannot find myself; rerun with an absolute file name" >&2
  exit 1
fi


# as_fn_error STATUS ERROR [LINENO LOG_FD]
# ----------------------------------------
# Output "`basename $0`: error: ERROR" to stderr. If LINENO and LOG_FD are
# provided, also output the error to LOG_FD, referencing LINENO. Then exit the
# script with STATUS, using 1 if that was 0.
as_fn_error ()
{
  as_status=$1; test $as_status -eq 0 && as_status=1
  if test "$4"; then
    as_lineno=${as_lineno-"$3"} as_lineno_stack=as_lineno_stack=$as_lineno_stack
    printf "%s\n" "$as_me:${as_lineno-$LINENO}: error: $2" >&$4
  fi
  printf "%s\n" "$as_me: error: $2" >&2
  as_fn_exit $as_status
} # as_fn_error


# as_fn_set_status STATUS
# -----------------------
# Set $? to STATUS, without forking.
as_fn_set_status ()
{
  return $1
} # as_fn_set_status

# as_fn_exit STATUS
# -----------------
# Exit the shell with STATUS, even in a "trap 0" or "set -e" context.
as_fn_exit ()
{
  set +e
  as_fn_set_status $1
  exit $1
} # as_fn_exit

# as_fn_unset VAR
# ---------------
# Portably unset VAR.
as_fn_unset ()
{
  { eval $1=; unset $1;}
}
as_unset=as_fn_unset

# as_fn_append VAR VALUE
# ----------------------
# Append the text in VALUE to the end of the definition contained in VAR. Take
# advantage of any shell optimizations that allow amortized linear growth over
# repeated appends, instead of the typical quadratic growth present in naive
# implementations.
if (eval "as_var=1; as_var+=2; test x\$as_var = x12") 2>/dev/null
then :
  eval 'as_fn_append ()
  {
    eval $1+=\$2
  }'
else case e in #(
  e) as_fn_append ()
  {
    eval $1=\$$1\$2
  } ;;
esac
fi # as_fn_append

# as_fn_arith ARG...
# ------------------
# Perform arithmetic evaluation on the ARGs, and store the result in the
# global $as_val. Take advantage of shells that can avoid forks. The arguments
# must be portable across $(()) and expr.
if (eval "test \$(( 1 + 1 )) = 2") 2>/dev/null
then :
  eval 'as_fn_arith ()
  {
    as_val=$(( $* ))
  }'
else case e in #(
  e) as_fn_arith ()
  {
    as_val=`expr "$@" || test $? -eq 1`
  } ;;
esac
fi # as_fn_arith


if expr a : '\(a\)' >/dev/null 2>&1 &&
   test "X`expr 00001 : '.*\(...\)'`" = X001; then
  as_expr=expr
else
  as_expr=false
fi

if (basename -- /) >/dev/null 2>&1 && test "X`basename -- / 2>&1`" = "X/"; then
  as_basename=basename
else
  as_basename=false
fi

if (as_dir=`dirname -- /` && test "X$as_dir" = X/) >/dev/null 2>&1; then
  as_dirname=dirname
else
  as_dirname=false
fi

as_me=`$as_basename -- "$0" ||
$as_expr X/"$0" : '.*/\([^/][^/]*\)/*$' \| \
	 X"$0" : 'X\(//\)$' \| \
	 X"$0" : 'X\(/\)' \| . 2>/dev/null ||
printf "%s\n" X/"$0" |
    sed '/^.*\/\([^/][^/]*\)\/*$/{
	    s//\1/
	    q
	  }
	  /^X\/\(\/\/\)$/{
	    s//\1/
	    q
	  }
	  /^X\/\(\/\).*/{
	    s//\1/
	    q
	  }
	  s/.*/./; q'`

# Avoid depending upon Character Ranges.
as_cr_letters='abcdefghijklmnopqrstuvwxyz'
as_cr_LETTERS='ABCDEFGHIJKLMNOPQRSTUVWXYZ'
as_cr_Letters=$as_cr_letters$as_cr_LETTERS
as_cr_digits='0123456789'
as_cr_alnum=$as_cr_Letters$as_cr_digits


# Determine whether it's possible to make 'echo' print without a newline.
# These variables are no longer used directly by Autoconf, but are AC_SUBSTed
# for compatibility with existing Makefiles.
ECHO_C= ECHO_N= ECHO_T=
case `echo -n x` in #(((((
-n*)
  case `echo 'xy\c'` in
  *c*) ECHO_T='	';;	# ECHO_T is single tab character.
  xy)  ECHO_C='\c';;
  *)   echo `echo ksh88 bug on AIX 6.1` > /dev/null
       ECHO_T='	';;
  esac;;
*)
  ECHO_N='-n';;
esac

# For backward compatibility with old third-party macros, we provide
# the shell variables $as_echo and $as_echo_n.  New code should use
# AS_ECHO(["message"]) and AS_ECHO_N(["message"]), respectively.
as_echo='printf %s\n'
as_echo_n='printf %s'

rm -f conf$$ conf$$.exe conf$$.file
if test -d conf$$.dir; then
  rm -f conf$$.dir/conf$$.file
else
  rm -f conf$$.dir
  mkdir conf$$.dir 2>/dev/null
fi
if (echo >conf$$.file) 2>/dev/null; then
  if ln -s conf$$.file conf$$ 2>/dev/null; then
    as_ln_s='ln -s'
    # ... but there are two gotchas:
    # 1) On MSYS, both 'ln -s file dir' and 'ln file dir' fail.
    # 2) DJGPP < 2.04 has no symlinks; 'ln -s' creates a wrapper executable.
    # In both cases, we have to default to 'cp -pR'.
    ln -s conf$$.file conf$$.dir 2>/dev/null && test ! -f conf$$.exe ||
      as_ln_s='cp -pR'
  elif ln conf$$.file conf$$ 2>/dev/null; then
    as_ln_s=ln
  else
    as_ln_s='cp -pR'
  fi
else
  as_ln_s='cp -pR'
fi
rm -f conf$$ conf$$.exe conf$$.dir/conf$$.file conf$$.file
rmdir conf$$.dir 2>/dev/null


# as_fn_mkdir_p
# -------------
# Create "$as_dir" as a directory, including parents if necessary.
as_fn_mkdir_p ()
{

  case $as_dir in #(
  -*) as_dir=./$as_dir;;
  esac
  test -d "$as_dir" || eval $as_mkdir_p || {
    as_dirs=
    while :; do
      case $as_dir in #(
      *\'*) as_qdir=`printf "%s\n" "$as_dir" | sed "s/'/'\\\\\\\\''/g"`;; #'(
      *) as_qdir=$as_dir;;
      esac
      as_dirs="'$as_qdir' $as_dirs"
      as_dir=`$as_dirname -- "$as_dir" ||
$as_expr X"$as_dir" : 'X\(.*[^/]\)//*[^/][^/]*/*$' \| \
	 X"$as_dir" : 'X\(//\)[^/]' \| \
	 X"$as_dir" : 'X\(//\)$' \| \
	 X"$as_dir" : 'X\(/\)' \| . 2>/dev/null ||
printf "%s\n" X"$as_dir" |
    sed '/^X\(.*[^/]\)\/\/*[^/][^/]*\/*$/{
	    s//\1/
	    q
	  }
	  /^X\(\/\/\)[^/].*/{
	    s//\1/
	    q
	  }
	  /^X\(\/\/\)$/{
	    s//\1/
	    q
	  }
	  /^X\(\/\).*/{
	    s//\1/
	    q
	  }
	  s/.*/./; q'`
      test -d "$as_dir" && break
    done
    test -z "$as_dirs" || eval "mkdir $as_dirs"
  } || test -d "$as_dir" || as_fn_error $? "cannot create directory $as_dir"


} # as_fn_mkdir_p
if mkdir -p . 2>/dev/null; then
  as_mkdir_p='mkdir -p "$as_dir"'
else
  test -d ./-p && rmdir ./-p
  as_mkdir_p=false
fi


# as_fn_executable_p FILE
# -----------------------
# Test if FILE is an executable regular file.
as_fn_executable_p ()
{
  test -f "$1" && test -x "$1"
} # as_fn_executable_p
as_test_x='test -x'
as_executable_p=as_fn_executable_p

# Sed expression to map a string onto a valid CPP name.
as_sed_cpp="y%*$as_cr_letters%P$as_cr_LETTERS%;s%[^_$as_cr_alnum]%_%g"
as_tr_cpp="eval sed '$as_sed_cpp'" # deprecated

# Sed expression to map a string onto a valid variable name.
as_sed_sh="y%*+%pp%;s%[^_$as_cr_alnum]%_%g"
as_tr_sh="eval sed '$as_sed_sh'" # deprecated


exec 6>&1
## ----------------------------------- ##
## Main body of $CONFIG_STATUS script. ##
## ----------------------------------- ##
_ASEOF
test $as_write_fail = 0 && chmod +x $CONFIG_STATUS || ac_write_fail=1

cat >>$CONFIG_STATUS <<\_ACEOF || ac_write_fail=1
# Save the log message, to keep $0 and so on meaningful, and to
# report actual input values of CONFIG_FILES etc. instead of their
# values after options handling.
ac_log="
This file was extended by HMMER $as_me 3.4, which was
generated by GNU Autoconf 2.72.  Invocation command line was

  CONFIG_FILES    = $CONFIG_FILES
  CONFIG_HEADERS  = $CONFIG_HEADERS
  CONFIG_LINKS    = $CONFIG_LINKS
  CONFIG_COMMANDS = $CONFIG_COMMANDS
  $ $0 $@

on `(hostname || uname -n) 2>/dev/null | sed 1q`
"

_ACEOF

case $ac_config_files in *"
"*) set x $ac_config_files; shift; ac_config_files=$*;;
esac

case $ac_config_headers in *"
"*) set x $ac_config_headers; shift; ac_config_headers=$*;;
esac


cat >>$CONFIG_STATUS <<_ACEOF || ac_write_fail=1
# Files that config.status was made for.
config_files="$ac_config_files"
config_headers="$ac_config_headers"
config_links="$ac_config_links"

_ACEOF

cat >>$CONFIG_STATUS <<\_ACEOF || ac_write_fail=1
ac_cs_usage="\
'$as_me' instantiates files and other configuration actions
from templates according to the current configuration.  Unless the files
and actions are specified as TAGs, all are instantiated by default.

Usage: $0 [OPTION]... [TAG]...

  -h, --help       print this help, then exit
  -V, --version    print version number and configuration settings, then exit
      --config     print configuration, then exit
  -q, --quiet, --silent
                   do not print progress messages
  -d, --debug      don't remove temporary files
      --recheck    update $as_me by reconfiguring in the same conditions
      --file=FILE[:TEMPLATE]
                   instantiate the configuration file FILE
      --header=FILE[:TEMPLATE]
                   instantiate the configuration header FILE

Configuration files:
$config_files

Configuration headers:
$config_headers

Configuration links:
$config_links

Report bugs to <sean@eddylab.org>."

_ACEOF
ac_cs_config=`printf "%s\n" "$ac_configure_args" | sed "$ac_safe_unquote"`
ac_cs_config_escaped=`printf "%s\n" "$ac_cs_config" | sed "s/^ //; s/'/'\\\\\\\\''/g"`
cat >>$CONFIG_STATUS <<_ACEOF || ac_write_fail=1
ac_cs_config='$ac_cs_config_escaped'
ac_cs_version="\\
HMMER config.status 3.4
configured by $0, generated by GNU Autoconf 2.72,
  with options \\"\$ac_cs_config\\"

Copyright (C) 2023 Free Software Foundation, Inc.
This config.status script is free software; the Free Software Foundation
gives unlimited permission to copy, distribute and modify it."

ac_pwd='$ac_pwd'
srcdir='$srcdir'
INSTALL='$INSTALL'
test -n "\$AWK" || AWK=awk
_ACEOF

cat >>$CONFIG_STATUS <<\_ACEOF || ac_write_fail=1
# The default lists apply if the user does not specify any file.
ac_need_defaults=:
while test $# != 0
do
  case $1 in
  --*=?*)
    ac_option=`expr "X$1" : 'X\([^=]*\)='`
    ac_optarg=`expr "X$1" : 'X[^=]*=\(.*\)'`
    ac_shift=:
    ;;
  --*=)
    ac_option=`expr "X$1" : 'X\([^=]*\)='`
    ac_optarg=
    ac_shift=:
    ;;
  *)
    ac_option=$1
    ac_optarg=$2
    ac_shift=shift
    ;;
  esac

  case $ac_option in
  # Handling of the options.
  -recheck | --recheck | --rechec | --reche | --rech | --rec | --re | --r)
    ac_cs_recheck=: ;;
  --version | --versio | --versi | --vers | --ver | --ve | --v | -V )
    printf "%s\n" "$ac_cs_version"; exit ;;
  --config | --confi | --conf | --con | --co | --c )
    printf "%s\n" "$ac_cs_config"; exit ;;
  --debug | --debu | --deb | --de | --d | -d )
    debug=: ;;
  --file | --fil | --fi | --f )
    $ac_shift
    case $ac_optarg in
    *\'*) ac_optarg=`printf "%s\n" "$ac_optarg" | sed "s/'/'\\\\\\\\''/g"` ;;
    '') as_fn_error $? "missing file argument" ;;
    esac
    as_fn_append CONFIG_FILES " '$ac_optarg'"
    ac_need_defaults=false;;
  --header | --heade | --head | --hea )
    $ac_shift
    case $ac_optarg in
    *\'*) ac_optarg=`printf "%s\n" "$ac_optarg" | sed "s/'/'\\\\\\\\''/g"` ;;
    esac
    as_fn_append CONFIG_HEADERS " '$ac_optarg'"
    ac_need_defaults=false;;
  --he | --h)
    # Conflict between --help and --header
    as_fn_error $? "ambiguous option: '$1'
Try '$0 --help' for more information.";;
  --help | --hel | -h )
    printf "%s\n" "$ac_cs_usage"; exit ;;
  -q | -quiet | --quiet | --quie | --qui | --qu | --q \
  | -silent | --silent | --silen | --sile | --sil | --si | --s)
    ac_cs_silent=: ;;

  # This is an error.
  -*) as_fn_error $? "unrecognized option: '$1'
Try '$0 --help' for more information." ;;

  *) as_fn_append ac_config_targets " $1"
     ac_need_defaults=false ;;

  esac
  shift
done

ac_configure_extra_args=

if $ac_cs_silent; then
  exec 6>/dev/null
  ac_configure_extra_args="$ac_configure_extra_args --silent"
fi

_ACEOF
cat >>$CONFIG_STATUS <<_ACEOF || ac_write_fail=1
if \$ac_cs_recheck; then
  set X $SHELL '$0' $ac_configure_args \$ac_configure_extra_args --no-create --no-recursion
  shift
  \printf "%s\n" "running CONFIG_SHELL=$SHELL \$*" >&6
  CONFIG_SHELL='$SHELL'
  export CONFIG_SHELL
  exec "\$@"
fi

_ACEOF
cat >>$CONFIG_STATUS <<\_ACEOF || ac_write_fail=1
exec 5>>config.log
{
  echo
  sed 'h;s/./-/g;s/^.../## /;s/...$/ ##/;p;x;p;x' <<_ASBOX
## Running $as_me. ##
_ASBOX
  printf "%s\n" "$ac_log"
} >&5

_ACEOF
cat >>$CONFIG_STATUS <<_ACEOF || ac_write_fail=1
_ACEOF

cat >>$CONFIG_STATUS <<\_ACEOF || ac_write_fail=1

# Handling of arguments.
for ac_config_target in $ac_config_targets
do
  case $ac_config_target in
    "Makefile") CONFIG_FILES="$CONFIG_FILES Makefile" ;;
    "src/Makefile") CONFIG_FILES="$CONFIG_FILES src/Makefile" ;;
    "testsuite/Makefile") CONFIG_FILES="$CONFIG_FILES testsuite/Makefile" ;;
    "profmark/Makefile") CONFIG_FILES="$CONFIG_FILES profmark/Makefile" ;;
    "src/impl_${impl_choice}/Makefile") CONFIG_FILES="$CONFIG_FILES src/impl_${impl_choice}/Makefile" ;;
    "documentation/Makefile") CONFIG_FILES="$CONFIG_FILES documentation/Makefile" ;;
    "documentation/man/Makefile") CONFIG_FILES="$CONFIG_FILES documentation/man/Makefile" ;;
    "documentation/userguide/Makefile") CONFIG_FILES="$CONFIG_FILES documentation/userguide/Makefile" ;;
    "documentation/userguide/inclusions/Makefile") CONFIG_FILES="$CONFIG_FILES documentation/userguide/inclusions/Makefile" ;;
    "libdivsufsort/Makefile") CONFIG_FILES="$CONFIG_FILES libdivsufsort/Makefile" ;;
    "easel/Makefile") CONFIG_FILES="$CONFIG_FILES easel/Makefile" ;;
    "easel/miniapps/Makefile") CONFIG_FILES="$CONFIG_FILES easel/miniapps/Makefile" ;;
    "easel/testsuite/Makefile") CONFIG_FILES="$CONFIG_FILES easel/testsuite/Makefile" ;;
    "easel/documentation/Makefile") CONFIG_FILES="$CONFIG_FILES easel/documentation/Makefile" ;;
    "documentation/userguide/titlepage.tex") CONFIG_FILES="$CONFIG_FILES documentation/userguide/titlepage.tex" ;;
    "documentation/userguide/titlepage_daemon.tex") CONFIG_FILES="$CONFIG_FILES documentation/userguide/titlepage_daemon.tex" ;;
    "documentation/userguide/titlepage_server.tex") CONFIG_FILES="$CONFIG_FILES documentation/userguide/titlepage_server.tex" ;;
    "documentation/userguide/copyright.tex") CONFIG_FILES="$CONFIG_FILES documentation/userguide/copyright.tex" ;;
    "documentation/man/alimask.man") CONFIG_FILES="$CONFIG_FILES documentation/man/alimask.man" ;;
    "documentation/man/hmmalign.man") CONFIG_FILES="$CONFIG_FILES documentation/man/hmmalign.man" ;;
    "documentation/man/hmmbuild.man") CONFIG_FILES="$CONFIG_FILES documentation/man/hmmbuild.man" ;;
    "documentation/man/hmmc2.man") CONFIG_FILES="$CONFIG_FILES documentation/man/hmmc2.man" ;;
    "documentation/man/hmmclient.man") CONFIG_FILES="$CONFIG_FILES documentation/man/hmmclient.man" ;;
    "documentation/man/hmmconvert.man") CONFIG_FILES="$CONFIG_FILES documentation/man/hmmconvert.man" ;;
    "documentation/man/hmmemit.man") CONFIG_FILES="$CONFIG_FILES documentation/man/hmmemit.man" ;;
    "documentation/man/hmmer.man") CONFIG_FILES="$CONFIG_FILES documentation/man/hmmer.man" ;;
    "documentation/man/hmmfetch.man") CONFIG_FILES="$CONFIG_FILES documentation/man/hmmfetch.man" ;;
    "documentation/man/hmmlogo.man") CONFIG_FILES="$CONFIG_FILES documentation/man/hmmlogo.man" ;;
    "documentation/man/hmmpgmd.man") CONFIG_FILES="$CONFIG_FILES documentation/man/hmmpgmd.man" ;;
    "documentation/man/hmmpgmd_shard.man") CONFIG_FILES="$CONFIG_FILES documentation/man/hmmpgmd_shard.man" ;;
    "documentation/man/hmmpress.man") CONFIG_FILES="$CONFIG_FILES documentation/man/hmmpress.man" ;;
    "documentation/man/hmmscan.man") CONFIG_FILES="$CONFIG_FILES documentation/man/hmmscan.man" ;;
    "documentation/man/hmmsearch.man") CONFIG_FILES="$CONFIG_FILES documentation/man/hmmsearch.man" ;;
    "documentation/man/hmmserver.man") CONFIG_FILES="$CONFIG_FILES documentation/man/hmmserver.man" ;;
    "documentation/man/hmmsim.man") CONFIG_FILES="$CONFIG_FILES documentation/man/hmmsim.man" ;;
    "documentation/man/hmmstat.man") CONFIG_FILES="$CONFIG_FILES documentation/man/hmmstat.man" ;;
    "documentation/man/jackhmmer.man") CONFIG_FILES="$CONFIG_FILES documentation/man/jackhmmer.man" ;;
    "documentation/man/nhmmer.man") CONFIG_FILES="$CONFIG_FILES documentation/man/nhmmer.man" ;;
    "documentation/man/nhmmscan.man") CONFIG_FILES="$CONFIG_FILES documentation/man/nhmmscan.man" ;;
    "documentation/man/phmmer.man") CONFIG_FILES="$CONFIG_FILES documentation/man/phmmer.man" ;;
    "easel/decoy_config.h") CONFIG_HEADERS="$CONFIG_HEADERS easel/decoy_config.h" ;;
    "src/p7_config.h") CONFIG_HEADERS="$CONFIG_HEADERS src/p7_config.h" ;;
    "easel/esl_config.h") CONFIG_HEADERS="$CONFIG_HEADERS easel/esl_config.h" ;;
    "libdivsufsort/divsufsort.h") CONFIG_HEADERS="$CONFIG_HEADERS libdivsufsort/divsufsort.h" ;;
    "src/impl") CONFIG_LINKS="$CONFIG_LINKS src/impl:${ac_top_build_prefix}src/impl_${impl_choice}" ;;

  *) as_fn_error $? "invalid argument: '$ac_config_target'" "$LINENO" 5;;
  esac
done


# If the user did not use the arguments to specify the items to instantiate,
# then the envvar interface is used.  Set only those that are not.
# We use the long form for the default assignment because of an extremely
# bizarre bug on SunOS 4.1.3.
if $ac_need_defaults; then
  test ${CONFIG_FILES+y} || CONFIG_FILES=$config_files
  test ${CONFIG_HEADERS+y} || CONFIG_HEADERS=$config_headers
  test ${CONFIG_LINKS+y} || CONFIG_LINKS=$config_links
fi

# Have a temporary directory for convenience.  Make it in the build tree
# simply because there is no reason against having it here, and in addition,
# creating and moving files from /tmp can sometimes cause problems.
# Hook for its removal unless debugging.
# Note that there is a small window in which the directory will not be cleaned:
# after its creation but before its name has been assigned to '$tmp'.
$debug ||
{
  tmp= ac_tmp=
  trap 'exit_status=$?
  : "${ac_tmp:=$tmp}"
  { test ! -d "$ac_tmp" || rm -fr "$ac_tmp"; } && exit $exit_status
' 0
  trap 'as_fn_exit 1' 1 2 13 15
}
# Create a (secure) tmp directory for tmp files.

{
  tmp=`(umask 077 && mktemp -d "./confXXXXXX") 2>/dev/null` &&
  test -d "$tmp"
}  ||
{
  tmp=./conf$$-$RANDOM
  (umask 077 && mkdir "$tmp")
} || as_fn_error $? "cannot create a temporary directory in ." "$LINENO" 5
ac_tmp=$tmp

# Set up the scripts for CONFIG_FILES section.
# No need to generate them if there are no CONFIG_FILES.
# This happens for instance with './config.status config.h'.
if test -n "$CONFIG_FILES"; then


ac_cr=`echo X | tr X '\015'`
# On cygwin, bash can eat \r inside `` if the user requested igncr.
# But we know of no other shell where ac_cr would be empty at this
# point, so we can use a bashism as a fallback.
if test "x$ac_cr" = x; then
  eval ac_cr=\$\'\\r\'
fi
ac_cs_awk_cr=`$AWK 'BEGIN { print "a\rb" }' </dev/null 2>/dev/null`
if test "$ac_cs_awk_cr" = "a${ac_cr}b"; then
  ac_cs_awk_cr='\\r'
else
  ac_cs_awk_cr=$ac_cr
fi

echo 'BEGIN {' >"$ac_tmp/subs1.awk" &&
_ACEOF


{
  echo "cat >conf$$subs.awk <<_ACEOF" &&
  echo "$ac_subst_vars" | sed 's/.*/&!$&$ac_delim/' &&
  echo "_ACEOF"
} >conf$$subs.sh ||
  as_fn_error $? "could not make $CONFIG_STATUS" "$LINENO" 5
ac_delim_num=`echo "$ac_subst_vars" | grep -c '^'`
ac_delim='%!_!# '
for ac_last_try in false false false false false :; do
  . ./conf$$subs.sh ||
    as_fn_error $? "could not make $CONFIG_STATUS" "$LINENO" 5

  ac_delim_n=`sed -n "s/.*$ac_delim\$/X/p" conf$$subs.awk | grep -c X`
  if test $ac_delim_n = $ac_delim_num; then
    break
  elif $ac_last_try; then
    as_fn_error $? "could not make $CONFIG_STATUS" "$LINENO" 5
  else
    ac_delim="$ac_delim!$ac_delim _$ac_delim!! "
  fi
done
rm -f conf$$subs.sh

cat >>$CONFIG_STATUS <<_ACEOF || ac_write_fail=1
cat >>"\$ac_tmp/subs1.awk" <<\\_ACAWK &&
_ACEOF
sed -n '
h
s/^/S["/; s/!.*/"]=/
p
g
s/^[^!]*!//
:repl
t repl
s/'"$ac_delim"'$//
t delim
:nl
h
s/\(.\{148\}\)..*/\1/
t more1
s/["\\]/\\&/g; s/^/"/; s/$/\\n"\\/
p
n
b repl
:more1
s/["\\]/\\&/g; s/^/"/; s/$/"\\/
p
g
s/.\{148\}//
t nl
:delim
h
s/\(.\{148\}\)..*/\1/
t more2
s/["\\]/\\&/g; s/^/"/; s/$/"/
p
b
:more2
s/["\\]/\\&/g; s/^/"/; s/$/"\\/
p
g
s/.\{148\}//
t delim
' <conf$$subs.awk | sed '
/^[^""]/{
  N
  s/\n//
}
' >>$CONFIG_STATUS || ac_write_fail=1
rm -f conf$$subs.awk
cat >>$CONFIG_STATUS <<_ACEOF || ac_write_fail=1
_ACAWK
cat >>"\$ac_tmp/subs1.awk" <<_ACAWK &&
  for (key in S) S_is_set[key] = 1
  FS = ""

}
{
  line = $ 0
  nfields = split(line, field, "@")
  substed = 0
  len = length(field[1])
  for (i = 2; i < nfields; i++) {
    key = field[i]
    keylen = length(key)
    if (S_is_set[key]) {
      value = S[key]
      line = substr(line, 1, len) "" value "" substr(line, len + keylen + 3)
      len += length(value) + length(field[++i])
      substed = 1
    } else
      len += 1 + keylen
  }

  print line
}

_ACAWK
_ACEOF
cat >>$CONFIG_STATUS <<\_ACEOF || ac_write_fail=1
if sed "s/$ac_cr//" < /dev/null > /dev/null 2>&1; then
  sed "s/$ac_cr\$//; s/$ac_cr/$ac_cs_awk_cr/g"
else
  cat
fi < "$ac_tmp/subs1.awk" > "$ac_tmp/subs.awk" \
  || as_fn_error $? "could not setup config files machinery" "$LINENO" 5
_ACEOF

# VPATH may cause trouble with some makes, so we remove sole $(srcdir),
# ${srcdir} and @srcdir@ entries from VPATH if srcdir is ".", strip leading and
# trailing colons and then remove the whole line if VPATH becomes empty
# (actually we leave an empty line to preserve line numbers).
if test "x$srcdir" = x.; then
  ac_vpsub='/^[	 ]*VPATH[	 ]*=[	 ]*/{
h
s///
s/^/:/
s/[	 ]*$/:/
s/:\$(srcdir):/:/g
s/:\${srcdir}:/:/g
s/:@srcdir@:/:/g
s/^:*//
s/:*$//
x
s/\(=[	 ]*\).*/\1/
G
s/\n//
s/^[^=]*=[	 ]*$//
}'
fi

cat >>$CONFIG_STATUS <<\_ACEOF || ac_write_fail=1
fi # test -n "$CONFIG_FILES"

# Set up the scripts for CONFIG_HEADERS section.
# No need to generate them if there are no CONFIG_HEADERS.
# This happens for instance with './config.status Makefile'.
if test -n "$CONFIG_HEADERS"; then
cat >"$ac_tmp/defines.awk" <<\_ACAWK ||
BEGIN {
_ACEOF

# Transform confdefs.h into an awk script 'defines.awk', embedded as
# here-document in config.status, that substitutes the proper values into
# config.h.in to produce config.h.

# Create a delimiter string that does not exist in confdefs.h, to ease
# handling of long lines.
ac_delim='%!_!# '
for ac_last_try in false false :; do
  ac_tt=`sed -n "/$ac_delim/p" confdefs.h`
  if test -z "$ac_tt"; then
    break
  elif $ac_last_try; then
    as_fn_error $? "could not make $CONFIG_HEADERS" "$LINENO" 5
  else
    ac_delim="$ac_delim!$ac_delim _$ac_delim!! "
  fi
done

# For the awk script, D is an array of macro values keyed by name,
# likewise P contains macro parameters if any.  Preserve backslash
# newline sequences.

ac_word_re=[_$as_cr_Letters][_$as_cr_alnum]*
sed -n '
s/.\{148\}/&'"$ac_delim"'/g
t rset
:rset
s/^[	 ]*#[	 ]*define[	 ][	 ]*/ /
t def
d
:def
s/\\$//
t bsnl
s/["\\]/\\&/g
s/^ \('"$ac_word_re"'\)\(([^()]*)\)[	 ]*\(.*\)/P["\1"]="\2"\
D["\1"]=" \3"/p
s/^ \('"$ac_word_re"'\)[	 ]*\(.*\)/D["\1"]=" \2"/p
d
:bsnl
s/["\\]/\\&/g
s/^ \('"$ac_word_re"'\)\(([^()]*)\)[	 ]*\(.*\)/P["\1"]="\2"\
D["\1"]=" \3\\\\\\n"\\/p
t cont
s/^ \('"$ac_word_re"'\)[	 ]*\(.*\)/D["\1"]=" \2\\\\\\n"\\/p
t cont
d
:cont
n
s/.\{148\}/&'"$ac_delim"'/g
t clear
:clear
s/\\$//
t bsnlc
s/["\\]/\\&/g; s/^/"/; s/$/"/p
d
:bsnlc
s/["\\]/\\&/g; s/^/"/; s/$/\\\\\\n"\\/p
b cont
' <confdefs.h | sed '
s/'"$ac_delim"'/"\\\
"/g' >>$CONFIG_STATUS || ac_write_fail=1

cat >>$CONFIG_STATUS <<_ACEOF || ac_write_fail=1
  for (key in D) D_is_set[key] = 1
  FS = ""
}
/^[\t ]*#[\t ]*(define|undef)[\t ]+$ac_word_re([\t (]|\$)/ {
  line = \$ 0
  split(line, arg, " ")
  if (arg[1] == "#") {
    defundef = arg[2]
    mac1 = arg[3]
  } else {
    defundef = substr(arg[1], 2)
    mac1 = arg[2]
  }
  split(mac1, mac2, "(") #)
  macro = mac2[1]
  prefix = substr(line, 1, index(line, defundef) - 1)
  if (D_is_set[macro]) {
    # Preserve the white space surrounding the "#".
    print prefix "define", macro P[macro] D[macro]
    next
  } else {
    # Replace #undef with comments.  This is necessary, for example,
    # in the case of _POSIX_SOURCE, which is predefined and required
    # on some systems where configure will not decide to define it.
    if (defundef == "undef") {
      print "/*", prefix defundef, macro, "*/"
      next
    }
  }
}
{ print }
_ACAWK
_ACEOF
cat >>$CONFIG_STATUS <<\_ACEOF || ac_write_fail=1
  as_fn_error $? "could not setup config headers machinery" "$LINENO" 5
fi # test -n "$CONFIG_HEADERS"


eval set X "  :F $CONFIG_FILES  :H $CONFIG_HEADERS  :L $CONFIG_LINKS  "
shift
for ac_tag
do
  case $ac_tag in
  :[FHLC]) ac_mode=$ac_tag; continue;;
  esac
  case $ac_mode$ac_tag in
  :[FHL]*:*);;
  :L* | :C*:*) as_fn_error $? "invalid tag '$ac_tag'" "$LINENO" 5;;
  :[FH]-) ac_tag=-:-;;
  :[FH]*) ac_tag=$ac_tag:$ac_tag.in;;
  esac
  ac_save_IFS=$IFS
  IFS=:
  set x $ac_tag
  IFS=$ac_save_IFS
  shift
  ac_file=$1
  shift

  case $ac_mode in
  :L) ac_source=$1;;
  :[FH])
    ac_file_inputs=
    for ac_f
    do
      case $ac_f in
      -) ac_f="$ac_tmp/stdin";;
      *) # Look for the file first in the build tree, then in the source tree
	 # (if the path is not absolute).  The absolute path cannot be DOS-style,
	 # because $ac_f cannot contain ':'.
	 test -f "$ac_f" ||
	   case $ac_f in
	   [\\/$]*) false;;
	   *) test -f "$srcdir/$ac_f" && ac_f="$srcdir/$ac_f";;
	   esac ||
	   as_fn_error 1 "cannot find input file: '$ac_f'" "$LINENO" 5;;
      esac
      case $ac_f in *\'*) ac_f=`printf "%s\n" "$ac_f" | sed "s/'/'\\\\\\\\''/g"`;; esac
      as_fn_append ac_file_inputs " '$ac_f'"
    done

    # Let's still pretend it is 'configure' which instantiates (i.e., don't
    # use $as_me), people would be surprised to read:
    #    /* config.h.  Generated by config.status.  */
    configure_input='Generated from '`
	  printf "%s\n" "$*" | sed 's|^[^:]*/||;s|:[^:]*/|, |g'
	`' by configure.'
    if test x"$ac_file" != x-; then
      configure_input="$ac_file.  $configure_input"
      { printf "%s\n" "$as_me:${as_lineno-$LINENO}: creating $ac_file" >&5
printf "%s\n" "$as_me: creating $ac_file" >&6;}
    fi
    # Neutralize special characters interpreted by sed in replacement strings.
    case $configure_input in #(
    *\&* | *\|* | *\\* )
       ac_sed_conf_input=`printf "%s\n" "$configure_input" |
       sed 's/[\\\\&|]/\\\\&/g'`;; #(
    *) ac_sed_conf_input=$configure_input;;
    esac

    case $ac_tag in
    *:-:* | *:-) cat >"$ac_tmp/stdin" \
      || as_fn_error $? "could not create $ac_file" "$LINENO" 5 ;;
    esac
    ;;
  esac

  ac_dir=`$as_dirname -- "$ac_file" ||
$as_expr X"$ac_file" : 'X\(.*[^/]\)//*[^/][^/]*/*$' \| \
	 X"$ac_file" : 'X\(//\)[^/]' \| \
	 X"$ac_file" : 'X\(//\)$' \| \
	 X"$ac_file" : 'X\(/\)' \| . 2>/dev/null ||
printf "%s\n" X"$ac_file" |
    sed '/^X\(.*[^/]\)\/\/*[^/][^/]*\/*$/{
	    s//\1/
	    q
	  }
	  /^X\(\/\/\)[^/].*/{
	    s//\1/
	    q
	  }
	  /^X\(\/\/\)$/{
	    s//\1/
	    q
	  }
	  /^X\(\/\).*/{
	    s//\1/
	    q
	  }
	  s/.*/./; q'`
  as_dir="$ac_dir"; as_fn_mkdir_p
  ac_builddir=.

case "$ac_dir" in
.) ac_dir_suffix= ac_top_builddir_sub=. ac_top_build_prefix= ;;
*)
  ac_dir_suffix=/`printf "%s\n" "$ac_dir" | sed 's|^\.[\\/]||'`
  # A ".." for each directory in $ac_dir_suffix.
  ac_top_builddir_sub=`printf "%s\n" "$ac_dir_suffix" | sed 's|/[^\\/]*|/..|g;s|/||'`
  case $ac_top_builddir_sub in
  "") ac_top_builddir_sub=. ac_top_build_prefix= ;;
  *)  ac_top_build_prefix=$ac_top_builddir_sub/ ;;
  esac ;;
esac
ac_abs_top_builddir=$ac_pwd
ac_abs_builddir=$ac_pwd$ac_dir_suffix
# for backward compatibility:
ac_top_builddir=$ac_top_build_prefix

case $srcdir in
  .)  # We are building in place.
    ac_srcdir=.
    ac_top_srcdir=$ac_top_builddir_sub
    ac_abs_top_srcdir=$ac_pwd ;;
  [\\/]* | ?:[\\/]* )  # Absolute name.
    ac_srcdir=$srcdir$ac_dir_suffix;
    ac_top_srcdir=$srcdir
    ac_abs_top_srcdir=$srcdir ;;
  *) # Relative name.
    ac_srcdir=$ac_top_build_prefix$srcdir$ac_dir_suffix
    ac_top_srcdir=$ac_top_build_prefix$srcdir
    ac_abs_top_srcdir=$ac_pwd/$srcdir ;;
esac
ac_abs_srcdir=$ac_abs_top_srcdir$ac_dir_suffix


  case $ac_mode in
  :F)
  #
  # CONFIG_FILE
  #

  case $INSTALL in
  [\\/$]* | ?:[\\/]* ) ac_INSTALL=$INSTALL ;;
  *) ac_INSTALL=$ac_top_build_prefix$INSTALL ;;
  esac
_ACEOF

cat >>$CONFIG_STATUS <<\_ACEOF || ac_write_fail=1
# If the template does not know about datarootdir, expand it.
# FIXME: This hack should be removed a few years after 2.60.
ac_datarootdir_hack=; ac_datarootdir_seen=
ac_sed_dataroot='
/datarootdir/ {
  p
  q
}
/@datadir@/p
/@docdir@/p
/@infodir@/p
/@localedir@/p
/@mandir@/p'
case `eval "sed -n \"\$ac_sed_dataroot\" $ac_file_inputs"` in
*datarootdir*) ac_datarootdir_seen=yes;;
*@datadir@*|*@docdir@*|*@infodir@*|*@localedir@*|*@mandir@*)
  { printf "%s\n" "$as_me:${as_lineno-$LINENO}: WARNING: $ac_file_inputs seems to ignore the --datarootdir setting" >&5
printf "%s\n" "$as_me: WARNING: $ac_file_inputs seems to ignore the --datarootdir setting" >&2;}
_ACEOF
cat >>$CONFIG_STATUS <<_ACEOF || ac_write_fail=1
  ac_datarootdir_hack='
  s&@datadir@&$datadir&g
  s&@docdir@&$docdir&g
  s&@infodir@&$infodir&g
  s&@localedir@&$localedir&g
  s&@mandir@&$mandir&g
  s&\\\${datarootdir}&$datarootdir&g' ;;
esac
_ACEOF

# Neutralize VPATH when '$srcdir' = '.'.
# Shell code in configure.ac might set extrasub.
# FIXME: do we really want to maintain this feature?
cat >>$CONFIG_STATUS <<_ACEOF || ac_write_fail=1
ac_sed_extra="$ac_vpsub
$extrasub
_ACEOF
cat >>$CONFIG_STATUS <<\_ACEOF || ac_write_fail=1
:t
/@[a-zA-Z_][a-zA-Z_0-9]*@/!b
s|@configure_input@|$ac_sed_conf_input|;t t
s&@top_builddir@&$ac_top_builddir_sub&;t t
s&@top_build_prefix@&$ac_top_build_prefix&;t t
s&@srcdir@&$ac_srcdir&;t t
s&@abs_srcdir@&$ac_abs_srcdir&;t t
s&@top_srcdir@&$ac_top_srcdir&;t t
s&@abs_top_srcdir@&$ac_abs_top_srcdir&;t t
s&@builddir@&$ac_builddir&;t t
s&@abs_builddir@&$ac_abs_builddir&;t t
s&@abs_top_builddir@&$ac_abs_top_builddir&;t t
s&@INSTALL@&$ac_INSTALL&;t t
$ac_datarootdir_hack
"
eval sed \"\$ac_sed_extra\" "$ac_file_inputs" | $AWK -f "$ac_tmp/subs.awk" \
  >$ac_tmp/out || as_fn_error $? "could not create $ac_file" "$LINENO" 5

test -z "$ac_datarootdir_hack$ac_datarootdir_seen" &&
  { ac_out=`sed -n '/\${datarootdir}/p' "$ac_tmp/out"`; test -n "$ac_out"; } &&
  { ac_out=`sed -n '/^[	 ]*datarootdir[	 ]*:*=/p' \
      "$ac_tmp/out"`; test -z "$ac_out"; } &&
  { printf "%s\n" "$as_me:${as_lineno-$LINENO}: WARNING: $ac_file contains a reference to the variable 'datarootdir'
which seems to be undefined.  Please make sure it is defined" >&5
printf "%s\n" "$as_me: WARNING: $ac_file contains a reference to the variable 'datarootdir'
which seems to be undefined.  Please make sure it is defined" >&2;}

  rm -f "$ac_tmp/stdin"
  case $ac_file in
  -) cat "$ac_tmp/out" && rm -f "$ac_tmp/out";;
  *) rm -f "$ac_file" && mv "$ac_tmp/out" "$ac_file";;
  esac \
  || as_fn_error $? "could not create $ac_file" "$LINENO" 5
 ;;
  :H)
  #
  # CONFIG_HEADER
  #
  if test x"$ac_file" != x-; then
    {
      printf "%s\n" "/* $configure_input  */" >&1 \
      && eval '$AWK -f "$ac_tmp/defines.awk"' "$ac_file_inputs"
    } >"$ac_tmp/config.h" \
      || as_fn_error $? "could not create $ac_file" "$LINENO" 5
    if diff "$ac_file" "$ac_tmp/config.h" >/dev/null 2>&1; then
      { printf "%s\n" "$as_me:${as_lineno-$LINENO}: $ac_file is unchanged" >&5
printf "%s\n" "$as_me: $ac_file is unchanged" >&6;}
    else
      rm -f "$ac_file"
      mv "$ac_tmp/config.h" "$ac_file" \
	|| as_fn_error $? "could not create $ac_file" "$LINENO" 5
    fi
  else
    printf "%s\n" "/* $configure_input  */" >&1 \
      && eval '$AWK -f "$ac_tmp/defines.awk"' "$ac_file_inputs" \
      || as_fn_error $? "could not create -" "$LINENO" 5
  fi
 ;;
  :L)
  #
  # CONFIG_LINK
  #

  if test "$ac_source" = "$ac_file" && test "$srcdir" = '.'; then
    :
  else
    # Prefer the file from the source tree if names are identical.
    if test "$ac_source" = "$ac_file" || test ! -r "$ac_source"; then
      ac_source=$srcdir/$ac_source
    fi

    { printf "%s\n" "$as_me:${as_lineno-$LINENO}: linking $ac_source to $ac_file" >&5
printf "%s\n" "$as_me: linking $ac_source to $ac_file" >&6;}

    if test ! -r "$ac_source"; then
      as_fn_error $? "$ac_source: file not found" "$LINENO" 5
    fi
    rm -f "$ac_file"

    # Try a relative symlink, then a hard link, then a copy.
    case $ac_source in
    [\\/$]* | ?:[\\/]* ) ac_rel_source=$ac_source ;;
	*) ac_rel_source=$ac_top_build_prefix$ac_source ;;
    esac
    ln -s "$ac_rel_source" "$ac_file" 2>/dev/null ||
      ln "$ac_source" "$ac_file" 2>/dev/null ||
      cp -p "$ac_source" "$ac_file" ||
      as_fn_error $? "cannot link or copy $ac_source to $ac_file" "$LINENO" 5
  fi
 ;;

  esac

done # for ac_tag


as_fn_exit 0
_ACEOF
ac_clean_files=$ac_clean_files_save

test $ac_write_fail = 0 ||
  as_fn_error $? "write failure creating $CONFIG_STATUS" "$LINENO" 5


# configure is writing to config.log, and then calls config.status.
# config.status does its own redirection, appending to config.log.
# Unfortunately, on DOS this fails, as config.log is still kept open
# by configure, so config.status won't be able to write to it; its
# output is simply discarded.  So we exec the FD to /dev/null,
# effectively closing config.log, so it can be properly (re)opened and
# appended to by config.status.  When coming back to configure, we
# need to make the FD available again.
if test "$no_create" != yes; then
  ac_cs_success=:
  ac_config_status_args=
  test "$silent" = yes &&
    ac_config_status_args="$ac_config_status_args --quiet"
  exec 5>/dev/null
  $SHELL $CONFIG_STATUS $ac_config_status_args || ac_cs_success=false
  exec 5>>config.log
  # Use ||, not &&, to avoid exiting from the if with $? = 1, which
  # would make configure fail if this is the last instruction.
  $ac_cs_success || as_fn_exit 1
fi
if test -n "$ac_unrecognized_opts" && test "$enable_option_checking" != no; then
  { printf "%s\n" "$as_me:${as_lineno-$LINENO}: WARNING: unrecognized options: $ac_unrecognized_opts" >&5
printf "%s\n" "$as_me: WARNING: unrecognized options: $ac_unrecognized_opts" >&2;}
fi


echo "

HMMER configuration:
   compiler:             ${CC} ${CFLAGS} ${SSE_CFLAGS} ${VMX_CFLAGS} ${NEON_CFLAGS} ${PTHREAD_CFLAGS} ${PIC_CFLAGS}
   host:                 $host
   linker:               ${LDFLAGS}
   libraries:            ${LIBS} ${LIBGSL} ${PTHREAD_LIBS}
   DP implementation:    ${impl_choice}"


if test x"$HAVE_PYTHON3" = x"yes"; then echo "
Now do 'make'  to build HMMER, and optionally:
       'make check'  to run self tests,
       'make install'  to install programs and man pages,
       '(cd easel; make install)'  to install Easel tools.
";
else echo "
   (No python3 found, so 'make check' is disabled.)

Now do 'make'  to build HMMER, and optionally:
       'make install'  to install programs and man pages,
       '(cd easel; make install)'  to install Easel tools.
";
fi
```
