## Supplementary material for "What does it take to learn the rules of RNA base pairing? A lot less than you may think": p7_thermo.h

```
#ifndef P7_THERMOH_INCLUDED
#define P7_THERMOH_INCLUDED

#include "esl_vectorops.h"
#include "esl_getopts.h"

/*
 * Structure: P7_THERMO
 * 
 * A curve that estimates the relationship between temperature
 * (x-coordinate) and a score (forward or viterbi) it is good for.
 */

enum p7m_scoretypes_e {
    p7M_FORWARD = 0,
    p7M_VITERBI = 1
};
#define p7M_NSCORETYPES 2

typedef struct p7_thermo_s {
    enum p7m_scoretypes_e p7m_score; /* Whether curve describes forward or viterbi scores */
    int                   numTemperatures; /* array length for <temperatures> and <scores> */
    float                *temperatures;	/* x-coordinate of curve */
    float                *scores; /* y-coordinates of curve */
} P7_THERMO;

extern void utest_thermo         (ESL_GETOPTS *go, ESL_RANDOMNESS *r, const ESL_ALPHABET *abc, const P7_BG *bg, const P7_PROFILE *gm, int nseq, int L);
extern int p7_thermoEstimate     (ESL_RANDOMNESS *r, const P7_THERMO *thermo, const P7_BG *bg, const P7_PROFILE *gm, P7_GMX *gx, int numSamples, float threshold, int *support, float *pv, float *pvstd, float *sn, float *snstd);
extern int p7_profileAdjustClones(float temperature, const P7_BG *bg, const P7_PROFILE *src, P7_PROFILE *dstT, P7_PROFILE *dstDT);
extern int p7_StochasticDsqTrace (ESL_RANDOMNESS *r, const ESL_DSQ *dsqX, int L, const P7_BG *bg, const P7_PROFILE *gmT, const P7_GMX *gxT, P7_TRACE *tr, ESL_DSQ *dsq);
extern P7_THERMO *p7_thermo_Create(void);
extern void p7_thermo_Destroy    (P7_THERMO *thermo);
extern int p7_thermoCalibrate    (P7_THERMO *thermo, ESL_RANDOMNESS *r, int p7m_score, const P7_BG *bg, const P7_PROFILE *gm, P7_GMX *gx);
extern int p7_thermoSuggestTemp  (const P7_THERMO *thermo, float score, float *temperature);

#endif /*P7_THERMOH_INCLUDED*/
```
