## Supplementary material for "What does it take to learn the rules of RNA base pairing? A lot less than you may think": Makefile.in

```
top_srcdir     = @top_srcdir@
srcdir         = @srcdir@
VPATH          = @srcdir@

QUIET_SUBDIR0 = +${MAKE} -C #space separator after -c
QUIET_SUBDIR1 = 
ifndef V
	QUIET_SUBDIR0 = +@subdir=
	QUIET_SUBDIR1 = ; echo '    ' SUBDIR $$subdir; \
		        ${MAKE} -s -C $$subdir
endif


.PHONY: pdf install uninstall clean distclean

pdf:
	${QUIET_SUBDIR0}userguide ${QUIET_SUBDIR1} pdf

# install, uninstall are always verbose; do not use quiet beautification
install: 
	${MAKE} -C man install

uninstall:
	${MAKE} -C man uninstall

clean:
	${QUIET_SUBDIR0}userguide ${QUIET_SUBDIR1} clean
	${QUIET_SUBDIR0}man       ${QUIET_SUBDIR1} clean
	-rm -f *~
ifndef V
	@echo '     ' CLEAN documentation
endif


distclean:
	${QUIET_SUBDIR0}userguide ${QUIET_SUBDIR1} distclean
	${QUIET_SUBDIR0}man       ${QUIET_SUBDIR1} distclean
	-rm -f *~
	-rm -f Makefile
ifndef V
	@echo '     ' CLEAN documentation
endif
```
