## Supplementary material for "What does it take to learn the rules of RNA base pairing? A lot less than you may think": hmmclient.man.in

```
.TH "hmmmclient" 1 "@HMMER_DATE@" "HMMER @HMMER_VERSION@" "HMMER Manual"

.SH NAME
hmmclient \- submit searches to a server for execution


.SH SYNOPSIS
.B hmmclient
[\fIoptions\fR]
.I query 
.I hmmfile 
.I or 
.I seqfile


.SH DESCRIPTION

.PP
.B Hmmclient
is a command-line interface to submit searches to a running
.B hmmserver
It is designed to mimic the behavior and output formats of the 
.B hmmsearch
,
.B phmmer
, 
.B hmmscan
, and
.B jackhmmer 
programs as closely as possible.  

.PP
A typical usage of hmmclient is "
.B hmmclient
\-s <
.I name
.I of
.I the
.I machine
.I running
.I the
.I server's
.I master
.I node > \-\-db < 
.I number 
.I of 
.I the 
.I database 
.I to 
.I be 
.I searched > <
.I filename 
.I of 
.I the 
.I query 
.I sequence 
.I or 
.I hmm >, 
which would cause 
.B hmmclient 
to send the specified query to the server, wait for results to come back, and then display them in the same manner as our command-line programs. 
.B Hmmclient 
accepts the same set of options to control search parameters and format its output as our command-line programs, which are described below.

.PP
The query object may be read from standard input.  To instruct
.B hmmclient
to do this, provide a dash ("-") as the last input to 
.B hmmclient
instead of a file name.


.SH OPTIONS

.TP
.B \-h
Help; print a brief reminder of command line usage and all available
options.

.SH OPTIONS THAT CONTROL THE CONNECTION TO THE SERVER 

.TP 
.BI \-s " <servername>
Specifies the name of the machine running the server that 
.B hmmclient 
should send the search to.

.TP
.BI \-\-cport " <portnumber>" 
Specifies the port on the server that 
.B hmmclient 
should connect to.  Defaults to 51371.

.TP 
.BI \-\-db " <n>"
Specifies the number of the database to be searched, defaults to one.

.TP
.BI \-\-db_ranges " <rangelist>"
Instructs the server to search a subset of the items in the database instead of the entire database (default).  
.I rangelist must be a list of one or more numerical ranges separated by commas, i.e.:  start1..end1,start2..end2,etc.

.TP
.BI \-\-jack " <maxrounds>"
Instructs the server to perform an iterative, jackhmmer-style search, with at most
.I maxrounds of iterative search.  If this option is specified, both the query object 
and the target database must be sequences, not HMMs, or an error will occur.

.TP
.BI \-\-shutdown
Send a shutdown command to the server instead of a search request.

.TP
.BI \-\-password " <password>"
Specifies a password to be sent along with the shutdown command.  May only be used if 
.B \-\-shutdown 
is also used.

.TP
.BI \-\-contents
Instructs the server to return a description of the databases that it has available to be searched.

.SH OPTIONS THAT SPECIFY THE TYPE OF QUERY OBJECT 
.TP
.BI \-\-qseq
Specifies that the query object is one or more sequences.

.TP
.BI \-\-qmsa
Specifies that the query object is one or more multiple-sequence alignments

.TP \-\-qformat " <format>"
Specifies the exact format of the query file.  Only valid if 
.B \-\-qseq
or
.B \-\-qmsa
is used.

.SH OPTIONS FOR CONTROLLING OUTPUT

.TP 
.BI \-o " <f>"
Direct the main human-readable output to a file
.I <f> 
instead of the default stdout.

.TP
.BI \-A " <f>"
Save a multiple alignment of all significant hits (those satisfying
.IR "inclusion thresholds" )
to the file 
.IR <f> .

.TP 
.BI \-\-tblout " <f>"
Save a simple tabular (space-delimited) file summarizing the
per-target output, with one data line per homologous target sequence
found.

.TP 
.BI \-\-domtblout " <f>"
Save a simple tabular (space-delimited) file summarizing the
per-domain output, with one data line per homologous domain
detected in a query sequence for each homologous model.

.TP
.BI \-\-pfamtblout " <f>"
Save a table of hits and domains to the specified file in Pfam format.

.TP
.BI \-\-chkhmm " prefix"
When doing an iterative search, at the start of each iteration, checkpoint the query HMM, saving it
to a file named
\fIprefix\fR\fB-\fR\fIn\fR\fB.hmm\fR
where
.I n
is the iteration number (from 1..N). Is only valid when \-\-jack is specfied.

.TP
.BI \-\-chkali " prefix"
When doing an iterative search, at the end of each iteration, checkpoint an alignment of all
domains satisfying inclusion thresholds (e.g. what will become the
query HMM for the next iteration), 
saving it
to a file named
\fIprefix\fR\fB-\fR\fIn\fR\fB.sto\fR
in Stockholm format,
where
.I n
is the iteration number (from 1..N). Is only valid when \-\-jack is specfied.

.TP 
.B \-\-acc
Use accessions instead of names in the main output, where available
for profiles and/or sequences.

.TP 
.B \-\-noali
Omit the alignment section from the main output. This can greatly
reduce the output volume.

.TP 
.B \-\-notextw
Unlimit the length of each line in the main output. The default
is a limit of 120 characters per line, which helps in displaying
the output cleanly on terminals and in editors, but can truncate
target profile description lines.

.TP 
.BI \-\-textw " <n>"
Set the main output's line length limit to
.I <n>
characters per line. The default is 120.

.SH OPTIONS CONTROLLING SINGLE SEQUENCE SCORING

These options control how an HMM is generated from a single sequence, either
when both the query object and target database are sequences, or in the first round of an
iterative search.

.TP
.BI \-\-popen " <x>"
Set the gap open probability for a single sequence query model to 
.IR <x> .
The default is 0.02. 
.I <x> 
must be >= 0 and < 0.5.

.TP
.BI \-\-pextend " <x>"
Set the gap extend probability for a single sequence query model to 
.IR <x> .
The default is 0.4. 
.I <x> 
must be >= 0 and < 1.0.

.TP
.BI \-\-mx " <s>"
Obtain residue alignment probabilities from the built-in
substitution matrix named
.IR <s> . 
Several standard matrices are built-in, and do not need to be
read from files. 
The matrix name
.I <s> 
can be
PAM30, PAM70, PAM120, PAM240, BLOSUM45, BLOSUM50, BLOSUM62, BLOSUM80,
or BLOSUM90.
Only one of the
.B \-\-mx 
and
.B \-\-mxfile
options may be used.

.TP
.BI \-\-mxfile " mxfile"
Obtain residue alignment probabilities from the substitution matrix
in file
.IR mxfile 
on the machine running the server program.  
The default score matrix is BLOSUM62 (this matrix is internal to
HMMER and does not have to be available as a file). 
The format of a substitution matrix
.I mxfile
is the standard format accepted by BLAST, FASTA, and other sequence 
analysis software.
See
.B ftp.ncbi.nlm.nih.gov/blast/matrices/
for example files. (The only
exception: we require matrices to be square, so for DNA, use files
like NCBI's NUC.4.4, not NUC.4.2.)

.SH OPTIONS CONTROLLING REPORTING THRESHOLDS

Reporting thresholds control which hits are reported in output files
(the main output,
.BR \-\-tblout ,
and 
.BR \-\-domtblout ).
Sequence hits and domain hits are ranked by statistical significance
(E-value) and output is generated in two sections called per-target
and per-domain output. In per-target output, by default, all
sequence hits with an E-value <= 10 are reported. In the per-domain
output, for each target that has passed per-target reporting
thresholds, all domains satisfying per-domain reporting thresholds are
reported. By default, these are domains with conditional E-values of
<= 10. The following options allow you to change the default
E-value reporting thresholds, or to use bit score thresholds instead.


.TP
.BI \-E " <x>"
In the per-target output, report target sequences with an E-value of <=
.IR <x> . 
The default is 10.0, meaning that on average, about 10 false positives
will be reported per query, so you can see the top of the noise
and decide for yourself if it's really noise.

.TP
.BI \-T " <x>"
Instead of thresholding per-profile output on E-value, instead
report target sequences with a bit score of >=
.IR <x> .

.TP
.BI \-\-domE " <x>"
In the per-domain output, for target sequences that have already satisfied
the per-profile reporting threshold, report individual domains
with a conditional E-value of <=
.IR <x> . 
The default is 10.0. 
A conditional E-value means the expected number of additional false
positive domains in the smaller search space of those comparisons that
already satisfied the per-target reporting threshold (and thus must
have at least one homologous domain already).


.TP
.BI \-\-domT " <x>"
Instead of thresholding per-domain output on E-value, instead
report domains with a bit score of >=
.IR <x> .


.SH OPTIONS FOR INCLUSION THRESHOLDS

Inclusion thresholds are stricter than reporting thresholds.
Inclusion thresholds control which hits are considered to be reliable
enough to be included in an output alignment or a subsequent search
round, or marked as significant ("!") as opposed to questionable ("?")
in domain output.

.TP
.BI \-\-incE " <x>"
Use an E-value of <=
.I <x>
as the per-target inclusion threshold.
The default is 0.01, meaning that on average, about 1 false positive
would be expected in every 100 searches with different query
sequences.

.TP
.BI \-\-incT " <x>"
Instead of using E-values for setting the inclusion threshold, instead
use a bit score of >= 
.I <x>
as the per-target inclusion threshold.
By default this option is unset.

.TP
.BI \-\-incdomE " <x>"
Use a conditional E-value of <=
.I <x> 
as the per-domain inclusion threshold, in targets that have already
satisfied the overall per-target inclusion threshold.
The default is 0.01.

.TP
.BI \-\-incdomT " <x>"
Instead of using E-values,
use a bit score of >=
.I <x>
as the per-domain inclusion threshold.


.SH OPTIONS FOR MODEL-SPECIFIC SCORE THRESHOLDING

Curated profile databases may define specific bit score thresholds for
each profile, superseding any thresholding based on statistical
significance alone.

To use these options, the profile must contain the appropriate (GA,
TC, and/or NC) optional score threshold annotation; this is picked up
by 
.B hmmbuild
from Stockholm format alignment files. Each thresholding option has
two scores: the per-sequence threshold <x1> and the per-domain
threshold <x2>
These act as if
.BI \-T " <x1>"
.BI \-\-incT " <x1>"
.BI \-\-domT " <x2>"
.BI \-\-incdomT " <x2>"
has been applied specifically using each model's curated thresholds.

.TP
.B \-\-cut_ga
Use the GA (gathering) bit scores in the model to set
per-sequence (GA1) and per-domain (GA2) reporting and inclusion
thresholds. GA thresholds are generally considered to be the
reliable curated thresholds defining family membership; for example,
in Pfam, these thresholds define what gets included in Pfam Full
alignments based on searches with Pfam Seed models.

.TP
.B \-\-cut_nc
Use the NC (noise cutoff) bit score thresholds in the model to set
per-sequence (NC1) and per-domain (NC2) reporting and inclusion
thresholds. NC thresholds are generally considered to be the score of
the highest-scoring known false positive.

.TP
.B \-\-cut_tc
Use the TC (trusted cutoff) bit score thresholds in the model to set
per-sequence (TC1) and per-domain (TC2) reporting and inclusion
thresholds. TC thresholds are generally considered to be the score of
the lowest-scoring known true positive that is above all known false
positives. 


.SH OPTIONS CONTROLLING THE ACCELERATION PIPELINE

HMMER3 searches are accelerated in a three-step filter pipeline: the
MSV filter, the Viterbi filter, and the Forward filter. The first
filter is the fastest and most approximate; the last is the full
Forward scoring algorithm. There is also a bias filter step between
MSV and Viterbi. Targets that pass all the steps in the acceleration
pipeline are then subjected to postprocessing -- domain
identification and scoring using the Forward/Backward algorithm.

Changing filter thresholds only removes or includes targets from
consideration; changing filter thresholds does not alter bit scores,
E-values, or alignments, all of which are determined solely in
postprocessing.

.TP
.B \-\-max
Turn off all filters, including the bias filter, and run full
Forward/Backward postprocessing on every target. This increases
sensitivity somewhat, at a large cost in speed.

.TP
.BI \-\-F1 " <x>"
Set the P-value threshold for the MSV filter step.  The default is
0.02, meaning that roughly 2% of the highest scoring nonhomologous
targets are expected to pass the filter.

.TP
.BI \-\-F2 " <x>"
Set the P-value threshold for the Viterbi filter step.
The default is 0.001. 

.TP
.BI \-\-F3 " <x>"
Set the P-value threshold for the Forward filter step.
The default is 1e-5.

.TP
.B \-\-nobias
Turn off the bias filter. This increases sensitivity somewhat, but can
come at a high cost in speed, especially if the query has biased
residue composition (such as a repetitive sequence region, or if it is
a membrane protein with large regions of hydrophobicity). Without the
bias filter, too many sequences may pass the filter with biased
queries, leading to slower than expected performance as the
computationally intensive Forward/Backward algorithms shoulder an
abnormally heavy load.


.SH OPTIONS CONTROLLING PROFILE CONSTRUCTION
This option is only valid when performing an iterative search.
.TP
.BI \-\-fragthresh " <x>"
We only want to count terminal gaps as deletions if the aligned
sequence is known to be full-length, not if it is a fragment (for
instance, because only part of it was sequenced). HMMER uses a simple
rule to infer fragments: if the sequence length L is less than 
or equal to a fraction
.I <x> 
times the alignment length in columns,
then the sequence is handled as a fragment. The default is 0.5.
Setting
.B \-\-fragthresh 0
will define no (nonempty) sequence as a fragment; you might want to do
this if you know you've got a carefully curated alignment of full-length
sequences.
Setting
.B \-\-fragthresh 1
will define all sequences as fragments; you might want to do this if
you know your alignment is entirely composed of fragments, such as
translated short reads in metagenomic shotgun data.

.SH OPTIONS CONTROLLING RELATIVE WEIGHTS
These options are only valid when performing an iterative search.

Whenever a profile is built from a multiple alignment, HMMER uses an
ad hoc sequence weighting algorithm to downweight closely related
sequences and upweight distantly related ones. This has the effect of
making models less biased by uneven phylogenetic representation.  These options control which algorithm gets used.

.TP
.B \-\-wpb
Use the Henikoff position-based sequence weighting scheme [Henikoff
and Henikoff, J. Mol. Biol. 243:574, 1994].  This is the default.

.TP 
.B \-\-wgsc 
Use the Gerstein/Sonnhammer/Chothia weighting algorithm [Gerstein et
al, J. Mol. Biol. 235:1067, 1994].

.TP 
.B \-\-wblosum
Use the same clustering scheme that was used to weight data in
calculating BLOSUM substitution matrices [Henikoff and Henikoff,
Proc. Natl. Acad. Sci 89:10915, 1992]. Sequences are single-linkage
clustered at an identity threshold (default 0.62; see
.BR \-\-wid )
and within each cluster of c sequences, each sequence gets relative
weight 1/c.

.TP
.B \-\-wnone
No relative weights. All sequences are assigned uniform weight. 

.TP 
.BI \-\-wid " <x>"
Sets the identity threshold used by single-linkage clustering when 
using 
.BR \-\-wblosum . 
Invalid with any other weighting scheme. Default is 0.62.

.SH OPTIONS CONTROLLING EFFECTIVE SEQUENCE NUMBER

After relative weights are determined, they are normalized to sum to a
total effective sequence number, 
.IR eff_nseq . 
This number may be the actual number of sequences in the alignment,
but it is almost always smaller than that.
The default entropy weighting method 
(\fB\-\-eent\fR)
reduces the effective sequence
number to reduce the information content (relative entropy, or average
expected score on true homologs) per consensus position. The target
relative entropy is controlled by a two-parameter function, where the
two parameters are settable with
.B \-\-ere
and 
.BR \-\-esigma .

.TP
.B \-\-eent
Adjust effective sequence number to achieve a specific relative entropy
per position (see
.BR \-\-ere ).
This is the default.

.TP
.B \-\-eentexp
Adjust the effective sequence number to reach the relative entropy target using exponential scaling.

.TP
.B \-\-eclust
Set effective sequence number to the number of single-linkage clusters
at a specific identity threshold (see 
.BR \-\-eid ).
This option is not recommended; it's for experiments evaluating
how much better
.B \-\-eent
is.

.TP
.B \-\-enone
Turn off effective sequence number determination and just use the
actual number of sequences. One reason you might want to do this is
to try to maximize the relative entropy/position of your model, which
may be useful for short models.

.TP
.BI \-\-eset " <x>"
Explicitly set the effective sequence number for all models to 
.IR <x> .

.TP
.BI \-\-ere " <x>"
Set the minimum relative entropy/position target to 
.IR <x> .
Requires
.BR \-\-eent . 
Default depends on the sequence alphabet; for protein
sequences, it is 0.59 bits/position.

.TP
.BI \-\-esigma " <x>"
Sets the minimum relative entropy contributed by an entire
model alignment, over its whole length. This has the effect
of making short models have 
higher relative entropy per position than 
.B \-\-ere 
alone would give. The default is 45.0 bits.

.TP
.BI \-\-eid " <x>"
Sets the fractional pairwise identity cutoff used by 
single linkage clustering with the
.B \-\-eclust 
option. The default is 0.62.

.SH OPTIONS CONTROLLING PRIORS
These options are only valid when performing an iterative search or when both the query object and target database are sequences.

In profile construction, by default, weighted counts are converted to
mean posterior probability parameter estimates using mixture Dirichlet
priors.  Default mixture Dirichlet prior parameters for protein models
and for nucleic acid (RNA and DNA) models are built in. The following
options allow you to override the default priors.

.TP
.B \-\-pnone
Don't use any priors. Probability parameters will simply be the
observed frequencies, after relative sequence weighting. 

.TP
.B \-\-plaplace
Use a Laplace +1 prior in place of the default mixture Dirichlet
prior.


.SH OPTIONS CONTROLLING E-VALUE CALIBRATION
These options are only valid when performing an iterative search.

Estimating the location parameters for the expected score
distributions for MSV filter scores, Viterbi filter scores, and
Forward scores requires three short random sequence simulations.

.TP
.BI \-\-EmL " <n>"
Sets the sequence length in simulation that estimates the location
parameter mu for MSV filter E-values. Default is 200.

.TP
.BI \-\-EmN " <n>"
Sets the number of sequences in simulation that estimates the location
parameter mu for MSV filter E-values. Default is 200.

.TP
.BI \-\-EvL " <n>"
Sets the sequence length in simulation that estimates the location
parameter mu for Viterbi filter E-values. Default is 200.

.TP
.BI \-\-EvN " <n>"
Sets the number of sequences in simulation that estimates the location
parameter mu for Viterbi filter E-values. Default is 200.

.TP
.BI \-\-EfL " <n>"
Sets the sequence length in simulation that estimates the location
parameter tau for Forward E-values. Default is 100.

.TP
.BI \-\-EfN " <n>"
Sets the number of sequences in simulation that estimates the location
parameter tau for Forward E-values. Default is 200.

.TP
.BI \-\-Eft " <x>"
Sets the tail mass fraction to fit in the simulation that estimates
the location parameter tau for Forward evalues. Default is 0.04.

.SH OTHER OPTIONS

.TP
.B \-\-nonull2
Turn off the null2 score corrections for biased composition.

.TP
.BI \-Z " <x>"
Assert that the total number of targets in your searches is
.IR <x> ,
for the purposes of per-sequence E-value calculations,
rather than the actual number of targets seen. 

.TP
.BI \-\-domZ " <x>"
Assert that the total number of targets in your searches is
.IR <x> ,
for the purposes of per-domain conditional E-value calculations,
rather than the number of targets that passed the reporting thresholds.

.TP
.BI \-\-seed " <n>"
Set the random number seed to 
.IR <n> .
Some steps in postprocessing require Monte Carlo simulation.  The
default is to use a fixed seed (42), so that results are exactly
reproducible. Any other positive integer will give different (but also
reproducible) results. A choice of 0 uses a randomly chosen seed.

.SH SEE ALSO 

See 
.BR hmmer (1)
for a master man page with a list of all the individual man pages
for programs in the HMMER package.

.PP
For complete documentation, see the user guide that came with your
HMMER distribution (Server_Userguide.pdf); or see the HMMER web page
(@HMMER_URL@).


.SH COPYRIGHT

.nf
@HMMER_COPYRIGHT@
@HMMER_LICENSE@
.fi

For additional information on copyright and licensing, see the file
called COPYRIGHT in your HMMER source distribution, or see the HMMER
web page 
(@HMMER_URL@).


.SH AUTHOR

.nf
http://eddylab.org
.fi
```
