## Supplementary material for "What does it take to learn the rules of RNA base pairing? A lot less than you may think": Makefile.in

```
top_srcdir = @top_srcdir@
srcdir     = @srcdir@
VPATH      = @srcdir@ 
SHELL      = /bin/sh

# Installation targets
#
prefix      = @prefix@
exec_prefix = @exec_prefix@
datarootdir = @datarootdir@
bindir      = @bindir@
libdir      = @libdir@
includedir  = @includedir@
mandir      = @mandir@
docdir      = @docdir@
pdfdir      = @pdfdir@
mandir      = @mandir@
man1dir     = ${mandir}/man1
man1ext     = .1

INSTALL     = @INSTALL@

MANS =  hmmer\
	hmmalign\
	hmmbuild\
	hmmclient\
	hmmconvert\
	hmmemit\
	hmmfetch\
	hmmlogo\
	hmmpgmd\
	hmmpgmd_shard\
	hmmpress\
	hmmscan\
	hmmsearch\
	hmmsim\
	hmmserver\
	hmmstat\
	jackhmmer\
	phmmer\
	nhmmer\
	nhmmscan\
	alimask
#	hmmc2\        # we don't install the hmmc2 executable or manpage automatically.

.PHONY:  install uninstall clean distclean

install:
	for file in ${MANS}; do \
	   ${INSTALL} -m 0664 $$file.man ${DESTDIR}${man1dir}/$${file}${man1ext} ;\
	done

uninstall:
	for file in ${MANS}; do \
	   rm ${DESTDIR}${man1dir}/$${file}${man1ext} ;\
	done

clean:
	-rm -f *~ 
ifndef V
	@echo '     ' CLEAN man
endif

distclean:
	-rm -f *~ 
	-rm -f *.man
	-rm -f Makefile
```
