## Supplementary material for "What does it take to learn the rules of RNA base pairing? A lot less than you may think": hmmc.tex

```
/subsection{Sending Searches to a Daemon}
The HMMER package includes {\em hmmc2}, an example client that can communicate with an hmmpgmd or hmmpgmd\_shard daemon.  Hmmc2 accepts four command-line arguments\sidenote{The code in hmmc2.c breaks HMMER convention by defining an Easel options structure, {searchOpts}, which specifies options that can be passed to a search request within the interactive loop that hmmc2 starts.  The actual arguments to the hmmc2 program are parsed by custom code in hmmc2.c that does not call the Easel argument parser.}:

\begin{itemize}
	\item{\underline{-i <IP address>}: specifies the IP address of the daemon to connect to.  Defaults to 127.0.0.1 if not provided.}}
	\item{\underline{-p <port>}: specifies the port number that the daemon is listening to for client connections.  Defaults to 51371 (the hmmpgmd default) if not provided.}
	\item{\underline{-S}: print the scores of any hits found by searches}
	\item{\underline{-A}: print the alignments of any hits found by searches.  The data printed when this option is provided is a superset of the data printed when "-S" is provided, so the "-S" option is redundant if -A is provided.}
\end{itemize}

Once it starts up, hmmc2 enters an interactive loop by printing the prompt "Enter next sequence:".  Any text the user enters between that prompt and the end-of-command string "{\tt //}" is interpreted as a command and sent to the daemon.  Thus, using hmmc2 to perform a phmmer-style search of a short protein sequence against a small protein database might produce the following output:

 \vspace{-1ex}
  \xsreoutput{inclusions/hmmc2.out}
 \vspace{-1ex}

Here, the text
  \vspace{1ex}
  \user{@--seqdb 1}
  \user{>sp|Q6GZW9|length_10}
  \user{YLGPWVQAEY}
  \user{//}
  \vspace{1ex}
is the command the user entered into the interactive loop, and the rest of the text is the output generated by hmmc2.  In this example, hmmc2 was invoked without the "-S" or "-A" options, so only prints statistics about the number of comparisons that passed each stage in HMMER's pipelines and the number of hits found.  Hmmc2 remains in its interactive loop until killed with control-c or some other command.
```
