## Supplementary material for "What does it take to learn the rules of RNA base pairing? A lot less than you may think": hmmbuild-noargs.out

```
Incorrect number of command line arguments.
Usage: hmmbuild [-options] <hmmfile_out> <msafile>

where basic options are:
  -h     : show brief help on version and usage
  -n <s> : name the HMM <s>
  -o <f> : direct summary output to file <f>, not stdout
  -O <f> : resave annotated, possibly modified MSA to file <f>

To see more help on other available options, do:
  hmmbuild -h
```
