## Supplementary material for "What does it take to learn the rules of RNA base pairing? A lot less than you may think": hmmpress-minifam.out

```
Working...    done.
Pressed and indexed 3 HMMs (3 names and 2 accessions).
Models pressed into binary file:   minifam.h3m
SSI index for binary model file:   minifam.h3i
Profiles (MSV part) pressed into:  minifam.h3f
Profiles (remainder) pressed into: minifam.h3p
```
