## Supplementary material for "What does it take to learn the rules of RNA base pairing? A lot less than you may think": hmmscan-noargs.out

```
# hmmscan :: search sequence(s) against a profile database
# HMMER 3.4 (Aug 2023); http://hmmer.org/
# Copyright (C) 2023 Howard Hughes Medical Institute.
# Freely distributed under the BSD open source license.
# - - - - - - - - - - - - - - - - - - - - - - - - - - - - - - - - - - - -
```
