## Supplementary material for "What does it take to learn the rules of RNA base pairing? A lot less than you may think": hmmsearch-fn3-uniprot.out

```
>> sp|P13368|7LESS_DROME  Protein sevenless OS=Drosophila melanogaster OX=7227 GN=sev PE=1 SV=2
   #    score  bias  c-Evalue  i-Evalue hmmfrom  hmm to    alifrom  ali to    envfrom  env to     acc
 ---   ------ ----- --------- --------- ------- -------    ------- -------    ------- -------    ----
   1 !   41.9   0.0   4.1e-12   2.9e-09       2      83 ..     440     520 ..     439     521 .. 0.95
   2 !   15.1   0.0   0.00094      0.67      14      84 ..     838     913 ..     827     914 .. 0.74
   3 ?    4.6   0.0       1.8   1.3e+03       6      36 ..    1206    1236 ..    1203    1251 .. 0.83
   4 !   22.1   0.0   6.1e-06    0.0043      13      79 ..    1313    1380 ..    1305    1384 .. 0.82
   5 !   46.2   0.9   1.9e-13   1.3e-10       1      82 [.    1800    1888 ..    1800    1891 .. 0.91
   6 !   21.0   0.0   1.3e-05    0.0095       5      74 ..    1904    1967 ..    1901    1977 .. 0.90
   7 ?    8.9   0.0     0.079        56       1      85 []    1994    2107 ..    1994    2107 .. 0.81
```
