## Supplementary material for "What does it take to learn the rules of RNA base pairing? A lot less than you may think": hmmsearch-globins.out

```
# hmmsearch :: search profile(s) against a sequence database
# HMMER 3.4 (Aug 2023); http://hmmer.org/
# Copyright (C) 2023 Howard Hughes Medical Institute.
# Freely distributed under the BSD open source license.
# - - - - - - - - - - - - - - - - - - - - - - - - - - - - - - - - - - - -
# query HMM file:                  globins4.hmm
# target sequence database:        uniprot_sprot.fasta
# - - - - - - - - - - - - - - - - - - - - - - - - - - - - - - - - - - - -

Query:       globins4  [M=149]
Scores for complete sequences (score includes all domains):
```
