## Supplementary material for "What does it take to learn the rules of RNA base pairing? A lot less than you may think": hmmsearch-globins.out3

```
Internal pipeline statistics summary:
-------------------------------------
Query model(s):                            1  (149 nodes)
Target sequences:                     567483  (204940973 residues searched)
Passed MSV filter:                     20873  (0.0367817); expected 11349.7 (0.02)
Passed bias filter:                    17124  (0.0301754); expected 11349.7 (0.02)
Passed Vit filter:                      2331  (0.00410761); expected 567.5 (0.001)
Passed Fwd filter:                      1129  (0.00198949); expected 5.7 (1e-05)
Initial search space (Z):             567483  [actual number of targets]
Domain search space  (domZ):            1129  [number of targets reported over threshold]
# CPU time: 3.67u 0.14s 00:00:03.81 Elapsed: 00:00:01.59
# Mc/sec: 19136.43
//
[ok]
```
