## Supplementary material for "What does it take to learn the rules of RNA base pairing? A lot less than you may think": inclusions.def

```
\newcommand{\UNIrelease}{2022\_02}
\newcommand{\UNInseq}{567,483}

\newcommand{\HMMERversion}{3.4}
\newcommand{\HMMERdate}{Aug 2023}

\newcommand{\BGLnseq}{4}
\newcommand{\BGLalen}{171}
\newcommand{\BGLmlen}{149}
\newcommand{\BGLgaps}{22}
\newcommand{\BGLeffn}{0.96}
\newcommand{\BGLre}{0.589}

\newcommand{\HMMERfmtversion}{f}
\newcommand{\HMMERsavestamp}{[3.4 | Aug 2023]}

\newcommand{\SGUevalue}{4.9e-65}
\newcommand{\SGUbitscore}{223.2}
\newcommand{\SGUbias}{0.1}
\newcommand{\SGUorigscore}{223.3}
\newcommand{\SGUdombitscore}{223.0}
\newcommand{\SGUseqname}{HBB\_GORGO}
\newcommand{\SGUmsvpass}{3.7}
\newcommand{\SGUbiaspass}{17124}
\newcommand{\SGUvitpass}{2331}
\newcommand{\SGUfwdpass}{1129}
\newcommand{\SGUelapsed}{1.6}

\newcommand{\SFSevalue}{5.6e-57}
\newcommand{\SFSbitscore}{176.4}
\newcommand{\SFSdomevalue}{2.3e-16}
\newcommand{\SFSdombitscore}{46.2}
\newcommand{\SFSexpdom}{9.8}
\newcommand{\SFSndom}{9}

\newcommand{\SFSmaxdom}{7}
\newcommand{\SFSmaxdomu}{5}
\newcommand{\SFSmaxsc}{46.2}
\newcommand{\SFSievalue}{2.3e-16}
\newcommand{\SFSuievalue}{1.3e-10}
\newcommand{\SFSdomZ}{800}
\newcommand{\SFSucevalue}{1.9e-13}
\newcommand{\SFSaidx}{1}
\newcommand{\SFSascore}{-1.9}
\newcommand{\SFSaevalue}{0.24}
\newcommand{\SFSauevalue}{192}
\newcommand{\SFSacoords}{395-410}
\newcommand{\SFSbidx}{6}
\newcommand{\SFSbscore}{0.4}
\newcommand{\SFSbevalue}{0.045}
\newcommand{\SFSbuevalue}{36.0}
\newcommand{\SFSbcoords}{1742-1769}
\newcommand{\SFSainsig}{4.6}
\newcommand{\SFSbinsig}{8.9}

\newcommand{\JHUninc}{955}
\newcommand{\JHUnsig}{955}

\newcommand{\NMHafrom}{302390}
\newcommand{\NMHato}{302466}
\newcommand{\NMHbfrom}{302466}
\newcommand{\NMHbto}{302389}
\newcommand{\NMHnres}{660000}
\newcommand{\NMHntop}{330000}
\newcommand{\NMHnssv}{73493}
\newcommand{\NMHfracssv}{11.1}
\newcommand{\NMHnbias}{49311}
\newcommand{\NMHfracbias}{7.5}
\newcommand{\NMHnvit}{4022}
\newcommand{\NMHfracvit}{0.6}
\newcommand{\NMHnfwd}{1562}
```
