## Supplementary material for "What does it take to learn the rules of RNA base pairing? A lot less than you may think": jackhmmer-hbb-uniprot.out3

```
@@ New targets included:   954
@@ New alignment includes: 955 subseqs (was 1), including original query
@@ Continuing to next round.

@@
@@ Round:                  2
@@ Included in MSA:        955 subsequences (query + 954 subseqs from 954 targets)
@@ Model size:             146 positions
@@
```
