## Supplementary material for "What does it take to learn the rules of RNA base pairing? A lot less than you may think": jackhmmer-hbb-uniprot.out4

```
Scores for complete sequences (score includes all domains):
   --- full sequence ---   --- best 1 domain ---    -#dom-
    E-value  score  bias    E-value  score  bias    exp  N  Sequence              Description
    ------- ------ -----    ------- ------ -----   ---- --  --------              -----------
    8.9e-71  241.7   0.2    9.9e-71  241.5   0.2    1.0  1  sp|P02055|HBB_MELME    Hemoglobin subunit beta OS=Meles meles
    1.5e-70  240.9   0.3    1.7e-70  240.8   0.3    1.0  1  sp|P15449|HBB_MELCA    Hemoglobin subunit beta OS=Mellivora c
    1.9e-70  240.6   0.5    2.1e-70  240.5   0.5    1.0  1  sp|P81042|HBE_NOTEU    Hemoglobin subunit epsilon OS=Notamacr
    2.2e-70  240.4   0.3    2.4e-70  240.2   0.3    1.0  1  sp|P23602|HBB_MUSLU    Hemoglobin subunit beta OS=Mustela lut
...
```
