## Supplementary material for "What does it take to learn the rules of RNA base pairing? A lot less than you may think": jackhmmer-hbb-uniprot.out5

```
...
+     1e-19   76.1   0.0    1.2e-19   75.8   0.0    1.0  1  sp|P86880|NGB_CHAAC    Neuroglobin OS=Chaenocephalus aceratus
+   1.4e-19   75.6   0.0    1.6e-19   75.4   0.0    1.0  1  sp|P59743|NGB2_ONCMY   Neuroglobin-2 OS=Oncorhynchus mykiss O
+   1.5e-19   75.5   0.0    1.8e-19   75.3   0.0    1.0  1  sp|P86881|NGB_DISMA    Neuroglobin OS=Dissostichus mawsoni OX
    1.7e-19   75.3   0.0    2.1e-19   75.0   0.0    1.0  1  sp|P59742|NGB1_ONCMY   Neuroglobin-1 OS=Oncorhynchus mykiss O
    8.9e-19   73.0   0.0    9.4e-19   72.9   0.0    1.0  1  sp|P81041|HBO_NOTEU    Hemoglobin subunit omega (Fragment) OS
+   1.2e-18   72.6   0.0    1.4e-18   72.3   0.0    1.0  1  sp|Q90YJ2|NGB_DANRE    Neuroglobin OS=Danio rerio OX=7955 GN=
    1.4e-18   72.3   0.0    1.6e-18   72.1   0.0    1.0  1  sp|P23216|GLBP1_GLYDI  Globin, major polymeric component P1 O
    3.3e-18   71.2   0.0    3.8e-18   70.9   0.0    1.0  1  sp|Q99JA8|NGB_RAT      Neuroglobin OS=Rattus norvegicus OX=10
+   3.8e-18   70.9   0.2    4.1e-18   70.8   0.2    1.1  1  sp|Q7M3C1|MYG_AILME    Myoglobin (Fragment) OS=Ailuropoda mel
    6.8e-18   70.1   0.0    7.2e-18   70.1   0.0    1.0  1  sp|P21659|GLBP2_GLYDI  Globin, polymeric component P2 OS=Glyc
...
```
