## Supplementary material for "What does it take to learn the rules of RNA base pairing? A lot less than you may think": jackhmmer-hbb-uniprot.out6

```
@@ New targets included:   154
@@ New alignment includes: 1111 subseqs (was 955), including original query
@@ Continuing to next round.

@@
@@ Round:                  3
@@ Included in MSA:        1111 subsequences (query + 1110 subseqs from 1108 targets)
@@ Model size:             146 positions
@@
```
