## Supplementary material for "What does it take to learn the rules of RNA base pairing? A lot less than you may think": jackhmmer-hbb-uniprot.out7

```
@@ New targets included:   0
@@ New alignment includes: 1170 subseqs (was 1170), including original query
@@
@@ CONVERGED (in 4 rounds). 
@@

//
[ok]
```
