## Supplementary material for "What does it take to learn the rules of RNA base pairing? A lot less than you may think": Makefile.in

```
SHELL = /bin/sh


TMPFILES = \
	relnotes.txt        \
	uniprot_sprot.fasta \
	fn3.hmm             \
	globins4.hmm        \
	Pkinase.hmm         \
	MADE1.hmm           \
	minifam             \
	minifam.h3f         \
	minifam.h3i         \
	minifam.h3m         \
	minifam.h3p

TUTORIAL_FILES = \
	7LESS_DROME   \
	HBB_HUMAN     \
	MADE1.sto     \
	Pkinase.sto   \
	dna_target.fa \
	fn3.sto       \
	globins45.fa

.PHONY: clean distclean


all:
	./gen-includes.py

clean:
	-rm -f ${TMPFILES}
	-rm -f ${TUTORIAL_FILES}
ifndef V
	@echo '     ' CLEAN inclusions
endif


distclean: clean
	-rm -f Makefile
```
