## Supplementary material for "What does it take to learn the rules of RNA base pairing? A lot less than you may think": nhmmer-made1.out4

```
  Alignment:
  score: 39.9 bits
                        xxxxxxxxxxxxxxxxxxxxxxxxxxxxxxxxxxxxxxxxxxxxxx....xxxxxxxxxxxxxxxxxxxxxxxxxxxxxxx RF
           MADE1      4 ggttggtgcaaaagtaattgcggtttttgccattacttttaatggc....aaaaaccgcaattacttttgcaccaacctaa 80    
                        ggt ggtgcaaaa  aattg ggtttttgccatt cttttaat gc    aaaa   g aa t ctttt caccaa ctaa
  humanchr1_frag 302390 GGTCGGTGCAAAATCAATTGTGGTTTTTGCCATTGCTTTTAATTGCttttAAAA---GTAA-TGCTTTTACACCAATCTAA 302466
                        89*******************************************966655555...4555.68**************997 PP
```
