## Supplementary material for "What does it take to learn the rules of RNA base pairing? A lot less than you may think": nhmmer-made1.out5

```
Internal pipeline statistics summary:
-------------------------------------
Query model(s):                            1  (80 nodes)
Target sequences:                          1  (660000 residues searched)
Residues passing SSV filter:           73493  (0.111); expected (0.02)
Residues passing bias filter:          49311  (0.0747); expected (0.02)
Residues passing Vit filter:            4022  (0.00609); expected (0.003)
Residues passing Fwd filter:            1562  (0.00237); expected (3e-05)
Total number of hits:                      5  (0.000406)
# CPU time: 0.02u 0.00s 00:00:00.02 Elapsed: 00:00:00.01
# Mc/sec: 3004.03
//
[ok]
```
