## Supplementary material for "What does it take to learn the rules of RNA base pairing? A lot less than you may think": Makefile.in

```
top_srcdir     = @top_srcdir@
srcdir         = @srcdir@
VPATH          = @srcdir@
SHELL          = /bin/sh

# Installation targets
#
prefix      = @prefix@
exec_prefix = @exec_prefix@
datarootdir = @datarootdir@
bindir      = @bindir@
libdir      = @libdir@
includedir  = @includedir@
mandir      = @mandir@
docdir      = @docdir@
pdfdir      = @pdfdir@
mandir      = @mandir@
man1dir     = ${mandir}/man1
man1ext     = .1

HMMER_VERSION   =  @HMMER_VERSION@
HMMER_DATE      = "@HMMER_DATE@"
HMMER_COPYRIGHT = "@HMMER_COPYRIGHT@"

INSTALL       = @INSTALL@
RMAN          = rman
RMANPROCESS   = ${top_srcdir}/easel/devkit/rmanprocess.py

# beautification magic stolen from git
QUIET_SUBDIR0 = +${MAKE} -C #space separator after -c
QUIET_SUBDIR1 = 
ifndef V
	QUIET_SUBDIR0 = +@subdir=
	QUIET_SUBDIR1 = ; echo '    ' SUBDIR $$subdir; \
		        ${MAKE} -s -C $$subdir
endif

# ./configure puts HMMER .man pages in ${top_builddir}/documentation/man
MANPAGES = \
	alimask.man        \
	hmmalign.man       \
	hmmbuild.man       \
	hmmc2.man          \
	hmmconvert.man     \
	hmmemit.man        \
	hmmfetch.man       \
	hmmlogo.man        \
	hmmpgmd.man        \
	hmmpgmd_shard.man  \
	hmmpress.man       \
	hmmscan.man        \
	hmmsearch.man      \
	hmmsim.man         \
	hmmstat.man        \
	jackhmmer.man      \
	hmmer-makefmdb.man \
	nhmmer.man         \
	nhmmscan.man       \
	phmmer.man      

MANPAGES_DAEMON = \
	hmmc2.man       \
	hmmpgmd.man     \
	hmmpgmd_shard.man

MANPAGES_SERVER = \
	hmmclient.man   \
	hmmserver.man		\


# ./configure puts Easel .man pages in ${top_builddir}/easel/miniapps
EASEL_MANPAGES = \
	esl-afetch.man     \
	esl-alimanip.man   \
	esl-alimap.man     \
	esl-alimask.man    \
	esl-alimerge.man   \
	esl-alipid.man     \
	esl-alirev.man     \
	esl-alistat.man    \
	esl-compalign.man  \
	esl-compstruct.man \
	esl-construct.man  \
	esl-histplot.man   \
	esl-mask.man       \
	esl-mixdchlet.man  \
	esl-reformat.man   \
	esl-selectn.man    \
	esl-seqrange.man   \
	esl-seqstat.man    \
	esl-sfetch.man     \
	esl-shuffle.man    \
	esl-ssdraw.man     \
	esl-translate.man  \
	esl-weight.man

TEXFILES =\
	ack.tex          \
	copyright.tex    \
	daemon.tex       \
	formats.tex      \
	glossary.tex     \
	install.tex      \
	introduction.tex \
	macros.tex       \
	main.tex         \
	pipeline.tex     \
	server.tex			\
	tabular.tex      \
	titlepage.tex    \
	titlepage_daemon.tex \
	tutorial.tex

.PHONY: pdf manpages clean distclean TAGS

pdf:    Userguide.pdf Daemon_userguide.pdf Server_userguide.pdf

# We add ${srcdir} to TEXINPUTS, etc so we can build userguide in a build tree, with input files in source tree.
Userguide.pdf: manpages ${TEXFILES}
	@for prog in pdflatex bibtex; do \
	  command -v $$prog >/dev/null 2>&1 || { echo >&2 "$$prog is required to build Userguide, but it's not installed. Aborting."; exit 1; } \
	done
	@echo "     LATEX Userguide.pdf  (see latex.log for output)"
	@TEXINPUTS=${TEXINPUTS}:${srcdir} pdflatex main                                >  latex.log 2>&1 
	@BIBINPUTS=${BIBINPUTS}:${srcdir} BSTINPUTS=${BSTINPUTS}:${srcdir} bibtex main >> latex.log 2>&1 
	@TEXINPUTS=${TEXINPUTS}:${srcdir} pdflatex main                                >> latex.log 2>&1 
	@TEXINPUTS=${TEXINPUTS}:${srcdir} pdflatex main                                >> latex.log 2>&1 
	@mv main.pdf Userguide.pdf

Daemon_userguide.pdf: manpages ${TEXFILES}
	@for prog in pdflatex bibtex; do \
	  command -v $$prog >/dev/null 2>&1 || { echo >&2 "$$prog is required to build Userguide, but it's not installed. Aborting."; exit 1; } \
	done
	@echo "     LATEX Daemon_userguide.pdf  (see latex.log for output)"
	@TEXINPUTS=${TEXINPUTS}:${srcdir} pdflatex daemon                                >  latex.log 2>&1 
	@BIBINPUTS=${BIBINPUTS}:${srcdir} BSTINPUTS=${BSTINPUTS}:${srcdir} bibtex main >> latex.log 2>&1 
	@TEXINPUTS=${TEXINPUTS}:${srcdir} pdflatex daemon                                >> latex.log 2>&1 
	@TEXINPUTS=${TEXINPUTS}:${srcdir} pdflatex daemon                                >> latex.log 2>&1 
	@mv daemon.pdf Daemon_userguide.pdf

Server_userguide.pdf: manpages ${TEXFILES}
	@for prog in pdflatex bibtex; do \
	  command -v $$prog >/dev/null 2>&1 || { echo >&2 "$$prog is required to build Userguide, but it's not installed. Aborting."; exit 1; } \
	done
	@echo "     LATEX Server_userguide.pdf  (see latex.log for output)"
	@TEXINPUTS=${TEXINPUTS}:${srcdir} pdflatex server                               >  latex.log 2>&1 
	@BIBINPUTS=${BIBINPUTS}:${srcdir} BSTINPUTS=${BSTINPUTS}:${srcdir} bibtex main >> latex.log 2>&1 
	@TEXINPUTS=${TEXINPUTS}:${srcdir} pdflatex server                                >> latex.log 2>&1 
	@TEXINPUTS=${TEXINPUTS}:${srcdir} pdflatex server                                >> latex.log 2>&1 
	@mv server.pdf Server_userguide.pdf

# manpages: convert man pages to LaTeX chapter in User Guide.
#    uses PolyglotMan 3.2 "rman", and rmanprocess.py script in easel's devkit
manpages:
	@command -v ${RMAN} >/dev/null 2>&1 || { echo >&2 "${RMAN} is required to build Userguide, but it's not installed. Aborting."; exit 1; }
	@echo '%% Manual pages chapter automatically generated. Do not edit.'           > manpages.tex
	@echo '%% Manual pages chapter automatically generated. Do not edit.'           > manpages_daemon.tex
	@echo '%% Manual pages chapter automatically generated. Do not edit.'           > manpages_server.tex
	@echo '%% Easel miniapps manpage chapter automatically generated. Do not edit.' > easel_manpages.tex
	@for file in ${MANPAGES}; do\
	   ${RMAN} -f latex2e ../man/$$file 2>/dev/null | ${RMANPROCESS} >> manpages.tex ;\
	done
	@for file in ${EASEL_MANPAGES}; do\
	   ${RMAN} -f latex2e ../../easel/miniapps/$$file 2>/dev/null | ${RMANPROCESS} >> easel_manpages.tex ;\
	done
	@for file in ${MANPAGES_DAEMON}; do\
	   ${RMAN} -f latex2e ../man/$$file 2>/dev/null | ${RMANPROCESS} >> manpages_daemon.tex ;\
	done
	@for file in ${MANPAGES_SERVER}; do\
	   ${RMAN} -f latex2e ../man/$$file 2>/dev/null | ${RMANPROCESS} >> manpages_server.tex ;\
	done
clean:
	${QUIET_SUBDIR0}inclusions   ${QUIET_SUBDIR1} clean
	-rm -f latex.log
	-rm -f main.aux main.bbl main.blg main.log main.toc main.brf main.out x.log *~
	-rm -f daemon.aux daemon.log daemon.out daemon.toc 
ifndef V
	@echo '     ' CLEAN userguide
endif


distclean: clean
	${QUIET_SUBDIR0}inclusions   ${QUIET_SUBDIR1} distclean
	if test "x${srcdir}" != "x."; then \
	   for texfile in ${TEXFILES}; do \
	      rm -f $$texfile ;\
	   done ;\
	fi
	-rm -f titlepage.tex copyright.tex manpages.tex easel_manpages.tex
	-rm -f manpages_daemon.tex titlepage_daemon.tex titlepage_server.tex
	-rm -f Userguide.pdf
	-rm -f Daemon_userguide.pdf
	-rm -f Makefile
```
