## Supplementary material for "What does it take to learn the rules of RNA base pairing? A lot less than you may think": tufte-book.cls

```
\NeedsTeXFormat{LaTeX2e}[1994/06/01]

\ProvidesClass{tufte-book}[2015/06/30 v3.5.3 Tufte-book class]

%%
% Declare we're tufte-book
\newcommand{\@tufte@class}{book}% the base LaTeX class (defaults to the article/handout style)
\newcommand{\@tufte@pkgname}{tufte-book}% the name of the package (defaults to tufte-handout)

%%
% Load the common style elements
\input{tufte-common.def}


%%
% Set up any book-specific stuff now

%%
% The front matter in Tufte's /Beautiful Evidence/ contains everything up
% to the opening page of Chapter 1.  The running heads, when they appear,
% contain only the (arabic) page number in the outside corner.
%\newif\if@mainmatter \@mainmattertrue
\renewcommand\frontmatter{%
  \if@openright%
    \cleardoublepage%
  \else%
    \clearpage%
  \fi%
  \@mainmatterfalse%
  \pagenumbering{arabic}%
  %\pagestyle{plain}%
  \fancyhf{}%
  \ifthenelse{\boolean{@tufte@twoside}}%
    {\fancyhead[LE,RO]{\thepage}}%
    {\fancyhead[RE,RO]{\thepage}}%
}


%%
% The main matter in Tufte's /Beautiful Evidence/ doesn't restart the page
% numbering---it continues where it left off in the front matter.
\renewcommand\mainmatter{%
  \if@openright%
    \cleardoublepage%
  \else%
    \clearpage%
  \fi%
  \@mainmattertrue%
  \fancyhf{}%
  \ifthenelse{\boolean{@tufte@twoside}}%
    {% two-side
      \renewcommand{\chaptermark}[1]{\markboth{##1}{}}%
      \fancyhead[LE]{\thepage\quad\smallcaps{\newlinetospace{\plaintitle}}}% book title
      \fancyhead[RO]{\smallcaps{\newlinetospace{\leftmark}}\quad\thepage}% chapter title
    }%
    {% one-side
      \fancyhead[RE,RO]{\smallcaps{\newlinetospace{\plaintitle}}\quad\thepage}% book title
    }%
}


%%
% The back matter contains appendices, indices, glossaries, endnotes,
% biliographies, list of contributors, illustration credits, etc.
\renewcommand\backmatter{%
  \if@openright%
    \cleardoublepage%
  \else%
    \clearpage%
  \fi%
  \@mainmatterfalse%
}

%%
% Only show the chapter titles in the table of contents
\setcounter{tocdepth}{0}

%%
% If there is a `tufte-book-local.sty' file, load it.

\IfFileExists{tufte-book-local.tex}{%
  \@tufte@info@noline{Loading tufte-book-local.tex}%
  \input{tufte-book-local}%
}{}

%%
% End of file
\endinput
```
