## Supplementary material for "What does it take to learn the rules of RNA base pairing? A lot less than you may think": tufte-common-local.tex

```
% additional customization of tufte-latex package 

\usepackage{fancybox}
\usepackage{relsize}
\usepackage{fancyvrb}


\hypersetup{colorlinks,
  citecolor = {Black},
  linkcolor = {RoyalBlue},
  urlcolor  = {RoyalBlue},
}

\urlstyle{rm}


% customization of titlepage, hacking TL.
%
\newcommand{\subtitle}[1]{\newcommand{\plainsubtitle}{#1}}
\newcommand{\subauthor}[1]{\newcommand{\plainsubauthor}{#1}}
\newcommand{\pkgurl}[1]{\newcommand{\plainpkgurl}{#1}}
\newcommand{\pkgversion}[1]{\newcommand{\plainpkgversion}{#1}}
\newcommand{\pkgdate}[1]{\newcommand{\plainpkgdate}{#1}}

\renewcommand{\maketitlepage}[0]{%
  \cleardoublepage%
  {%
%  \sffamily%
  \begin{fullwidth}%
    \vspace*{\fill}%
    \fontsize{25}{30}\selectfont\par\noindent{\thanklesstitle}%
    \vspace{8pt}\hrule\vspace{8pt}%
    \fontsize{12}{14}\selectfont\par\noindent\hspace*{\fill}{\plainsubtitle}%

    \vspace*{\fill}%
    \begin{centering}%
      \fontsize{14}{17}\selectfont\par{\plainauthor}%
      \fontsize{14}{17}\selectfont\par{\plainsubauthor}%

      \vspace*{\fill}%

     \fontsize{14}{17}\selectfont\par\url{\plainpkgurl}%
     \fontsize{14}{17}\selectfont\par{Version \plainpkgversion; \plainpkgdate}%

    \end{centering}%
    \vspace*{\fill}%
  \end{fullwidth}%
  }
  \thispagestyle{empty}%
  \clearpage%
}

% \smaller not \small, so \mono works proportionately in side/margin notes
%   avoid nesting \mono{..\monob{..}}, because \smaller will accumulate.
%   in man pages, close font changes, e.g. \fI..\fR\fB..\fR not \fi..\fB..fR
% 
\newcommand{\mono}[1]{{\smaller\texttt{#1}}}                    % literal (to be typed): code, program names
\newcommand{\monoi}[1]{{\smaller\itshape\texttt{#1}}}           % meta (to be substituted): vars, options, args
\newcommand{\monob}[1]{{\smaller\bfseries\texttt{#1}}}          % emphasized literals
\newcommand{\monobi}[1]{{\smaller\bfseries\itshape\texttt{#1}}} % emphasized variables
\newcommand{\user}[1]{\indent\indent\monob{#1}}                 % user-typed command line, on its own line


\CustomVerbatimCommand{\xsreoutput}{VerbatimInput}{fontsize=\scriptsize,xleftmargin=2.0\parindent}%
\DefineVerbatimEnvironment{sreoutput}{Verbatim}{fontsize=\scriptsize,xleftmargin=2.0\parindent}%
\DefineVerbatimEnvironment{tinysreoutput}{Verbatim}{fontsize=\tiny,xleftmargin=2.0\parindent}%


% Description-like environment for producing lists like:
%
%     label  stuff, stuff, stuff
%
%    label2  more stuff, more stuff,
%            more stuff.
% \begin{sreitems}{Longest label} \item[label] stuff, ... \end{sreitems}
% SRE, Wed Dec 27 11:59:43 2000
%
\newenvironment{sreitems}[1]{%
     \begin{list}{}{%
       \settowidth{\labelwidth}{#1}%
       \setlength{\leftmargin}{\labelwidth}%
       \addtolength{\leftmargin}{\labelsep}%
       }}
     {\end{list}}


% The ``wideitem'' environment is mostly obsolete, but
% it gets used in converted manpages.
% 
\newenvironment{wideitem}{\begin{list} 
     {}
     { \setlength{\labelwidth}{2in}\setlength{\leftmargin}{1.5in}}}
     {\end{list}}

% The following are used as temp vars in how man pages are 
% converted into LaTeX w/ rman; see ``make manpages'' in Makefile.
%
% (Obsolete now, I think)
\newlength{\sresavei}
\newlength{\sresaves}
```
