## Supplementary material for "What does it take to learn the rules of RNA base pairing? A lot less than you may think": demotic_infernal_tab.pm

```
############################################################################
# demotic_infernal_tab package   
#    Parses "tabfile" output generated by cmsearch rc1.0
#    (TAJ 6/2008) based on demotic_search3.pm; itself based on SRE demotic_wublast.pm
############################################################################

#-#-#-#-#-#-#-#-#-#-#-#-#-#-#-#-#-#-#-#-#-#-#-#-#-#-#-#-#-#-#-#-#-#-#-#-#-#-#-#-#-#-#-#-#-#-#-#-#-#-
# TODO List:
#     (1) Parse "Post-search" number of hits (expected, actual) and surv fraction (expected, actual)
#     (2) Possibly offload gff output functionality from calling script to this pm. 
#-#-#-#-#-#-#-#-#-#-#-#-#-#-#-#-#-#-#-#-#-#-#-#-#-#-#-#-#-#-#-#-#-#-#-#-#-#-#-#-#-#-#-#-#-#-#-#-#-#-

# Example output line (ignoring the leading "#"): 
# ////////////////////////////////////////////////////////////////////////////////////////////
## target name                   start        stop  start   stop    bit sc   E-value  GC%
## -----------------------  ----------  ----------  -----  -----  --------  --------  ---
#  Contig10/506498-506590            1          65      1     80     35.79  1.00e-08   40
# ////////////////////////////////////////////////////////////////////////////////////////////
#
# Example "post_search" content:
# ////////////////////////////////////////////////////////////////////////////////////////////
# Post-search info for CM 1: SmY
#
#                              number of hits       surv fraction  
#                            -------------------  -----------------
# rnd  mod  alg  cfg   beta    expected   actual  expected   actual
# ---  ---  ---  ---  -----  ----------  -------  --------  -------
#   1   cm  ins  glc  1e-15       1.000       15    0.0601   0.7829
#
# expected time    actual time
# -------------  -------------
#   00:00:01.04    00:00:06.00
# ////////////////////////////////////////////////////////////////////////////////////////////


package demotic_infernal_tab;
# Don't have "parse(\*STDIN)" option, since "tabfile" output always written to file

sub parse (*) {
    my $fh                = shift; # if this isn't a file handle to a tabfile, some ass needs kickin'
    my $parsing_header    = 1;
    my $parsing_presearch = 0; 
    my $parsing_hits      = 0; 
    my $post_search       = 0;
    my $nhits             = 0;   # temp counter for number of hits in current model; (tabulated)
    my $index             = 0;   # indexes CM number; ie 1st model is index 0

### NOTE:
### Some arrays (0..(N-1)) contain values from each search (1..N). Recall there is 1 search per model.
###      Ex: @cm_name      # lists names of all CMs used, say: (SmY.1, SmY.2, SmY.3)
###
### Other arrays are a "list of lists" (see LoL note below). In these cases, the Nth position 
### in the array, will be an anonymous reference to a list of features for _all_ hits to model (N+1).
###
###      Ex: @t_name       # position N in the list corresponds to one model (N+1) in the search, 
###                        # which is an anonymous ref to a list of ctgs for all hits from that model.
###      Ex: @{$t_name[1]} # lists ctgs for all hits to the 2nd query model; eg (ChrI, ChrI, ChrIII, ChrV)


# Document all the variables available in the package; initialize everything
# 
# ===========  Header details (once/report)  ================================
    $command   = "";   # command line used to run search
    $date      = "";   # date search was run
    $db_recs   = "";   # number of records in target DB
    $db_size   = "";   # DB size (in MB)

# ===========  Pre-search details (once/CM) =================================
# Note: details of the "pre-search" filtering rounds not captured currently 
    @cm_name   = ();   # Covariation Model(s) name; 1st model is 0th in array

# ===========  Details from each *hit* (0-many/CM) ==========================
########################################################################################################
# NOTE: (LoL) == List of Lists; the (N)th position in the following arrays contains a list             #
#                of that feature for all hits from the (N+1)th CM in the report. The order of          # 
#                features in the anonymous array @{$foo[$i]} corresponds to the order in the report.   #
#                EXAMPLE:                                                                              #
#                   @GC              # list of anonymous refs, one per CM; refs list all GCs in search # 
#                   @{$GC[0]}        # contains the list of GC values for all hits to the 1st CM       # 
#                   ${$GC[1]}->[3]   # GC value of 4th (3+1) hit in the 2nd (1+1) search               # 
########################################################################################################
    @t_name    = ();   # (LoL); target fasta record name
    @t_start   = ();   # (LoL); start location in fasta target
    @t_stop    = ();   # (LoL); stop  location in fasta target
    @q_start   = ();   # (LoL); start location in CM query
    @q_stop    = ();   # (LoL); stop  location in CM query 
    @bitscore  = ();   # (LoL); bit score
    @Eval      = ();   # (LoL); E-value  // can be in scientific notation
    @GC        = ();   # (LoL); %GC

# ===================== "Post-search info" (each CM report) ==================
# NOTE: I'm not capturing all available information here, because I believe it can
#       be quite variable. I'm not expert on all possible output that can be generated
    @time_expect = ();  # expected run time (quoted, not converting into hr:min)
    @time_actual = ();  # actual run time   (quoted, not converting into hr:min)
    @num_hits    = ();  # tracks number of hits for each model

# ====================== Cumulative Data (all query outputs) ================
    $model_num   = 0;   # number of CM's used in the search
    

    # Loop over tabfile input, and parse it (there can be >1 CM/report in each tabfile)
    while (<$fh>) {
	if ($parsing_header) {    # only one header section, even if multiple CM's in search
	    if (/^\#\sPre\-search\sinfo\sfor\sCM/) { # NB: model name here is picked up later
		$parsing_header = 0;
		$parsing_presearch = 1;
		next;
	    }
	    elsif (/^\#\scommand\:\s+(\S.+)$/) {
		$command = $1; 
	    }
	    elsif (/^\#\sdate:\s+(\S.+)$/) {
		$date = $1;
	    }
	    elsif (/^\#\snum\sseqs:\s+(\d+)/) { # could get fucked if commas appear in the number
		$db_recs = $1; 
	    }
	    elsif (/^\#\sdbsize\S+:\s+(\S+)/) { # $1 has a decimal; \d just don't cut it
		$db_size = $1; 
	    }
	}
	elsif ($parsing_presearch) {    # Each CM has it's own "pre-search"
	    if (/^\#\starget\sname/) {  # signals end of "Pre-search"; occurs once per CM
		$parsing_presearch = 0;
		$parsing_hits      = 1; 
		<$fh>;     # Discard next line (composed of dashes); then hitlist begins
		next; 
	    }
	    elsif (/^\#\sCM:\s(\S+)/) { # If multiple models/CM; format is "CM-NAME.n" (1..n)
		$model_num++;           # NB: correctly tallys models; use $index for array indices!
		push (@cm_name, $1); 
	    }
	}
	elsif ($parsing_hits) {         # every line not starting with "#" should be a "hit"
# Example hit [sans leading "#"]: 
#   Contig10                         1001         1065      1     80     35.79  1.00e-08   40
	    if (/^\s*(\S+)\s+(\d+)\s+(\d+)\s+(\d+)\s+(\d+)\s+(\S+)\s+(\S+)\s+(\d+)\s*$/) {  
		push (@{$t_name[$index]}  , $1);
		push (@{$t_start[$index]} , $2);
		push (@{$t_stop[$index]}  , $3);
		push (@{$q_start[$index]} , $4);
		push (@{$q_stop[$index]}  , $5);
		push (@{$bitscore[$index]}, $6);
		push (@{$Eval[$index]}    , $7);
		push (@{$GC[$index]}      , $8);
		$nhits++;  
	    }
	    elsif (/^\#/) {       # end of "hitlist" for this CM
		$parsing_hits = 0; 
		$post_search  = 1; 
		push (@num_hits, $nhits); 
		$nhits = 0;       # clear hit counter for next model 
		next; 
	    }
	    else { die "Parsing 'hitlist' -- should never get here! Current line is:\n$_"; }
	}
	elsif ($post_search) {           # Each CM has it's own "post-search"
	    if (/^\#\sexpected\stime/) { # Effectively marking the end of a single query's report
		<$fh>;       # discard next line of dashes
		$_ = <$fh>;  # get next line listing the times
		if (/^\#\s+(\S+)\s+(\S+)\s*$/) {
		    push (@time_expect, $1); # \__ not going to try parsing hours/minutes/seconds
		    push (@time_actual, $2); # /
		    $post_search       = 0;  # \__ if looping over multiple query CMs, next up is
		    $parsing_presearch = 1;  # /   "pre-search" for next model, or soon: EOF
		    $index++;                # LoL index; end of report i, prepare for report i+1
		}
	    }
	}
	else {  die "Should never get here! Dropped through WHILE loop, parsing line:\n$_";  }
    }   # this closes the loop over lines in the input stream.
}

1;
__END__
```
