## Supplementary material for "What does it take to learn the rules of RNA base pairing? A lot less than you may think": example.fasta.out

```
# /usr/local/fasta-36x2/bin/fasta36_t -q example.fa /misc/data0/databases/Uniprot/uniprot_sprot.fasta
FASTA searches a protein or DNA sequence data bank
 version 36.04 January, 2010
Please cite:
 W.R. Pearson & D.J. Lipman PNAS (1988) 85:2444-2448

Query: example.fa
  1>>>sp|P55685|Y4WG_RHISN Uncharacterized protein y4wG OS=Rhizobium sp. (strain NGR234) GN=NGR_a00980 - 181 aa
Library: /misc/data0/databases/Uniprot/uniprot_sprot.fasta 181677051 residues in 516081 sequences

       opt      E()
< 20   558     0:=
  22     0     0:           one = represents 934 library sequences
  24     3     0:=
  26     2    11:*
  28    11   117:*
  30   120   710:*
  32   838  2746:= *
  34  3876  7447:=====  *
  36 12656 15294:==============  *
  38 28083 25276:===========================*===
  40 44462 35258:=====================================*==========
  42 53797 43098:==============================================*===========
  44 55983 47542:==================================================*=========
  46 48483 48422:===================================================*
  48 42188 46359:==============================================   *
  50 36235 42303:=======================================      *
  52 32159 37191:===================================    *
  54 27781 31768:==============================    *
  56 24404 26536:=========================== *
  58 20107 21785:====================== *
  60 16997 17647:==================*
  62 13727 14148:===============*
  64 11688 11252:============*
  66  9240  8893:=========*
  68  7082  6995:=======*
  70  5456  5482:=====*
  72  4389  4283:====*
  74  3394  3340:===*
  76  2590  2599:==*
  78  2111  2020:==*
  80  1752  1569:=*
  82  1261  1200:=*
  84   948   951:=*
  86   795   736:*
  88   617   569:*          inset = represents 7 library sequences
  90   401   440:*
  92   341   341:*         :=======================================*
  94   233   264:*         :==================================   *
  96   164   204:*         :========================     *
  98   145   158:*         :===================== *
 100    97   122:*         :==============   *
 102    82    94:*         :============ *
 104    70    73:*         :==========*
 106    31    57:*         :=====   *
 108    39    44:*         :======*
 110    22    34:*         :====*
 112    22    26:*         :===*
 114    16    20:*         :==*
 116    10    16:*         :==*
 118    20    12:*         :=*=
>120    20     9:*         :=*=
181677051 residues in 516081 sequences
Statistics:  Expectation_n fit: rho(ln(x))= 5.0921+/-0.000195; mu= 6.0172+/- 0.011
 mean_var=67.4672+/-14.288, 0's: 51 Z-trim: 53  B-trim: 3380 in 1/65
 Lambda= 0.156145
 statistics sampled from 60000 (278110) to 515494 sequences (mod: 1)
 Kolmogorov-Smirnov  statistic: 0.0435 (N=29) at  46
Algorithm: FASTA (3.6 Jan 2009) [optimized]
Parameters: BL50 matrix (15:-5) ktup: 2
 join: 42 (0.083), opt: 30 (0.584), open/ext: -10/-2, width:  16
 Scan time: 11.160

The best scores are:                                      opt bits E(516081)
sp|P55685|Y4WG_RHISN Uncharacterized protein y4wG  ( 181) 1141 265.5   2e-70
sp|Q7SY73|ABH6B_XENLA Monoacylglycerol lipase abhd ( 337)  108 33.0     3.6

>>sp|P55685|Y4WG_RHISN Uncharacterized protein y4wG OS=R  (181 aa)
 initn: 1141 init1: 1141 opt: 1141  Z-score: 1399.6  bits: 265.5 E(516081): 2e-70
Smith-Waterman score: 1141; 100.0% identity (100.0% similar) in 181 aa overlap (1-181:1-181)

               10        20        30        40        50        60
sp|P55 MTASCRIRRNSNSAQKSTMGWSALSTSDSKVFYRVAWLLGRGKMAEIDAILITDVNGIGT
       ::::::::::::::::::::::::::::::::::::::::::::::::::::::::::::
sp|P55 MTASCRIRRNSNSAQKSTMGWSALSTSDSKVFYRVAWLLGRGKMAEIDAILITDVNGIGT
               10        20        30        40        50        60

               70        80        90       100       110       120
sp|P55 TADDQLAFVSLIADQGETTTVAFGPEIGSRIAASFMAACGQLQHQIATRTGKEERKFKPF
       ::::::::::::::::::::::::::::::::::::::::::::::::::::::::::::
sp|P55 TADDQLAFVSLIADQGETTTVAFGPEIGSRIAASFMAACGQLQHQIATRTGKEERKFKPF
               70        80        90       100       110       120

              130       140       150       160       170       180
sp|P55 AAAGFSVRAGLAADGSNSGMLSISTVAGAEVHFIATERSLRELENQLTLLLEQLRLRSRP
       ::::::::::::::::::::::::::::::::::::::::::::::::::::::::::::
sp|P55 AAAGFSVRAGLAADGSNSGMLSISTVAGAEVHFIATERSLRELENQLTLLLEQLRLRSRP
              130       140       150       160       170       180

        
sp|P55 N
       :
sp|P55 N
        

>>sp|Q7SY73|ABH6B_XENLA Monoacylglycerol lipase abhd6-B   (337 aa)
 initn:  47 init1:  47 opt: 108  Z-score: 138.1  bits: 33.0 E(516081):  3.6
Smith-Waterman score: 108; 24.6% identity (57.7% similar) in 130 aa overlap (41-164:65-189)

               20        30        40        50        60        70
sp|P55 SNSAQKSTMGWSALSTSDSKVFYRVAWLLGRGKMAEIDAILITDVNGIGTTADDQLAFVS
                                     ::: ..  ..:.  ..:...  :  :..:.
sp|Q7S IRIYYWYWRRALGMQVKYSSYGNYKFCYTARGKPGNKPSVLM--LHGFSAHKDMWLGMVK
           40        50        60        70          80        90  

               80         90       100         110       120       
sp|P55 LIADQGETTTVAF-GPEIGSRIAASFMAACGQLQ--HQIATRTGKEERKFKPFAAAGFSV
       ..  . . . : . : :  :: : .... :::..  ::..   : ..   :::  .: :.
sp|Q7S FLPKNLHLVCVDMPGHEGTSRSALDYYSICGQVKRIHQFVESIGLNK---KPFHLVGTSM
            100       110       120       130          140         

          130       140       150       160       170       180    
sp|P55 R---AGLAADGSNSGMLSISTVAGAEVHFIATERSLRELENQLTLLLEQLRLRSRPN   
           ::. :    . . :.. .  : . .    . :..:.                    
sp|Q7S GGNVAGVYAAQHPTHISSLTLICPAGLMYPIESKFLKQLKVLEKSGDNQRIPLIPSTAGE
     150       160       170       180       190       200         

sp|Q7S MEDMLRLCSFVRFKIPQQVLQGLIDERIPHNEFYRKLFLALVDEKSRHSLHENMNKIMAP
     210       220       230       240       250       260         

  2>>>sp|Q1XGE2|HAC1_ASPOR Transcriptional activator hacA OS=Aspergillus oryzae GN=hacA - 345 aa
Library: /misc/data0/databases/Uniprot/uniprot_sprot.fasta 181677051 residues in 516081 sequences

       opt      E()
< 20   552     0:=
  22     0     0:           one = represents 937 library sequences
  24     1     0:=
  26     0    11:*
  28     2   117:*
  30    14   710:*
  32   257  2746:= *
  34  2276  7448:===    *
  36 10190 15296:===========     *
  38 26420 25279:==========================*==
  40 42419 35262:=====================================*========
  42 52939 43104:==============================================*==========
  44 56211 47547:==================================================*=========
  46 52753 48428:===================================================*=====
  48 48517 46364:=================================================*==
  50 42369 42308:=============================================*
  52 35656 37195:=======================================*
  54 30193 31771:=================================*
  56 24361 26539:==========================  *
  58 19644 21788:=====================  *
  60 15073 17649:================= *
  62 11970 14150:=============  *
  64  9165 11253:==========  *
  66  7325  8894:======== *
  68  5598  6996:====== *
  70  4251  5482:=====*
  72  3363  4284:====*
  74  2804  3340:===*
  76  2216  2600:==*
  78  1756  2021:==*
  80  1503  1569:=*
  82  1074  1200:=*
  84   955   951:=*
  86   697   736:*
  88   516   569:*          inset = represents 9 library sequences
  90   465   440:*
  92   423   341:*         :=====================================*==
  94   350   264:*         :=============================*=========
  96   240   204:*         :======================*====
  98   192   158:*         :=================*====
 100   169   122:*         :=============*=====
 102   133    95:*         :==========*====
 104   130    73:*         :========*======
 106    91    57:*         :======*====
 108    77    44:*         :====*====
 110    59    34:*         :===*===
 112    53    26:*         :==*===
 114    50    20:*         :==*===
 116    42    16:*         :=*===
 118    27    12:*         :=*=
>120   275     9:*         :*==============================
181677051 residues in 516081 sequences
Statistics:  Expectation_n fit: rho(ln(x))= 6.2367+/-0.000211; mu= 5.0578+/- 0.012
 mean_var=113.9719+/-22.498, 0's: 53 Z-trim: 72  B-trim: 0 in 0/66
 Lambda= 0.120137
 statistics sampled from 60000 (215252) to 515555 sequences (mod: 1)
 Kolmogorov-Smirnov  statistic: 0.0383 (N=29) at  50
Algorithm: FASTA (3.6 Jan 2009) [optimized]
Parameters: BL50 matrix (15:-5) ktup: 2
 join: 43 (0.127), opt: 31 (0.659), open/ext: -10/-2, width:  16
 Scan time: 17.160

The best scores are:                                      opt bits E(516081)
sp|Q1XGE2|HAC1_ASPOR Transcriptional activator hac ( 345) 2265 403.1 2.8e-111
sp|Q8TFU8|HAC1_EMENI Transcriptional activator hac ( 350) 1740 312.1   7e-84
sp|Q8TFF3|HAC1_TRIRE Transcriptional activator hac ( 451)  393 78.7 1.6e-13
sp|P41546|HAC1_YEAST Transcriptional activator HAC ( 238)  240 52.0 9.7e-06
sp|O24646|HY5_ARATH Transcription factor HY5 OS=Ar ( 168)  225 49.2 4.5e-05
sp|Q3SZZ2|XBP1_BOVIN X-box-binding protein 1 OS=Bo ( 261)  200 45.1  0.0013
sp|A1L224|CR3L2_DANRE Cyclic AMP-responsive elemen ( 519)  203 45.8  0.0015
sp|Q54WN7|BZPF_DICDI Probable basic-leucine zipper ( 631)  201 45.6  0.0022
sp|Q9SM50|HY5_SOLLC Transcription factor HY5 OS=So ( 158)  191 43.3  0.0026
sp|Q66HA2|CR3L1_RAT Cyclic AMP-responsive element- ( 520)  191 43.8  0.0062
sp|Q9Z125|CR3L1_MOUSE Cyclic AMP-responsive elemen ( 519)  189 43.4  0.0079
sp|Q96BA8|CR3L1_HUMAN Cyclic AMP-responsive elemen ( 519)  187 43.1    0.01
sp|A3LYI0|NST1_PICST Stress response protein NST1  (1234)  190 43.9   0.013
sp|A2VD01|CR3L2_XENLA Cyclic AMP-responsive elemen ( 525)  183 42.4   0.016
sp|Q08CW8|CR3L4_XENTR Cyclic AMP-responsive elemen ( 428)  181 41.9   0.018
sp|Q70SY1|CR3L2_HUMAN Cyclic AMP-responsive elemen ( 520)  182 42.2   0.018
sp|Q5RCM9|CR3L2_PONAB Cyclic AMP-responsive elemen ( 520)  182 42.2   0.018
sp|Q8BH52|CR3L2_MOUSE Cyclic AMP-responsive elemen ( 521)  179 41.7   0.026
sp|P17861|XBP1_HUMAN X-box-binding protein 1 OS=Ho ( 261)  174 40.6   0.029
sp|P13346|FOSB_MOUSE Protein fosB OS=Mus musculus  ( 338)  175 40.8   0.031
sp|Q8W191|HYH_ARATH Transcription factor HY5-like  ( 149)  165 38.8   0.056
sp|P53539|FOSB_HUMAN Protein fosB OS=Homo sapiens  ( 338)  169 39.8   0.064
sp|Q6QDP7|CR3L2_RAT Cyclic AMP-responsive element- ( 521)  171 40.3   0.069
sp|Q3SYZ3|CR3L3_BOVIN Cyclic AMP-responsive elemen ( 456)  169 39.9    0.08
sp|Q9TUB3|FOSB_CANFA Protein fosB OS=Canis familia ( 338)  166 39.3   0.091
sp|Q06507|ATF4_MOUSE Cyclic AMP-dependent transcri ( 349)  165 39.1    0.11
sp|Q5FVM5|CR3L3_RAT Cyclic AMP-responsive element- ( 470)  165 39.2    0.13
sp|Q90370|MAFB_COTJA Transcription factor MafB OS= ( 311)  161 38.4    0.16
sp|Q90888|MAFB_CHICK Transcription factor MafB OS= ( 311)  161 38.4    0.16
sp|O97930|FOS_PIG Proto-oncogene c-Fos OS=Sus scro ( 380)  160 38.3     0.2
sp|Q91XE9|CR3L3_MOUSE Cyclic AMP-responsive elemen ( 479)  161 38.5    0.22
sp|P18848|ATF4_HUMAN Cyclic AMP-dependent transcri ( 351)  159 38.1    0.22
sp|O88479|FOS_MESAU Proto-oncogene c-Fos OS=Mesocr ( 381)  159 38.1    0.23
sp|P01101|FOS_MOUSE Proto-oncogene c-Fos OS=Mus mu ( 380)  158 37.9    0.26
sp|Q68CJ9|CR3L3_HUMAN Cyclic AMP-responsive elemen ( 461)  159 38.2    0.27
sp|Q8TEY5|CR3L4_HUMAN Cyclic AMP-responsive elemen ( 395)  158 37.9    0.27
sp|Q99090|CPRF2_PETCR Light-inducible protein CPRF ( 401)  158 37.9    0.27
sp|Q5R9C9|ATF7_PONAB Cyclic AMP-dependent transcri ( 483)  159 38.2    0.28
sp|P17544|ATF7_HUMAN Cyclic AMP-dependent transcri ( 494)  159 38.2    0.28
sp|Q5UEM8|CR3L4_MACFA Cyclic AMP-responsive elemen ( 395)  157 37.8     0.3
sp|Q9Y5Q3|MAFB_HUMAN Transcription factor MafB OS= ( 323)  154 37.2    0.37
sp|P01102|FOS_MSVFB p55-v-Fos-transforming protein ( 381)  155 37.4    0.37
sp|P51145|FOSL2_RAT Fos-related antigen 2 OS=Rattu ( 327)  154 37.2    0.38
sp|Q9UQ88|CD11A_HUMAN Cell division protein kinase ( 780)  159 38.4     0.4
sp|Q9WVS8|MK07_MOUSE Mitogen-activated protein kin ( 806)  159 38.4    0.41
sp|Q502F0|CR3LA_DANRE Cyclic AMP-responsive elemen ( 428)  155 37.4    0.41
sp|P15408|FOSL2_HUMAN Fos-related antigen 2 OS=Hom ( 326)  153 37.0    0.42
sp|Q8R0S1|ATF7_MOUSE Cyclic AMP-dependent transcri ( 413)  154 37.3    0.45
sp|P29747|CREBA_DROME Cyclic AMP response element- ( 516)  155 37.5    0.47
sp|Q2PFS4|MAFB_MACFA Transcription factor MafB OS= ( 323)  152 36.8    0.47
sp|Q9R1S4|XBP1_RAT X-box-binding protein 1 OS=Ratt ( 267)  150 36.4    0.52
sp|P54842|MAFB_RAT Transcription factor MafB OS=Ra ( 323)  151 36.6    0.53
sp|P47930|FOSL2_MOUSE Fos-related antigen 2 OS=Mus ( 326)  151 36.7    0.54
sp|Q2VZV0|IF2_MAGSA Translation initiation factor  ( 872)  157 38.0    0.55
sp|Q0CEI3|KAPC_ASPTN Putative transcription factor ( 286)  150 36.4    0.55
sp|Q61817|CREB3_MOUSE Cyclic AMP-responsive elemen ( 404)  152 36.9    0.56
sp|Q9ES19|ATF4_RAT Cyclic AMP-dependent transcript ( 347)  151 36.7    0.56
sp|P54841|MAFB_MOUSE Transcription factor MafB OS= ( 323)  150 36.5     0.6
sp|O77628|FOS_BOVIN Proto-oncogene c-Fos OS=Bos ta ( 380)  151 36.7     0.6
sp|A1C9M5|KAPC_ASPCL Putative transcription factor ( 288)  149 36.3    0.62
sp|Q504L8|MAFB_XENTR Transcription factor MafB OS= ( 316)  149 36.3    0.67
sp|O57342|MAFA_COTJA Transcription factor MafA OS= ( 286)  148 36.1     0.7
sp|Q3ZCH6|ATF4_BOVIN Cyclic AMP-dependent transcri ( 348)  149 36.3    0.72
sp|Q5UEM7|CR3L4_RAT Cyclic AMP-responsive element- ( 367)  149 36.3    0.75
sp|P12841|FOS_RAT Proto-oncogene c-Fos OS=Rattus n ( 380)  149 36.4    0.77
sp|Q16520|BATF_HUMAN Basic leucine zipper transcri ( 125)  142 34.7    0.77
sp|O35426|XBP1_MOUSE X-box-binding protein 1 OS=Mu ( 267)  146 35.7    0.84
sp|P01100|FOS_HUMAN Proto-oncogene c-Fos OS=Homo s ( 380)  148 36.2    0.86
sp|Q8K1L0|CREB5_MOUSE Cyclic AMP-responsive elemen ( 357)  147 36.0    0.93
sp|A4R2R1|NST1_MAGGR Stress response protein NST1  (1319)  155 37.9    0.95
sp|Q9D2A5|CR3L4_MOUSE Cyclic AMP-responsive elemen ( 370)  147 36.0    0.96
sp|Q8HZP6|FOS_FELCA Proto-oncogene c-Fos OS=Felis  ( 381)  147 36.0    0.98
sp|Q9NR55|BATF3_HUMAN Basic leucine zipper transcr ( 127)  139 34.2     1.1
sp|Q02930|CREB5_HUMAN Cyclic AMP-responsive elemen ( 508)  147 36.1     1.2
sp|P42774|GBF1_ARATH G-box-binding factor 1 OS=Ara ( 315)  144 35.4     1.2
sp|A2R346|KAPC_ASPNC Putative transcription factor ( 283)  143 35.2     1.3
sp|O42290|MAFA_CHICK Transcription factor MafA OS= ( 286)  143 35.2     1.3
sp|O43889|CREB3_HUMAN Cyclic AMP-responsive elemen ( 395)  145 35.7     1.3
sp|O60841|IF2P_HUMAN Eukaryotic translation initia (1220)  151 37.1     1.4
sp|Q5KGK5|EIF3A_CRYNE Eukaryotic translation initi ( 952)  149 36.7     1.5
sp|Q9D275|BATF3_MOUSE Basic leucine zipper transcr ( 118)  135 33.5     1.7
sp|Q1LYG4|CR3LB_DANRE Cyclic AMP-responsive elemen ( 428)  143 35.4     1.7
sp|Q6DE84|MAFB_XENLA Transcription factor MafB OS= ( 313)  141 34.9     1.7
sp|Q7TSC1|BAT2_MOUSE Large proline-rich protein BA (2158)  153 37.7     1.7
sp|Q99941|ATF6B_HUMAN Cyclic AMP-dependent transcr ( 703)  146 36.1     1.7
sp|Q54Y73|BZPD_DICDI Probable basic-leucine zipper ( 834)  147 36.3     1.8
sp|P18625|FOSL2_CHICK Fos-related antigen 2 OS=Gal ( 323)  141 34.9     1.8
sp|Q56TN0|FOS_PHORO Proto-oncogene c-Fos OS=Phodop ( 381)  142 35.1     1.8
sp|O35284|BATF_MOUSE Basic leucine zipper transcri ( 125)  135 33.5     1.8
sp|Q16534|HLF_HUMAN Hepatic leukemia factor OS=Hom ( 295)  140 34.7     1.9
sp|Q8BW74|HLF_MOUSE Hepatic leukemia factor OS=Mus ( 295)  140 34.7     1.9
sp|Q63ZM7|STABP_XENLA STAM-binding protein-like OS ( 416)  142 35.2     1.9
sp|P29681|IMPE2_DROME 20-hydroxyecdysone protein O ( 466)  142 35.2     2.1
sp|O35451|ATF6B_MOUSE Cyclic AMP-dependent transcr ( 699)  144 35.7     2.2
sp|Q09926|PCR1_SCHPO Transcription factor pcr1 OS= ( 171)  135 33.6     2.3
sp|O13024|INCEA_XENLA Inner centromere protein A O ( 873)  145 36.0     2.3
sp|A0JMT0|CA1AB_XENLA Chromatin assembly factor 1  ( 885)  145 36.0     2.3
sp|Q5RDE1|IF2P_PONAB Eukaryotic translation initia (1220)  147 36.4     2.3
sp|Q4U1U2|MAFA_XENTR Transcription factor MafA OS= ( 289)  138 34.4     2.3
sp|Q64709|HLF_RAT Hepatic leukemia factor OS=Rattu ( 295)  138 34.4     2.4
sp|Q54NF3|Y6434_DICDI Uncharacterized protein DDB_ ( 412)  140 34.8     2.4
sp|P15336|ATF2_HUMAN Cyclic AMP-dependent transcri ( 505)  141 35.1     2.5
sp|Q553B1|DDX46_DICDI ATP-dependent RNA helicase d (1151)  146 36.2     2.5
sp|P48634|BAT2_HUMAN Large proline-rich protein BA (2157)  149 37.0     2.8
sp|Q5TM26|BAT2_MACMU Large proline-rich protein BA (2160)  149 37.0     2.8
sp|A3BYC1|HOX25_ORYSJ Homeobox-leucine zipper prot ( 320)  137 34.2     2.9
sp|P16951|ATF2_MOUSE Cyclic AMP-dependent transcri ( 487)  139 34.7     3.1
sp|Q96RN5|MED15_HUMAN Mediator of RNA polymerase I ( 788)  142 35.4     3.1
sp|Q2UNX4|KAPC_ASPOR Putative transcription factor ( 284)  135 33.8     3.3
sp|Q80U35|ARHGH_MOUSE Rho guanine nucleotide excha (2057)  147 36.6     3.5
sp|P0C865|MK07_RAT Mitogen-activated protein kinas ( 806)  141 35.2     3.5
sp|P97875|JDP2_MOUSE Jun dimerization protein 2 OS ( 163)  131 32.9     3.5
sp|Q78E65|JDP2_RAT Jun dimerization protein 2 OS=R ( 163)  131 32.9     3.5
sp|Q8SQ19|CREB3_BOVIN Cyclic AMP-responsive elemen ( 368)  136 34.1     3.6
sp|P48755|FOSL1_MOUSE Fos-related antigen 1 OS=Mus ( 273)  134 33.6     3.6
sp|A2AJI0|MA7D1_MOUSE MAP7 domain-containing prote ( 846)  141 35.3     3.7
sp|Q00312|RBF1_CANAL Transcription factor RBF1 OS= ( 527)  138 34.6     3.7
sp|O35413|SRBS2_RAT Sorbin and SH3 domain-containi (1196)  143 35.7     3.7
sp|P97876|BATF3_RAT Basic leucine zipper transcrip ( 133)  129 32.5     3.9
sp|O93602|ATF2_CHICK Cyclic AMP-dependent transcri ( 487)  137 34.4     3.9
sp|Q5F489|TAF3_CHICK Transcription initiation fact ( 930)  141 35.3     3.9
sp|Q6CBW0|NST1_YARLI Stress response protein NST1  ( 889)  140 35.1     4.3
sp|Q9CXK9|RBM33_MOUSE RNA-binding protein 33 OS=Mu (1231)  142 35.6     4.3
sp|Q554P0|BZPJ_DICDI Probable basic-leucine zipper ( 787)  139 34.9     4.4
sp|Q55EQ3|Y9086_DICDI Uncharacterized abhydrolase  ( 937)  140 35.1     4.4
sp|O75037|KI21B_HUMAN Kinesin-like protein KIF21B  (1637)  143 35.8     4.7
sp|O14273|YET4_SCHPO Meiotically up-regulated prot ( 647)  137 34.5     4.8
sp|P19880|YAP1_YEAST AP-1-like transcription facto ( 650)  137 34.5     4.8
sp|Q6IPM2|IQCE_HUMAN IQ domain-containing protein  ( 695)  137 34.5     5.1
sp|Q98UK4|MAF_DANRE Transcription factor Maf OS=Da ( 327)  132 33.4     5.3
sp|Q556Q3|IRLF_DICDI Probable serine/threonine-pro (1400)  141 35.4     5.3
sp|P14233|TGA1B_TOBAC TGACG-sequence-specific DNA- ( 242)  130 32.9     5.4
sp|Q8CH25|SLTM_MOUSE SAFB-like transcription modul (1031)  139 35.0     5.4
sp|O81025|P2A03_ARATH Putative protein PHLOEM PROT ( 463)  134 33.8     5.4
sp|P20226|TBP_HUMAN TATA-box-binding protein OS=Ho ( 339)  132 33.4     5.4
sp|Q4WG58|PAN1_ASPFU Actin cytoskeleton-regulatory (1467)  141 35.5     5.5
sp|B0YC95|PAN1_ASPFC Actin cytoskeleton-regulatory (1467)  141 35.5     5.5
sp|Q00969|ATF2_RAT Cyclic AMP-dependent transcript ( 487)  134 33.9     5.6
sp|Q8N8S7|ENAH_HUMAN Protein enabled homolog OS=Ho ( 591)  135 34.1     5.7
sp|Q6MG48|BAT2_RAT Large proline-rich protein BAT2 (2161)  143 35.9     5.8
sp|P0C5H8|KAPC_EMENI Putative transcription factor ( 278)  130 33.0     5.9
sp|Q9M7Q3|AI5L6_ARATH ABSCISIC ACID-INSENSITIVE 5- ( 454)  133 33.7       6
sp|Q6P9R4|ARHGI_MOUSE Rho guanine nucleotide excha (1021)  138 34.8       6
sp|Q9NWH9|SLTM_HUMAN SAFB-like transcription modul (1034)  138 34.8     6.1
sp|O60308|K0562_HUMAN Uncharacterized protein KIAA ( 925)  137 34.6     6.3
sp|A2Z0Q0|HOX25_ORYSI Homeobox-leucine zipper prot ( 260)  129 32.8     6.4
sp|Q6Y7W6|PERQ2_HUMAN PERQ amino acid-rich with GY (1299)  139 35.1     6.4
sp|Q4WA21|KAPC_ASPFU Putative transcription factor ( 280)  129 32.8     6.7
sp|Q9QXL1|KI21B_MOUSE Kinesin-like protein KIF21B  (1668)  140 35.3     6.9
sp|P21127|CD11B_HUMAN Cell division protein kinase ( 795)  135 34.2     7.2
sp|Q789F3|MAF_CHICK Transcription factor Maf OS=Ga ( 359)  130 33.0     7.2
sp|Q6A000|K0753_MOUSE Uncharacterized protein KIAA ( 959)  136 34.4     7.3
sp|P23091|MAF_AVIS4 Transforming protein Maf OS=Av ( 369)  130 33.1     7.4
sp|Q5RCJ1|CIP4_PONAB Cdc42-interacting protein 4 O ( 601)  133 33.8     7.4
sp|P23050|FOS_AVINK p55-v-Fos-transforming protein ( 322)  129 32.8     7.5
sp|Q80YR5|SAFB2_MOUSE Scaffold attachment factor B ( 991)  136 34.5     7.5
sp|Q6ZSZ5|ARHGI_HUMAN Rho guanine nucleotide excha (1173)  137 34.7     7.5
sp|O70191|ATF5_MOUSE Cyclic AMP-dependent transcri ( 283)  128 32.6     7.7
sp|A6NC98|CC88B_HUMAN Coiled-coil domain-containin (1476)  138 34.9     7.9
sp|B0WYY2|MOEH_CULQU Moesin/ezrin/radixin homolog  ( 572)  132 33.6       8
sp|P11939|FOS_CHICK Proto-oncogene c-Fos OS=Gallus ( 367)  129 32.9     8.3
sp|Q9XUS2|MED29_CAEEL Mediator of RNA polymerase I ( 441)  130 33.1     8.4
sp|A1D9Z7|KAPC_NEOFI Putative transcription factor ( 280)  127 32.4     8.6
sp|P29176|FOSX_MSVFR Transforming protein v-Fos/v- ( 244)  126 32.2     8.7
sp|Q09458|YQ37_CAEEL Uncharacterized protein C09F5 ( 395)  129 32.9     8.7
sp|P23922|HBP1A_WHEAT Transcription factor HBP-1a  ( 349)  128 32.7       9
sp|Q5R452|SAFB1_PONAB Scaffold attachment factor B ( 914)  134 34.1       9
sp|O02756|CEBPD_BOVIN CCAAT/enhancer-binding prote ( 256)  126 32.2       9
sp|Q03173|ENAH_MOUSE Protein enabled homolog OS=Mu ( 802)  133 33.9     9.2
sp|P54843|MAF_MOUSE Transcription factor Maf OS=Mu ( 370)  128 32.7     9.4
sp|P49716|CEBPD_HUMAN CCAAT/enhancer-binding prote ( 269)  126 32.2     9.4
sp|Q15642|CIP4_HUMAN Cdc42-interacting protein 4 O ( 601)  131 33.4     9.4
sp|Q54RZ9|BZPG_DICDI Probable basic-leucine zipper ( 372)  128 32.7     9.4
sp|Q5AXH3|TOF1_EMENI Topoisomerase 1-associated fa (1167)  135 34.3     9.6
sp|Q498L2|SLTM_XENLA SAFB-like transcription modul ( 998)  134 34.1     9.6
sp|P0CB49|YLPM1_RAT YLP motif-containing protein 1 (1376)  136 34.6     9.6
sp|Q39140|TGA6_ARATH Transcription factor TGA6 OS= ( 330)  127 32.5     9.7
sp|Q8N9W4|GG6L2_HUMAN Golgin subfamily A member 6- ( 650)  131 33.4      10

>>sp|Q1XGE2|HAC1_ASPOR Transcriptional activator hacA OS  (345 aa)
 initn: 2265 init1: 2265 opt: 2265  Z-score: 2132.8  bits: 403.1 E(516081): 2.8e-111
Smith-Waterman score: 2265; 100.0% identity (100.0% similar) in 345 aa overlap (1-345:1-345)

               10        20        30        40        50        60
sp|Q1X MSCDMEKTMSSVDSLPATPASEVPVLTVSPADTSLNSADVKTQEVKPEEKKPAKKRKSWG
       ::::::::::::::::::::::::::::::::::::::::::::::::::::::::::::
sp|Q1X MSCDMEKTMSSVDSLPATPASEVPVLTVSPADTSLNSADVKTQEVKPEEKKPAKKRKSWG
               10        20        30        40        50        60

               70        80        90       100       110       120
sp|Q1X QELPVPKTNLPPRKRAKTEDEKEQRRIERVLRNRAAAQTSRERKRLEMEKLENEKIQMEQ
       ::::::::::::::::::::::::::::::::::::::::::::::::::::::::::::
sp|Q1X QELPVPKTNLPPRKRAKTEDEKEQRRIERVLRNRAAAQTSRERKRLEMEKLENEKIQMEQ
               70        80        90       100       110       120

              130       140       150       160       170       180
sp|Q1X QNQFLLQRLSQMEAENNRLSQQLAQLAAEVRGSRANTPMPGSPATASPTLTPTLFKQERD
       ::::::::::::::::::::::::::::::::::::::::::::::::::::::::::::
sp|Q1X QNQFLLQRLSQMEAENNRLSQQLAQLAAEVRGSRANTPMPGSPATASPTLTPTLFKQERD
              130       140       150       160       170       180

              190       200       210       220       230       240
sp|Q1X ELPLERIPFPTPSLSDYSPTLKPSTLAESSDVAQHPAVSVAGLEGDGSALPLFDLGSDLK
       ::::::::::::::::::::::::::::::::::::::::::::::::::::::::::::
sp|Q1X ELPLERIPFPTPSLSDYSPTLKPSTLAESSDVAQHPAVSVAGLEGDGSALPLFDLGSDLK
              190       200       210       220       230       240

              250       260       270       280       290       300
sp|Q1X HHSTDDVAAPLSDDDFNRLFHGDSSVEPDSSVFEDGLAFDVLEGGDLSAFPFDSMVNFDS
       ::::::::::::::::::::::::::::::::::::::::::::::::::::::::::::
sp|Q1X HHSTDDVAAPLSDDDFNRLFHGDSSVEPDSSVFEDGLAFDVLEGGDLSAFPFDSMVNFDS
              250       260       270       280       290       300

              310       320       330       340     
sp|Q1X EPVTLEGIEMAHGLPDETTCKTSSVQPGFGASTTRCDGQGIAAGC
       :::::::::::::::::::::::::::::::::::::::::::::
sp|Q1X EPVTLEGIEMAHGLPDETTCKTSSVQPGFGASTTRCDGQGIAAGC
              310       320       330       340     

>>sp|Q8TFU8|HAC1_EMENI Transcriptional activator hacA OS  (350 aa)
 initn: 1623 init1: 1623 opt: 1740  Z-score: 1640.9  bits: 312.1 E(516081): 7e-84
Smith-Waterman score: 1740; 78.9% identity (94.3% similar) in 332 aa overlap (13-344:18-348)

                    10        20        30        40        50     
sp|Q1X      MSCDMEKTMSSVDSLPATPASEVPVLTVSPADTSLNSADVKTQEVKPEEKKPAKK
                        .:::.::. ::::::::::::::.. .: .: .::::::::::
sp|Q8T MKSADRFSPVKMEDAFANSLPTTPSLEVPVLTVSPADTSLQTKNVVAQ-TKPEEKKPAKK
               10        20        30        40         50         

          60        70        80        90       100       110     
sp|Q1X RKSWGQELPVPKTNLPPRKRAKTEDEKEQRRIERVLRNRAAAQTSRERKRLEMEKLENEK
       :::::::::::::::::::::::::::::::::::::::::::::::::::::::::.::
sp|Q8T RKSWGQELPVPKTNLPPRKRAKTEDEKEQRRIERVLRNRAAAQTSRERKRLEMEKLESEK
      60        70        80        90       100       110         

         120       130       140       150       160       170     
sp|Q1X IQMEQQNQFLLQRLSQMEAENNRLSQQLAQLAAEVRGSRANTPMPGSPATASPTLTPTLF
       :.::::::::::::.::::::::::::.:::.::::::: .::  .:::..:::::::::
sp|Q8T IDMEQQNQFLLQRLAQMEAENNRLSQQVAQLSAEVRGSRHSTPTSSSPASVSPTLTPTLF
     120       130       140       150       160       170         

         180       190       200       210       220       230     
sp|Q1X KQERDELPLERIPFPTPSLSDYSPTLKPSTLAESSDVAQHPAVSVAGLEGDGSALPLFDL
       ::: ::.::.::::::::..:::::::::.:::: :..:::::::.::::: ::: ::::
sp|Q8T KQEGDEVPLDRIPFPTPSVTDYSPTLKPSSLAESPDLTQHPAVSVGGLEGDESALTLFDL
     180       190       200       210       220       230         

         240       250       260       270       280       290     
sp|Q1X GSDLKHHSTDDVAAPLSDDDFNRLFHGDSSVEPDSSVFEDGLAFDVLEGGDLSAFPFDSM
       :...::. : :..:::::::: :::.::::.: :::..:::.:::::..:::::::::::
sp|Q8T GASIKHEPTHDLTAPLSDDDFRRLFNGDSSLESDSSLLEDGFAFDVLDSGDLSAFPFDSM
     240       250       260       270       280       290         

         300       310       320       330       340      
sp|Q1X VNFDSEPVTLEGIEMAHGLPDETTCKTSSVQPGFGASTTRCDGQGIAAGC 
       :.::.:::::: .:...:: : ..::..:.::. ::::.::::::::::  
sp|Q8T VDFDTEPVTLEDLEQTNGLSDSASCKAASLQPSHGASTSRCDGQGIAAGSA
     300       310       320       330       340       350

>>sp|Q8TFF3|HAC1_TRIRE Transcriptional activator hac1 OS  (451 aa)
 initn: 467 init1: 378 opt: 414  Z-score: 397.4  bits: 82.4 E(516081): 1.3e-14
Smith-Waterman score: 446; 31.1% identity (51.8% similar) in 421 aa overlap (7-344:43-450)

                                       10        20        30      
sp|Q1X                         MSCDMEKTMSSVDSLPATPASEVPVLTVSPADTSLN
                                     . : . ::. :   :.. :.  :    . .
sp|Q8T EASPAESFLSAPGDNFTSLFADSTPSTLNPRDMMTPDSV-ADIDSRLSVIPESQDAEDDE
             20        30        40        50         60        70 

         40        50        60        70        80        90      
sp|Q1X SADVKTQEVKPEEKKPAKKRKSWGQELPVPKTNLPPRKRAKTEDEKEQRRIERVLRNRAA
       : ....   .  ::::.:::::::: :: :::::::::::::::::::::.::::::: :
sp|Q8T SHSTSATAPSTSEKKPVKKRKSWGQVLPEPKTNLPPRKRAKTEDEKEQRRVERVLRNRRA
              80        90       100       110       120       130 

        100       110              120       130       140         
sp|Q1X AQTSRERKRLEMEKLENEKIQME-------QQNQFLLQRLSQMEAENNRLS---------
       ::.::::::::.: ::... ..:       . : .:...:....  .. ..         
sp|Q8T AQSSRERKRLEVEALEKRNKELETLLINVQKTNLILVEELNRFRRSSGVVTRSSSPLDSL
             140       150       160       170       180       190 

              150       160                         170        180 
sp|Q1X QQLAQLAAEVRGSRANTPMPG------------------SPATASPTLTPTLFKQ-ERDE
       :.   :. .. ::: .  : .                  .::. ::.: :   :. .  :
sp|Q8T QDSITLSQQLFGSRDGQTMSNPEQSLMDQIMRSAANPTVNPASLSPSLPPISDKEFQTKE
             200       210       220       230       240       250 

             190       200               210       220       230   
sp|Q1X LPLERIPFPTPSLSDYSPTLKPSTLAE--------SSDVAQHPAVSVAGLEGDGSALPLF
          :.        . .  : . ..  :        :.: .:.::::..:     .:.:.:
sp|Q8T EDEEQADEDEEMEQTWHETKEAAAAKEKNSKQSRVSTDSTQRPAVSIGG----DAAVPVF
             260       270       280       290       300           

                  240                 250       260       270      
sp|Q1X D-------LGSDLKHHSTDD----------VAAPLSDDDFNRLFHGDSSVEPDSSVFEDG
       .       :: :  :.  ::          ..: :. : .  :....  . :..:. .: 
sp|Q8T SDDAGANCLGLDPVHQ--DDGPFSIGHSFGLSAALDADRY--LLESQLLASPNASTVDD-
       310       320         330       340         350       360   

        280       290         300       310                        
sp|Q1X LAFDVLEGGDLSAF--PFDSMVNFDSEPVTLEGIEMA---------------------HG
          : : : . . :  :. :  .:: .    .  . :                     : 
sp|Q8T ---DYLAGDSAACFTNPLPSDYDFDINDFLTDDANHAAYDIVAASNYAAADRELDLEIHD
               370       380       390       400       410         

           320       330       340     
sp|Q1X LPDETTCKTSSVQPGFGASTTRCDGQGIAAGC
         ..   . :  ::  :::.  ::  :::.: 
sp|Q8T PENQIPSRHSIQQPQSGASSHGCDDGGIAVGV
     420       430       440       450 

>>sp|P41546|HAC1_YEAST Transcriptional activator HAC1 OS  (238 aa)
 initn: 251 init1: 221 opt: 257  Z-score: 254.0  bits: 54.9 E(516081): 1.3e-06
Smith-Waterman score: 257; 32.9% identity (60.3% similar) in 219 aa overlap (63-270:16-216)

             40        50        60           70        80         
sp|Q1X TSLNSADVKTQEVKPEEKKPAKKRKSWGQELPVP---KTNLPPRKRAKTEDEKEQRRIER
                                     : .:   :..:::::::::..:::::::::
sp|P41                MEMTDFELTSNSQSNLAIPTNFKSTLPPRKRAKTKEEKEQRRIER
                              10        20        30        40     

      90       100       110       120        130        140       
sp|Q1X VLRNRAAAQTSRERKRLEMEKLENEKIQMEQQ-NQFLLQRLSQME-AENNRLSQQLAQLA
       .:::: ::. :::.:::... :: .   .:.  :.  :..:.. : : .   .  .:.: 
sp|P41 ILRNRRAAHQSREKKRLHLQYLERKCSLLENLLNSVNLEKLADHEDALTCSHDAFVASLD
          50        60        70        80        90       100     

         150        160       170       180       190       200    
sp|Q1X A--EVRGSR-ANTPMPGSPATASPTLTPTLFKQERDELPLERIPFPTPSLSDYSPTLKPS
          . ...: :.    .:  ..: :.::.         ::.    :.        ::.:.
sp|P41 EYRDFQSTRGASLDTRASSHSSSDTFTPS---------PLNCTMEPA--------TLSPK
         110       120       130                140                

           210       220         230       240       250       260 
sp|Q1X TLAES-SDVAQHPAVSVAGLEG--DGSALPLFDLGSDLKHHSTDDVAAPLSDDDFNRLFH
       .. .: ::      ...   :.  ....::  : ...:    .. .: :: ::  .  . 
sp|P41 SMRDSASDQETSWELQMFKTENVPESTTLPAVD-NNNLFDAVASPLADPLCDDIAGNSLP
      150       160       170       180        190       200       

             270       280       290       300       310       320 
sp|Q1X GDSSVEPDSSVFEDGLAFDVLEGGDLSAFPFDSMVNFDSEPVTLEGIEMAHGLPDETTCK
        :.:.. :.                                                   
sp|P41 FDNSIDLDNWRNPEAQSGLNSFELNDFFITS                             
       210       220       230                                     

>>sp|O24646|HY5_ARATH Transcription factor HY5 OS=Arabid  (168 aa)
 initn: 217 init1: 217 opt: 225  Z-score: 226.1  bits: 49.2 E(516081): 4.5e-05
Smith-Waterman score: 225; 31.8% identity (62.4% similar) in 170 aa overlap (6-167:3-167)

               10             20        30           40        50  
sp|Q1X MSCDMEKTMSSV--DSLPATP---ASEVPVLTVSP---ADTSLNSADVKTQEVKPEEKKP
            :.. ::.  .:::..    .: .: : ..    .:  .  .     :.  .: . 
sp|O24    MQEQATSSLAASSLPSSSERSSSSAPHLEIKEGIESDEEIRRVPEFGGEAVGKETSG
                  10        20        30        40        50       

             60        70        80        90       100       110  
sp|Q1X AKKRKSWGQELPVPKTNLPPRKRAKTEDEKEQRRIERVLRNRAAAQTSRERKRLEMEKLE
        .. .. :::     ..   :::..:  :::..:..:.::::..:: .::::.  . .::
sp|O24 RESGSATGQERTQATVGESQRKRGRTPAEKENKRLKRLLRNRVSAQQARERKKAYLSELE
        60        70        80        90       100       110       

            120       130       140       150       160       170  
sp|Q1X NEKIQMEQQNQFLLQRLSQMEAENNRLSQQLAQLAAEVRGSRANTPMPGSPATASPTLTP
       :.  ..:..:. : .::: .. ::. : . : . ... ::. .     :: : ::     
sp|O24 NRVKDLENKNSELEERLSTLQNENQMLRHILKNTTGNKRGGGG-----GSNADASL    
       120       130       140       150       160                 

            180       190       200       210       220       230  
sp|Q1X TLFKQERDELPLERIPFPTPSLSDYSPTLKPSTLAESSDVAQHPAVSVAGLEGDGSALPL

>>sp|Q3SZZ2|XBP1_BOVIN X-box-binding protein 1 OS=Bos ta  (261 aa)
 initn: 188 init1: 137 opt: 200  Z-score: 200.1  bits: 45.1 E(516081): 0.0013
Smith-Waterman score: 200; 29.9% identity (56.9% similar) in 204 aa overlap (16-206:10-196)

               10        20        30        40        50        60
sp|Q1X MSCDMEKTMSSVDSLPATPASEVPVLTVSPADTSLNSADVKTQEVKPEEKKPAKKRKSWG
                      ::. : .: .:. .:: :.   :      . :            :
sp|Q3S       MVVVAPAQSPAAGAPKVLLLSGQPAATGGAPAGRALPVMVP------------G
                     10        20        30        40              

                 70           80        90       100       110     
sp|Q1X QELPVPK--TNLPP--RKRAK-TEDEKEQRRIERVLRNRAAAQTSRERKRLEMEKLENEK
       :.   :.  ...::  ::: . :.   :.. ..: :.::.::::.:.::. .: .::.. 
sp|Q3S QQGASPEGASGVPPQARKRQRLTHLSPEEKALRRKLKNRVAAQTARDRKKARMSELEQQV
             50        60        70        80        90       100  

         120              130       140       150       160        
sp|Q1X IQMEQQNQFLL-------QRLSQMEAENNRLSQQLAQLAAEVRGSRANTPMPGSPATASP
       ...:..:: ::       ..   . .::..: :.:. . : :   .:.:   :.  .:. 
sp|Q3S VDLEEENQKLLLENQLLREKTHGLVVENQELRQRLG-MDALVTEEEAETKGNGAGLVAGS
            110       120       130        140       150       160 

      170       180       190        200       210       220       
sp|Q1X TLTPTLFKQERDELPLERIPFPTPSLSDYSP-TLKPSTLAESSDVAQHPAVSVAGLEGDG
       . . .:    : . ::...      :.. :: ::   ::                     
sp|Q3S AESAAL----RLRAPLQQVQAQLSPLQNISPWTLMALTLQTLSLTSCWAFCSTWTQSCSS
                 170       180       190       200       210       

       230       240       250       260       270       280       
sp|Q1X SALPLFDLGSDLKHHSTDDVAAPLSDDDFNRLFHGDSSVEPDSSVFEDGLAFDVLEGGDL
                                                                   
sp|Q3S DVLPQSLPAWSSSQKWTQKDPVPYRPPLLHPWGRHQPSWKPLMN                
       220       230       240       250       260                 

>>sp|A1L224|CR3L2_DANRE Cyclic AMP-responsive element-bi  (519 aa)
 initn: 134 init1: 134 opt: 203  Z-score: 198.9  bits: 45.8 E(516081): 0.0015
Smith-Waterman score: 203; 32.7% identity (59.0% similar) in 156 aa overlap (4-152:210-360)

                                          10         20        30  
sp|Q1X                            MSCDMEKTMSSVDSL-PATPASEVPVLTVSP-A
                                     : : ..: :    ::.:..   :: :.: :
sp|A1L PHEVDQFLNLSPKGLECLQMPPTPPSSVGSDSEGSQSPVHPCAPASPTQTPAVLKVAPRA
     180       190       200       210       220       230         

              40        50             60        70        80      
sp|Q1X DTSLNSADVKTQEVKPEEKKP-----AKKRKSWGQELPVPKTNLPPRKRAKTEDEKEQRR
        .::.:. . :   : . . :      .::   ..  ::: :.::  :     .::  ..
sp|A1L PSSLSSSPLLTAPHKLQGSGPLLLTEEEKRTLIAEGYPVP-TKLPLSK----AEEKALKK
     240       250       260       270        280           290    

         90       100       110       120       130       140      
sp|Q1X IERVLRNRAAAQTSRERKRLEMEKLENEKIQMEQQNQFLLQRLSQMEAENNRLSQQLAQL
       :.: ..:. .:: ::..:.  .. ::..     ..:. : ... ..:  :. : ::: .:
sp|A1L IRRKIKNKISAQESRRKKKEYVDALEKKVETCSNENHELRRKVENLECTNKSLLQQLHSL
          300       310       320       330       340       350    

        150       160       170       180       190       200      
sp|Q1X AAEVRGSRANTPMPGSPATASPTLTPTLFKQERDELPLERIPFPTPSLSDYSPTLKPSTL
        : : :                                                      
sp|A1L QAVVAGKVPRSCRVTGTQTSTCLMVVVLCFSLFLGSFYPGLSPCSSITKADLSREISIHD
          360       370       380       390       400       410    

>>sp|Q54WN7|BZPF_DICDI Probable basic-leucine zipper tra  (631 aa)
 initn: 119 init1:  88 opt: 201  Z-score: 195.9  bits: 45.6 E(516081): 0.0022
Smith-Waterman score: 201; 24.5% identity (55.4% similar) in 233 aa overlap (46-270:363-593)

          20        30        40        50        60            70 
sp|Q1X PATPASEVPVLTVSPADTSLNSADVKTQEVKPEEKKPAKKRKSWGQELPVPKTN----LP
                                     : :: :  :::: . .  ::   :    : 
sp|Q54 NSNNISTQINNLNNNINNQNNQLNGSNNGKKKEEDKSIKKRK-FISSTPVKGENGGTTLI
            340       350       360       370        380       390 

                80        90       100       110       120         
sp|Q1X PRKRA--KTEDEKEQRRIERVLRNRAAAQTSRERKRLEMEKLENEKIQMEQQNQFLLQRL
       :   .  . ..:..:.: .:...:: :::  :.:..  .. ::..  ..   :. .  :.
sp|Q54 PTTDGGFNMDEERHQKRQRRLVKNREAAQLFRQRQKAYIQDLEKKVSDLTGTNSEFRARV
             400       410       420       430       440       450 

     130       140       150        160       170       180        
sp|Q1X SQMEAENNRLSQQLAQLAAEVRGSRA-NTPMPGSPATASPTLTPTLFKQERDELPLERIP
         ...::. . .::  :   :  . . . :  :: .: ::. .   : .     :    :
sp|Q54 ELLNSENKLIREQLLYLRNFVTQAVSFSFPKGGSNGTNSPSGVADQFLNSILP-PGLNSP
             460       470       480       490       500        510

      190       200       210       220       230       240        
sp|Q1X FPTPSLSDYSPTLKPSTLAESSDVAQHPAVSVAGLEGDGSALPLFDLGSDLKHHSTDDVA
       .:   :       .:  ..  ...:.. ..   ...:.  . :. .  :.:  .: ..  
sp|Q54 LPQGILPAGMNLQNPMIMSAIAEAASKNSTFRQNIQGNLLGTPIPSPQSSLTSNSGNNSP
              520       530       540       550       560       570

       250       260       270       280       290       300       
sp|Q1X A-PLSDDDFNRLFHGDSSVEPDSSVFEDGLAFDVLEGGDLSAFPFDSMVNFDSEPVTLEG
         ::.... :  ...... .:.:                                     
sp|Q54 NKPLNNNNNNNNINNNNNNNPSSPNNNLNNNNNISPNSSTSHQVPYLPQNTPPQQSTPNQ
              580       590       600       610       620       630

>>sp|Q9SM50|HY5_SOLLC Transcription factor HY5 OS=Solanu  (158 aa)
 initn: 183 init1: 183 opt: 191  Z-score: 194.6  bits: 43.3 E(516081): 0.0026
Smith-Waterman score: 191; 36.8% identity (67.4% similar) in 95 aa overlap (60-154:66-157)

      30        40        50        60        70        80         
sp|Q1X PADTSLNSADVKTQEVKPEEKKPAKKRKSWGQELPVPKTNLPPRKRAKTEDEKEQRRIER
                                     ::  :   :.   :::...  .::..:..:
sp|Q9S SDDEIRRVPEMGGEATGTTSASGRDGVSAAGQAQPSAGTQ---RKRGRSPADKENKRLKR
          40        50        60        70           80        90  

      90       100       110       120       130       140         
sp|Q1X VLRNRAAAQTSRERKRLEMEKLENEKIQMEQQNQFLLQRLSQMEAENNRLSQQLAQLAAE
       .::::..:: .::::.  .  :: .  ..: .:  : .::: .. ::. : . : . .: 
sp|Q9S LLRNRVSAQQARERKKAYLIDLEARVKELETKNAELEERLSTLQNENQMLRHILKNTTAG
            100       110       120       130       140       150  

     150       160       170       180       190       200         
sp|Q1X VRGSRANTPMPGSPATASPTLTPTLFKQERDELPLERIPFPTPSLSDYSPTLKPSTLAES
       .. .:                                                       
sp|Q9S AQEGRK                                                      
                                                                   

>>sp|Q66HA2|CR3L1_RAT Cyclic AMP-responsive element-bind  (520 aa)
 initn: 133 init1: 133 opt: 191  Z-score: 187.6  bits: 43.8 E(516081): 0.0062
Smith-Waterman score: 191; 25.3% identity (51.7% similar) in 300 aa overlap (4-290:214-499)

                                          10        20        30   
sp|Q1X                            MSCDMEKTMSSVDSLPATPASEVPVLTVSPADT
                                     : . ..:  .  :..:.  .   ... . .
sp|Q66 AEPPEMSQFLKVTQEDLVQMPPTPPSSHGSDSDGSQSPRSLPPSSPVRPMARSSTAISTS
           190       200       210       220       230       240   

            40         50        60        70        80        90  
sp|Q1X SLNSADVKTQEVK-PEEKKPAKKRKSWGQELPVPKTNLPPRKRAKTEDEKEQRRIERVLR
        : .:  : : .. :      .::   ..  :.: :.::  :     .::  .:..: ..
sp|Q66 PLLTAPHKLQGTSGPLLLTEEEKRTLIAEGYPIP-TKLPLTK----AEEKALKRVRRKIK
           250       260       270        280           290        

            100       110       120       130       140       150  
sp|Q1X NRAAAQTSRERKRLEMEKLENEKIQMEQQNQFLLQRLSQMEAENNRLSQQLAQLAAEVRG
       :. .:: ::..:.  .: ::..   . ..:. : ...  .:. :  : ::: .: . :  
sp|Q66 NKISAQESRRKKKEYVECLEKKVETYTSENNELWKKVETLETANRTLLQQLQKLQTLVT-
      300       310       320       330       340       350        

            160       170       180       190       200       210  
sp|Q1X SRANTPMPGSPATASPTLTPTLFKQERDELPLERIPFPTPSLSDYSPTLKPSTLAESSDV
       :. . :.     .:. : :  .       : :  .    :..:. : :.: . .: .:  
sp|Q66 SKISRPYK---MAATQTGTCLMVAALCFVLVLGSLAPCLPAFSSGSKTVKEDPVAADSVY
       360          370       380       390       400       410    

              220             230           240       250       260
sp|Q1X A--QHPAVSV------AGLEGDGSALPLFDL----GSDLKHHSTDDVAAPLSDDDFNRLF
       :  : :. :.      ::   ::    :. .    : .::  .    : :  .: . :  
sp|Q66 AASQMPSRSLLFYDDGAGSWEDGHRGALLPVEPPEGWELKPGGP---AEPRPQDHL-RHD
          420       430       440       450          460        470

              270       280       290       300       310       320
sp|Q1X HGDSSVEPDSSVFEDGLAFDVLEGGDLSAFPFDSMVNFDSEPVTLEGIEMAHGLPDETTC
       :.:: ..  .. ...    :. ..:    :                              
sp|Q66 HADS-IHETTKYLRETWPEDTEDNGASPNFSHPKEWFHDRDLGPNTTIKLS         
               480       490       500       510       520         

>>sp|Q9Z125|CR3L1_MOUSE Cyclic AMP-responsive element-bi  (519 aa)
 initn: 133 init1: 133 opt: 189  Z-score: 185.8  bits: 43.4 E(516081): 0.0079
Smith-Waterman score: 189; 26.7% identity (53.8% similar) in 240 aa overlap (4-232:215-445)

                                          10        20        30   
sp|Q1X                            MSCDMEKTMSSVDSLPATPASEVPVLTVSPADT
                                     : . ..:  .  :..:.  .   ... . .
sp|Q9Z AEPPEMSQFLKVTPEDLVQMPPTPPSSHGSDSDGSQSPRSLPPSSPVRPMARSSTAISTS
          190       200       210       220       230       240    

            40         50        60        70        80        90  
sp|Q1X SLNSADVKTQEVK-PEEKKPAKKRKSWGQELPVPKTNLPPRKRAKTEDEKEQRRIERVLR
        : .:  : : .. :      .::   ..  :.: :.::  :     .::  .:..: ..
sp|Q9Z PLLTAPHKLQGTSGPLLLTEEEKRTLIAEGYPIP-TKLPLTK----AEEKALKRVRRKIK
          250       260       270        280           290         

            100       110       120       130       140       150  
sp|Q1X NRAAAQTSRERKRLEMEKLENEKIQMEQQNQFLLQRLSQMEAENNRLSQQLAQLAAEVRG
       :. .:: ::..:.  .: ::..   . ..:. : ...  .:. :  : ::: .: . :  
sp|Q9Z NKISAQESRRKKKEYVECLEKKVETYTSENNELWKKVETLETANRTLLQQLQKLQTLVT-
     300       310       320       330       340       350         

            160       170       180       190       200       210  
sp|Q1X SRANTPMPGSPATASPTLTPTLFKQERDELPLERIPFPTPSLSDYSPTLKPSTLAESSDV
       :. . :.     .:. : :  .       : :  .    :..:. : :.: . .: .:  
sp|Q9Z SKISRPY---KMAATQTGTCLMVAALCFVLVLGSLVPCLPAFSSGSMTVKEDPIAADSVY
      360          370       380       390       400       410     

              220               230       240       250       260  
sp|Q1X A--QHPAVSV------AGL--EGDGSALPLFDLGSDLKHHSTDDVAAPLSDDDFNRLFHG
       :  : :. :.      ::   .: :. ::.                              
sp|Q9Z AASQMPSRSLLFYDDGAGSWEDGRGALLPVEPPEGWELKPGGPAEQRPQDHLRHDRADSI
         420       430       440       450       460       470     

>>sp|Q96BA8|CR3L1_HUMAN Cyclic AMP-responsive element-bi  (519 aa)
 initn: 132 init1: 132 opt: 187  Z-score: 183.9  bits: 43.1 E(516081): 0.01
Smith-Waterman score: 187; 26.2% identity (53.3% similar) in 240 aa overlap (4-232:215-445)

                                          10        20        30   
sp|Q1X                            MSCDMEKTMSSVDSLPATPASEVPVLTVSPADT
                                     : . ..:  .  :..:.  .   ... . .
sp|Q96 AEPLEVNQFLKVTPEDLVQMPPTPPSSHGSDSDGSQSPRSLPPSSPVRPMARSSTAISTS
          190       200       210       220       230       240    

            40         50        60        70        80        90  
sp|Q1X SLNSADVKTQEVK-PEEKKPAKKRKSWGQELPVPKTNLPPRKRAKTEDEKEQRRIERVLR
        : .:  : : .. :      .::   ..  :.: :.::  :     .::  .:..: ..
sp|Q96 PLLTAPHKLQGTSGPLLLTEEEKRTLIAEGYPIP-TKLPLTK----AEEKALKRVRRKIK
          250       260       270        280           290         

            100       110       120       130       140       150  
sp|Q1X NRAAAQTSRERKRLEMEKLENEKIQMEQQNQFLLQRLSQMEAENNRLSQQLAQLAAEVRG
       :. .:: ::..:.  .: ::..   . ..:. : ...  .:  :  : ::: .: . :  
sp|Q96 NKISAQESRRKKKEYVECLEKKVETFTSENNELWKKVETLENANRTLLQQLQKLQTLVT-
     300       310       320       330       340       350         

            160       170       180       190       200       210  
sp|Q1X SRANTPMPGSPATASPTLTPTLFKQERDELPLERIPFPTPSLSDYSPTLKPSTLAESS--
       .. . :.     .:. : :  .       : :  .    : .:. : :.: . :: ..  
sp|Q96 NKISRPY---KMAATQTGTCLMVAALCFVLVLGSLVPCLPEFSSGSQTVKEDPLAADGVY
      360          370       380       390       400       410     

              220               230       240       250       260  
sp|Q1X DVAQHPAVSV------AGLEGDGSA--LPLFDLGSDLKHHSTDDVAAPLSDDDFNRLFHG
        ..: :. :.      :::  :: .  ::.                              
sp|Q96 TASQMPSRSLLFYDDGAGLWEDGRSTLLPMEPPDGWEINPGGPAEQRPRDHLQHDHLDST
         420       430       440       450       460       470     

>>sp|A3LYI0|NST1_PICST Stress response protein NST1 OS=P  (1234 aa)
 initn: 113 init1:  84 opt: 200  Z-score: 191.0  bits: 45.6 E(516081): 0.004
Smith-Waterman score: 201; 26.6% identity (54.6% similar) in 304 aa overlap (41-332:727-1001)

               20        30        40        50        60        70
sp|Q1X SVDSLPATPASEVPVLTVSPADTSLNSADVKTQEVKPEEKKPAKKRKSWGQELPVPKTNL
                                     . .:.: .:..  :: ..  ..    : .:
sp|A3L ELKQKQEALKADQRRRKEEAKLKREEEKKKRIEELKRKEEEHKKKVEAQQKKEEEAK-KL
        700       710       720       730       740       750      

               80        90       100       110       120       130
sp|Q1X PPRKRAKTEDEKEQRRIERVLRNRAAAQTSRERKRLEMEKLENEKIQMEQQNQFLLQRLS
         ... :.:.:..... :.  ..    :  .::.::..:  :::... :::.      :.
sp|A3L KEERKKKAEEERKKKEEEKRQKELLKKQKEEERERLKLEAEENERLEKEQQE------LQ
         760       770       780       790       800               

              140       150       160       170       180       190
sp|Q1X QMEAENNRLSQQLAQLAAEVRGSRANTPMPGSPATASPTLTPTLFKQERDELPLERIPFP
       ...  .:.:  . ::: ::.        . .:: . ::: .  :..:  .  :   .  :
sp|A3L ELQESQNQLELESAQLPAEL-----AEEINASPDSFSPTKNH-LLEQLYQARP-SSVSGP
     810       820            830       840        850        860  

                 200       210           220       230       240   
sp|Q1X T---PSLSDYSPTLKPSTLAESSDVAQ----HPAVSVAGLEGDGSALPLFDLGSDLKHHS
       :   : .. ..:   : . : :: : .     ::.: : :.: ::  :  .  . . . :
sp|A3L TTISPPIQ-FTPEAVPPVAAVSSVVPSVVPISPALSGAILNGTGS--P--NSRNAMLYGS
            870        880       890       900           910       

           250       260       270           280        290        
sp|Q1X TDDVAAPLSDDDFNRLFHGDSSVEPDSSVFE----DGLAFDV-LEGGDLSAFPFDSMVNF
       . ..  :      : :  . :.. : ::  .    .: ...  :   .:::  :. . .:
sp|A3L SAQAQLP------NGLNSSTSNMSPWSSKSRLNSTSGASLQSNLFQPQLSASGFSPFNDF
       920             930       940       950       960       970 

      300       310       320       330       340                  
sp|Q1X DSEPVTLEGIEMAHGLPDETTCKTSSVQPGFGASTTRCDGQGIAAGC             
        : :.:  ::    ..  ..   ...:.:  ::.                          
sp|A3L -STPATSAGI---GSVNVNAPLASTAVEPLAGANNGGVWNPSTTSSRNNSIWSNTPNLNN
              980          990      1000      1010      1020       

sp|A3L ASIWGNTLPSLAGGAGAGASTPSAAHTLPNSAPLASDNELIQVAAYNTFQMLQNSNQLEF
      1030      1040      1050      1060      1070      1080       

>>sp|A2VD01|CR3L2_XENLA Cyclic AMP-responsive element-bi  (525 aa)
 initn: 143 init1: 143 opt: 183  Z-score: 180.1  bits: 42.4 E(516081): 0.016
Smith-Waterman score: 183; 31.0% identity (55.7% similar) in 158 aa overlap (4-152:218-368)

                                          10        20             
sp|Q1X                            MSCDMEKTMSSVDSLPATPASEVP------VLT
                                     : :  .: . :::  :.: :       . .
sp|A2V VDQFLNLCPKEVAPTEALQMPPTPPSSHGSDSEGGQSPTRSLP--PSSPVQSQAGGKMAA
       190       200       210       220       230         240     

        30           40        50        60        70        80    
sp|Q1X VSPA---DTSLNSADVKTQEVKPEEKKPAKKRKSWGQELPVPKTNLPPRKRAKTEDEKEQ
        ::.   .. : .:  : :   :      .::   ..  :.: :.::  :     .::  
sp|A2V RSPSALSNSPLLTAPHKLQGSGPLMLTEEEKRTLVAEGYPIP-TKLPLTK----AEEKAL
         250       260       270       280        290           300

           90       100       110       120       130       140    
sp|Q1X RRIERVLRNRAAAQTSRERKRLEMEKLENEKIQMEQQNQFLLQRLSQMEAENNRLSQQLA
       ..:.: ..:. .:: ::..:.  :..::..  .  ..:. : ...  .:. :  : ::: 
sp|A2V KKIRRKIKNKISAQESRRKKKEYMDSLEKRVENSSSENSELRKKVEVLESTNRTLLQQLQ
              310       320       330       340       350       360

          150       160       170       180       190       200    
sp|Q1X QLAAEVRGSRANTPMPGSPATASPTLTPTLFKQERDELPLERIPFPTPSLSDYSPTLKPS
       .: : : :                                                    
sp|A2V RLQAMVTGKVTRSCKAAGTQTGTCLMMVVLCFAVIFGSFTQNLDMYSSSSKTIHEPSQYS
              370       380       390       400       410       420

>>sp|Q08CW8|CR3L4_XENTR Cyclic AMP-responsive element-bi  (428 aa)
 initn: 137 init1: 137 opt: 181  Z-score: 179.4  bits: 41.9 E(516081): 0.018
Smith-Waterman score: 181; 26.9% identity (53.3% similar) in 182 aa overlap (24-200:160-330)

                      10        20        30         40        50  
sp|Q1X        MSCDMEKTMSSVDSLPATPASEVPVLTVSPADTSLNSAD-VKTQEVKPEEKKP
                                     ::   .:    :. :: . .. . :: .  
sp|Q08 MSSVISIQLAEDWNSAPLLIPESCIVNDLPPVCKSTPLPIRLTPADLIAVDALYPELHLT
     130       140       150       160       170       180         

             60        70        80        90       100       110  
sp|Q1X AKKRKSWGQELPVPKTNLPPRKRAKTEDEKEQRRIERVLRNRAAAQTSRERKRLEMEKLE
        ....  .::  .  .:::  :     .:.  ....: .::. .:: ::.::.  .. ::
sp|Q08 EEEKRLLSQEGVALPNNLPLTK----AEERILKKVRRKIRNKQSAQDSRRRKKEYIDGLE
     190       200       210           220       230       240     

            120       130       140       150       160       170  
sp|Q1X NEKIQMEQQNQFLLQRLSQMEAENNRLSQQLAQLAAEVRGSRANTPMPGSPATASPTLTP
       ..     .::: : ... ..: .:  :  :: .: . .. .  ..      : .:  .  
sp|Q08 SRVAACSSQNQELHKKVVELEKHNISLITQLRKLQTLIKQTSNKA------AQTSTCVLI
         250       260       270       280       290               

            180          190        200       210       220        
sp|Q1X TLFKQERDELPLERIPF---PTPSLSD-YSPTLKPSTLAESSDVAQHPAVSVAGLEGDGS
        ::.     .:    ::   :. :  : : ::                            
sp|Q08 LLFSLALLVFP-SYSPFRSRPSASQEDSYRPTGVISRNILNKGGFSEVADPQASDTLHRA
     300       310        320       330       340       350        

      230       240       250       260       270       280        
sp|Q1X ALPLFDLGSDLKHHSTDDVAAPLSDDDFNRLFHGDSSVEPDSSVFEDGLAFDVLEGGDLS
                                                                   
sp|Q08 QQREEGDPGRHVVPPANPNPEETEPVSNRARTTPEPDEQVLAEPEAAILGQKGEPPGSDN
      360       370       380       390       400       410        

>>sp|Q70SY1|CR3L2_HUMAN Cyclic AMP-responsive element-bi  (520 aa)
 initn: 135 init1: 135 opt: 187  Z-score: 183.9  bits: 43.1 E(516081): 0.01
Smith-Waterman score: 187; 23.9% identity (51.9% similar) in 297 aa overlap (14-297:228-517)

                                10          20        30        40 
sp|Q1X                  MSCDMEKTMSSVDSLPAT--PASEVPVLTVSPADTSLNSADVK
                                     ::: :  :.  .:    . ... : .:  :
sp|Q70 DHLHLPPTPPSSHGSDSEGSLSPNPRLHPFSLPQTHSPSRAAPRAPSALSSSPLLTAPHK
       200       210       220       230       240       250       

              50        60        70        80        90       100 
sp|Q1X TQEVKPEEKKPAKKRKSWGQELPVPKTNLPPRKRAKTEDEKEQRRIERVLRNRAAAQTSR
        :   :      .::   ..  :.: :.::  :     .::  ..:.: ..:. .:: ::
sp|Q70 LQGSGPLVLTEEEKRTLIAEGYPIP-TKLPLSKS----EEKALKKIRRKIKNKISAQESR
       260       270       280        290           300       310  

             110       120       130       140       150        160
sp|Q1X ERKRLEMEKLENEKIQMEQQNQFLLQRLSQMEAENNRLSQQLAQLAAEVRGSRANT-PMP
       ..:.  :..::..  .   .:  : ...  .:  :  : ::: .: . : :. . :  . 
sp|Q70 RKKKEYMDSLEKKVESCSTENLELRKKVEVLENTNRTLLQQLQKLQTLVMGKVSRTCKLA
            320       330       340       350       360       370  

              170       180       190          200         210     
sp|Q1X GSPATASPTLTPTLFKQERDELPLERIPFPTPS---LSDYSPTLKPST--LAESSDV---
       :. . .   ..   :      .     :.:. .   : .     .: :  ...: ..   
sp|Q70 GTQTGTCLMVVVLCFAVAFGSFFQGYGPYPSATKMALPSQHSLQEPYTASVVRSRNLLIY
            380       390       400       410       420       430  

            220       230       240       250       260       270  
sp|Q1X AQHPAVSVAGLEGDGSALPLFDLGSDLKHHSTDDVAAPLSDDDFNRLFHGDSSVEPDSSV
        .:     ..  :... :  .: ::.: . :  .    ..   :  .. ...:.: .  .
sp|Q70 EEHSPPEESSSPGSAGELGGWDRGSSLLRVSGLESRPDVDLPHF--IISNETSLEKSVLL
            440       450       460       470         480       490

             280        290       300       310       320       330
sp|Q1X -FEDGLAFDVLEGGD-LSAFPFDSMVNFDSEPVTLEGIEMAHGLPDETTCKTSSVQPGFG
        ... :.   :::.. :..  .:  ::                                 
sp|Q70 ELQQHLVSAKLEGNETLKVVELDRRVNTTF                              
              500       510       520                              

>>sp|Q5RCM9|CR3L2_PONAB Cyclic AMP-responsive element-bi  (520 aa)
 initn: 135 init1: 135 opt: 185  Z-score: 182.0  bits: 42.7 E(516081): 0.013
Smith-Waterman score: 185; 23.9% identity (51.5% similar) in 297 aa overlap (14-297:228-517)

                                10          20        30        40 
sp|Q1X                  MSCDMEKTMSSVDSLPAT--PASEVPVLTVSPADTSLNSADVK
                                     ::: :  :.  .:    . ... : .:  :
sp|Q5R DHLHLPPTPPSSHGSDSEGSLSPNPRLHPFSLPQTHSPSRAAPRAPSALSSSPLLTAPHK
       200       210       220       230       240       250       

              50        60        70        80        90       100 
sp|Q1X TQEVKPEEKKPAKKRKSWGQELPVPKTNLPPRKRAKTEDEKEQRRIERVLRNRAAAQTSR
        :   :      .::   ..  :.: :.::  :     .::  ..:.: ..:. .:: ::
sp|Q5R LQGSGPLVLTEEEKRTLIAEGYPIP-TKLPLTKS----EEKALKKIRRKIKNKISAQESR
       260       270       280        290           300       310  

             110       120       130       140       150        160
sp|Q1X ERKRLEMEKLENEKIQMEQQNQFLLQRLSQMEAENNRLSQQLAQLAAEVRGSRANT-PMP
       ..:.  :..::..  .   .:  : ...  .:  :  : ::: .: . : :. . :  . 
sp|Q5R RKKKEYMDSLEKKVESCSTENLELRKKVEVLENTNRTLLQQLQKLQTLVMGKVSRTCKLA
            320       330       340       350       360       370  

              170       180       190          200         210     
sp|Q1X GSPATASPTLTPTLFKQERDELPLERIPFPTPS---LSDYSPTLKPST--LAESSDV---
       :. . .   ..   :      .     :.:. .   : .     .: :  ...: ..   
sp|Q5R GTQTGTCLMVVVLCFAVAFGSFFQGYGPYPSATKMALPSQHSLQEPYTASVVRSRNLLIY
            380       390       400       410       420       430  

            220       230       240       250       260       270  
sp|Q1X AQHPAVSVAGLEGDGSALPLFDLGSDLKHHSTDDVAAPLSDDDFNRLFHGDSSVEPDSSV
        .:      .  :... :  .: ::.: . :  .    ..   :  .. ...:.: .  .
sp|Q5R EEHSPPEEPSSPGSAGELGGWDRGSSLLRVSGLESRPDVDLPHF--IISNETSLEKSVLL
            440       450       460       470         480       490

             280        290       300       310       320       330
sp|Q1X -FEDGLAFDVLEGGD-LSAFPFDSMVNFDSEPVTLEGIEMAHGLPDETTCKTSSVQPGFG
        ... :.   :::.. :..  .:  ::                                 
sp|Q5R ELQQHLVSAKLEGNETLKVVELDRRVNTTF                              
              500       510       520                              

>>sp|Q8BH52|CR3L2_MOUSE Cyclic AMP-responsive element-bi  (521 aa)
 initn: 135 init1: 135 opt: 200  Z-score: 196.1  bits: 45.3 E(516081): 0.0021
Smith-Waterman score: 200; 24.1% identity (52.9% similar) in 291 aa overlap (18-297:234-518)

                            10        20        30        40       
sp|Q1X              MSCDMEKTMSSVDSLPATPASEVPVLTVSPADTSLNSADVKTQEVKP
                                     .::  .:    . . . : .:  : :   :
sp|Q8B PTPPSSHSSDSEGSLSPNPRLHPFSLSQAHSPARAMPRGPSALSTSPLLTAPHKLQGSGP
           210       220       230       240       250       260   

        50        60        70        80        90       100       
sp|Q1X EEKKPAKKRKSWGQELPVPKTNLPPRKRAKTEDEKEQRRIERVLRNRAAAQTSRERKRLE
             .::   ..  :.: :.::  :     .::  ..:.: ..:. .:: ::..:.  
sp|Q8B LVLTEEEKRTLVAEGYPIP-TKLPLTK----SEEKALKKIRRKIKNKISAQESRRKKKEY
           270       280            290       300       310        

       110       120       130       140       150        160      
sp|Q1X MEKLENEKIQMEQQNQFLLQRLSQMEAENNRLSQQLAQLAAEVRGSRANT-PMPGSPATA
       :..::..  .   .:  : ...  .:  :  : ::: .: . : :. . :  . :. . .
sp|Q8B MDSLEKKVESCSTENLELRKKVEVLENTNRTLLQQLQKLQTLVMGKVSRTCKLAGTQTGT
      320       330       340       350       360       370        

        170       180       190          200         210           
sp|Q1X SPTLTPTLFKQERDELPLERIPFPTPS---LSDYSPTLKPST--LAESSDV---AQHPAV
          ..   :      .     :.:. .   : .  :  .: :  ...: ..    .:  .
sp|Q8B CLMVVVLCFAVAFGSFFQGYGPYPSATKMALPSQHPLSEPYTASVVRSRNLLIYEEHAPL
      380       390       400       410       420       430        

      220       230       240       250       260       270        
sp|Q1X SVAGLEGDGSALPLFDLGSDLKHHSTDDVAAPLSDDDFNRLFHGDSSVEPDSSV-FEDGL
         ..  .... :  .: ::.: . :.   : :  :   . :. ...:.: .  . ... :
sp|Q8B EESSSPASAGELGGWDRGSSLLRASSGLEALPEVDLP-HFLISNETSLEKSVLLELQQHL
      440       450       460       470        480       490       

       280        290       300       310       320       330      
sp|Q1X AFDVLEGGD-LSAFPFDSMVNFDSEPVTLEGIEMAHGLPDETTCKTSSVQPGFGASTTRC
       . . :::.. :..  ..  ::                                       
sp|Q8B VSSKLEGNETLKVVELERRVNATF                                    
       500       510       520                                     

>>sp|P17861|XBP1_HUMAN X-box-binding protein 1 OS=Homo s  (261 aa)
 initn: 188 init1: 137 opt: 201  Z-score: 201.0  bits: 45.2 E(516081): 0.0011
Smith-Waterman score: 201; 28.5% identity (58.6% similar) in 186 aa overlap (16-187:10-186)

               10        20        30        40        50        60
sp|Q1X MSCDMEKTMSSVDSLPATPASEVPVLTVSPADTSLNSADVKTQEVKPEEKKPAKKRKSWG
                      ::  . .: .:. .::...   :      . : ..  . .  : :
sp|P17       MVVVAAAPNPADGTPKVLLLSGQPASAAGAPAGQALPLMVPAQRGASPEAASGG
                     10        20        30        40        50    

               70         80        90       100       110         
sp|Q1X QELPVPKTNLPPRKRAK-TEDEKEQRRIERVLRNRAAAQTSRERKRLEMEKLENEKIQME
           .:..    ::: . :.   :.. ..: :.::.::::.:.::. .: .::.. ...:
sp|P17 ----LPQA----RKRQRLTHLSPEEKALRRKLKNRVAAQTARDRKKARMSELEQQVVDLE
                   60        70        80        90       100      

     120              130       140             150       160      
sp|Q1X QQNQFLL-------QRLSQMEAENNRLSQQL------AQLAAEVRGSRANTPMPGSPATA
       ..:: ::       ..   . .::..: :.:      :.  ::..:...  :. ::  .:
sp|P17 EENQKLLLENQLLREKTHGLVVENQELRQRLGMDALVAEEEAEAKGNEVR-PVAGSAESA
        110       120       130       140       150        160     

        170       180       190       200       210       220      
sp|Q1X SPTLTPTLFKQERDELPLERIPFPTPSLSDYSPTLKPSTLAESSDVAQHPAVSVAGLEGD
       .  :   : . . .  ::. :                                       
sp|P17 ALRLRAPLQQVQAQLSPLQNISPWILAVLTLQIQSLISCWAFWTTWTQSCSSNALPQSLP
         170       180       190       200       210       220     

>>sp|P13346|FOSB_MOUSE Protein fosB OS=Mus musculus GN=F  (338 aa)
 initn:  80 init1:  80 opt: 175  Z-score: 175.2  bits: 40.8 E(516081): 0.031
Smith-Waterman score: 175; 25.7% identity (50.9% similar) in 222 aa overlap (9-222:76-290)

                                     10         20        30       
sp|Q1X                       MSCDMEKTMSSVDSLPATP-ASEVPVLTVSPAD---TS
                                     .::. .  . : ::. :.  :.: :   ::
sp|P13 GLGEMPGSFVPTVTAITTSQDLQWLVQPTLISSMAQSQGQPLASQPPA--VDPYDMPGTS
          50        60        70        80        90         100   

           40        50          60        70          80        90
sp|Q1X LNSADVKTQEVKPEEKK--PAKKRKSWGQELPVPKTNLP--PRKRAKTEDEKEQRRIERV
        ..  ...  .     .  :. .  . :     :    :  ::... : .:.:.::..: 
sp|P13 YSTPGLSAYSTGGASGSGGPSTSTTTSGPVSARPARARPRRPREETLTPEEEEKRRVRRE
           110       120       130       140       150       160   

              100       110       120       130       140       150
sp|Q1X LRNRAAAQTSRERKRLEMEKLENEKIQMEQQNQFLLQRLSQMEAENNRLSQQLAQLAAEV
        ::. ::   :.:.:   ..:. :  :.:...  : ....... :..::   :.      
sp|P13 -RNKLAAAKCRNRRRELTDRLQAETDQLEEEKAELESEIAELQKEKERLEFVLVAHKPGC
            170       180       190       200       210       220  

              160       170       180       190       200       210
sp|Q1X RGSRANTPMPGSPATASPTLTPTLFKQERDELPLERIPFPTPSLSDYSPTLKPSTLAESS
       .    . : ::  : .     :   . ..: .     : : : :   :    : .:. : 
sp|P13 KIPYEEGPGPGPLAEVRDL--PGSTSAKEDGFGWLLPPPPPPPLPFQSSRDAPPNLTAS-
            230       240         250       260       270          

              220       230       240       250       260       270
sp|Q1X DVAQHPAVSVAGLEGDGSALPLFDLGSDLKHHSTDDVAAPLSDDDFNRLFHGDSSVEPDS
        .  :  :.: :                                                
sp|P13 -LFTHSEVQVLGDPFPVVSPSYTSSFVLTCPEVSAFAGAQRTSGSEQPSDPLNSPSLLAL
      280       290       300       310       320       330        

>>sp|Q8W191|HYH_ARATH Transcription factor HY5-like OS=A  (149 aa)
 initn: 148 init1: 148 opt: 165  Z-score: 170.6  bits: 38.8 E(516081): 0.056
Smith-Waterman score: 165; 35.2% identity (76.1% similar) in 71 aa overlap (73-143:68-138)

             50        60        70        80        90       100  
sp|Q1X QEVKPEEKKPAKKRKSWGQELPVPKTNLPPRKRAKTEDEKEQRRIERVLRNRAAAQTSRE
                                     :.:...  .:: : ..:.::::..:: .::
sp|Q8W GSTCVLSSSADDGVNNPELDQTQNGVSTAKRRRGRNPVDKEYRSLKRLLRNRVSAQQARE
        40        50        60        70        80        90       

            110       120       130       140       150       160  
sp|Q1X RKRLEMEKLENEKIQMEQQNQFLLQRLSQMEAENNRLSQQLAQLAAEVRGSRANTPMPGS
       ::.. .  ::..  .....:. : ...: .  ::. : ..:                   
sp|Q8W RKKVYVSDLESRANELQNNNDQLEEKISTLTNENTMLRKMLINTRPKTDDNH        
       100       110       120       130       140                 

            170       180       190       200       210       220  
sp|Q1X PATASPTLTPTLFKQERDELPLERIPFPTPSLSDYSPTLKPSTLAESSDVAQHPAVSVAG

>>sp|P53539|FOSB_HUMAN Protein fosB OS=Homo sapiens GN=F  (338 aa)
 initn:  80 init1:  80 opt: 169  Z-score: 169.5  bits: 39.8 E(516081): 0.064
Smith-Waterman score: 169; 25.7% identity (49.5% similar) in 222 aa overlap (9-222:76-290)

                                     10         20        30       
sp|Q1X                       MSCDMEKTMSSVDSLPATP-ASEVPVLTVSPAD---TS
                                     .::. .  . : ::. ::  :.: :   ::
sp|P53 GLGEMPGSFVPTVTAITTSQDLQWLVQPTLISSMAQSQGQPLASQPPV--VDPYDMPGTS
          50        60        70        80        90         100   

           40        50          60        70          80        90
sp|Q1X LNSADVKTQEVKPEEKK--PAKKRKSWGQELPVPKTNLP--PRKRAKTEDEKEQRRIERV
        ..  ..         .  :. .  . :     :    :  ::... : .:.:.::..: 
sp|P53 YSTPGMSGYSSGGASGSGGPSTSGTTSGPGPARPARARPRRPREETLTPEEEEKRRVRRE
           110       120       130       140       150       160   

              100       110       120       130       140       150
sp|Q1X LRNRAAAQTSRERKRLEMEKLENEKIQMEQQNQFLLQRLSQMEAENNRLSQQLAQLAAEV
        ::. ::   :.:.:   ..:. :  :.:...  : ....... :..::   :.      
sp|P53 -RNKLAAAKCRNRRRELTDRLQAETDQLEEEKAELESEIAELQKEKERLEFVLVAHKPGC
            170       180       190       200       210       220  

              160       170       180       190       200       210
sp|Q1X RGSRANTPMPGSPATASPTLTPTLFKQERDELPLERIPFPTPSLSDYSPTLKPSTLAESS
       .    . : ::  : .     :     ..: .     : : : :   .    : .:. : 
sp|P53 KIPYEEGPGPGPLAEVRDL--PGSAPAKEDGFSWLLPPPPPPPLPFQTSQDAPPNLTAS-
            230       240         250       260       270          

              220       230       240       250       260       270
sp|Q1X DVAQHPAVSVAGLEGDGSALPLFDLGSDLKHHSTDDVAAPLSDDDFNRLFHGDSSVEPDS
        .  :  :.: :                                                
sp|P53 -LFTHSEVQVLGDPFPVVNPSYTSSFVLTCPEVSAFAGAQRTSGSDQPSDPLNSPSLLAL
      280       290       300       310       320       330        

>>sp|Q6QDP7|CR3L2_RAT Cyclic AMP-responsive element-bind  (521 aa)
 initn: 135 init1: 135 opt: 182  Z-score: 179.2  bits: 42.2 E(516081): 0.018
Smith-Waterman score: 182; 23.4% identity (52.6% similar) in 291 aa overlap (18-297:234-518)

                            10        20        30        40       
sp|Q1X              MSCDMEKTMSSVDSLPATPASEVPVLTVSPADTSLNSADVKTQEVKP
                                     .:.  .:    . . . : .:  : :   :
sp|Q6Q PTPPSSHSSDSEGSLSPNPRLHPFSLSQAHSPGRAMPRGPSALSTSPLLTAPHKLQGSGP
           210       220       230       240       250       260   

        50        60        70        80        90       100       
sp|Q1X EEKKPAKKRKSWGQELPVPKTNLPPRKRAKTEDEKEQRRIERVLRNRAAAQTSRERKRLE
             .::   ..  :.: :.::  :     .::  ..:.: ..:. .:: ::..:.  
sp|Q6Q LVLTEEEKRTLIAEGYPIP-TKLPLTK----SEEKALKKIRRKIKNKISAQESRRKKKEY
           270       280            290       300       310        

       110       120       130       140       150        160      
sp|Q1X MEKLENEKIQMEQQNQFLLQRLSQMEAENNRLSQQLAQLAAEVRGSRANT-PMPGSPATA
       :..::..  .   .:  : ...  .:  :  : ::: .: . : :. . :  . :. . .
sp|Q6Q MDSLEKKVESCSTENLELRKKVEVLENTNRTLLQQLQKLQTLVMGKVSRTCKLAGTQTGT
      320       330       340       350       360       370        

        170       180       190          200         210           
sp|Q1X SPTLTPTLFKQERDELPLERIPFPTPS---LSDYSPTLKPST--LAESSDV---AQHPAV
          ..   :      :      .:. .   : .  :  .: :  ...: ..    .: ..
sp|Q6Q CLMVVVLCFAVAFGSLFQGYGLYPSATKMALPSQHPLSEPYTASVVRSRNLLIYEEHSSL
      380       390       400       410       420       430        

      220       230       240       250       260       270        
sp|Q1X SVAGLEGDGSALPLFDLGSDLKHHSTDDVAAPLSDDDFNRLFHGDSSVEPDSSV-FEDGL
         ..  .... :  .: ::.: . :.   : :  :   . ..  ..:.: .  . ... :
sp|Q6Q EESSSPASAGELGGWDRGSSLLRASSGLEALPEVDLP-HFIISKETSLEKSVLLELQQHL
      440       450       460       470        480       490       

       280        290       300       310       320       330      
sp|Q1X AFDVLEGGD-LSAFPFDSMVNFDSEPVTLEGIEMAHGLPDETTCKTSSVQPGFGASTTRC
       . . :::.. :..  ..  ::                                       
sp|Q6Q VSSKLEGNETLKVVELERRVNATF                                    
       500       510       520                                     

>>sp|Q3SYZ3|CR3L3_BOVIN Cyclic AMP-responsive element-bi  (456 aa)
 initn: 171 init1: 141 opt: 188  Z-score: 185.6  bits: 43.2 E(516081): 0.0081
Smith-Waterman score: 188; 26.2% identity (53.3% similar) in 240 aa overlap (48-275:213-434)

        20        30        40        50        60        70       
sp|Q1X TPASEVPVLTVSPADTSLNSADVKTQEVKPEEKKPAKKRKSWGQELPVPKTNLPPRKRAK
                                     .:::   :.   :  ::   :.::  :   
sp|Q3S SSGDLQQHHLAAPHLLRPGTGHCQELVLTEDEKKLLAKE---GITLP---TQLPLTKY--
            190       200       210       220             230      

        80        90       100       110       120       130       
sp|Q1X TEDEKEQRRIERVLRNRAAAQTSRERKRLEMEKLENEKIQMEQQNQFLLQRLSQMEAENN
         .:.  ..:.: .::. .:: ::..:.  .. ::..      ::: : ... ..: .: 
sp|Q3S --EERMLKKIRRKIRNKQSAQESRKKKKEYIDGLETRMSACTAQNQELQRKVLHLEKQNL
            240       250       260       270       280       290  

       140       150       160                170       180        
sp|Q1X RLSQQLAQLAAEVRGSRANTPMPGS---------PATASPTLTPTLFKQERDELPLERIP
        : .:: .: : :  : ... . :.            . :...:  : ..: : : .  :
sp|Q3S SLLEQLKKLQAIVVQSTSKSAQTGTCIAVLLFSFALIVLPSISP--FASNRAESPGDFAP
            300       310       320       330         340       350

         190       200       210       220       230       240     
sp|Q1X ---FPTPSLSDYSPTLKPSTLAESSDVAQHPAVSVAGLEGDGSALPLFDLGSDLKHHSTD
          :     .: .  . :.: : .:. :  :. ....:.  . . :     .. . ..: 
sp|Q3S VRVFSRTLHNDAASRVAPDT-APGSE-APGPGPNTGALQERSPGSP----PGEWESQDTR
              360       370         380       390           400    

         250       260       270       280       290       300     
sp|Q1X DVAAPLSDDDFNRLFHGDSSVEPDSSVFEDGLAFDVLEGGDLSAFPFDSMVNFDSEPVTL
        .     : : . : .:.:  : :.... :                              
sp|Q3S ALDNSTEDLDNSTLVQGNSVKELDQATLLDCAPPEPAVSPGHVGLEAAGGEL        
          410       420       430       440       450              

>>sp|Q9TUB3|FOSB_CANFA Protein fosB OS=Canis familiaris   (338 aa)
 initn:  80 init1:  80 opt: 166  Z-score: 166.7  bits: 39.3 E(516081): 0.091
Smith-Waterman score: 172; 28.8% identity (51.3% similar) in 191 aa overlap (72-237:145-332)

              50        60        70        80        90       100 
sp|Q1X TQEVKPEEKKPAKKRKSWGQELPVPKTNLPPRKRAKTEDEKEQRRIERVLRNRAAAQTSR
                                     ::... : .:.:.::..:  ::. ::   :
sp|Q9T GGASGSGGPSTSGTTSGPGPARPARARLRRPREETLTPEEEEKRRVRRE-RNKLAAAKCR
          120       130       140       150       160        170   

             110       120       130       140       150       160 
sp|Q1X ERKRLEMEKLENEKIQMEQQNQFLLQRLSQMEAENNRLSQQLAQLAAEVRGSRANTPMPG
       .:.:   ..:. :  :.:...  : ....... :..::   :.      .    . : ::
sp|Q9T NRRRELTDRLQAETDQLEEEKAELESEIAELQKEKERLEFVLVAHKPGCKIPYEEGPGPG
           180       190       200       210       220       230   

                                170       180       190            
sp|Q1X S-------PATAS------------PTLTPTLFKQERDELPLERIPFPTPS----LSDYS
               :..::            :   :  :.  .:  :     . : :    :.:  
sp|Q9T PLAEVRDLPGSASTKEDGFSWLLPPPPAPPLPFQTSQDAAPNLTASLFTHSEVQVLGDPF
           240       250       260       270       280       290   

      200       210       220         230       240       250      
sp|Q1X PTLKPSTLAESSDVAQHPAVSV-AGLE-GDGSALPLFDLGSDLKHHSTDDVAAPLSDDDF
       :...::    :: :   : ::. :: .  .::  :   :.:                   
sp|Q9T PVVNPSY--TSSFVLTCPEVSAFAGTQRPSGSDQPTDPLNSPSLLAL             
           300         310       320       330                     

        260       270       280       290       300       310      
sp|Q1X NRLFHGDSSVEPDSSVFEDGLAFDVLEGGDLSAFPFDSMVNFDSEPVTLEGIEMAHGLPD

>>sp|Q06507|ATF4_MOUSE Cyclic AMP-dependent transcriptio  (349 aa)
 initn: 123 init1:  91 opt: 165  Z-score: 165.6  bits: 39.1 E(516081): 0.11
Smith-Waterman score: 165; 28.4% identity (61.5% similar) in 148 aa overlap (18-160:212-349)

                            10        20        30          40     
sp|Q1X              MSCDMEKTMSSVDSLPATPASEVPVLTVSPADTSLNSAD--VKTQEV
                                     ::...   . .:: .. :.: .   .:...
sp|Q06 GSEVDISEGDRKPDSAAYITLIPPCVKEEDTPSDNDSGICMSP-ESYLGSPQHSPSTSRA
             190       200       210       220        230       240

           50        60        70          80        90       100  
sp|Q1X KPEE-KKPAKKRKSWGQELPVPKTNLPP--RKRAKTEDEKEQRRIERVLRNRAAAQTSRE
        :..  .:. .: :     : ::   ::     ::.. :: ....... .:..::   :.
sp|Q06 PPDNLPSPGGSRGS-----PRPKPYDPPGVSLTAKVKTEKLDKKLKKMEQNKTAATRYRQ
              250            260       270       280       290     

            110       120       130       140       150       160  
sp|Q1X RKRLEMEKLENEKIQMEQQNQFLLQRLSQMEAENNRLSQQLAQLAAEVRGSRANTPMPGS
       .:: :.: : .:  ..:..:. : .. ...  :     : : .:  ::: .:..  .:  
sp|Q06 KKRAEQEALTGECKELEKKNEALKEKADSLAKEI----QYLKDLIEEVRKARGQKRVP  
         300       310       320           330       340           

            170       180       190       200       210       220  
sp|Q1X PATASPTLTPTLFKQERDELPLERIPFPTPSLSDYSPTLKPSTLAESSDVAQHPAVSVAG

>>sp|Q5FVM5|CR3L3_RAT Cyclic AMP-responsive element-bind  (470 aa)
 initn: 153 init1: 153 opt: 174  Z-score: 172.3  bits: 40.8 E(516081): 0.045
Smith-Waterman score: 174; 26.7% identity (52.6% similar) in 247 aa overlap (48-284:214-438)

        20        30        40        50        60        70       
sp|Q1X TPASEVPVLTVSPADTSLNSADVKTQEVKPEEKKPAKKRKSWGQELPVPKTNLPPRKRAK
                                     .:::   :.   :  ::   :.::  :   
sp|Q5F GGGDLQQHPLAASQLLGPGSGHCQELVLTEDEKKLLAKE---GVTLP---TQLPLTKY--
           190       200       210       220             230       

        80        90       100       110       120       130       
sp|Q1X TEDEKEQRRIERVLRNRAAAQTSRERKRLEMEKLENEKIQMEQQNQFLLQRLSQMEAENN
         .:.  ..:.: .::. .:: ::..:.  .. :::.      ::: : ... ..: .: 
sp|Q5F --EERVLKKIRRKIRNKQSAQESRKKKKEYIDGLENRMSACTAQNQELQRKVLHLEKQNL
           240       250       260       270       280       290   

       140       150       160                170       180        
sp|Q1X RLSQQLAQLAAEVRGSRANTPMPGSPATAS---------PTLTPTLFKQERDELPLERIP
        : .:: .: : :  : ..    :.  ..          :...:  :  .. . : . ::
sp|Q5F SLLEQLKHLQALVVQSTSKPAHAGTCIAVLLLSFVLIILPSISP--FTANKVDSPGDFIP
           300       310       320       330         340       350 

      190       200        210       220       230       240       
sp|Q1X FPTPSLSDYSPTLKPSTLAE-SSDVAQHPAVSVAGLEGDGSALPLFDLGSDLKHHSTDDV
            .  .: ::.  . .. . ::.  : :  .  .:....:   : :. :.    :: 
sp|Q5F -----VRVFSRTLHNHAASRVAPDVTPGPEVP-GPHKGSSGGLSA-DWGNFLEIPMLDD-
                  360       370        380       390        400    

       250       260       270       280       290       300       
sp|Q1X AAPLSDDDFNRLFHGDSSVEPDSSVFEDGLAFDVLEGGDLSAFPFDSMVNFDSEPVTLEG
         :  . : . :  ..:. .   ... : .: . : :                       
sp|Q5F --PTEELDNTTLVLANSTEDLGRATLLDWVASEPLLGQMGLEIPGEEIWLSWVPRWLRVR
             410       420       430       440       450       460 

       310       320       330       340     
sp|Q1X IEMAHGLPDETTCKTSSVQPGFGASTTRCDGQGIAAGC
                                             
sp|Q5F VVQDALGVL                             
             470                             

>>sp|Q90370|MAFB_COTJA Transcription factor MafB OS=Cotu  (311 aa)
 initn: 102 init1: 102 opt: 161  Z-score: 162.5  bits: 38.4 E(516081): 0.16
Smith-Waterman score: 161; 27.3% identity (62.6% similar) in 139 aa overlap (29-163:171-307)

                 10        20        30        40        50        
sp|Q1X   MSCDMEKTMSSVDSLPATPASEVPVLTVSPADTSLNSADVKTQEVKPEEKKPAKKRKS
                                     .:. .: .: ...:.. .   .. .. : :
sp|Q90 HHQYPAVTHEDLAGSGHPHHHHHHHHHASPTPSTSSSSSQQLQTSHQQHPPSSSVEDRFS
              150       160       170       180       190       200

       60        70        80           90       100       110     
sp|Q1X WGQELPVPKTNLPPRKRAKTEDEK---EQRRIERVLRNRAAAQTSRERKRLEMEKLENEK
         : . .   .:  . :. :.::    .:.:  :.:.::. ::. : ..  . ..:::::
sp|Q90 DDQLVSMSVRELNRHLRGFTKDEVIRLKQKR--RTLKNRGYAQSCRYKRVQQKHHLENEK
              210       220       230         240       250        

         120       130       140        150       160       170    
sp|Q1X IQMEQQNQFLLQRLSQMEAENNRLSQQLAQLAAE-VRGSRANTPMPGSPATASPTLTPTL
        :. :: . : :.....  : .  . .  .::..  : . ...  :.::           
sp|Q90 TQLIQQVEQLKQEVTRLARERDAYKLKCEKLASNGFREAGSTSDNPSSPEFFM       
      260       270       280       290       300       310        

          180       190       200       210       220       230    
sp|Q1X FKQERDELPLERIPFPTPSLSDYSPTLKPSTLAESSDVAQHPAVSVAGLEGDGSALPLFD

>>sp|Q90888|MAFB_CHICK Transcription factor MafB OS=Gall  (311 aa)
 initn: 102 init1: 102 opt: 161  Z-score: 162.5  bits: 38.4 E(516081): 0.16
Smith-Waterman score: 161; 27.3% identity (62.6% similar) in 139 aa overlap (29-163:171-307)

                 10        20        30        40        50        
sp|Q1X   MSCDMEKTMSSVDSLPATPASEVPVLTVSPADTSLNSADVKTQEVKPEEKKPAKKRKS
                                     .:. .: .: ...:.. .   .. .. : :
sp|Q90 HHQYPAVTHEDLAGSGHPHHHHHHHHQASPTPSTSSSSSQQLQTSHQQHPPSSSVEDRFS
              150       160       170       180       190       200

       60        70        80           90       100       110     
sp|Q1X WGQELPVPKTNLPPRKRAKTEDEK---EQRRIERVLRNRAAAQTSRERKRLEMEKLENEK
         : . .   .:  . :. :.::    .:.:  :.:.::. ::. : ..  . ..:::::
sp|Q90 DDQLVSMSVRELNRHLRGFTKDEVIRLKQKR--RTLKNRGYAQSCRYKRVQQKHHLENEK
              210       220       230         240       250        

         120       130       140        150       160       170    
sp|Q1X IQMEQQNQFLLQRLSQMEAENNRLSQQLAQLAAE-VRGSRANTPMPGSPATASPTLTPTL
        :. :: . : :.....  : .  . .  .::..  : . ...  :.::           
sp|Q90 TQLIQQVEQLKQEVTRLARERDAYKLKCEKLASNGFREAGSTSDNPSSPEFFM       
      260       270       280       290       300       310        

          180       190       200       210       220       230    
sp|Q1X FKQERDELPLERIPFPTPSLSDYSPTLKPSTLAESSDVAQHPAVSVAGLEGDGSALPLFD

>>sp|O97930|FOS_PIG Proto-oncogene c-Fos OS=Sus scrofa G  (380 aa)
 initn: 100 init1:  68 opt: 166  Z-score: 166.1  bits: 39.3 E(516081):  0.1
Smith-Waterman score: 166; 28.4% identity (52.4% similar) in 250 aa overlap (9-237:55-297)

                                     10        20           30     
sp|Q1X                       MSCDMEKTMSSVDSLPATPASEV-PVLT--VSPADTSL
                                     .:::. .:.. :  . : :   :.:. .: 
sp|O97 DSLSYYHSPADSFSSMGSPVNAQDFCTDLAVSSVNFIPTVTAISISPDLQWLVQPTLVS-
           30        40        50        60        70        80    

          40            50        60        70            80       
sp|Q1X NSADVKTQEVKP----EEKKPAKKRKSWGQELPVPKTNLPPRKRAKTE----DEKEQRRI
       . :  .:.  .:      .  : .: .  . .:  ...   : :.:.:    .:.:.:::
sp|O97 SVAPSQTRAPHPYGVPTPSAGAYSRAGAVKTMPGGRAQSIGR-RGKVEQLSPEEEEKRRI
            90       100       110       120        130       140  

        90       100       110       120       130       140       
sp|Q1X ERVLRNRAAAQTSRERKRLEMEKLENEKIQMEQQNQFLLQRLSQMEAENNRLSQQLAQLA
       .:  ::. ::   :.:.:   . :. :  :.:.... :  .....  :...:   ::   
sp|O97 RRE-RNKMAAAKCRNRRRELTDTLQAETDQLEDEKSALQTEIANLLKEKEKLEFILAAHR
             150       160       170       180       190       200 

       150       160       170          180          190       200 
sp|Q1X AEVRGSRANTPMPGSPATASPTLT---PTLFKQERDE---LPLERIPFPTPSLSDYSPTL
          .    .  .:   ..::  :.   :     : .:   :::   : : ::.    :. 
sp|O97 PACKIPD-DLGFPEEMSVASLDLSGGLPEAATPESEEAFTLPLLNDPEPKPSVE---PVK
              210       220       230       240       250          

                210       220       230        240       250       
sp|Q1X KPSTL---AESSDVAQHPAVSVAGLEGDGSALPLFDL-GSDLKHHSTDDVAAPLSDDDFN
       : :..   ::  :    :: :  :    . ..: .:: ::                    
sp|O97 KVSSMELKAEPFDDFLFPASSRPGGSETARSVPDMDLSGSFYAADWEPLHGGSLGMGPMA
       260       270       280       290       300       310       

       260       270       280       290       300       310       
sp|Q1X RLFHGDSSVEPDSSVFEDGLAFDVLEGGDLSAFPFDSMVNFDSEPVTLEGIEMAHGLPDE
                                                                   
sp|O97 TELEPLCTPVVTCTPSCTAYTSSFVFTYPEADSFPSCAAAHRKGSSSNEPSSDSLSSPTL
       320       330       340       350       360       370       

>>sp|Q91XE9|CR3L3_MOUSE Cyclic AMP-responsive element-bi  (479 aa)
 initn: 196 init1: 147 opt: 170  Z-score: 168.4  bits: 40.1 E(516081): 0.073
Smith-Waterman score: 177; 27.0% identity (54.1% similar) in 233 aa overlap (48-258:214-432)

        20        30        40        50        60        70       
sp|Q1X TPASEVPVLTVSPADTSLNSADVKTQEVKPEEKKPAKKRKSWGQELPVPKTNLPPRKRAK
                                     .:::   :.   :  ::   :.::  :   
sp|Q91 GSGDLQQHSLAASQLLGPGSGHCQELVLTEDEKKLLAKE---GVTLP---TQLPLTKY--
           190       200       210       220             230       

        80        90       100       110       120       130       
sp|Q1X TEDEKEQRRIERVLRNRAAAQTSRERKRLEMEKLENEKIQMEQQNQFLLQRLSQMEAENN
         .:.  ..:.: .::. .:: ::..:.  .. :::.      ::: : ... ..: .: 
sp|Q91 --EERVLKKIRRKIRNKQSAQESRKKKKEYIDGLENRMSACTAQNQELQRKVLHLEKQNL
           240       250       260       270       280       290   

       140       150       160                170       180        
sp|Q1X RLSQQLAQLAAEVRGSRANTPMPGSPATAS---------PTLTPTLFKQERDELPLERIP
        : .:: .: : :  : ..    :.  ..          :...:  :.... . : . .:
sp|Q91 SLLEQLKHLQALVVQSTSKPAHAGTCIAVLLLSFALIILPSISP--FNSNKVDSPGDFVP
           300       310       320       330         340       350 

             190       200       210          220        230       
sp|Q1X -------FPTPSLSDYSPTLKPSTLAESS--DVAQ-HPAVSVAGLEGD-GSAL--PLFDL
              . . . :  .: . :.. . .   ::.  : . : .:: .: :. :  :..: 
sp|Q91 VRVFSRTLHNHAASRVAPDVTPGSEVPGPWPDVGTPHKGPSSGGLSADWGNFLEIPMLDN
             360       370       380       390       400       410 

         240       250       260       270       280       290     
sp|Q1X GSDLKHHSTDDVAAPLSDDDFNRLFHGDSSVEPDSSVFEDGLAFDVLEGGDLSAFPFDSM
        ..   .::  .:   : .:..:                                     
sp|Q91 LTEELDNSTLVLAN--STEDLGRATLLDWVASEPLLSPGRVGLEIPGEMWLSWVPRWLRV
             420         430       440       450       460         

>>sp|P18848|ATF4_HUMAN Cyclic AMP-dependent transcriptio  (351 aa)
 initn: 123 init1:  91 opt: 159  Z-score: 160.0  bits: 38.1 E(516081): 0.22
Smith-Waterman score: 159; 31.6% identity (64.3% similar) in 98 aa overlap (66-160:258-351)

          40        50        60        70           80        90  
sp|Q1X NSADVKTQEVKPEEKKPAKKRKSWGQELPVPKTNLPPRKR---AKTEDEKEQRRIERVLR
                                     ::   :: ..   ::.. :: ....... .
sp|P18 YLGSPQHSPSTRGSPNRSLPSPGVLCGSARPKPYDPPGEKMVAAKVKGEKLDKKLKKMEQ
       230       240       250       260       270       280       

            100       110       120       130       140       150  
sp|Q1X NRAAAQTSRERKRLEMEKLENEKIQMEQQNQFLLQRLSQMEAENNRLSQQLAQLAAEVRG
       :..::   :..:: :.: : .:  ..:..:. : .: ...  :     : : .:  ::: 
sp|P18 NKTAATRYRQKKRAEQEALTGECKELEKKNEALKERADSLAKEI----QYLKDLIEEVRK
       290       300       310       320       330           340   

            160       170       180       190       200       210  
sp|Q1X SRANTPMPGSPATASPTLTPTLFKQERDELPLERIPFPTPSLSDYSPTLKPSTLAESSDV
       .:..  .:                                                    
sp|P18 ARGKKRVP                                                    
           350                                                     

>>sp|O88479|FOS_MESAU Proto-oncogene c-Fos OS=Mesocricet  (381 aa)
 initn:  87 init1:  55 opt: 159  Z-score: 159.5  bits: 38.1 E(516081): 0.23
Smith-Waterman score: 159; 25.9% identity (49.0% similar) in 247 aa overlap (2-237:57-298)

                                            10        20           
sp|Q1X                              MSCDMEKTMSSVDSLPATPASEVPVL--TVS
                                     : ..  :...... :       :.:  .:.
sp|O88 LSYYHSPADSFSSMGSPVNAQDFCTDLSVSSANFIPTVTAISTSPDLQWLVQPTLVSSVA
         30        40        50        60        70        80      

      30         40        50        60        70        80        
sp|Q1X PADTSL-NSADVKTQEVKPEEKKPAKKRKSWGQELPVPKTNLPPRKRAKTEDEKEQRRIE
       :..:   .   : :  .    .    :  : :.   . . .   . .  . .:.:.:::.
sp|O88 PSQTRAPHPYGVPTPSTGAYSRAGMVKTVSGGRAQSIGRRG---KVEQLSPEEEEKRRIR
         90       100       110       120          130       140   

       90       100       110       120       130       140        
sp|Q1X RVLRNRAAAQTSRERKRLEMEKLENEKIQMEQQNQFLLQRLSQMEAENNRLSQQLAQLAA
       :  ::. ::   :.:.:   . :. :  :.:.... :  .....  :...:   ::    
sp|O88 RE-RNKMAAAKCRNRRRELTDTLQAETDQLEDEKSALQTEIANLLKEKEKLEFILAAHRP
            150       160       170       180       190       200  

      150       160       170          180          190       200  
sp|Q1X EVRGSRANTPMPGSPATASPTLT---PTLFKQERDE---LPLERIPFPTPSLSDYSPTLK
         .    .  .:    .::  ::   :     : .:   :::   : : :::   .   .
sp|O88 ACKIPD-DLGFPEEMFVASLDLTGGLPEATTPESEEAFSLPLLNDPEPKPSLEPVKSISN
             210       220       230       240       250       260 

            210       220        230        240       250       260
sp|Q1X PSTLAESSDVAQHPAVSV-AGLEGDGSALPLFDL-GSDLKHHSTDDVAAPLSDDDFNRLF
           ::  :    :: :  .: :  . ..: .:: ::                       
sp|O88 VELKAEPFDDFLFPASSRPSGSETTARSVPDMDLSGSFYAADWEPLHSSSLGMGPMVTEL
             270       280       290       300       310       320 

              270       280       290       300       310       320
sp|Q1X HGDSSVEPDSSVFEDGLAFDVLEGGDLSAFPFDSMVNFDSEPVTLEGIEMAHGLPDETTC
                                                                   
sp|O88 EPLCTPVVTCTPSCTTYTSSFVFTYPEADSFPSCAAAHRKGSSSNEPSSDSLSSPTLLAL
             330       340       350       360       370       380 

>>sp|P01101|FOS_MOUSE Proto-oncogene c-Fos OS=Mus muscul  (380 aa)
 initn:  94 init1:  62 opt: 158  Z-score: 158.6  bits: 37.9 E(516081): 0.26
Smith-Waterman score: 158; 25.2% identity (48.8% similar) in 246 aa overlap (2-237:57-297)

                                            10        20           
sp|Q1X                              MSCDMEKTMSSVDSLPATPASEVPVL--TVS
                                     : ..  :...... :       :.:  .:.
sp|P01 LSYYHSPADSFSSMGSPVNTQDFCADLSVSSANFIPTVTAISTSPDLQWLVQPTLVSSVA
         30        40        50        60        70        80      

      30         40        50        60        70        80        
sp|Q1X PADTSL-NSADVKTQEVKPEEKKPAKKRKSWGQELPVPKTNLPPRKRAKTEDEKEQRRIE
       :..:   .   . :: .    .    :  : :.   . . .   . .  . .:.:.:::.
sp|P01 PSQTRAPHPYGLPTQSAGAYARAGMVKTVSGGRAQSIGRRG---KVEQLSPEEEEKRRIR
         90       100       110       120          130       140   

       90       100       110       120       130       140        
sp|Q1X RVLRNRAAAQTSRERKRLEMEKLENEKIQMEQQNQFLLQRLSQMEAENNRLSQQLAQLAA
       :  ::. ::   :.:.:   . :. :  :.:.... :  .....  :...:   ::    
sp|P01 RE-RNKMAAAKCRNRRRELTDTLQAETDQLEDEKSALQTEIANLLKEKEKLEFILAAHRP
            150       160       170       180       190       200  

      150       160       170          180          190       200  
sp|Q1X EVRGSRANTPMPGSPATASPTLT---PTLFKQERDE---LPLERIPFPTPSLSDYSPTLK
         .    .  .:   ..::  ::   :     : .:   :::   : : :::   .   .
sp|P01 ACKIPD-DLGFPEEMSVASLDLTGGLPEASTPESEEAFTLPLLNDPEPKPSLEPVKSISN
             210       220       230       240       250       260 

            210       220       230        240       250       260 
sp|Q1X PSTLAESSDVAQHPAVSVAGLEGDGSALPLFDL-GSDLKHHSTDDVAAPLSDDDFNRLFH
           ::  :    :: :  .    . ..:  :: ::                        
sp|P01 VELKAEPFDDFLFPASSRPSGSETSRSVPDVDLSGSFYAADWEPLHSNSLGMGPMVTELE
             270       280       290       300       310       320 

             270       280       290       300       310       320 
sp|Q1X GDSSVEPDSSVFEDGLAFDVLEGGDLSAFPFDSMVNFDSEPVTLEGIEMAHGLPDETTCK
                                                                   
sp|P01 PLCTPVVTCTPGCTTYTSSFVFTYPEADSFPSCAAAHRKGSSSNEPSSDSLSSPTLLAL 
             330       340       350       360       370       380 

>>sp|Q68CJ9|CR3L3_HUMAN Cyclic AMP-responsive element-bi  (461 aa)
 initn: 140 init1: 140 opt: 163  Z-score: 162.1  bits: 38.9 E(516081): 0.16
Smith-Waterman score: 163; 26.4% identity (52.7% similar) in 201 aa overlap (48-236:218-404)

        20        30        40        50        60        70       
sp|Q1X TPASEVPVLTVSPADTSLNSADVKTQEVKPEEKKPAKKRKSWGQELPVPKTNLPPRKRAK
                                     .:::   :.   :  ::   :.::  :   
sp|Q68 SSGDLQQHHLGASYLLRPGAGHCQELVLTEDEKKLLAKE---GITLP---TQLPLTKY--
       190       200       210       220          230              

        80        90       100       110       120       130       
sp|Q1X TEDEKEQRRIERVLRNRAAAQTSRERKRLEMEKLENEKIQMEQQNQFLLQRLSQMEAENN
         .:.  ..:.: .::. .:: ::..:.  .. ::..      ::: : ... ..: .: 
sp|Q68 --EERVLKKIRRKIRNKQSAQESRKKKKEYIDGLETRMSACTAQNQELQRKVLHLEKQNL
       240       250       260       270       280       290       

       140       150       160                170       180        
sp|Q1X RLSQQLAQLAAEVRGSRANTPMPGSPATAS---------PTLTPTLFKQERDELPLERIP
        : .:: .: : :  : ... . :. ...          :...:  :  .. : : .  :
sp|Q68 SLLEQLKKLQAIVVQSTSKSAQTGTCVAVLLLSFALIILPSISP--FGPNKTESPGDFAP
       300       310       320       330       340         350     

         190       200       210       220       230       240     
sp|Q1X ---FPTPSLSDYSPTLKPSTLAESSDVAQHPAVSVAGLEGDGSALPLFDLGSDLKHHSTD
          :     .: .  .  ...  :   . .: ....  :. ::  :  : :         
sp|Q68 VRVFSRTLHNDAASRVAADAVPGSEAPGPRPEADTTREESPGS--PGADWGFQDTANLTN
         360       370       380       390         400       410   

         250       260       270       280       290       300     
sp|Q1X DVAAPLSDDDFNRLFHGDSSVEPDSSVFEDGLAFDVLEGGDLSAFPFDSMVNFDSEPVTL
                                                                   
sp|Q68 STEELDNATLVLRNATEGLGQVALLDWVAPGPSTGSGRAGLEAAGDEL            
           420       430       440       450       460             

>>sp|Q8TEY5|CR3L4_HUMAN Cyclic AMP-responsive element-bi  (395 aa)
 initn: 145 init1: 145 opt: 158  Z-score: 158.3  bits: 37.9 E(516081): 0.27
Smith-Waterman score: 158; 29.3% identity (56.0% similar) in 150 aa overlap (54-199:192-329)

            30        40        50        60         70        80  
sp|Q1X PVLTVSPADTSLNSADVKTQEVKPEEKKPAKKRKSWGQE-LPVPKTNLPPRKRAKTEDEK
                                     ....  ::: . .: ..::  :     .:.
sp|Q8T AHAHILPRAGTVAPVPCTTLLPCQTLFLTDEEKRLLGQEGVSLP-SHLPLTK----AEER
             170       180       190       200        210          

             90       100       110       120       130       140  
sp|Q1X EQRRIERVLRNRAAAQTSRERKRLEMEKLENEKIQMEQQNQFLLQRLSQMEAENNRLSQQ
         ....: .::. .:: ::.::.  .. ::..      ::: : ......: .:  :  :
sp|Q8T VLKKVRRKIRNKQSAQDSRRRKKEYIDGLESRVAACSAQNQELQKKVQELERHNISLVAQ
        220       230       240       250       260       270      

            150       160       170       180          190         
sp|Q1X LAQLAAEVRGSRANTPMPGSPATASPTLTPTLFKQERDELPLERIPF---PTPSLSDYSP
       : :: . .    :.:   .. : .:  .   ::.     ::    ::   :  .  ::.:
sp|Q8T LRQLQTLI----AQTS--NKAAQTSTCVLILLFSLALIILP-SFSPFQSRPEAGSEDYQP
        280             290       300       310        320         

     200       210       220       230       240       250         
sp|Q1X TLKPSTLAESSDVAQHPAVSVAGLEGDGSALPLFDLGSDLKHHSTDDVAAPLSDDDFNRL
                                                                   
sp|Q8T HGVTSRNILTHKDVTENLETQVVESRLREPPGAKDANGSTRTLLEKMGGKPRPSGRIRSV
     330       340       350       360       370       380         

>>sp|Q99090|CPRF2_PETCR Light-inducible protein CPRF2 OS  (401 aa)
 initn: 115 init1: 115 opt: 158  Z-score: 158.2  bits: 37.9 E(516081): 0.27
Smith-Waterman score: 158; 28.6% identity (61.3% similar) in 119 aa overlap (80-198:195-312)

      50        60        70        80        90       100         
sp|Q1X KKPAKKRKSWGQELPVPKTNLPPRKRAKTEDEKEQRRIERVLRNRAAAQTSRERKRLEME
                                     : .. .:..:.: :: .:. ::.::. .: 
sp|Q99 QVKSTTSGSSRDHSDDDDELEGETETTRNGDPSDAKRVRRMLSNRESARRSRRRKQAHMT
          170       180       190       200       210       220    

     110       120       130       140       150       160         
sp|Q1X KLENEKIQMEQQNQFLLQRLSQMEAENNRLSQQLAQLAAEVRGSRANTPMPGSPATASPT
       .::..  :.. .:. ::.::...  . :  . .   : :...  ::.. :    .     
sp|Q99 ELETQVSQLRVENSSLLKRLTDISQRYNDAAVDNRVLKADIETMRAKVKMAEETVKRVTG
          230       240       250       260       270       280    

     170       180       190       200       210       220         
sp|Q1X LTPTLFKQERDELPLERIPFPTPSLSDYSPTLKPSTLAESSDVAQHPAVSVAGLEGDGSA
       :.: .:..  .:.    .   . : :: :                               
sp|Q99 LNP-MFQSMSSEISTIGMQSFSGSPSDTSADTTQDGSKQHFYQPAPTSHMPAQDQKIQNG
           290       300       310       320       330       340   

>>sp|Q5R9C9|ATF7_PONAB Cyclic AMP-dependent transcriptio  (483 aa)
 initn: 108 init1: 108 opt: 159  Z-score: 158.1  bits: 38.2 E(516081): 0.28
Smith-Waterman score: 159; 26.1% identity (62.7% similar) in 153 aa overlap (26-168:277-424)

                    10        20        30        40          50   
sp|Q1X      MSCDMEKTMSSVDSLPATPASEVPVLTVSPADTSLNSADVKTQEV--KPEEKKPA
                                     ..:. :.: ...   ..: .  .:.  .::
sp|Q5R PSGHPIPSEAKMRLKATLTHQVSSINGGCGMVVGSASTMVTARPEQSQILIQHPDAPSPA
        250       260       270       280       290       300      

            60        70        80        90       100       110   
sp|Q1X KKRKSWGQELPVPKTNLPPRKRAKTEDEKEQRRIERVLRNRAAAQTSRERKRLEMEKLEN
       . . : .:  :.:.:.   :.:  .... ..:: . . ::::::.  :....: . .::.
sp|Q5R QPQVSPAQ--PTPSTG--GRRRRTVDEDPDERRQRFLERNRAAASRCRQKRKLWVSSLEK
        310         320         330       340       350       360  

           120       130       140               150       160     
sp|Q1X EKIQMEQQNQFLLQRLSQMEAENNRLSQQL--------AQLAAEVRGSRANTPMPGSPAT
       .  .. .::  : .... .. :  .:.: :        . :  ...:   ..:  .:  :
sp|Q5R KAEELTSQNIQLSNEVTLLRNEVAQLKQLLLAHKDCPVTALQKKTQG-YLESPKESSEPT
            370       380       390       400        410       420 

         170       180       190       200       210       220     
sp|Q1X ASPTLTPTLFKQERDELPLERIPFPTPSLSDYSPTLKPSTLAESSDVAQHPAVSVAGLEG
       .::                                                         
sp|Q5R GSPAPVIQHSSATAPSNGLSVRSAAEAVATSVLTQMASQRTELSMPIQSHVIMTPQSQSA
             430       440       450       460       470       480 

>>sp|P17544|ATF7_HUMAN Cyclic AMP-dependent transcriptio  (494 aa)
 initn: 108 init1: 108 opt: 159  Z-score: 158.0  bits: 38.2 E(516081): 0.28
Smith-Waterman score: 159; 26.1% identity (62.7% similar) in 153 aa overlap (26-168:288-435)

                    10        20        30        40          50   
sp|Q1X      MSCDMEKTMSSVDSLPATPASEVPVLTVSPADTSLNSADVKTQEV--KPEEKKPA
                                     ..:. :.: ...   ..: .  .:.  .::
sp|P17 PSGHPIPSEAKMRLKATLTHQVSSINGGCGMVVGTASTMVTARPEQSQILIQHPDAPSPA
       260       270       280       290       300       310       

            60        70        80        90       100       110   
sp|Q1X KKRKSWGQELPVPKTNLPPRKRAKTEDEKEQRRIERVLRNRAAAQTSRERKRLEMEKLEN
       . . : .:  :.:.:.   :.:  .... ..:: . . ::::::.  :....: . .::.
sp|P17 QPQVSPAQ--PTPSTG--GRRRRTVDEDPDERRQRFLERNRAAASRCRQKRKLWVSSLEK
       320         330         340       350       360       370   

           120       130       140               150       160     
sp|Q1X EKIQMEQQNQFLLQRLSQMEAENNRLSQQL--------AQLAAEVRGSRANTPMPGSPAT
       .  .. .::  : .... .. :  .:.: :        . :  ...:   ..:  .:  :
sp|P17 KAEELTSQNIQLSNEVTLLRNEVAQLKQLLLAHKDCPVTALQKKTQG-YLESPKESSEPT
           380       390       400       410       420        430  

         170       180       190       200       210       220     
sp|Q1X ASPTLTPTLFKQERDELPLERIPFPTPSLSDYSPTLKPSTLAESSDVAQHPAVSVAGLEG
       .::                                                         
sp|P17 GSPAPVIQHSSATAPSNGLSVRSAAEAVATSVLTQMASQRTELSMPIQSHVIMTPQSQSA
            440       450       460       470       480       490  

>>sp|Q5UEM8|CR3L4_MACFA Cyclic AMP-responsive element-bi  (395 aa)
 initn: 145 init1: 145 opt: 157  Z-score: 157.4  bits: 37.8 E(516081):  0.3
Smith-Waterman score: 157; 29.3% identity (56.0% similar) in 150 aa overlap (54-199:192-329)

            30        40        50        60         70        80  
sp|Q1X PVLTVSPADTSLNSADVKTQEVKPEEKKPAKKRKSWGQE-LPVPKTNLPPRKRAKTEDEK
                                     ....  ::: . .: ..::  :     .:.
sp|Q5U AHAHILPRAGTLAPVPCTTLLPCQTLFLTDEEKRLLGQEGVSLP-SHLPLTK----AEER
             170       180       190       200        210          

             90       100       110       120       130       140  
sp|Q1X EQRRIERVLRNRAAAQTSRERKRLEMEKLENEKIQMEQQNQFLLQRLSQMEAENNRLSQQ
         ....: .::. .:: ::.::.  .. ::..      ::: : ......: .:  :  :
sp|Q5U VLKKVRRKIRNKQSAQDSRRRKKEYIDGLESRVAACSAQNQELQKKVQELERHNISLVAQ
        220       230       240       250       260       270      

            150       160       170       180          190         
sp|Q1X LAQLAAEVRGSRANTPMPGSPATASPTLTPTLFKQERDELPLERIPF---PTPSLSDYSP
       : :: . .    :.:   .. : .:  .   ::.     ::    ::   :  .  ::.:
sp|Q5U LRQLQTLI----AQTS--NKAAQTSTCVLILLFSLALIILP-SFSPFQGRPEAGPEDYQP
        280             290       300       310        320         

     200       210       220       230       240       250         
sp|Q1X TLKPSTLAESSDVAQHPAVSVAGLEGDGSALPLFDLGSDLKHHSTDDVAAPLSDDDFNRL
                                                                   
sp|Q5U HGVTSRNILTHKDITENLETQVVESRLREPPEAKDANDSTRTLLEKMGGKPRPSGRIGTV
     330       340       350       360       370       380         

>>sp|Q9Y5Q3|MAFB_HUMAN Transcription factor MafB OS=Homo  (323 aa)
 initn: 119 init1: 119 opt: 154  Z-score: 155.8  bits: 37.2 E(516081): 0.37
Smith-Waterman score: 154; 28.6% identity (57.1% similar) in 154 aa overlap (14-163:174-319)

                                10        20        30        40   
sp|Q1X                  MSCDMEKTMSSVDSLPATPASEVPVLTVSPADTSLNSADVKTQ
                                     :  :.::...:.   .:.  .  :: .   
sp|Q9Y AYPGAGVAHDELGPHAHPHHHHHHQASPPPSSAASPAQQLPTSHPGPGPHATASATAAGG
           150       160       170       180       190       200   

            50        60        70        80           90       100
sp|Q1X EVKPEEKKPAKKRKSWGQELPVPKTNLPPRKRAKTEDEK---EQRRIERVLRNRAAAQTS
       . . :.      : :  : . .   .:  . :. :.::    .:.:  :.:.::. ::. 
sp|Q9Y NGSVED------RFSDDQLVSMSVRELNRHLRGFTKDEVIRLKQKR--RTLKNRGYAQSC
                 210       220       230       240         250     

              110       120       130       140        150         
sp|Q1X RERKRLEMEKLENEKIQMEQQNQFLLQRLSQMEAENNRLSQQLAQLAAE-VRGSRANTPM
       : ..  . ..::::: :. :: . : :..:..  : .  . .  .::    : . ...  
sp|Q9Y RYKRVQQKHHLENEKTQLIQQVEQLKQEVSRLARERDAYKVKCEKLANSGFREAGSTSDS
         260       270       280       290       300       310     

     160       170       180       190       200       210         
sp|Q1X PGSPATASPTLTPTLFKQERDELPLERIPFPTPSLSDYSPTLKPSTLAESSDVAQHPAVS
       :.::                                                        
sp|Q9Y PSSPEFFL                                                    
         320                                                       

>>sp|P01102|FOS_MSVFB p55-v-Fos-transforming protein OS=  (381 aa)
 initn:  94 init1:  62 opt: 155  Z-score: 155.7  bits: 37.4 E(516081): 0.37
Smith-Waterman score: 155; 25.2% identity (48.8% similar) in 246 aa overlap (2-237:57-297)

                                            10        20           
sp|Q1X                              MSCDMEKTMSSVDSLPATPASEVPVL--TVS
                                     : ..  :...... :       :.:  .:.
sp|P01 LSYYHSPADSFSSMGSPVNTQDFCADLSVSSANFIPTVTATSTSPDLQWLVQPTLVSSVA
         30        40        50        60        70        80      

      30         40        50        60        70        80        
sp|Q1X PADTSL-NSADVKTQEVKPEEKKPAKKRKSWGQELPVPKTNLPPRKRAKTEDEKEQRRIE
       :..:   .   . :: .    .    :  : :.   . . .   . .  . .:.:.:::.
sp|P01 PSQTRAPHPYGLPTQSAGAYARAEMVKTVSGGRAQSIGRRG---KVEQLSPEEEEKRRIR
         90       100       110       120          130       140   

       90       100       110       120       130       140        
sp|Q1X RVLRNRAAAQTSRERKRLEMEKLENEKIQMEQQNQFLLQRLSQMEAENNRLSQQLAQLAA
       :  ::. ::   :.:.:   . :. :  :.:.... :  .....  :...:   ::    
sp|P01 RE-RNKMAAAKCRNRRRELTDTLQAETDQLEDKKSALQTEIANLLKEKEKLEFILAAHRP
            150       160       170       180       190       200  

      150       160       170          180          190       200  
sp|Q1X EVRGSRANTPMPGSPATASPTLT---PTLFKQERDE---LPLERIPFPTPSLSDYSPTLK
         .    .  .:   ..::  ::   :     : .:   :::   : : :::   .   .
sp|P01 ACKIPD-DLGFPEEMSVASLDLTGGLPEASTPESEEAFTLPLLNDPEPKPSLEPVKSISN
             210       220       230       240       250       260 

            210       220       230        240       250       260 
sp|Q1X PSTLAESSDVAQHPAVSVAGLEGDGSALPLFDL-GSDLKHHSTDDVAAPLSDDDFNRLFH
           ::  :    :: :  .    . ..:  :: ::                        
sp|P01 VELKAEPFDDFLFPASSRPSGSETSRSVPNVDLSGSFYAADWEPLHSNSLGMGPMVTELE
             270       280       290       300       310       320 

             270       280       290       300       310       320 
sp|Q1X GDSSVEPDSSVFEDGLAFDVLEGGDLSAFPFDSMVNFDSEPVTLEGIEMAHGLPDETTCK
                                                                   
sp|P01 PLCTPVVTCTPLLRLPELTHAAGPVSSQRRQGSRHPDVPLPELVHYREEKHVFPQRFPST
             330       340       350       360       370       380 

>>sp|P51145|FOSL2_RAT Fos-related antigen 2 OS=Rattus no  (327 aa)
 initn:  95 init1:  64 opt: 154  Z-score: 155.7  bits: 37.2 E(516081): 0.38
Smith-Waterman score: 155; 23.1% identity (55.9% similar) in 229 aa overlap (12-216:38-261)

                                  10        20           30        
sp|Q1X                    MSCDMEKTMSSVDSLPATPASEVPVL---TVSPAD------
                                     :: .:.. .. .:..   :..  :      
sp|P51 NFDTSSRGSSGSPAHAESYSSGGGGQQKFRVD-MPGSGSAFIPTINAITTTSQDLQWMVQ
        10        20        30         40        50        60      

              40        50        60              70          80   
sp|Q1X -TSLNSADVKTQEVKPEEKKPAKKRKSWGQELPVPK------TNLPPRKRAK--TEDEKE
        : ..: .    . .:    :. .     . :: :       :..  :.: .  . .:.:
sp|P51 PTVITSMSNPYPRSHPYSPLPGLRSVPGHMALPRPGVIKTIGTTVGRRRRDEQLSPEEEE
         70        80        90       100       110       120      

            90       100       110       120       130       140   
sp|Q1X QRRIERVLRNRAAAQTSRERKRLEMEKLENEKIQMEQQNQFLLQRLSQMEAENNRLSQQL
       .:::.:  ::. ::   :.:.:   :::..:  ..:.... : ....... :...:  .:
sp|P51 KRRIRRE-RNKLAAAKCRNRRRELTEKLQTETEELEEEKSGLQKEIAELQKEKEKLEFML
        130        140       150       160       170       180     

           150          160         170       180       190        
sp|Q1X AQLAAEVRGS---RANTPMPGSPAT--ASPTLTPTLFKQERDELPLERIPFPTPSLSDYS
       .  .   . :   : ..:  :  .   .. .. :.. :::    : :  :  . ...  .
sp|P51 VAHGPVCKISPEERRSSPTSGVQSLRGTGSAVGPVVVKQEP---PEEDSPSSSAGMDKTQ
         190       200       210       220          230       240  

      200        210       220       230       240       250       
sp|Q1X PT-LKPSTLAESSDVAQHPAVSVAGLEGDGSALPLFDLGSDLKHHSTDDVAAPLSDDDFN
        . .:: ..: ..  ...:                                         
sp|P51 RSVIKPISIAGGGFYGEEPLHTPIVVTSTPAITPGTSNLVFTYPSVLEQESPASPSESCS
            250       260       270       280       290       300  

>>sp|Q9UQ88|CD11A_HUMAN Cell division protein kinase 11A  (780 aa)
 initn:  75 init1:  75 opt: 159  Z-score: 155.3  bits: 38.4 E(516081):  0.4
Smith-Waterman score: 159; 28.9% identity (56.1% similar) in 173 aa overlap (42-208:92-255)

              20        30        40        50        60        70 
sp|Q1X VDSLPATPASEVPVLTVSPADTSLNSADVKTQEVKPEEKKPAKKRKSWGQELPVPKTNLP
                                     ... : ...:  :....: ..  : . .  
sp|Q9U IRNSPYRREDSMEDRGEEDDSLAIKPPQQMSRKEKVHHRKDEKRKEKW-KHARVKEREHE
              70        80        90       100        110       120

              80        90       100          110       120        
sp|Q1X PRKRAKTEDEKEQRRIERVLRNRAAAQTSR-ERKRLEM--EKLENEKIQMEQQNQFLLQR
        ::: . :..: .:. ::  : . : . :: :: :::.  .: : :. . :::..   :.
sp|Q9U RRKRHREEQDKARREWERQKRREMAREHSRRERDRLEQLERKRERERKMREQQKEQREQK
              130       140       150       160       170       180

      130       140        150         160       170       180     
sp|Q1X LSQMEAENNRLSQQLA-QLAAEVRGSRAN--TPMPGSPATASPTLTPTLFKQERDELPLE
         . .::. :  ..   ...:. :  : .    . .:  . ::   :    .:: ::   
sp|Q9U ERERRAEERRKEREARREVSAHHRTMREDYSDKVKASHWSRSPPRPP----RERFELGDG
              190       200       210       220           230      

         190       200       210       220       230       240     
sp|Q1X RIPFPTPSLSDYSPTLKPSTLAESSDVAQHPAVSVAGLEGDGSALPLFDLGSDLKHHSTD
       :     :. .  .:. ::. : :                                     
sp|Q9U R----KPGEARPAPAQKPAQLKEEKMEERDLLSDLQDISDSERKTSSAESSSAESGSGSE
            240       250       260       270       280       290  

>>sp|Q9WVS8|MK07_MOUSE Mitogen-activated protein kinase   (806 aa)
 initn: 106 init1:  69 opt: 173  Z-score: 168.2  bits: 40.8 E(516081): 0.075
Smith-Waterman score: 173; 27.0% identity (51.0% similar) in 259 aa overlap (3-236:429-680)

                                           10          20        30
sp|Q1X                             MSCDMEKTMSSVDSLP--ATPASEVPVLTVSP
                                     : ::   :   .::  . :: ..  ::..:
sp|Q9W IRFQPSLQPVASEPVCPDVEMPSPWAPSGDCAME---SPPPALPPCSDPAPDTVDLTLQP
      400       410       420       430          440       450     

               40        50              60        70         80   
sp|Q1X ADTSLNSADVKTQEVKPEEKKPA------KKRKSWGQELPVPKTNLP-PRKRAKTEDEKE
       :  . . :  : . .  .. : :      :. .:  .. :    . : ::: . ......
sp|Q9W APPASELAPPKREGAISDNTKAALKAALLKSLRSRLRDGPSAPLEAPEPRKPVTAQERQR
         460       470       480       490       500       510     

            90       100       110       120       130        140  
sp|Q1X QRRIERVLRNRAAAQTSRERKRLEMEKLENEKIQMEQQNQFLLQRLSQMEAENNR-LSQQ
       .:. .:  : :      ::..: : :. :     .   .   :  :  . ..:.: : ..
sp|Q9W EREEKR--RRRQERAKEREKRRQERERKERGAGTLGGPSTDPLAGL--VLSDNDRSLLER
         520         530       540       550         560       570 

            150       160        170        180        190         
sp|Q1X LAQLAAEVRGSRANTPMPG-SPATASPTLTPTL-FKQERDEL-PLERIPFPT--PSLSDY
        ...:     . : .: :. .:..:.:: :::   .:    : :   :: :.  :     
sp|Q9W WTRMARPPAPAPAPAPAPAPAPSSAQPTSTPTGPVSQSTGPLQPAGSIPGPASQPVCPPP
             580       590       600       610       620       630 

       200               210       220         230       240       
sp|Q1X SPTLKPS--------TLAESSDVAQHPAVSVAGLEGDGS--ALPLFDLGSDLKHHSTDDV
       .:. .:.        :   .: .:..  :  .:: :.:.  .:: :  :           
sp|Q9W GPVPQPAGPIPAPLQTAPSTSLLASQSLVPPSGLPGSGAPEVLPYFPSGPPPPDPGLTPQ
             640       650       660       670       680       690 

       250       260       270       280       290       300       
sp|Q1X AAPLSDDDFNRLFHGDSSVEPDSSVFEDGLAFDVLEGGDLSAFPFDSMVNFDSEPVTLEG
                                                                   
sp|Q9W PSTSESPDVNLVTQQLSKSQVEDPLPPVFSGTPKGSGAGYGVGFDLEEFLNQSFDMGVAD
             700       710       720       730       740       750 

>>sp|Q502F0|CR3LA_DANRE Cyclic AMP-responsive element-bi  (428 aa)
 initn: 130 init1: 130 opt: 155  Z-score: 155.1  bits: 37.4 E(516081): 0.41
Smith-Waterman score: 155; 26.8% identity (54.0% similar) in 198 aa overlap (8-199:138-322)

                                      10        20        30       
sp|Q1X                        MSCDMEKTMSSVDSLPATPASEVPVLTVSP---ADTS
                                     :. . ..  : ::.  : :::.    . : 
sp|Q50 VSQTQHSLNINFPFDFNGWETGFLPDQAGGTQCASETPQAQPATGFP-LTVKDLLLSGTP
       110       120       130       140       150        160      

           40        50        60        70        80        90    
sp|Q1X LNSADVKTQEVKPEEKKPAKKRKSWGQELPVPKTNLPPRKRAKTEDEKEQRRIERVLRNR
        ..: :. :  .       .::    . . .:. ..:  :     .:.  ..:.: .::.
sp|Q50 ETAAKVSQQSYQELILTEDEKRLLAKEGMTLPN-QFPLTKY----EERILKKIRRKIRNK
        170       180       190        200           210       220 

          100       110       120       130       140       150    
sp|Q1X AAAQTSRERKRLEMEKLENEKIQMEQQNQFLLQRLSQMEAENNRLSQQLAQLAAEVRGSR
        .:: ::..:.  .. ::..      .:. : ... :.:  :  : .:: .: : : .. 
sp|Q50 QSAQESRKKKKEYIDGLESRMAACSAHNHELQRKVFQLEKCNISLMEQLRRLQALVMNG-
             230       240       250       260       270       280 

          160       170       180       190          200       210 
sp|Q1X ANTPMPGSPATASPTLTPTLFKQERDELPLERIPFPTPSLS---DYSPTLKPSTLAESSD
       .: :. ..  .    :. ::.      ::  . ::   ..:   :.::            
sp|Q50 SNKPVQAGTCVLVLLLSFTLIL-----LPNLK-PFTDTKVSQHGDFSPMRVQSRSLHNLQ
              290       300             310       320       330    

             220       230       240       250       260       270 
sp|Q1X VAQHPAVSVAGLEGDGSALPLFDLGSDLKHHSTDDVAAPLSDDDFNRLFHGDSSVEPDSS
                                                                   
sp|Q50 SSRVLRNLDHPYSMTENAKILPRFPEDKTMEEIASLLGRLHRRPQFTEYDPESHNHSFDQ
          340       350       360       370       380       390    

>>sp|P15408|FOSL2_HUMAN Fos-related antigen 2 OS=Homo sa  (326 aa)
 initn:  94 init1:  63 opt: 153  Z-score: 154.8  bits: 37.0 E(516081): 0.42
Smith-Waterman score: 153; 24.9% identity (54.1% similar) in 233 aa overlap (4-222:39-253)

                                          10         20        30  
sp|Q1X                            MSCDMEKTMSS-VDSLPATPASEVPVLTVSPAD
                                     ::  . :. . .. :  .:.     :.:  
sp|P15 FDTSSRGSSGSPAHAESYSSGGGGQQKFRVDMPGSGSAFIPTINAITTSQDLQWMVQP--
       10        20        30        40        50        60        

             40        50        60              70          80    
sp|Q1X TSLNSADVKTQEVKPEEKKPAKKRKSWGQELPVPK------TNLPPRKRAK--TEDEKEQ
       : ..: .    . .:    :.       . :: :       :..  :.: .  . .:.:.
sp|P15 TVITSMSNPYPRSHPYSPLPGLASVPGHMALPRPGVIKTIGTTVGRRRRDEQLSPEEEEK
         70        80        90       100       110       120      

           90       100       110       120       130       140    
sp|Q1X RRIERVLRNRAAAQTSRERKRLEMEKLENEKIQMEQQNQFLLQRLSQMEAENNRLSQQLA
       :::.:  ::. ::   :.:.:   :::. :  ..:.... : ....... :...:  .:.
sp|P15 RRIRRE-RNKLAAAKCRNRRRELTEKLQAETEELEEEKSGLQKEIAELQKEKEKLEFMLV
        130        140       150       160       170       180     

          150          160         170       180       190         
sp|Q1X QLAAEVRGS---RANTPMPG-SPA-TASPTLTPTLFKQERDELPLERIPFPTPSLSDYSP
         .   . :   : . : :: .:  ... ..  .. :::    :::          . ::
sp|P15 AHGPVCKISPEERRSPPAPGLQPMRSGGGSVGAVVVKQE----PLE----------EDSP
         190       200       210       220                     230 

     200       210       220       230       240       250         
sp|Q1X TLKPSTLAESSDVAQHPAVSVAGLEGDGSALPLFDLGSDLKHHSTDDVAAPLSDDDFNRL
       . . . : ...  . .: .:.::                                     
sp|P15 SSSSAGLDKAQRSVIKP-ISIAGGFYGEEPLHTPIVVTSTPAVTPGTSNLVFTYPSVLEQ
             240        250       260       270       280       290

>>sp|Q8R0S1|ATF7_MOUSE Cyclic AMP-dependent transcriptio  (413 aa)
 initn: 108 init1: 108 opt: 154  Z-score: 154.3  bits: 37.3 E(516081): 0.45
Smith-Waterman score: 154; 27.5% identity (67.5% similar) in 120 aa overlap (26-143:277-392)

                    10        20        30        40          50   
sp|Q1X      MSCDMEKTMSSVDSLPATPASEVPVLTVSPADTSLNSADVKTQEV--KPEEKKPA
                                     ..:. :.: ...   ..: .  .:.  .::
sp|Q8R PSGHPMPSEAKMRLKATLTHQVSSINGGCGMVVGTASTMVTARPEQNQILIQHPDAPSPA
        250       260       270       280       290       300      

            60        70        80        90       100       110   
sp|Q1X KKRKSWGQELPVPKTNLPPRKRAKTEDEKEQRRIERVLRNRAAAQTSRERKRLEMEKLEN
       . . : .:  :.:.:.   :.:  .... ..:: . . ::::::.  :....: . .::.
sp|Q8R QPQVSPAQ--PTPSTG--GRRRRTVDEDPDERRQRFLERNRAAASRCRQKRKLWVSSLEK
        310         320         330       340       350       360  

           120       130       140       150       160       170   
sp|Q1X EKIQMEQQNQFLLQRLSQMEAENNRLSQQLAQLAAEVRGSRANTPMPGSPATASPTLTPT
       .  .. .::  : .... .. :  .:.: :                              
sp|Q8R KAEELTSQNIQLSNEVTLLRNEVAQLKQLLLAHKDCPVTALQKKTQGYLGK         
            370       380       390       400       410            

>>sp|P29747|CREBA_DROME Cyclic AMP response element-bind  (516 aa)
 initn: 190 init1: 128 opt: 155  Z-score: 154.0  bits: 37.5 E(516081): 0.47
Smith-Waterman score: 155; 30.4% identity (55.4% similar) in 148 aa overlap (8-150:370-508)

                                      10        20          30     
sp|Q1X                        MSCDMEKTMSSVDSLPATPASEVPVLTVS--PADTSL
                                     : ::  :  :. .:   ..:..  :  : :
sp|P29 LSPNATVSISVANPAGGESSVRVSRTAASITRSSSGSASASGSSTSSTVTTTRQPIHTPL
     340       350       360       370       380       390         

          40           50        60        70        80        90  
sp|Q1X NSADVKTQE---VKPEEKKPAKKRKSWGQELPVPKTNLPPRKRAKTEDEKEQRRIERVLR
        :.. : .    .  ::.:    :   ..  :.:. .::  :     .::  ..:.: ..
sp|P29 ISSQPKGSTGTLLLTEEEK----RTLLAEGYPIPQ-KLPLTK----AEEKSLKKIRRKIK
     400       410           420       430            440       450

            100       110       120       130       140       150  
sp|Q1X NRAAAQTSRERKRLEMEKLENEKIQMEQQNQFLLQRLSQMEAENNRLSQQLAQLAAEVRG
       :. .:: ::..:.  :..:: .   .  .:.   .::  .:  :  : .:: .: : :  
sp|P29 NKISAQESRRKKKEYMDQLERRVEILVTENHDYKKRLEGLEETNANLLSQLHKLQALVSK
              460       470       480       490       500       510

            160       170       180       190       200       210  
sp|Q1X SRANTPMPGSPATASPTLTPTLFKQERDELPLERIPFPTPSLSDYSPTLKPSTLAESSDV
                                                                   
sp|P29 HNVKKS                                                      
                                                                   

>>sp|Q2PFS4|MAFB_MACFA Transcription factor MafB OS=Maca  (323 aa)
 initn: 146 init1: 117 opt: 152  Z-score: 153.9  bits: 36.8 E(516081): 0.47
Smith-Waterman score: 152; 28.6% identity (57.1% similar) in 154 aa overlap (14-163:174-319)

                                10        20        30        40   
sp|Q1X                  MSCDMEKTMSSVDSLPATPASEVPVLTVSPADTSLNSADVKTQ
                                     :  :.::...:.   .:.  .  :: .   
sp|Q2P AYPGAGVAHDELGPHAHPHHHHHHQASPPPSSAASPAQQLPTSHPGPGPHATASATAAGG
           150       160       170       180       190       200   

            50        60        70        80           90       100
sp|Q1X EVKPEEKKPAKKRKSWGQELPVPKTNLPPRKRAKTEDEK---EQRRIERVLRNRAAAQTS
       . . :.      : :  : . .   .:  . :. :.::    .:.:  :.:.::. ::. 
sp|Q2P NGSVED------RFSDDQLVSMSVRELNRHLRGFTKDEVIRLKQKR--RTLKNRGYAQSC
                 210       220       230       240         250     

              110       120       130       140        150         
sp|Q1X RERKRLEMEKLENEKIQMEQQNQFLLQRLSQMEAENNRLSQQLAQLAAE-VRGSRANTPM
       : ..  . ..::::: :. :: . : :..:..  : .  . .  .::    : . ...  
sp|Q2P RYKRVQQKHHLENEKTQLIQQVEQLKQEVSRLARERDAHKVKCEKLANSGFREAGSTSDS
         260       270       280       290       300       310     

     160       170       180       190       200       210         
sp|Q1X PGSPATASPTLTPTLFKQERDELPLERIPFPTPSLSDYSPTLKPSTLAESSDVAQHPAVS
       :.::                                                        
sp|Q2P PSSPEFFL                                                    
         320                                                       

>>sp|Q9R1S4|XBP1_RAT X-box-binding protein 1 OS=Rattus n  (267 aa)
 initn: 156 init1: 109 opt: 152  Z-score: 155.0  bits: 36.8 E(516081): 0.41
Smith-Waterman score: 152; 27.6% identity (56.4% similar) in 163 aa overlap (51-190:23-183)

               30        40        50        60              70    
sp|Q1X SEVPVLTVSPADTSLNSADVKTQEVKPEEKKPAKKRKSWGQELPVPK------TNLPP-R
                                     .::.  ..    .: :.      .. :  :
sp|Q9R         MVVVAAAPSAASAAPKVLLLSGQPASGGRALPLMVPGPRAAGSEASGTPQAR
                       10        20        30        40        50  

             80        90       100       110       120            
sp|Q1X KRAK-TEDEKEQRRIERVLRNRAAAQTSRERKRLEMEKLENEKIQMEQQNQ-------FL
       :: . :.   :.. ..: :.::.::::.:.::. .: .::.. ...:..::       .:
sp|Q9R KRQRLTHLSPEEKALRRKLKNRVAAQTARDRKKARMSELEQQVVDLEEENQKLQLENQLL
             60        70        80        90       100       110  

         130       140               150       160       170       
sp|Q1X LQRLSQMEAENNRLSQQLAQLA--------AEVRGSRANTPMPGSPATASPTLTPTLFKQ
        ..   .  ::..:  .:.. :        :: .:. .   . ::  .:.  :   : .:
sp|Q9R REKTHGLVIENQELRTRLGMNALVTEEVSEAESKGNGVRL-VAGSAESAALRLRAPL-QQ
            120       130       140       150        160        170

       180       190       200       210       220       230       
sp|Q1X ERDELPLERIPFPTPSLSDYSPTLKPSTLAESSDVAQHPAVSVAGLEGDGSALPLFDLGS
        . .:   .  ::                                               
sp|Q9R VQAQLSPPQNIFPWILTLLPLQILSLISFWAFWTSWTLSCFSNVLPQSLLIWRNSQRSTQ
              180       190       200       210       220       230

>>sp|P54842|MAFB_RAT Transcription factor MafB OS=Rattus  (323 aa)
 initn: 119 init1: 119 opt: 151  Z-score: 153.0  bits: 36.6 E(516081): 0.53
Smith-Waterman score: 151; 27.9% identity (57.8% similar) in 154 aa overlap (14-163:174-319)

                                10        20        30        40   
sp|Q1X                  MSCDMEKTMSSVDSLPATPASEVPVLTVSPADTSLNSADVKTQ
                                     :  :.::...:.   .:.  .  .: .  .
sp|P54 GYPGAGVTHDELGPHAHPHHHHHHQASPPPSSAASPAQQLPTSHPGPGPHAAAAATAAGS
           150       160       170       180       190       200   

            50        60        70        80           90       100
sp|Q1X EVKPEEKKPAKKRKSWGQELPVPKTNLPPRKRAKTEDEK---EQRRIERVLRNRAAAQTS
       . . :.      : :  : . .   .:  . :. :.::    .:.:  :.:.::. ::. 
sp|P54 NGSVED------RFSDDQLVSMSVRELNRHLRGFTKDEVIRLKQKR--RTLKNRGYAQSC
                 210       220       230       240         250     

              110       120       130       140        150         
sp|Q1X RERKRLEMEKLENEKIQMEQQNQFLLQRLSQMEAENNRLSQQLAQLAAE-VRGSRANTPM
       : ..  . ..::::: :. :: . : :..:..  : .  . .  .::    : . ...  
sp|P54 RYKRVQQKHHLENEKTQLIQQVEQLKQEVSRLARERDAYKVKCEKLANSGFREAGSTSDS
         260       270       280       290       300       310     

     160       170       180       190       200       210         
sp|Q1X PGSPATASPTLTPTLFKQERDELPLERIPFPTPSLSDYSPTLKPSTLAESSDVAQHPAVS
       :.::                                                        
sp|P54 PSSPEFFL                                                    
         320                                                       

>>sp|P47930|FOSL2_MOUSE Fos-related antigen 2 OS=Mus mus  (326 aa)
 initn:  94 init1:  63 opt: 151  Z-score: 152.9  bits: 36.7 E(516081): 0.54
Smith-Waterman score: 151; 24.0% identity (56.3% similar) in 229 aa overlap (4-216:39-260)

                                          10         20        30  
sp|Q1X                            MSCDMEKTMSS-VDSLPATPASEVPVLTVSPAD
                                     ::  . :. . .. :  .:.     :.:  
sp|P47 FDTSSRGSSGSPAHAESYSSGGGGQQKFRVDMPGSGSAFIPTINAITTSQDLQWMVQP--
       10        20        30        40        50        60        

             40        50        60              70          80    
sp|Q1X TSLNSADVKTQEVKPEEKKPAKKRKSWGQELPVPK------TNLPPRKRAK--TEDEKEQ
       : ..: .    . .:    :.       . :: :       :..  :.: .  . .:.:.
sp|P47 TVITSMSNPYPRSHPYSPLPGLASVPGHMALPRPGVIKTIGTTVGRRRRDEQLSPEEEEK
         70        80        90       100       110       120      

           90       100       110       120       130       140    
sp|Q1X RRIERVLRNRAAAQTSRERKRLEMEKLENEKIQMEQQNQFLLQRLSQMEAENNRLS-QQL
       :::.:  ::. ::   :.:.:   :::. :  ..:.... : ....... :...:  ...
sp|P47 RRIRRE-RNKLAAAKCRNRRRELTEKLQAETEELEEEKSGLQKEIAELQKEKEKLEFMKV
        130        140       150       160       170       180     

                150       160       170       180       190        
sp|Q1X A-----QLAAEVRGSRANTPMPGSPATASPTLTPTLFKQERDELPLERIPFPTPSLSDYS
       :     ... : : :  .. . .  .:.: .. :.. :::    : :  :  . ...  .
sp|P47 AHGPVCKISPEERRSPPTSGLQSLRGTGS-AVGPVVVKQEP---PEEDSPSSSAGMDKTQ
         190       200       210        220          230       240 

      200        210       220       230       240       250       
sp|Q1X PT-LKPSTLAESSDVAQHPAVSVAGLEGDGSALPLFDLGSDLKHHSTDDVAAPLSDDDFN
        . .:: ..: ..  ...:                                         
sp|P47 RSVIKPISIAGGGFYGEEPLHTPIVVTSTPAITPGTSNLVFTYPNVLEQESPSSPSESCS
             250       260       270       280       290       300 

>>sp|Q2VZV0|IF2_MAGSA Translation initiation factor IF-2  (872 aa)
 initn: 186 init1:  84 opt: 157  Z-score: 152.8  bits: 38.0 E(516081): 0.55
Smith-Waterman score: 157; 33.6% identity (62.6% similar) in 107 aa overlap (16-119:188-291)

                              10        20        30        40     
sp|Q1X                MSCDMEKTMSSVDSLPATPASEVPVLTVSPADTSLNSADVKTQEV
                                     :..::.  :: ...::  .     ..:.: 
sp|Q2V QSEPEAAAPAAEPVAPTAPVAAAPAPAPATPVAPAQPKPVAAAAPAGDATAVPRARTEEE
       160       170       180       190       200       210       

          50        60        70           80        90       100  
sp|Q1X KPEEKKPAKKRKSWGQELPVPKTNLPPRKRAK---TEDEKEQRRIERVLRNRAAAQTSRE
       . ::.. :::: .  .  :: .:. : :. .:   :.   .. : ::  :. ::.. .::
sp|Q2V EEEEER-AKKRAAAHKPAPVKRTE-PRRRTGKLTITDALTDDDRSERG-RSLAAVKRARE
       220        230       240        250       260        270    

            110       120       130       140       150       160  
sp|Q1X RKRLEMEKLENEKIQMEQQNQFLLQRLSQMEAENNRLSQQLAQLAAEVRGSRANTPMPGS
       :.::.  .  .::.  :                                           
sp|Q2V RERLKHMQKGSEKVIREVIVPESITVQELANRMAVRGADVIKCLMRLGVMATINQNIDAD
          280       290       300       310       320       330    

>>sp|Q0CEI3|KAPC_ASPTN Putative transcription factor kap  (286 aa)
 initn:  70 init1:  70 opt: 150  Z-score: 152.7  bits: 36.4 E(516081): 0.55
Smith-Waterman score: 150; 23.4% identity (53.7% similar) in 214 aa overlap (14-223:37-240)

                                10        20        30        40   
sp|Q1X                  MSCDMEKTMSSVDSLPATPASEVPVLTVSPADTSLNSADVKTQ
                                     : :  :  ..:  ...:   . :.:. . :
sp|Q0C PAPHPSMQTSAQDHADQVLHDQLLAAHQHLSHPQQPRPQAP--ATQPPHMQPNTASPRDQ
         10        20        30        40          50        60    

             50        60        70         80        90       100 
sp|Q1X E-VKPEEKKPAKKRKSWGQELPVPKTNLP-PRKRAKTEDEKEQRRIERVLRNRAAAQTSR
       . . :  .  :      :    .:    : :..  ::  ..     .:. .:::: .. :
sp|Q0C NNIDPAISGSAI----LGAPPQTPPQPEPAPQESPKTYGKRPLSTSKRAAQNRAAQRAFR
           70            80        90       100       110       120

             110       120       130       140       150        160
sp|Q1X ERKRLEMEKLENEKIQMEQQNQFLLQRLSQMEAENNRLSQQLAQLAAEVRGSRANTP-MP
       .::.  ..:::.   :...: . . .. . ..::: .: . . .: ...  :....: .:
sp|Q0C QRKESYIRKLEE---QVKHQ-EAITEEYKALHAENYQLREYIINLQTRLLDSQGEVPELP
              130           140       150       160       170      

              170       180        190       200       210         
sp|Q1X GSPATASPTLTPTLFKQERDELPLERI-PFPTPSLSDYSPTLKPSTLAESSDVAQHPAVS
       :.    .:    ::   : ..       : :.    . :   . . .. ..:. .   ..
sp|Q0C GNIDLNQPRADLTLSAPELQRGNAASAGPAPAGPGPQQSQPNQNQGVGPNDDMNSLNRIA
        180       190       200       210       220       230      

     220       230       240       250       260       270         
sp|Q1X VAGLEGDGSALPLFDLGSDLKHHSTDDVAAPLSDDDFNRLFHGDSSVEPDSSVFEDGLAF
       ::::                                                        
sp|Q0C VAGLGMRKHPNEDANYLGNNFQARRPRTDDNQTGATETTKQEPDGLPVVS          
        240       250       260       270       280                

>>sp|Q61817|CREB3_MOUSE Cyclic AMP-responsive element-bi  (404 aa)
 initn: 145 init1: 145 opt: 181  Z-score: 179.7  bits: 41.9 E(516081): 0.017
Smith-Waterman score: 181; 26.7% identity (56.0% similar) in 225 aa overlap (1-207:107-318)

                                             10            20      
sp|Q1X                               MSCDMEKTMSSV--DSLP--ATPASEVPVL
                                     .::  .. ....  ...:   : . :   .
sp|Q61 LGSSSSSILHDHNYSLPQEHVSIDLGECEMISCRGRRELTGLAGSTFPFADTESFEKEGF
         80        90       100       110       120       130      

         30        40          50        60        70        80    
sp|Q1X TVSPADTSLNSADVKTQEV--KPEEKKPAKKRKSWGQELPVPKTNLPPRKRAKTEDEKEQ
        :.:      .:. . ...    ::::  .:.   :  ::   ..::  :     .:.  
sp|Q61 HVTPLPGEERAAEQEMSRLILTEEEKKLLEKE---GLTLP---STLPLTKV----EEQVL
        140       150       160          170          180          

           90       100       110       120       130       140    
sp|Q1X RRIERVLRNRAAAQTSRERKRLEMEKLENEKIQMEQQNQFLLQRLSQMEAENNRLSQQLA
       .:..: .::. ::: ::..:.. .  ::.. ...  ::. : ......: .:  : .:: 
sp|Q61 KRVRRKIRNKRAAQESRKKKKVYVVGLESRVLKYTAQNRELQNKVQRLEEQNLSLLDQLR
        190       200       210       220       230       240      

          150       160             170        180            190  
sp|Q1X QLAAEVRGSRANTPMPGSPA------TASPTLTPTLFKQE-RDELPLERIPF-----PTP
       .: : :    ::    ::        .    :.:...... :  .: : . .       :
sp|Q61 KLQAMVI-EIANKTSSGSTCVLVLVFSFCLLLVPAMYSSDARGSVPAEYVVLHRKLRALP
        250        260       270       280       290       300     

            200       210       220       230       240       250  
sp|Q1X SLSDYSPTLKPSTLAESSDVAQHPAVSVAGLEGDGSALPLFDLGSDLKHHSTDDVAAPLS
       : .:..:  :::.:.                                             
sp|Q61 SEDDHQP--KPSALSSELPMDSTHQSLDSSEHMFLVSSNFSCVLYHAPQAEQPLHWPLWD
         310         320       330       340       350       360   

>>sp|Q9ES19|ATF4_RAT Cyclic AMP-dependent transcription   (347 aa)
 initn: 123 init1:  91 opt: 151  Z-score: 152.5  bits: 36.7 E(516081): 0.56
Smith-Waterman score: 151; 30.9% identity (62.9% similar) in 97 aa overlap (66-160:255-347)

          40        50        60        70          80        90   
sp|Q1X NSADVKTQEVKPEEKKPAKKRKSWGQELPVPKTNLPP--RKRAKTEDEKEQRRIERVLRN
                                     ::   ::     ::.. :: ....... .:
sp|Q9E SYLGSPQHSPSTSRAPPDSLPSPGVPRGSRPKPYDPPGVSVTAKVKTEKLDKKLKKMEQN
          230       240       250       260       270       280    

           100       110       120       130       140       150   
sp|Q1X RAAAQTSRERKRLEMEKLENEKIQMEQQNQFLLQRLSQMEAENNRLSQQLAQLAAEVRGS
       ..::   :..:: :.: : .:  ..:..:. : .. ...  :     : : .:  ::: .
sp|Q9E KTAATRYRQKKRAEQEALTGECKELEKKNEALKEKADSLAKEI----QYLKDLIEEVRKA
          290       300       310       320           330       340

           160       170       180       190       200       210   
sp|Q1X RANTPMPGSPATASPTLTPTLFKQERDELPLERIPFPTPSLSDYSPTLKPSTLAESSDVA
       :..  .:                                                     
sp|Q9E RGKKRVP                                                     
                                                                   

>>sp|P54841|MAFB_MOUSE Transcription factor MafB OS=Mus   (323 aa)
 initn: 119 init1: 119 opt: 150  Z-score: 152.0  bits: 36.5 E(516081):  0.6
Smith-Waterman score: 150; 27.9% identity (57.1% similar) in 154 aa overlap (14-163:174-319)

                                10        20        30        40   
sp|Q1X                  MSCDMEKTMSSVDSLPATPASEVPVLTVSPADTSLNSADVKTQ
                                     :  :.::...:.   .:.  .  .: .   
sp|P54 GYPGAGVTHDDLGQHAHPHHHHHHQASPPPSSAASPAQQLPTSHPGPGPHATAAATAAGG
           150       160       170       180       190       200   

            50        60        70        80           90       100
sp|Q1X EVKPEEKKPAKKRKSWGQELPVPKTNLPPRKRAKTEDEK---EQRRIERVLRNRAAAQTS
       . . :.      : :  : . .   .:  . :. :.::    .:.:  :.:.::. ::. 
sp|P54 NGSVED------RFSDDQLVSMSVRELNRHLRGFTKDEVIRLKQKR--RTLKNRGYAQSC
                 210       220       230       240         250     

              110       120       130       140        150         
sp|Q1X RERKRLEMEKLENEKIQMEQQNQFLLQRLSQMEAENNRLSQQLAQLAAE-VRGSRANTPM
       : ..  . ..::::: :. :: . : :..:..  : .  . .  .::    : . ...  
sp|P54 RYKRVQQKHHLENEKTQLIQQVEQLKQEVSRLARERDAYKVKCEKLANSGFREAGSTSDS
         260       270       280       290       300       310     

     160       170       180       190       200       210         
sp|Q1X PGSPATASPTLTPTLFKQERDELPLERIPFPTPSLSDYSPTLKPSTLAESSDVAQHPAVS
       :.::                                                        
sp|P54 PSSPEFFL                                                    
         320                                                       

>>sp|O77628|FOS_BOVIN Proto-oncogene c-Fos OS=Bos taurus  (380 aa)
 initn:  94 init1:  62 opt: 151  Z-score: 152.0  bits: 36.7 E(516081):  0.6
Smith-Waterman score: 151; 24.0% identity (50.0% similar) in 246 aa overlap (2-237:57-297)

                                            10        20           
sp|Q1X                              MSCDMEKTMSSVDSLPATPASEVPVL--TVS
                                     : ..  :...... :       :.:  .:.
sp|O77 LSYYHSPADSFSSMGSPVNAQDYCTDLAVSSANFIPTVTAISTSPDLQWLVQPTLVSSVA
         30        40        50        60        70        80      

      30         40        50        60        70        80        
sp|Q1X PADTSL-NSADVKTQEVKPEEKKPAKKRKSWGQELPVPKTNLPPRKRAKTEDEKEQRRIE
       :..:   .   : :  .    .  . :  . :.   . . .   . .  . .:.:.:::.
sp|O77 PSQTRAPHPYGVPTPSAGAYSRAGVMKTMTGGRAQSIGRRG---KVEQLSPEEEEKRRIR
         90       100       110       120          130       140   

       90       100       110       120       130       140        
sp|Q1X RVLRNRAAAQTSRERKRLEMEKLENEKIQMEQQNQFLLQRLSQMEAENNRLSQQLAQLAA
       :  ::. ::   :.:.:   . :. :  :.:.... :  .....  :...:   ::    
sp|O77 RE-RNKMAAAKCRNRRRELTDTLQAETDQLEDEKSALQTEIANLLKEKEKLEFILAAHRP
            150       160       170       180       190       200  

      150       160       170          180          190       200  
sp|Q1X EVRGSRANTPMPGSPATASPTLT---PTLFKQERDE---LPLERIPFPTPSLSDYSPTLK
         .    .  .:   ..::  :.   :     : .:   :::   : : ::.   . . .
sp|O77 ACKIPD-DLGFPEEMSVASLDLSGGLPEAATPESEEAFTLPLLNDPEPKPSVEPVKSVGS
             210       220       230       240       250       260 

            210       220       230        240       250       260 
sp|Q1X PSTLAESSDVAQHPAVSVAGLEGDGSALPLFDL-GSDLKHHSTDDVAAPLSDDDFNRLFH
           ::  :  . :: :  .    . ..: .:: ::                        
sp|O77 MELKAEPFDDYMFPASSRPSGSETARSVPDMDLSGSFYAADWEPLHGGSLGMGPMATELE
             270       280       290       300       310       320 

             270       280       290       300       310       320 
sp|Q1X GDSSVEPDSSVFEDGLAFDVLEGGDLSAFPFDSMVNFDSEPVTLEGIEMAHGLPDETTCK
                                                                   
sp|O77 PLCTPVVTCTPSCTTYTSSFVFTYPEADSFPSCAAAHRKGSSSNEPSSDSLSSPTLLAL 
             330       340       350       360       370       380 

>>sp|A1C9M5|KAPC_ASPCL Putative transcription factor kap  (288 aa)
 initn: 114 init1:  80 opt: 149  Z-score: 151.7  bits: 36.3 E(516081): 0.62
Smith-Waterman score: 149; 20.8% identity (56.0% similar) in 159 aa overlap (66-223:83-237)

          40        50        60        70        80        90     
sp|Q1X NSADVKTQEVKPEEKKPAKKRKSWGQELPVPKTNLPPRKRAKTEDEKEQRRIERVLRNRA
                                     :. .:  ..  ::  ..     .:. .:::
sp|A1C HMQPTTPVARDQNNIDPAISGGAMLAGPQTPQPDLSGQESPKTYGKRPLSTSKRAAQNRA
             60        70        80        90       100       110  

         100       110       120       130       140       150     
sp|Q1X AAQTSRERKRLEMEKLENEKIQMEQQNQFLLQRLSQMEAENNRLSQQLAQLAAEVRGSRA
       : .. :.::. ... ::. :..  .    . . .. ..::: .: . . .: ...  ...
sp|A1C AQRAFRQRKEAHIRDLEG-KVKAYET---MGEAIKALQAENYQLREYIINLQSRLLDTQG
            120       130           140       150       160        

          160       170       180       190       200       210    
sp|Q1X NTP-MPGSPATASPTLTPTLFKQERDELPLERIPFPTPSLSDYSPTLKPSTLAESSDVAQ
       ..: .::.   ..:     .     .      .: : :.  .     . .. : ..:. .
sp|A1C EVPELPGNIDLSQPRGDIPVPAPPTSGTSTSAVPVPPPTAPQQPQPAQNQASAPNDDMNS
      170       180       190       200       210       220        

          220       230       240       250       260       270    
sp|Q1X HPAVSVAGLEGDGSALPLFDLGSDLKHHSTDDVAAPLSDDDFNRLFHGDSSVEPDSSVFE
          ..::::                                                   
sp|A1C LNRIAVAGLGMRKPPTEEANYLGNSFQQQARRVRPDDGQPDASELTLPKQEPTHGLPLIS
      230       240       250       260       270       280        

>>sp|Q504L8|MAFB_XENTR Transcription factor MafB OS=Xeno  (316 aa)
 initn: 139 init1: 109 opt: 149  Z-score: 151.2  bits: 36.3 E(516081): 0.67
Smith-Waterman score: 149; 26.6% identity (62.6% similar) in 139 aa overlap (29-163:176-312)

                 10        20        30        40        50        
sp|Q1X   MSCDMEKTMSSVDSLPATPASEVPVLTVSPADTSLNSADVKTQEVKPEEKKPAKKRKS
                                     ::. .: .: ...... . .... .. : :
sp|Q50 QYQGLPHEEMGLPHQHPHHHHHHHHHQPSPSPSGSSSSSQQLQNSHQQHQNSSAVEDRFS
         150       160       170       180       190       200     

       60        70        80           90       100       110     
sp|Q1X WGQELPVPKTNLPPRKRAKTEDEK---EQRRIERVLRNRAAAQTSRERKRLEMEKLENEK
         : . .   .:  . :. :.:.    .:.:  :.:.::. ::. : ..  . ..:::::
sp|Q50 DDQLVSMSVRELNRHLRGFTKDDVIRLKQKR--RTLKNRGYAQSCRFKRVQQKHHLENEK
         210       220       230         240       250       260   

         120       130       140       150        160       170    
sp|Q1X IQMEQQNQFLLQRLSQMEAENNRLSQQLAQLAAEV-RGSRANTPMPGSPATASPTLTPTL
        :. :: . :  ..:..  : .  . .  .::  . : . ...  :.::           
sp|Q50 TQLIQQVEQLKLEVSRLARERDAYKIKCEKLANTTFREAGSTSDNPSSPEFFM       
           270       280       290       300       310             

          180       190       200       210       220       230    
sp|Q1X FKQERDELPLERIPFPTPSLSDYSPTLKPSTLAESSDVAQHPAVSVAGLEGDGSALPLFD

>>sp|O57342|MAFA_COTJA Transcription factor MafA OS=Cotu  (286 aa)
 initn: 125 init1: 125 opt: 148  Z-score: 150.9  bits: 36.1 E(516081):  0.7
Smith-Waterman score: 148; 34.1% identity (67.1% similar) in 85 aa overlap (83-167:201-281)

             60        70        80        90       100       110  
sp|Q1X AKKRKSWGQELPVPKTNLPPRKRAKTEDEKEQRRIERVLRNRAAAQTSRERKRLEMEKLE
                                     .:.:  :.:.::. ::. : ..  . . ::
sp|O57 RFSDDQLVSMSVRELNRQLRGFSKEEVIRLKQKR--RTLKNRGYAQSCRYKRVQQRHILE
              180       190       200         210       220        

            120       130       140       150       160       170  
sp|Q1X NEKIQMEQQNQFLLQRLSQMEAENNRLSQQLAQLAAEVRGSRANTPMPGSPATASPTLTP
       ::: :...: . : :..:..  : .  ...  .:::  ::   .:  :..: :..     
sp|O57 NEKCQLQSQVEQLKQEVSRLAKERDLYKEKYEKLAA--RGFPRETSPPAAPKTTAADFFM
      230       240       250       260         270       280      

            180       190       200       210       220       230  
sp|Q1X TLFKQERDELPLERIPFPTPSLSDYSPTLKPSTLAESSDVAQHPAVSVAGLEGDGSALPL

>>sp|Q3ZCH6|ATF4_BOVIN Cyclic AMP-dependent transcriptio  (348 aa)
 initn: 123 init1:  91 opt: 149  Z-score: 150.6  bits: 36.3 E(516081): 0.72
Smith-Waterman score: 149; 27.7% identity (61.0% similar) in 141 aa overlap (19-154:210-342)

                           10        20        30        40        
sp|Q1X             MSCDMEKTMSSVDSLPATPASEVPVLTVSPADTSLNSADVKTQEVKPE
                                     :...   . .:: :.::.: . . .  .  
sp|Q3Z LCSEVVIPEGDSKPDSTTTGFPQCIKEEDAPSDNDSGICMSP-DSSLGSPQDSPSTSRG-
     180       190       200       210       220        230        

       50        60          70           80        90       100   
sp|Q1X EKKPAKKRKSWG--QELPVPKTNLPPRKR---AKTEDEKEQRRIERVLRNRAAAQTSRER
         .: :.  : :  .    ::   :: ..   ::.. :: ....... .:..::   :..
sp|Q3Z --SPNKSLLSPGALSGSSRPKPYDPPGEKMVAAKVKGEKLDKKLKKMEQNKTAATRYRQK
         240       250       260       270       280       290     

           110       120       130       140       150       160   
sp|Q1X KRLEMEKLENEKIQMEQQNQFLLQRLSQMEAENNRLSQQLAQLAAEVRGSRANTPMPGSP
       :: :.: : .:  ..:..:. : .. ...  : . :..:.     ::: .:         
sp|Q3Z KRAEQEALTGECKELEKKNEALKEKADSLAKEIQYLKDQIE----EVRKAREKKRVL   
         300       310       320       330           340           

           170       180       190       200       210       220   
sp|Q1X ATASPTLTPTLFKQERDELPLERIPFPTPSLSDYSPTLKPSTLAESSDVAQHPAVSVAGL

>>sp|Q5UEM7|CR3L4_RAT Cyclic AMP-responsive element-bind  (367 aa)
 initn: 143 init1: 143 opt: 149  Z-score: 150.3  bits: 36.3 E(516081): 0.75
Smith-Waterman score: 149; 33.3% identity (63.2% similar) in 87 aa overlap (60-146:170-252)

      30        40        50        60        70        80         
sp|Q1X PADTSLNSADVKTQEVKPEEKKPAKKRKSWGQELPVPKTNLPPRKRAKTEDEKEQRRIER
                                     :::  .  ..::  :     .:.  ..:.:
sp|Q5U PRVSTIAPPPPAALLSCQRLFLTDEEKHLLGQEGVTLPSHLPLTK----AEERILKKIRR
     140       150       160       170       180           190     

      90       100       110       120       130       140         
sp|Q1X VLRNRAAAQTSRERKRLEMEKLENEKIQMEQQNQFLLQRLSQMEAENNRLSQQLAQLAAE
        .::. .:: ::.::.  .. ::..     .::: : ......: .:  :  :. ::   
sp|Q5U KIRNKQSAQDSRRRKKEYIDGLESRVAACSEQNQKLQRKVQELERQNISLVAQVHQLQKF
         200       210       220       230       240       250     

     150       160       170       180       190       200         
sp|Q1X VRGSRANTPMPGSPATASPTLTPTLFKQERDELPLERIPFPTPSLSDYSPTLKPSTLAES
                                                                   
sp|Q5U TAQTSSRAAQTSTCVLILLFSLALIILPSFSPFQSQPEARSEGYQLHGVISRNILTHEDM
         260       270       280       290       300       310     

>>sp|P12841|FOS_RAT Proto-oncogene c-Fos OS=Rattus norve  (380 aa)
 initn:  93 init1:  61 opt: 150  Z-score: 151.1  bits: 36.5 E(516081): 0.68
Smith-Waterman score: 150; 27.6% identity (50.4% similar) in 250 aa overlap (8-237:54-297)

                                      10        20           30    
sp|Q1X                        MSCDMEKTMSSVDSLPATPA-SEVPVLT--VSPADTS
                                     ..::.. .:.. : :  : :   :.:   .
sp|P12 GDSLSYYHSPADSFSSMGSPVNTQDFCADLSVSSANFIPTVTAISTSPDLQWLVQP---T
            30        40        50        60        70           80

           40        50         60        70                 80    
sp|Q1X LNSADVKTQEVKPEEKK-PAKKRKSWGQELPVPKTNLPPR-----KRAKTE----DEKEQ
       : :. . .:   :.    :. .  ....   : ::    :     .:.:.:    .:.:.
sp|P12 LVSSVAPSQTRAPHPYGLPTPSTGAYARA-GVVKTMSGGRAQSIGRRGKVEQLSPEEEEK
               90       100        110       120       130         

           90       100       110       120       130       140    
sp|Q1X RRIERVLRNRAAAQTSRERKRLEMEKLENEKIQMEQQNQFLLQRLSQMEAENNRLSQQLA
       :::.:  ::. ::   :.:.:   . :. :  :.:.... :  .....  :...:   ::
sp|P12 RRIRRE-RNKMAAAKCRNRRRELTDTLQAETDQLEDEKSALQTEIANLLKEKEKLEFILA
     140        150       160       170       180       190        

          150       160       170          180          190        
sp|Q1X QLAAEVRGSRANTPMPGSPATASPTLT---PTLFKQERDE---LPLERIPFPTPSLSDYS
             .    .  .:   ...:  ::   :     : .:   :::   : : :::   .
sp|P12 AHRPACKIPN-DLGFPEEMSVTSLDLTGGLPEATTPESEEAFTLPLLNDPEPKPSLEPVK
      200        210       220       230       240       250       

      200       210       220       230        240       250       
sp|Q1X PTLKPSTLAESSDVAQHPAVSVAGLEGDGSALPLFDL-GSDLKHHSTDDVAAPLSDDDFN
          .    ::  :    :: :  .    . ..:  :: ::                    
sp|P12 NISNMELKAEPFDDFLFPASSRPSGSETARSVPDVDLSGSFYAADWEPLHSSSLGMGPMV
       260       270       280       290       300       310       

       260       270       280       290       300       310       
sp|Q1X RLFHGDSSVEPDSSVFEDGLAFDVLEGGDLSAFPFDSMVNFDSEPVTLEGIEMAHGLPDE
                                                                   
sp|P12 TELEPLCTPVVTCTPSCTTYTSSFVFTYPEADSFPSCAAAHRKGSSSNEPSSDSLSSPTL
       320       330       340       350       360       370       

>>sp|Q16520|BATF_HUMAN Basic leucine zipper transcriptio  (125 aa)
 initn: 127 init1: 127 opt: 143  Z-score: 151.0  bits: 34.9 E(516081): 0.69
Smith-Waterman score: 143; 28.6% identity (56.2% similar) in 112 aa overlap (71-172:17-125)

               50        60        70        80        90       100
sp|Q1X KTQEVKPEEKKPAKKRKSWGQELPVPKTNLPPRKRAKTEDEKEQRRIERVLRNRAAAQTS
                                     :: :. ...:    ::..:  .:: ::: :
sp|Q16               MPHSSDSSDSSFSRSPPPGKQDSSDDV---RRVQRREKNRIAAQKS
                             10        20           30        40   

              110       120       130       140       150       160
sp|Q1X RERKRLEMEKLENEKIQMEQQNQFLLQRLSQMEAENNRLSQQLAQLAAEVRGSRANTPMP
       :.:.  . . :. :. ..:.::  : ....:.  : . ... : .         :.:: :
sp|Q16 RQRQTQKADTLHLESEDLEKQNAALRKEIKQLTEELKYFTSVLNSHEPLCSVLAASTPSP
            50        60        70        80        90       100   

                        170       180       190       200       210
sp|Q1X G----------SPATASPTLTPTLFKQERDELPLERIPFPTPSLSDYSPTLKPSTLAESS
                  .: ..:: . :                                      
sp|Q16 PEVVYSAHAFHQPHVSSPRFQP                                      
           110       120                                           

>>sp|O35426|XBP1_MOUSE X-box-binding protein 1 OS=Mus mu  (267 aa)
 initn: 149 init1: 103 opt: 149  Z-score: 152.2  bits: 36.2 E(516081): 0.59
Smith-Waterman score: 149; 27.0% identity (57.7% similar) in 163 aa overlap (51-190:23-183)

               30        40        50        60              70    
sp|Q1X SEVPVLTVSPADTSLNSADVKTQEVKPEEKKPAKKRKSWGQELPVPK------TNLPP-R
                                     .::.  ..    .: :.      .. :  :
sp|O35         MVVVAAAPSAATAAPKVLLLSGQPASGGRALPLMVPGPRAAGSEASGTPQAR
                       10        20        30        40        50  

             80        90       100       110       120            
sp|Q1X KRAK-TEDEKEQRRIERVLRNRAAAQTSRERKRLEMEKLENEKIQMEQQN-------QFL
       :: . :.   :.. ..: :.::.::::.:.::. .: .::.. ...:..:       :.:
sp|O35 KRQRLTHLSPEEKALRRKLKNRVAAQTARDRKKARMSELEQQVVDLEEENHKLQLENQLL
             60        70        80        90       100       110  

         130       140               150       160       170       
sp|Q1X LQRLSQMEAENNRLSQQLAQLA--------AEVRGSRANTPMPGSPATASPTLTPTLFKQ
        ..   . .::..:  .:.. .        .:..:: .   . ::  .:.  :   : .:
sp|O35 REKTHGLVVENQELRTRLGMDTLDPDEVPEVEAKGSGVRL-VAGSAESAALRLCAPL-QQ
            120       130       140       150        160        170

       180       190       200       210       220       230       
sp|Q1X ERDELPLERIPFPTPSLSDYSPTLKPSTLAESSDVAQHPAVSVAGLEGDGSALPLFDLGS
        . .:   .  ::                                               
sp|O35 VQAQLSPPQNIFPWTLTLLPLQILSLISFWAFWTSWTLSCFSNVLPQSLLVWRNSQRSTQ
              180       190       200       210       220       230

>>sp|P01100|FOS_HUMAN Proto-oncogene c-Fos OS=Homo sapie  (380 aa)
 initn:  86 init1:  54 opt: 156  Z-score: 156.7  bits: 37.6 E(516081): 0.33
Smith-Waterman score: 156; 28.2% identity (51.6% similar) in 248 aa overlap (9-237:55-297)

                                     10        20           30     
sp|Q1X                       MSCDMEKTMSSVDSLPATPA-SEVPVLT--VSPADTSL
                                     .::.. .:.. : :  : :   :.:: .: 
sp|P01 DSLSYYHSPADSFSSMGSPVNAQDFCTDLAVSSANFIPTVTAISTSPDLQWLVQPALVS-
           30        40        50        60        70        80    

          40        50        60        70                 80      
sp|Q1X NSADVKTQEVKPEEKKPAKKRKSWGQELPVPKTNLPPR-----KRAKTE----DEKEQRR
       . :  .:.  .:    :: .  ....   : ::    :     .:.:.:    .:.:.::
sp|P01 SVAPSQTRAPHPF-GVPAPSAGAYSRA-GVVKTMTGGRAQSIGRRGKVEQLSPEEEEKRR
            90        100        110       120       130       140 

         90       100       110       120       130       140      
sp|Q1X IERVLRNRAAAQTSRERKRLEMEKLENEKIQMEQQNQFLLQRLSQMEAENNRLSQQLAQL
       :.:  ::. ::   :.:.:   . :. :  :.:.... :  .....  :...:   ::  
sp|P01 IRRE-RNKMAAAKCRNRRRELTDTLQAETDQLEDEKSALQTEIANLLKEKEKLEFILAAH
              150       160       170       180       190       200

        150       160       170          180          190       200
sp|Q1X AAEVRGSRANTPMPGSPATASPTLT---PTLFKQERDE---LPLERIPFPTPSLSDYSPT
           .    .  .:   ..::  ::   : .   : .:   :::   : : ::.   .  
sp|P01 RPACKIPD-DLGFPEEMSVASLDLTGGLPEVATPESEEAFTLPLLNDPEPKPSVEPVKSI
               210       220       230       240       250         

              210       220       230        240       250         
sp|Q1X LKPSTLAESSDVAQHPAVSVAGLEGDGSALPLFDL-GSDLKHHSTDDVAAPLSDDDFNRL
        .    .:  :    :: :  .    . ..: .:: ::                      
sp|P01 SSMELKTEPFDDFLFPASSRPSGSETARSVPDMDLSGSFYAADWEPLHSGSLGMGPMATE
     260       270       280       290       300       310         

     260       270       280       290       300       310         
sp|Q1X FHGDSSVEPDSSVFEDGLAFDVLEGGDLSAFPFDSMVNFDSEPVTLEGIEMAHGLPDETT
                                                                   
sp|P01 LEPLCTPVVTCTPSCTAYTSSFVFTYPEADSFPSCAAAHRKGSSSNEPSSDSLSSPTLLA
     320       330       340       350       360       370         

>>sp|Q8K1L0|CREB5_MOUSE Cyclic AMP-responsive element-bi  (357 aa)
 initn: 113 init1: 113 opt: 147  Z-score: 148.6  bits: 36.0 E(516081): 0.93
Smith-Waterman score: 147; 27.6% identity (59.3% similar) in 123 aa overlap (52-168:194-315)

              30        40        50        60        70        80 
sp|Q1X EVPVLTVSPADTSLNSADVKTQEVKPEEKKPAKKRKSWGQELPVPKTNLPPRKRAKTEDE
                                     :: .. .  : .  :. .   :.:.  :: 
sp|Q8K HSHSHLHAHPAHHQTSPHPPLHTGNQAQVSPATQQMQPTQTIQPPQPTGGRRRRVVDEDP
           170       180       190       200       210       220   

              90       100       110       120       130       140 
sp|Q1X KEQRRIERVLRNRAAAQTSRERKRLEMEKLENEKIQMEQQNQFLLQRLSQMEAENNRLSQ
        :.:: . . ::::::   :..... . .::..  .. : :. : ...:... :  .:.:
sp|Q8K DERRR-KFLERNRAAATRCRQKRKVWVMSLEKKAEELTQTNMQLQNEVSMLKNEVAQLKQ
            230       240       250       260       270       280  

                  150        160       170       180       190     
sp|Q1X QL-----AQLAAEVRGSRAN-TPMPGSPATASPTLTPTLFKQERDELPLERIPFPTPSLS
        :       ..:  . :..  .:  . ::.  :                           
sp|Q8K LLLTHKDCPITAMQKESQGYLSPESSPPASPVPACSQQQVIQHNTITTSSSVSEVVGSST
            290       300       310       320       330       340  

         200       210       220       230       240       250     
sp|Q1X DYSPTLKPSTLAESSDVAQHPAVSVAGLEGDGSALPLFDLGSDLKHHSTDDVAAPLSDDD
                                                                   
sp|Q8K LSQLTTHRTDLNPIL                                             
            350                                                    

>>sp|A4R2R1|NST1_MAGGR Stress response protein NST1 OS=M  (1319 aa)
 initn: 158 init1:  64 opt: 171  Z-score: 163.5  bits: 40.6 E(516081): 0.14
Smith-Waterman score: 171; 22.7% identity (56.7% similar) in 194 aa overlap (43-227:675-868)

             20        30        40        50        60        70  
sp|Q1X DSLPATPASEVPVLTVSPADTSLNSADVKTQEVKPEEKKPAKKRKSWGQELPVPKTNLPP
                                     :. : ::.:  :. .  ..:    . .   
sp|A4R AQAEEKARKDAEKAAEEAERLAEEQRRQEEQRQKNEERKKKKEAQRKAEEEERQRKEAER
          650       660       670       680       690       700    

             80          90         100       110        120       
sp|Q1X RKRAKTEDEK--EQRRIERVLRNRA--AAQTSRERKRLEMEKLENE-KIQMEQQNQFLLQ
        .::. . :.  :: :  :  ...   : . ...:..   :  : : . . :. ..  :.
sp|A4R LRRAQEQKERQAEQDRKAREAKEKEKKAKEEAKQREKAARELKEREARERKEKADKERLE
          710       720       730       740       750       760    

       130        140       150       160          170       180   
sp|Q1X RLSQMEAENN-RLSQQLAQLAAEVRGSRANTPMPGSPA---TASPTLTPTLFKQERDELP
       . ....::.. : .:. :. :..   . ::.:.: .::   . .:. .:.: ....  . 
sp|A4R KEAKIKAEKEAREAQRKAERASQKATTLANVPVPTGPARRQSQAPNPAPALPQSQQASVA
          770       780       790       800       810       820    

           190       200       210       220       230       240   
sp|Q1X LERIPFPTPSLSDYSPTLKPSTLAESSDVAQHPAVSVAGLEGDGSALPLFDLGSDLKHHS
         ..:  .:.:       ::   ...   ..  :.. .  .: :                
sp|A4R SPQLPTAVPALPKLPTPQKPRRTSQQEPFTSGFAAQQVHGQGAGQYPAPPKAATPVHTSP
          830       840       850       860       870       880    

           250       260       270       280       290       300   
sp|Q1X TDDVAAPLSDDDFNRLFHGDSSVEPDSSVFEDGLAFDVLEGGDLSAFPFDSMVNFDSEPV
                                                                   
sp|A4R GPGGLLSKGSSSQGQSLHSQATSPLGTSLPTSTSLPTPFGMPHPPPNQHYPPGIGPLNAP
          890       900       910       920       930       940    

>>sp|Q9D2A5|CR3L4_MOUSE Cyclic AMP-responsive element-bi  (370 aa)
 initn: 205 init1: 145 opt: 160  Z-score: 160.6  bits: 38.3 E(516081):  0.2
Smith-Waterman score: 160; 29.7% identity (56.5% similar) in 138 aa overlap (18-146:119-256)

                            10        20           30         40   
sp|Q1X              MSCDMEKTMSSVDSLPATPASEVP-VLTVS--PADTSLNSAD-VKTQ
                                     :::  :: . :::  :.:.  .    :.:.
sp|Q9D EVVYDSGTLQGTQREAGPTFGLISIQIDQWTPALMVPDACTVSGLPSDSHRHILPRVSTR
       90       100       110       120       130       140        

            50             60        70        80        90        
sp|Q1X EVKPEEKKPAKKRKSW-----GQELPVPKTNLPPRKRAKTEDEKEQRRIERVLRNRAAAQ
          :    :. ... .      : :     .:: .      .:.  ..:.: .::. .::
sp|Q9D APAPPAAMPSCQHHLFLTDEEKQLLAQEGITLPSHLPLTKAEERILKKIRRKIRNKQSAQ
      150       160       170       180       190       200        

      100       110       120       130       140       150        
sp|Q1X TSRERKRLEMEKLENEKIQMEQQNQFLLQRLSQMEAENNRLSQQLAQLAAEVRGSRANTP
        ::.::.  .. ::..     .::: : ......: .:  : .:. ::            
sp|Q9D DSRRRKKEYLDGLESRVAACSEQNQKLQRKVQELERQNIFLMEQVRQLQKLTAQTSSRAA
      210       220       230       240       250       260        

      160       170       180       190       200       210        
sp|Q1X MPGSPATASPTLTPTLFKQERDELPLERIPFPTPSLSDYSPTLKPSTLAESSDVAQHPAV
                                                                   
sp|Q9D QTSTCVLILLFSLALIILPSFSPFQGQSEARPEDYQLHGVISRNILTHENVTENLESPVL
      270       280       290       300       310       320        

>>sp|Q8HZP6|FOS_FELCA Proto-oncogene c-Fos OS=Felis catu  (381 aa)
 initn:  91 init1:  59 opt: 150  Z-score: 151.1  bits: 36.5 E(516081): 0.68
Smith-Waterman score: 150; 26.9% identity (50.6% similar) in 249 aa overlap (9-237:55-298)

                                     10        20           30     
sp|Q1X                       MSCDMEKTMSSVDSLPATPA-SEVPVLT--VSPADTSL
                                     .::.. .:.. : :  : :   :.:   .:
sp|Q8H DNLSYYHSPADSFSSMGSPVNAQDFCTDLAVSSANFIPTVTAISTSPDLQWLVQP---TL
           30        40        50        60        70           80 

          40        50         60        70                 80     
sp|Q1X NSADVKTQEVKPEEKK-PAKKRKSWGQELPVPKTNLPPR-----KRAKTE----DEKEQR
        :. . .:   :.    :: .  ....   :  ..   :     .:.:.:    .:.:.:
sp|Q8H VSSVAPSQTRAPHPYGVPAPSAGAYSRAGVVKTVTAGGRAQSIGRRGKVEQLSPEEEEKR
              90       100       110       120       130       140 

          90       100       110       120       130       140     
sp|Q1X RIERVLRNRAAAQTSRERKRLEMEKLENEKIQMEQQNQFLLQRLSQMEAENNRLSQQLAQ
       ::.:  ::. ::   :.:.:   . :. :  :.:.... :  .....  :...:   :: 
sp|Q8H RIRRE-RNKMAAAKCRNRRRELTDTLQAETDQLEDEKSALQTEIANLLKEKEKLEFILAA
              150       160       170       180       190       200

         150       160       170          180          190         
sp|Q1X LAAEVRGSRANTPMPGSPATASPTLT---PTLFKQERDE---LPLERIPFPTPSLSDYSP
            .    .  .:   ..::  :.   :     : .:   :::   : : ::.   . 
sp|Q8H HRPACKIPD-DLGFPEEMSVASLDLSGGLPEAATPESEEAFTLPLLNDPEPKPSVEPVKS
               210       220       230       240       250         

     200       210       220       230        240       250        
sp|Q1X TLKPSTLAESSDVAQHPAVSVAGLEGDGSALPLFDL-GSDLKHHSTDDVAAPLSDDDFNR
         .    ::  :    :: :  .    . ..: .:: ::                     
sp|Q8H ISSMELKAEPFDDFLFPASSRPSGSETARSVPDMDLSGSFYAADWEPLHGGSLGMGPMAT
     260       270       280       290       300       310         

      260       270       280       290       300       310        
sp|Q1X LFHGDSSVEPDSSVFEDGLAFDVLEGGDLSAFPFDSMVNFDSEPVTLEGIEMAHGLPDET
                                                                   
sp|Q8H ELEPLCTPVVTCTPSCTTYTSSFVFTYPEADSFPSCGAAHRKGSSSNEPSSDSLSSPTLL
     320       330       340       350       360       370         

>>sp|Q9NR55|BATF3_HUMAN Basic leucine zipper transcripti  (127 aa)
 initn: 106 init1: 106 opt: 139  Z-score: 147.2  bits: 34.2 E(516081):  1.1
Smith-Waterman score: 139; 28.6% identity (68.8% similar) in 77 aa overlap (69-145:21-97)

       40        50        60        70        80        90        
sp|Q1X DVKTQEVKPEEKKPAKKRKSWGQELPVPKTNLPPRKRAKTEDEKEQRRIERVLRNRAAAQ
                                     : :  .  .   : ..:...:  .::.:::
sp|Q9N           MSQGLPAAGSVLQRSVAAPGNQPQPQPQQQSPEDDDRKVRRREKNRVAAQ
                         10        20        30        40        50

      100       110       120       130       140       150        
sp|Q1X TSRERKRLEMEKLENEKIQMEQQNQFLLQRLSQMEAENNRLSQQLAQLAAEVRGSRANTP
        ::...  . .::..:  ..::.: .: ......  : ..:.. : .             
sp|Q9N RSRKKQTQKADKLHEEYESLEQENTMLRREIGKLTEELKHLTEALKEHEKMCPLLLCPMN
               60        70        80        90       100       110

      160       170       180       190       200       210        
sp|Q1X MPGSPATASPTLTPTLFKQERDELPLERIPFPTPSLSDYSPTLKPSTLAESSDVAQHPAV
                                                                   
sp|Q9N FVPVPPRPDPVAGCLPR                                           
              120                                                  

>>sp|Q02930|CREB5_HUMAN Cyclic AMP-responsive element-bi  (508 aa)
 initn: 113 init1: 113 opt: 147  Z-score: 146.6  bits: 36.1 E(516081):  1.2
Smith-Waterman score: 147; 27.6% identity (59.3% similar) in 123 aa overlap (52-168:345-466)

              30        40        50        60        70        80 
sp|Q1X EVPVLTVSPADTSLNSADVKTQEVKPEEKKPAKKRKSWGQELPVPKTNLPPRKRAKTEDE
                                     :: .. .  : .  :. .   :.:.  :: 
sp|Q02 HSHSHLHAHPAHHQTSPHPPLHTGNQAQVSPATQQMQPTQTIQPPQPTGGRRRRVVDEDP
          320       330       340       350       360       370    

              90       100       110       120       130       140 
sp|Q1X KEQRRIERVLRNRAAAQTSRERKRLEMEKLENEKIQMEQQNQFLLQRLSQMEAENNRLSQ
        :.:: . . ::::::   :..... . .::..  .. : :. : ...:... :  .:.:
sp|Q02 DERRR-KFLERNRAAATRCRQKRKVWVMSLEKKAEELTQTNMQLQNEVSMLKNEVAQLKQ
           380       390       400       410       420       430   

                  150        160       170       180       190     
sp|Q1X QL-----AQLAAEVRGSRAN-TPMPGSPATASPTLTPTLFKQERDELPLERIPFPTPSLS
        :       ..:  . :..  .:  . ::.  :                           
sp|Q02 LLLTHKDCPITAMQKESQGYLSPESSPPASPVPACSQQQVIQHNTITTSSSVSEVVGSST
           440       450       460       470       480       490   

         200       210       220       230       240       250     
sp|Q1X DYSPTLKPSTLAESSDVAQHPAVSVAGLEGDGSALPLFDLGSDLKHHSTDDVAAPLSDDD
                                                                   
sp|Q02 LSQLTTHRTDLNPIL                                             
           500                                                     

>>sp|P42774|GBF1_ARATH G-box-binding factor 1 OS=Arabido  (315 aa)
 initn: 188 init1: 124 opt: 144  Z-score: 146.5  bits: 35.4 E(516081):  1.2
Smith-Waterman score: 144; 30.7% identity (60.6% similar) in 127 aa overlap (31-149:176-296)

               10        20        30        40        50        60
sp|Q1X MSCDMEKTMSSVDSLPATPASEVPVLTVSPADTSLNSADVKTQEVKPEEKKPAKKRKSWG
                                     ::.: .:.  . :   : .        . :
sp|P42 VTAGSSDENDENANQQEQGSIRKPSFGQMLADASSQSTTGEIQGSVPMKPVAPGTNLNIG
         150       160       170       180       190       200     

               70        80        90       100       110       120
sp|Q1X QELPVPKTNLPPRKRAKTEDEKEQRRIERVLRNRAAAQTSRERKRLEMEKLENEKIQMEQ
       ..:   ....:      ..::.: .: .:   :: .:. :: ::. : :.:...  .. .
sp|P42 MDLWSSQAGVP------VKDERELKRQKRKQSNRESARRSRLRKQAECEQLQQRVESLSN
         210             220       230       240       250         

                 130           140        150       160       170  
sp|Q1X QNQFL---LQRLS----QMEAENNRLSQQLAQ-LAAEVRGSRANTPMPGSPATASPTLTP
       .:: :   :::::    ....::: ....: . :.::                       
sp|P42 ENQSLRDELQRLSSECDKLKSENNSIQDELQRVLGAEAVANLEQNAAGSKDGEGTN    
     260       270       280       290       300       310         

            180       190       200       210       220       230  
sp|Q1X TLFKQERDELPLERIPFPTPSLSDYSPTLKPSTLAESSDVAQHPAVSVAGLEGDGSALPL

>>sp|A2R346|KAPC_ASPNC Putative transcription factor kap  (283 aa)
 initn: 100 init1:  70 opt: 151  Z-score: 153.7  bits: 36.6 E(516081): 0.48
Smith-Waterman score: 151; 22.5% identity (52.1% similar) in 213 aa overlap (16-223:44-236)

                              10        20           30         40 
sp|Q1X                MSCDMEKTMSSVDSLPATPASEVPVL---TVSPAD-TSLNSADVK
                                     :  :... : .   :.:: : .... :   
sp|A2R QTSAQDHADQVLHDQLLAAHQHLSHPQQARPQGPTAQPPHMQPNTTSPRDQNNIDPAISG
            20        30        40        50        60        70   

              50        60        70        80        90       100 
sp|Q1X TQEVKPEEKKPAKKRKSWGQELPVPKTNLPPRKRAKTEDEKEQRRIERVLRNRAAAQTSR
       .  ..   . : . . . ::: :            ::  ..     .:. .:::: .. :
sp|A2R AAMLSGPPQTPPQPEPT-GQESP------------KTYGKRPLSTSKRAAQNRAAQRAFR
            80        90                    100       110       120

             110       120       130       140       150        160
sp|Q1X ERKRLEMEKLENEKIQMEQQNQFLLQRLSQMEAENNRLSQQLAQLAAEVRGSRANTP-MP
       .::.  ..:::..  .... :.     ..:..::: .: . . .: ...  :....: .:
sp|A2R QRKESYIRKLEEQVKEFDNTNE----TMKQLQAENYQLREYIINLQSRLLDSQGEVPELP
              130       140           150       160       170      

              170       180       190       200       210       220
sp|Q1X GSPATASPTLTPTLFKQERDELPLERIPFPTPSLSDYSPTLKPSTLAESSDVAQHPAVSV
       :.    .:    ..        :    : : :. .  .  .     : . :. .   ..:
sp|A2R GNIDLNQPRNDISV---PPPGAPAATGPAPGPGGAPQQMQVPNPGAATNEDMNSLNRIAV
        180       190          200       210       220       230   

              230       240       250       260       270       280
sp|Q1X AGLEGDGSALPLFDLGSDLKHHSTDDVAAPLSDDDFNRLFHGDSSVEPDSSVFEDGLAFD
       :::                                                         
sp|A2R AGLGMRKHPNEEANFLGNNFQARRPRNDDGQPDGSEATKTEPGHGLPVVS          
           240       250       260       270       280             

>>sp|O42290|MAFA_CHICK Transcription factor MafA OS=Gall  (286 aa)
 initn: 125 init1: 125 opt: 143  Z-score: 146.2  bits: 35.2 E(516081):  1.3
Smith-Waterman score: 143; 33.3% identity (67.9% similar) in 84 aa overlap (85-167:201-281)

           60        70        80        90       100       110    
sp|Q1X KRKSWGQELPVPKTNLPPRKRAKTEDEKEQRRIERVLRNRAAAQTSRERKRLEMEKLENE
                                     .. .:.:.::. ::. : ..  . . ::::
sp|O42 RFSDDQLVSMSVRELNRQLRGFSKEEVIRLKQNRRTLKNRGYAQSCRYKRVQQRHILENE
              180       190       200       210       220       230

          120       130       140       150        160       170   
sp|Q1X KIQMEQQNQFLLQRLSQMEAENNRLSQQLAQLAAEVRG-SRANTPMPGSPATASPTLTPT
       : :...: . : :..:..  : .  ...  .:::  ::  :  .: :..: :..      
sp|O42 KCQLQSQVEQLKQEVSRLAKERDLYKEKYEKLAA--RGFPREPSP-PAAPKTTAADFFM 
              240       250       260         270        280       

           180       190       200       210       220       230   
sp|Q1X LFKQERDELPLERIPFPTPSLSDYSPTLKPSTLAESSDVAQHPAVSVAGLEGDGSALPLF

>>sp|O43889|CREB3_HUMAN Cyclic AMP-responsive element-bi  (395 aa)
 initn: 137 init1: 137 opt: 145  Z-score: 146.2  bits: 35.7 E(516081):  1.3
Smith-Waterman score: 145; 30.2% identity (62.8% similar) in 129 aa overlap (63-185:159-282)

             40        50        60        70        80        90  
sp|Q1X TSLNSADVKTQEVKPEEKKPAKKRKSWGQELPVPKTNLPPRKRAKTEDEKEQRRIERVLR
                                     : .:.: ::    .::: :.  .:..: .:
sp|O43 TPQHMEELAEQEIARLVLTDEEKSLLEKEGLILPET-LP---LTKTE-EQILKRVRRKIR
      130       140       150       160           170        180   

            100       110       120       130       140       150  
sp|Q1X NRAAAQTSRERKRLEMEKLENEKIQMEQQNQFLLQRLSQMEAENNRLSQQLAQLAAEV--
       :. .:: ::..:.. .  ::.. ...  ::. : .... .: .:  : .:: .: : :  
sp|O43 NKRSAQESRRKKKVYVGGLESRVLKYTAQNMELQNKVQLLEEQNLSLLDQLRKLQAMVIE
           190       200       210       220       230       240   

                 160       170        180       190       200      
sp|Q1X ---RGSRANTPMPGSPATASPTLTPTLFKQE-RDELPLERIPFPTPSLSDYSPTLKPSTL
          . : ..: .    ..    :.:...... :  :: :                     
sp|O43 ISNKTSSSSTCILVLLVSFCLLLVPAMYSSDTRGSLPAEHGVLSRQLRALPSEDPYQLEL
           250       260       270       280       290       300   

        210       220       230       240       250       260      
sp|Q1X AESSDVAQHPAVSVAGLEGDGSALPLFDLGSDLKHHSTDDVAAPLSDDDFNRLFHGDSSV
                                                                   
sp|O43 PALQSEVPKDSTHQWLDGSDCVLQAPGNTSCLLHYMPQAPSAEPPLEWPFPDLFSEPLCR
           310       320       330       340       350       360   

>>sp|O60841|IF2P_HUMAN Eukaryotic translation initiation  (1220 aa)
 initn:  64 init1:  64 opt: 151  Z-score: 145.2  bits: 37.1 E(516081):  1.4
Smith-Waterman score: 151; 24.4% identity (58.3% similar) in 180 aa overlap (7-183:282-455)

                                       10        20        30      
sp|Q1X                         MSCDMEKTMSSVDSLPATPASEVPVLTVSPADTSLN
                                     :.  .::.  . ::::  . : . :. . :
sp|O60 KLKEKEELETGKKDQSKQKESQRKFEEETVKSKVTVDT-GVIPASEEKAETPTAAEDD-N
             260       270       280        290       300          

         40          50        60        70        80         90   
sp|Q1X SADVKTQEVKPE--EKKPAKKRKSWGQELPVPKTNLPPRKRAKTEDEKEQRRIE-RVLRN
        .: : .. : .  ::.  .:.:. :    . :.      . : :.:...:. : :. : 
sp|O60 EGDKKKKDKKKKKGEKEEKEKEKKKGPSKATVKAMQEALAKLKEEEERQKREEEERIKRL
     310       320       330       340       350       360         

           100       110       120       130       140       150   
sp|Q1X RAAAQTSRERKRLEMEKLENEKIQMEQQNQFLLQRLSQMEAENNRLSQQLAQLAAEVRGS
       .      .:..:::.:: : .: : :.. .  :.. ... ....: ..  :. . ..  .
sp|O60 EELEAKRKEEERLEQEKRERKK-QKEKERKERLKKEGKLLTKSQREARARAEATLKLLQA
     370       380       390        400       410       420        

           160       170       180       190       200       210   
sp|Q1X RANTPMPGSPATASPTLTPTLFKQERDELPLERIPFPTPSLSDYSPTLKPSTLAESSDVA
       .. . .:.. .   :   :    ..: ..:                              
sp|O60 QG-VEVPSKDSL--PKKRPIYEDKKRKKIPQQLESKEVSESMELCAAVEVMEQGVPEKEE
      430          440       450       460       470       480     

>>sp|Q5KGK5|EIF3A_CRYNE Eukaryotic translation initiatio  (952 aa)
 initn:  46 init1:  46 opt: 152  Z-score: 147.6  bits: 37.2 E(516081):  1.1
Smith-Waterman score: 152; 30.7% identity (54.5% similar) in 202 aa overlap (48-230:735-930)

        20        30        40        50          60        70     
sp|Q1X TPASEVPVLTVSPADTSLNSADVKTQEVKPEEKKPAKK--RKSWGQELPVPKTNLPPRKR
                                     :: : ::.  :..  .:    . ..  :::
sp|Q5K QRAARELKQRLGRMLEDYEAVKERIESQMQEELKAAKEEARRKIEEEKAQLREKVIKRKR
          710       720       730       740       750       760    

          80         90         100           110         120      
sp|Q1X AKTEDE-KEQRRIERVLRNRA--AAQTSRERKR----LEMEKL--ENEKIQMEQQNQFLL
        . : . :: :. :.  :..   ::: ..:. :    :: :    :... . : : :  :
sp|Q5K EEKERKLKEAREAEERKRKEEEEAAQKAEEEARAAAALEAEAAAAEQRRAEREAQRQSDL
          770       780       790       800       810       820    

         130       140       150       160           170           
sp|Q1X QRL-SQMEAENNRLSQQLAQLAAEVRGSRANTPMPG----SPATASPTLT---PTLFKQE
       .:. .:.: :.. : .. :. :: . :. :  : :.    .: ::::. .   :. . ..
sp|Q5K ERIRAQQEREEEALRRRQAEKAAATSGGSAYRP-PARAGTTPPTASPAPSSGGPSWLARR
          830       840       850        860       870       880   

      180       190       200       210       220       230        
sp|Q1X RDELPLERIPFPTPSLSDYSPTLKPSTLAESSDVAQHPAVSVAGLEGDGSALPLFDLGSD
       .          :. :    ::   ::. : .:  :..   :.:: :..  ::        
sp|Q5K KAMEAQSAGGAPVAS----SPKPVPSNSAAASAPASNGPESIAG-EAEKPALTGSVWRRG
           890           900       910       920        930        

      240       250       260       270       280       290        
sp|Q1X LKHHSTDDVAAPLSDDDFNRLFHGDSSVEPDSSVFEDGLAFDVLEGGDLSAFPFDSMVNF
                                                                   
sp|Q5K MGARRGMPSTRGGA                                              
      940       950                                                

>>sp|Q9D275|BATF3_MOUSE Basic leucine zipper transcripti  (118 aa)
 initn: 115 init1: 115 opt: 135  Z-score: 143.8  bits: 33.5 E(516081):  1.7
Smith-Waterman score: 135; 33.3% identity (77.8% similar) in 63 aa overlap (83-145:28-90)

             60        70        80        90       100       110  
sp|Q1X AKKRKSWGQELPVPKTNLPPRKRAKTEDEKEQRRIERVLRNRAAAQTSRERKRLEMEKLE
                                     ..:...:  .::.::: ::...  . .::.
sp|Q9D    MSQGPPAVSVLQRSVDAPGNQPQSPKDDDRKVRRREKNRVAAQRSRKKQTQKADKLH
                  10        20        30        40        50       

            120       130       140       150       160       170  
sp|Q1X NEKIQMEQQNQFLLQRLSQMEAENNRLSQQLAQLAAEVRGSRANTPMPGSPATASPTLTP
       .:. ..::.:. : ...:... :  .::. : .                           
sp|Q9D EEHESLEQENSVLRREISKLKEELRHLSEVLKEHEKMCPLLLCPMNFVQLRSDPVASCLP
        60        70        80        90       100       110       

            180       190       200       210       220       230  
sp|Q1X TLFKQERDELPLERIPFPTPSLSDYSPTLKPSTLAESSDVAQHPAVSVAGLEGDGSALPL
                                                                   
sp|Q9D R                                                           
                                                                   

>>sp|Q1LYG4|CR3LB_DANRE Cyclic AMP-responsive element-bi  (428 aa)
 initn: 130 init1: 130 opt: 144  Z-score: 144.8  bits: 35.5 E(516081):  1.5
Smith-Waterman score: 144; 25.8% identity (55.1% similar) in 178 aa overlap (25-199:161-322)

                     10        20        30        40        50    
sp|Q1X       MSCDMEKTMSSVDSLPATPASEVPVLTVSPADTSLNSADVKTQEVKPEEKKPAK
                                     .:. .:  ..  : .   . .  :..:   
sp|Q1L LPDQSGGTQCASETPQAQQTTGFPLTVKDLLLSGTPEPAAKVSQQSYQELILTEDEKRLL
              140       150       160       170       180       190

           60        70        80        90       100       110    
sp|Q1X KRKSWGQELPVPKTNLPPRKRAKTEDEKEQRRIERVLRNRAAAQTSRERKRLEMEKLENE
        ..  :. ::   ...:  :     .:.  ..:.: .::. .:: ::..:.  .. ::..
sp|Q1L AKE--GMTLP---NQFPLTKY----EERILKKIRRKIRNKQSAQESRKKKKEYIDGLESR
                   200           210       220       230       240 

          120       130       140       150       160       170    
sp|Q1X KIQMEQQNQFLLQRLSQMEAENNRLSQQLAQLAAEVRGSRANTPMPGSPATASPTLTPTL
             .:. : ... :.:  :  : .:: .: : : .. .: :. ..  .    :. ::
sp|Q1L MAACSAHNHELQRKVFQLEKCNISLMEQLRRLQALVMNG-SNKPVQAGTCVLVLLLSFTL
             250       260       270       280        290       300

          180       190          200       210       220       230 
sp|Q1X FKQERDELPLERIPFPTPSLS---DYSPTLKPSTLAESSDVAQHPAVSVAGLEGDGSALP
       .      ::  . ::   ..:   :.::                                
sp|Q1L IL-----LPNLK-PFTDTKVSQHGDFSPMRVQSRSLHNLQSSRVLRNLDHPYSMTENAKI
                    310       320       330       340       350    

>>sp|Q6DE84|MAFB_XENLA Transcription factor MafB OS=Xeno  (313 aa)
 initn: 113 init1: 113 opt: 141  Z-score: 143.8  bits: 34.9 E(516081):  1.7
Smith-Waterman score: 141; 26.8% identity (60.6% similar) in 142 aa overlap (29-163:171-309)

                 10        20        30        40        50        
sp|Q1X   MSCDMEKTMSSVDSLPATPASEVPVLTVSPADTSLNSADVKTQEVKPEEKKPAKKRKS
                                     ::. .: .: ... :. .   .. .. : :
sp|Q6D HQYQGVHHEEMGLPHHHPHHHQHQHHQTSPSPSGSSSSSQQLHHQQ-QHSSSSAVEDRFS
              150       160       170       180        190         

       60        70        80           90       100       110     
sp|Q1X WGQELPVPKTNLPPRKRAKTEDEK---EQRRIERVLRNRAAAQTSRERKRLEMEKLENEK
         : . .   .:  . :. :.:.    .:.:  :.:.::. ::. : ..  . ..::.::
sp|Q6D DDQLVSMTVRELNRHLRGFTKDDVIRLKQKR--RTLKNRGYAQSCRYKRVQQKHNLEGEK
     200       210       220       230         240       250       

         120       130       140           150       160       170 
sp|Q1X IQMEQQNQFLLQRLSQMEAENNRLSQQLAQLA----AEVRGSRANTPMPGSPATASPTLT
        :. :: . : :..:..  : .  . .  .::    .. : . ...  :.::        
sp|Q6D TQLVQQVEQLKQEVSRLARERDAYKIKCEKLANNNSSNFREAGSTSDNPSSPEFFM    
       260       270       280       290       300       310       

             180       190       200       210       220       230 
sp|Q1X PTLFKQERDELPLERIPFPTPSLSDYSPTLKPSTLAESSDVAQHPAVSVAGLEGDGSALP

>>sp|Q7TSC1|BAT2_MOUSE Large proline-rich protein BAT2 O  (2158 aa)
 initn:  95 init1:  82 opt: 157  Z-score: 147.5  bits: 38.4 E(516081):  1.1
Smith-Waterman score: 157; 27.2% identity (48.4% similar) in 217 aa overlap (18-222:378-571)

                            10        20        30          40     
sp|Q1X              MSCDMEKTMSSVDSLPATPASEVPVLTVSPADTSL--NSADVKTQEV
                                     .:.::.:     :  :.   :.   .:. .
sp|Q7T RDSDEEGAEGHKDSQSAAAEEPETDGKKGTSPGSELP-----PPKTAWTENARPSETEPA
       350       360       370       380            390       400  

          50             60        70        80           90       
sp|Q1X KPEEKKPAKKRK-----SWGQELPVPKTNLPPRKRAKTEDEKE---QRRIERVLRNRAAA
        :  : :    .     .::     :  . :: :    ::: :   ::: .   .   :.
sp|Q7T PPTPKPPPPPPHRGPVGNWGPPGDYPDRGGPPCKPPAPEDEDEAWRQRRKQSSSEISLAV
            410       420       430       440       450       460  

       100       110       120       130        140       150      
sp|Q1X QTSRERKRLEMEKLENEKIQMEQQNQFLLQRLSQ-MEAENNRLSQQLAQLAAEVRGSRAN
       . .:.:.. : .....:.     ..   :.::.. . : ..::.   :. ::        
sp|Q7T ERARRRREEEERRMQEERRAACAEK---LKRLDEKFGAPDKRLK---AEPAA--------
            470       480          490       500                   

        160       170       180       190       200       210      
sp|Q1X TPMPGSPATASPTLTPTLFKQERDELPLERIPFPTPSLSDYSPTLKPSTLAESSD-VAQH
        : : .::  .:.: :.. :.      :   : :::      :.  : . :  :  ::  
sp|Q7T -P-PVTPA--APALPPVVPKEIPAAPALPPTPTPTPEKEPEEPAQAPPVQAAPSPGVAPV
        510         520       530       540       550       560    

         220       230       240       250       260       270     
sp|Q1X PAVSVAGLEGDGSALPLFDLGSDLKHHSTDDVAAPLSDDDFNRLFHGDSSVEPDSSVFED
       :..  .:                                                     
sp|Q7T PTLVSGGGCTANSNSSGSFEASPVEPQLPSKEGPEPPEEVPPPTTPPAPKMEPKGDGVGS
          570       580       590       600       610       620    

>>sp|Q99941|ATF6B_HUMAN Cyclic AMP-dependent transcripti  (703 aa)
 initn:  52 init1:  52 opt: 146  Z-score: 143.7  bits: 36.1 E(516081):  1.7
Smith-Waterman score: 147; 24.8% identity (51.2% similar) in 254 aa overlap (17-241:260-503)

                             10        20          30           40 
sp|Q1X               MSCDMEKTMSSVDSLPATPASEVPVLT--VSPADTS---LNSADVK
                                     :.: : . .:   :.:  .:   : .. ..
sp|Q99 DGSSGKALPTRKPPLQPKPVVLTTVPMPSRAVPPSTTVLLQSLVQPPPVSPVVLIQGAIR
     230       240       250       260       270       280         

              50        60        70        80        90       100 
sp|Q1X TQEVKPEEKKPAKKRKSWGQELPVPKTNLPPRKRAKTEDEKEQRRIERVLRNRAAAQTSR
       .:   :  . :  .:::     :.: .. ::.      : :  .: .:...:: .:  ::
sp|Q99 VQPEGPAPSLPRPERKSI-VPAPMPGNSCPPEV-----DAKLLKRQQRMIKNRESACQSR
     290       300        310       320            330       340   

             110              120       130            140         
sp|Q1X ERKRLEMEKLEN-------EKIQMEQQNQFLLQRLSQMEAENNRL-----SQQLAQLAAE
       ..:.  .. ::        .. :....:  : .::  . :::..:     ..... . . 
sp|Q99 RKKKEYLQGLEARLQAVLADNQQLRRENAALRRRLEALLAENSELKLGSGNRKVVCIMVF
           350       360       370       380       390       400   

     150        160       170          180               190       
sp|Q1X VRGSRANT-PMPGSPATASPTLTPTLFK---QERDEL-------PLERI-PFPTPSLSDY
       .     :  :.  :   ..: ..: . :   : : .:       :.. . :.   : .  
sp|Q99 LLFIAFNFGPVSISEPPSAP-ISPRMNKGEPQPRRHLLGFSEQEPVQGVEPLQGSSQGPK
           410       420        430       440       450       460  

       200       210       220       230       240       250       
sp|Q1X SPTLKPSTLAESSDVAQHPAVSVAGLEGDGSALPLFDLGSDLKHHSTDDVAAPLSDDDFN
        :  .:.     :...  :. .   :  : .   :: :.:: .:                
sp|Q99 EPQPSPTDQPSFSNLTAFPGGAKELLLRDLDQ--LF-LSSDCRHFNRTESLRLADELSGW
            470       480       490          500       510         

       260       270       280       290       300       310       
sp|Q1X RLFHGDSSVEPDSSVFEDGLAFDVLEGGDLSAFPFDSMVNFDSEPVTLEGIEMAHGLPDE
                                                                   
sp|Q99 VQRHQRGRRKIPQRAQERQKSQPRKKSPPVKAVPIQPPGPPERDSVGQLQLYRHPDRSQP
     520       530       540       550       560       570         

>>sp|Q54Y73|BZPD_DICDI Probable basic-leucine zipper tra  (834 aa)
 initn: 124 init1: 124 opt: 147  Z-score: 143.7  bits: 36.3 E(516081):  1.8
Smith-Waterman score: 147; 26.9% identity (58.3% similar) in 156 aa overlap (10-157:315-458)

                                    10        20        30         
sp|Q1X                      MSCDMEKTMSSVDSLPATPASEVPVLTVSPADTSLNSAD
                                     :::. .: .  . . .: ..  ::. .. .
sp|Q54 TSPSSPSTSNMFLTPMVTTTTTSETSSSSDSSVNIIPNNTNTITNIL-IKEEDTNNGNNN
          290       300       310       320       330        340   

      40        50                60        70        80        90 
sp|Q1X VKTQEVKPEEK-----KPAKKR---KSWGQELPVPKTNLPPRKRAKTEDEKEQRRIERVL
        :...   . .     .:  ..   :  :.: ::  .. :: .  . :::.. .. .:..
sp|Q54 KKSKKRTIDSRVQNIVHPLTREELLKIAGKE-PVQVVD-PPTH--NQEDERNVKKQRRLI
           350       360       370        380          390         

             100       110       120       130       140       150 
sp|Q1X RNRAAAQTSRERKRLEMEKLENEKIQMEQQNQFLLQRLSQMEAENNRLSQQLAQLAAEVR
       .:: .:: :: ::.. .: ::.   .. :.:       :... :   :.  . ::::.  
sp|Q54 KNRESAQLSRMRKKIYIEDLEKTISDLTQDN-------SSLKEEVLYLQGLVKQLAAQNS
     400       410       420       430              440       450  

             160       170       180       190       200       210 
sp|Q1X GSRANTPMPGSPATASPTLTPTLFKQERDELPLERIPFPTPSLSDYSPTLKPSTLAESSD
       .:  :.                                                      
sp|Q54 NSNNNSVIDINNNNVNNSQQQQQQHQQQQQLNNSNNNNNNNNNNSTNKQQQSKNVKAAGV
            460       470       480       490       500       510  

>>sp|P18625|FOSL2_CHICK Fos-related antigen 2 OS=Gallus   (323 aa)
 initn:  94 init1:  63 opt: 141  Z-score: 143.6  bits: 34.9 E(516081):  1.8
Smith-Waterman score: 141; 24.4% identity (54.8% similar) in 217 aa overlap (68-271:108-311)

        40        50        60        70          80        90     
sp|Q1X ADVKTQEVKPEEKKPAKKRKSWGQELPVPKTNLPPRKRAK--TEDEKEQRRIERVLRNRA
                                     :..  :.: .  . .:.:.:::.:  ::. 
sp|P18 SHPYSHPLPPLSSVAGHTALQRPGVIKTIGTTVGRRRRDEQLSPEEEEKRRIRRE-RNKL
        80        90       100       110       120       130       

         100       110       120       130       140       150     
sp|Q1X AAQTSRERKRLEMEKLENEKIQMEQQNQFLLQRLSQMEAENNRLSQQLAQLAAEVRGS--
       ::   :.:.:   :::. :   .:.... : ....... :...:  .:.  .   . :  
sp|P18 AAAKCRNRRRELTEKLQAETEVLEEEKSVLQKEIAELQKEKEKLEFMLVAHSPVCKISPE
        140       150       160       170       180       190      

            160       170       180       190          200         
sp|Q1X -RANTPMPGSPATASPTLTPTLFKQERDELPLERIPFPTPSL---SDYSPTLKPSTLAES
        : . :  .  .. . .   .. :::    :.:.  .:. ::   .    ..:: ..: .
sp|P18 ERRSPPTSSLQSVRTGASGAVVVKQE----PVEE-EIPSSSLVLDKAQRSVIKPISIAGG
        200       210       220            230       240       250 

       210       220       230          240       250       260    
sp|Q1X --SDVAQHPAVSVAGLEGDGSALPLFDLGSD---LKHHSTDDVAAPLSDDDFNRLFHGDS
         .. : .  . :       .. : .  ::.   . . .. :  .::: ..     :  :
sp|P18 YYGEEALNTPIVV-------TSTPAITPGSSNLVFTYPNVLDQESPLSPSESCSKAHRRS
             260              270       280       290       300    

          270       280       290       300       310       320    
sp|Q1X SVEPDSSVFEDGLAFDVLEGGDLSAFPFDSMVNFDSEPVTLEGIEMAHGLPDETTCKTSS
       :   :.:                                                     
sp|P18 SSSGDQSSDSLNSPTLLAL                                         
          310       320                                            

>>sp|Q56TN0|FOS_PHORO Proto-oncogene c-Fos OS=Phodopus r  (381 aa)
 initn:  46 init1:  46 opt: 144  Z-score: 145.4  bits: 35.5 E(516081):  1.4
Smith-Waterman score: 144; 23.5% identity (49.7% similar) in 306 aa overlap (2-291:57-353)

                                            10        20           
sp|Q1X                              MSCDMEKTMSSVDSLPATPASEVPVL--TVS
                                     : ..  :...... :       :.:  .:.
sp|Q56 LSYYHSPADSFSSMGSPVNAQDFCADLSVSSANFIPTVTAISTSPDLQWLVQPTLVSSVA
         30        40        50        60        70        80      

      30         40        50        60        70        80        
sp|Q1X PADTSL-NSADVKTQEVKPEEKKPAKKRKSWGQELPVPKTNLPPRKRAKTEDEKEQRRIE
       :..:   .   : :  .    .    :  : :.   . . .   . .  . .:.:.:::.
sp|Q56 PSQTRAPHPYGVPTPSTGAYSRAGMVKTVSGGRAQSIGRRG---KVEQLSPEEEEKRRIR
         90       100       110       120          130       140   

       90       100       110       120       130       140        
sp|Q1X RVLRNRAAAQTSRERKRLEMEKLENEKIQMEQQNQFLLQRLSQMEAENNRLSQQLAQLAA
       :  ::. ::   :.:.:   . :. :  :.:.... :  .....  :...:   ::    
sp|Q56 RE-RNKMAAAKCRNRRRELTDTLQAETDQLEDEKSALQTEIANLLKEKEKLEFILAAHRP
            150       160       170       180       190       200  

      150       160       170          180          190       200  
sp|Q1X EVRGSRANTPMPGSPATASPTLT---PTLFKQERDE---LPLERIPFPTPSLSDYSPTLK
         .    .  .: . ..::  ::   :     : .:   :::   : :  :: . .   .
sp|Q56 ACKIPD-DLGFPEDMSVASLDLTGGLPEAATPESEEAFSLPLLNEPEPKTSLESVKSISS
             210       220       230       240       250       260 

            210       220        230            240        250     
sp|Q1X PSTLAESSDVAQHPAVSV-AGLEGDGSALPLFDL-GS----DLKH-HSTDDVAAPLSDDD
           ::  :     : :  .: :  . ..: .:: ::    : .  ::..   .:.. . 
sp|Q56 MELKAEPFDDFLFSASSRPSGSETTARSVPDMDLSGSFYAADWEPLHSSSLGMGPMATE-
             270       280       290       300       310       320 

         260       270       280       290       300       310     
sp|Q1X FNRLFHGDSSVEPDSSVFEDGLAFDVLEGGDLSAFPFDSMVNFDSEPVTLEGIEMAHGLP
       .. :     .  :. ... ....:   :    ..::                        
sp|Q56 LEPLCTPVVTCTPSCTTYTSSFVFTYPE---TDSFPSCAAAHRKGSSSNEPSSDSLSSPT
              330       340          350       360       370       

         320       330       340     
sp|Q1X DETTCKTSSVQPGFGASTTRCDGQGIAAGC
                                     
sp|Q56 LLAL                          
       380                           

>>sp|O35284|BATF_MOUSE Basic leucine zipper transcriptio  (125 aa)
 initn:  98 init1:  98 opt: 135  Z-score: 143.5  bits: 33.5 E(516081):  1.8
Smith-Waterman score: 135; 28.9% identity (62.2% similar) in 90 aa overlap (71-160:17-103)

               50        60        70        80        90       100
sp|Q1X KTQEVKPEEKKPAKKRKSWGQELPVPKTNLPPRKRAKTEDEKEQRRIERVLRNRAAAQTS
                                     :: :. ...:    :...:  .:: ::: :
sp|O35               MPHSSDSSDSSFSRSPPPGKQDSSDDV---RKVQRREKNRIAAQKS
                             10        20           30        40   

              110       120       130       140       150       160
sp|Q1X RERKRLEMEKLENEKIQMEQQNQFLLQRLSQMEAENNRLSQQLAQLAAEVRGSRANTPMP
       :.:.  . . :. :. ..:.::  : ....:.  : . ... :..         ..:: :
sp|O35 RQRQTQKADTLHLESEDLEKQNAALRKEIKQLTEELKYFTSVLSSHEPLCSVLASGTPSP
            50        60        70        80        90       100   

              170       180       190       200       210       220
sp|Q1X GSPATASPTLTPTLFKQERDELPLERIPFPTPSLSDYSPTLKPSTLAESSDVAQHPAVSV
                                                                   
sp|O35 PEVVYSAHAFHQPHISSPRFQP                                      
           110       120                                           

>>sp|Q16534|HLF_HUMAN Hepatic leukemia factor OS=Homo sa  (295 aa)
 initn: 130 init1: 130 opt: 140  Z-score: 143.2  bits: 34.7 E(516081):  1.9
Smith-Waterman score: 140; 25.8% identity (54.3% similar) in 151 aa overlap (2-148:142-290)

                                            10           20        
sp|Q1X                              MSCDMEKTMSSVDSLPA---TPASEVPVLTV
                                     .: :.. .   . :::   ::.   :    
sp|Q16 GLQPASSAAPSVMDLSSRASAPLHPGIPSPNC-MQSPIRPGQLLPANRNTPSPIDPDTIQ
             120       130       140        150       160       170

       30        40        50        60         70        80       
sp|Q1X SPADTSLNSADVKTQEVKPEEKKPAKKRKSWGQEL-PVPKTNLPPRKRAKTEDEKEQRRI
        :.    . ::.  . .  .:    .:::   .:: : :  .   ::    .: :...  
sp|Q16 VPVGYEPDPADLALSSIPGQEMFDPRKRKFSEEELKPQPMIK-KARKVFIPDDLKDDKYW
              180       190       200       210        220         

        90       100       110       120       130       140       
sp|Q1X ERVLRNRAAAQTSRERKRLEMEKLENEKIQMEQQNQFLLQRLSQMEAENNRLSQQLAQLA
        :  .:  ::. ::. .::. ...  .   .:..:. : :...... : .. .. ::.  
sp|Q16 ARRRKNNMAAKRSRDARRLKENQIAIRASFLEKENSALRQEVADLRKELGKCKNILAKYE
     230       240       250       260       270       280         

       150       160       170       180       190       200       
sp|Q1X AEVRGSRANTPMPGSPATASPTLTPTLFKQERDELPLERIPFPTPSLSDYSPTLKPSTLA
       :                                                           
sp|Q16 ARHGPL                                                      
     290                                                           

>>sp|Q8BW74|HLF_MOUSE Hepatic leukemia factor OS=Mus mus  (295 aa)
 initn: 130 init1: 130 opt: 140  Z-score: 143.2  bits: 34.7 E(516081):  1.9
Smith-Waterman score: 140; 25.8% identity (54.3% similar) in 151 aa overlap (2-148:142-290)

                                            10           20        
sp|Q1X                              MSCDMEKTMSSVDSLPA---TPASEVPVLTV
                                     .: :.. .   . :::   ::.   :    
sp|Q8B GLQPASSTAPSVMDLSSRATAPLHPGIPSPNC-MQSPIRPGQLLPANRNTPSPIDPDTIQ
             120       130       140        150       160       170

       30        40        50        60         70        80       
sp|Q1X SPADTSLNSADVKTQEVKPEEKKPAKKRKSWGQEL-PVPKTNLPPRKRAKTEDEKEQRRI
        :.    . ::.  . .  .:    .:::   .:: : :  .   ::    .: :...  
sp|Q8B VPVGYEPDPADLALSSIPGQEMFDPRKRKFSEEELKPQPMIK-KARKVFIPDDLKDDKYW
              180       190       200       210        220         

        90       100       110       120       130       140       
sp|Q1X ERVLRNRAAAQTSRERKRLEMEKLENEKIQMEQQNQFLLQRLSQMEAENNRLSQQLAQLA
        :  .:  ::. ::. .::. ...  .   .:..:. : :...... : .. .. ::.  
sp|Q8B ARRRKNNMAAKRSRDARRLKENQIAIRASFLEKENSALRQEVADLRKELGKCKNILAKYE
     230       240       250       260       270       280         

       150       160       170       180       190       200       
sp|Q1X AEVRGSRANTPMPGSPATASPTLTPTLFKQERDELPLERIPFPTPSLSDYSPTLKPSTLA
       :                                                           
sp|Q8B ARHGPL                                                      
     290                                                           

>>sp|Q63ZM7|STABP_XENLA STAM-binding protein-like OS=Xen  (416 aa)
 initn:  60 init1:  60 opt: 153  Z-score: 153.3  bits: 37.1 E(516081): 0.51
Smith-Waterman score: 153; 29.8% identity (53.0% similar) in 181 aa overlap (39-210:79-238)

       10        20        30        40        50        60        
sp|Q1X MSSVDSLPATPASEVPVLTVSPADTSLNSADVKTQEVKPEEKKPAKKRKSWGQELPVPKT
                                     : :: .: ::.:.  :: :    :.  ::.
sp|Q63 VYSGEGSIENAFILYNKYITLFIEKLPKHRDYKTANV-PEKKETLKKLK----EIAFPKA
       50        60        70        80         90           100   

            70        80        90          100       110       120
sp|Q1X N-----LPPRKRAKTEDEKEQRRIERVLRNRAAA---QTSRERKRLEMEKLENEKIQMEQ
       .     :  : . . :. .:..: :.  : :  :   : . :..:. . : ..:  :.::
sp|Q63 EELKKELHKRYKKEYEEYSEKQRKEEEERARRLALQQQLDAEKQRVALLKQQQE--QQEQ
           110       120       130       140       150         160 

               130       140       150       160       170         
sp|Q1X QNQFL-LQRLSQMEAENNRLSQQLAQLAAEVRGSRANTPMPGSPATASPTLTPTLFKQER
        . :  ..: ...:::  :. .:...   :..    ..:.   :.   : .:: :     
sp|Q63 VQAFEEMMRRKELEAERLRILHQFSKDEPEAEP--LGSPL--IPGMNEPPVTPLL-----
             170       180       190           200       210       

     180       190       200       210       220       230         
sp|Q1X DELPLERIPFPTPSLSDYSPTLKPSTLAESSDVAQHPAVSVAGLEGDGSALPLFDLGSDL
          :      : :   : :  ::::. . .:                             
sp|Q63 ---PSYGTVQPHPPAVDRS--LKPSSYGSNSSGVTSDGLRHVKIPRDVCCKFLQLSENNT
               220         230       240       250       260       

     240       250       260       270       280       290         
sp|Q1X KHHSTDDVAAPLSDDDFNRLFHGDSSVEPDSSVFEDGLAFDVLEGGDLSAFPFDSMVNFD
                                                                   
sp|Q63 QRGVETCGILCGKLLQNEFTVTHVIVPKQSGGPDYCNTESEEELFLIQDQQGLITLGWIH
       270       280       290       300       310       320       

>>sp|P29681|IMPE2_DROME 20-hydroxyecdysone protein OS=Dr  (466 aa)
 initn: 103 init1:  74 opt: 142  Z-score: 142.4  bits: 35.2 E(516081):  2.1
Smith-Waterman score: 142; 25.5% identity (57.1% similar) in 184 aa overlap (8-181:14-192)

                     10        20            30        40        50
sp|Q1X       MSCDMEKTMSSVDSLPATPASEVPVLTVS----PADTSLNSADVKTQEVKPEEK
                    ... : .::   : ..::  :     :.  :: . .::..:::::: 
sp|P29 MKPVALILVFLAISQARVLNLPKE-AIDIPVAIVEDKEPPVALSLVKEEVKAEEVKPEEV
               10        20         30        40        50         

                60        70        80        90       100         
sp|Q1X KP-AKKRKSWGQELPVPKTNLPPRKRAKTEDEKEQRRIERVLRNRAAAQTSRERKRLEME
       :: :...:.   .  :     :  :.    : :..  :.. :.     .  .:. . ...
sp|P29 KPIAQEEKAKDLKEEVKPEIKPEIKEQPKPDIKDE--IKEDLKADIKEEL-KEKIEEQIN
      60        70        80        90         100        110      

     110       120       130       140       150       160         
sp|Q1X KLENEKIQMEQQNQFLLQRLSQMEAENNRLSQQLAQLAAEVRGSRANTPMPGSPATAS--
       .: : :  .: ... :  . . .: ...  . .. . :.:..   :.. . . ::  .  
sp|P29 ELPNAK-PLELKEKSLEAEEKPQEIKEEVQQPEIKKEATEIKEEPAQNILKSLPAEETVV
        120        130       140       150       160       170     

          170       180       190       200       210       220    
sp|Q1X -PT--LTPTLFKQERDELPLERIPFPTPSLSDYSPTLKPSTLAESSDVAQHPAVSVAGLE
        :.  :.:.  .::..:                                           
sp|P29 VPAEELSPNPVEQEQSENQDAAHPQVRQATQATPTQQSTTQGNFVQQLIQNSPIGQFLNQ
         180       190       200       210       220       230     

>>sp|O35451|ATF6B_MOUSE Cyclic AMP-dependent transcripti  (699 aa)
 initn:  52 init1:  52 opt: 146  Z-score: 143.8  bits: 36.1 E(516081):  1.7
Smith-Waterman score: 147; 23.6% identity (50.8% similar) in 254 aa overlap (16-241:259-500)

                              10        20        30          40   
sp|Q1X                MSCDMEKTMSSVDSLPATPASEVPVLTVSPADTS--LNSADVKTQ
                                     :.. :  .  :. .:: .   : .. ...:
sp|O35 SSGKAPATRKPPLQPKPVVLTTVPVPPRAGPTSAAVLLQPLVQQPAVSPVVLIQGAIRVQ
      230       240       250       260       270       280        

            50        60        70        80        90       100   
sp|Q1X EVKPEEKKPAKKRKSWGQELPVPKTNLPPRKRAKTEDEKEQRRIERVLRNRAAAQTSRER
          :    :  .:::     :.: .. ::.      : :  .: .:...:: .:  ::..
sp|O35 PEGPAPAAPRPERKSI-VPAPMPGNSCPPE-----VDAKLLKRQQRMIKNRESACQSRRK
      290       300        310            320       330       340  

           110              120       130            140       150 
sp|Q1X KRLEMEKLEN-------EKIQMEQQNQFLLQRLSQMEAENNRL-----SQQLAQLAAEVR
       :.  .. ::        .. :....:  : .::  . :::. :     ..... . . . 
sp|O35 KKEYLQGLEARLQAVLADNQQLRRENAALRRRLEALLAENSGLKLGSGNRKVVCIMVFLL
            350       360       370       380       390       400  

              160       170        180       190       200         
sp|Q1X GSRANT-PMPGSPATASPTLTPTLFKQE-RDELPLERIPFPTPSLSDYSPTLKPSTLAES
           :  :.  :    .: ..: . ..: : .  :  .  : :. .     ..:   : .
sp|O35 FIAFNFGPVSISEPPPAP-MSPRMSREEPRPQRHLLGFSEPGPAHG-----MEPLREAAQ
            410       420        430       440            450      

     210              220       230            240       250       
sp|Q1X SDVAQHPAVS-------VAGLEGDGSALPLFDL-----GSDLKHHSTDDVAAPLSDDDFN
       :   :.:. .       .... : .. : : ::     .:: .:                
sp|O35 SPGEQQPSSAGRPSFRNLTAFPGGAKELLLRDLDQLFLSSDCRHFNRTESLRLADELSGW
        460       470       480       490       500       510      

       260       270       280       290       300       310       
sp|Q1X RLFHGDSSVEPDSSVFEDGLAFDVLEGGDLSAFPFDSMVNFDSEPVTLEGIEMAHGLPDE
                                                                   
sp|O35 VQRHQRGRRKIPHRAQERQKSQLRKKSPPVKPVPTQPPGPPERDPVGQLQLYRHPGRSQP
        520       530       540       550       560       570      

>>sp|Q09926|PCR1_SCHPO Transcription factor pcr1 OS=Schi  (171 aa)
 initn: 159 init1: 112 opt: 154  Z-score: 159.5  bits: 36.9 E(516081): 0.23
Smith-Waterman score: 154; 25.8% identity (55.8% similar) in 163 aa overlap (74-223:4-163)

            50        60        70        80        90       100   
sp|Q1X EVKPEEKKPAKKRKSWGQELPVPKTNLPPRKRAKTEDEKEQRRIERVLRNRAAAQTSRER
                                     :. ...:::..: .:   ::: ::.  :..
sp|Q09                            MTAKKKEVDDEKRRRILE---RNRIAASKFRQK
                                          10           20        30

           110       120       130       140            150        
sp|Q1X KRLEMEKLENEKIQMEQQNQFLLQRLSQMEAENNRLSQQL-----AQLAAEVRG-----S
       :.  ...::.      .:.. :   :::.. :  ::..::      : ....:.     .
sp|Q09 KKEWIKELEQTANAAFEQSKRLQLLLSQLQQEAFRLKSQLLAHQGCQCSVKIRSVLTDFQ
               40        50        60        70        80        90

           160       170          180       190       200       210
sp|Q1X RANTPMPGSPATASPTLTP---TLFKQERDELPLERIPFPTPSLSDYSPTLKPSTLAESS
        :.. . ..  .  :.  :   .....  .  : .  :       .  : . ::.   .:
sp|Q09 TAHNALHSQHMAYRPVQPPPGDNMLESVVSVSPTQMHPSLQGLPPNQHPQMPPSSQQPNS
              100       110       120       130       140       150

              220       230       240       250       260       270
sp|Q1X DVAQHPAVSVAGLEGDGSALPLFDLGSDLKHHSTDDVAAPLSDDDFNRLFHGDSSVEPDS
       : .:.   :.:::                                               
sp|Q09 DDVQQHMFSAAGLPRSLGGPI                                       
              160       170                                        

>>sp|O13024|INCEA_XENLA Inner centromere protein A OS=Xe  (873 aa)
 initn: 111 init1: 111 opt: 145  Z-score: 141.5  bits: 36.0 E(516081):  2.3
Smith-Waterman score: 145; 25.5% identity (60.6% similar) in 137 aa overlap (41-172:629-763)

               20        30        40        50        60        70
sp|Q1X SVDSLPATPASEVPVLTVSPADTSLNSADVKTQEVKPEEKKPAKKRKSWGQELPVPKTNL
                                     . .:   ..:: :. ..   ::    .  :
sp|O13 RRKQEEEARRLKVKQMEEEERRHQELLQKKREEEELERQKKIAEAKRLAEQERE--RQLL
      600       610       620       630       640       650        

               80        90            100       110       120     
sp|Q1X PPRKRAKTEDEKEQRRIERVLR-----NRAAAQTSRERKRLEMEKLENEKIQMEQQNQFL
         ..: ..: :::. . :..:.     .::: .  ..:.. : .: .... ..::.    
sp|O13 AEKERLRAEREKERIEKEKALQLQRELERAAQEKEQQRREAEERKKREQQERLEQERLRK
        660       670       680       690       700       710      

         130       140       150       160       170       180     
sp|Q1X LQRLSQMEAENNRLSQQLAQLAAEVRGSRANTPMPGSPATASPTLTPTLFKQERDELPLE
        :. .... :..: ... : .:: .    ... : .:::  :  .::             
sp|O13 EQEAKRLQEEEQRKAKEQAAVAASAPVMNVTVDMQNSPACESYEMTPKSCKVPSVKVNED
        720       730       740       750       760       770      

         190       200       210       220       230       240     
sp|Q1X RIPFPTPSLSDYSPTLKPSTLAESSDVAQHPAVSVAGLEGDGSALPLFDLGSDLKHHSTD
                                                                   
sp|O13 NYGMDLNSDDSTDDESQPRKPIPAWASGNLLTQAIRQQYYKPIDVDRMYGTIDSPKLEEL
        780       790       800       810       820       830      

>>sp|A0JMT0|CA1AB_XENLA Chromatin assembly factor 1 subu  (885 aa)
 initn: 102 init1:  65 opt: 146  Z-score: 142.4  bits: 36.1 E(516081):  2.1
Smith-Waterman score: 146; 22.8% identity (60.2% similar) in 206 aa overlap (8-210:234-432)

                                      10        20        30       
sp|Q1X                        MSCDMEKTMSSVDSLPATPASEVPVLTVSPADTSLNS
                                     : .:  :  .::....    .: :. . ..
sp|A0J SSADDDSVSVSSSSSPVSLSSPDVQTGSKFTNGSSPSTSTTPTGKATSNKTS-AEKKKTK
           210       220       230       240       250        260  

        40        50        60        70        80         90      
sp|Q1X ADVKTQEVKPEEKKPAKKRKSWGQELPVPKTNLPPRKRAKTEDEKEQRRI-ERVLRNRAA
         .. .... ::.. :...   ...:   : .   ..: : . ::..:.  :.. .::  
sp|A0J DKAEKRQAEKEERECARREARAAKDLAKKKREGEREQREKDKKEKKEREDREKAEKNRLK
            270       280       290       300       310       320  

        100        110       120       130       140       150     
sp|Q1X AQTSRER-KRLEMEKLENEKIQMEQQNQFLLQRLSQMEAENNRLSQQLAQLAAEVRGSRA
        . ..:. . :: .. :..: . :....   .::..   :..:.. . :...  ..  . 
sp|A0J EEKKKEKLEALEAKQEEKRKKEEEKRQKEEEKRLKE---EEKRIKAEKAEITRFLQ--KP
            330       340       350          360       370         

          160       170       180       190       200       210    
sp|Q1X NTPM-PGSPATASPTLTPTLFKQERDELPLERIPFPTPSLSDYSPTLKPSTLAESSDVAQ
       .::. : . : .   ..:  .:.     :: :: :   .  . .  :. .: .:::    
sp|A0J KTPQAPKTFARSCGKFAPFEIKKGMALAPLCRIDFEQEASEELDIFLQEQT-SESSFLDE
       380       390       400       410       420        430      

          220       230       240       250       260       270    
sp|Q1X HPAVSVAGLEGDGSALPLFDLGSDLKHHSTDDVAAPLSDDDFNRLFHGDSSVEPDSSVFE
                                                                   
sp|A0J IKKRRPRKMGQTTVPTINSVEVDDVQVLGETDPVLGSNMVLEEHIKDIGVPERKKFGRMK
        440       450       460       470       480       490      

>>sp|Q5RDE1|IF2P_PONAB Eukaryotic translation initiation  (1220 aa)
 initn:  64 init1:  64 opt: 147  Z-score: 141.4  bits: 36.4 E(516081):  2.3
Smith-Waterman score: 147; 23.9% identity (58.3% similar) in 180 aa overlap (7-183:282-455)

                                       10        20        30      
sp|Q1X                         MSCDMEKTMSSVDSLPATPASEVPVLTVSPADTSLN
                                     :.  ..:.  . ::::  . : . :. . :
sp|Q5R KLKEKEESETGKKDQSKQKESQRKSEEETVKSKVTLDT-GVIPASEEKAETPTAAEDD-N
             260       270       280        290       300          

         40          50        60        70        80         90   
sp|Q1X SADVKTQEVKPE--EKKPAKKRKSWGQELPVPKTNLPPRKRAKTEDEKEQRRIE-RVLRN
        .: : .. : .  ::.  .:.:. :    . :.      . : :.:...:. : :. : 
sp|Q5R EGDKKKKDKKKKKGEKEEKEKEKKKGPSKATVKAMQEALAKLKEEEERQKREEEERIKRL
     310       320       330       340       350       360         

           100       110       120       130       140       150   
sp|Q1X RAAAQTSRERKRLEMEKLENEKIQMEQQNQFLLQRLSQMEAENNRLSQQLAQLAAEVRGS
       .      .:..:::.:: : .: : :.. .  :.. ... ....: ..  :. . ..  .
sp|Q5R EELEAKRKEEERLEQEKRERKK-QKEKERKERLKKEGKLLTKSQREARARAEATLKLLQA
     370       380       390        400       410       420        

           160       170       180       190       200       210   
sp|Q1X RANTPMPGSPATASPTLTPTLFKQERDELPLERIPFPTPSLSDYSPTLKPSTLAESSDVA
       .. . .:.. .   :   :    ..: ..:                              
sp|Q5R QG-VEVPSKDSL--PKKRPIYEDKKRKKIPQQLESKEVSESMELCAAVEVMEQGVPEKEE
      430          440       450       460       470       480     

>>sp|Q4U1U2|MAFA_XENTR Transcription factor MafA OS=Xeno  (289 aa)
 initn:  96 init1:  96 opt: 138  Z-score: 141.4  bits: 34.4 E(516081):  2.3
Smith-Waterman score: 138; 30.6% identity (68.2% similar) in 85 aa overlap (83-167:203-284)

             60        70        80        90       100       110  
sp|Q1X AKKRKSWGQELPVPKTNLPPRKRAKTEDEKEQRRIERVLRNRAAAQTSRERKRLEMEKLE
                                     .:.:  :.:.::. ::. : ..  . . ::
sp|Q4U RFSDEQLVSMSVRELNRQLRGFSKEEVIRLKQKR--RTLKNRGYAQSCRYKRVQQRHILE
            180       190       200         210       220       230

            120       130       140       150       160       170  
sp|Q1X NEKIQMEQQNQFLLQRLSQMEAENNRLSQQLAQLAAEVRGSRANTPMPGSPATASPTLTP
       .:: :...: . : :..:..  : .  ...  .::..   .: . :. :.:. :.     
sp|Q4U TEKCQLQSQVEQLKQEVSRLAKERDLYKDKYEKLASRSFTTRESPPQ-GNPGKANADFFM
              240       250       260       270        280         

            180       190       200       210       220       230  
sp|Q1X TLFKQERDELPLERIPFPTPSLSDYSPTLKPSTLAESSDVAQHPAVSVAGLEGDGSALPL

>>sp|Q64709|HLF_RAT Hepatic leukemia factor OS=Rattus no  (295 aa)
 initn: 127 init1: 127 opt: 138  Z-score: 141.3  bits: 34.4 E(516081):  2.4
Smith-Waterman score: 138; 29.4% identity (55.9% similar) in 136 aa overlap (16-148:163-290)

                              10        20          30        40   
sp|Q1X                MSCDMEKTMSSVDSLPATPAS-EVPV-LTVSPADTSLNSADVKTQ
                                     :  : . .:::    .::: .:.:      
sp|Q64 PLHPGIPSPNCMQNPIRPGQLLPANRNTPSPIDPDTIQVPVGYEPDPADLALSSIP----
            140       150       160       170       180            

            50        60         70        80        90       100  
sp|Q1X EVKPEEKKPAKKRKSWGQEL-PVPKTNLPPRKRAKTEDEKEQRRIERVLRNRAAAQTSRE
          ::   : .:::   .:: : :  .   ::    .: :...   :  .:  ::. ::.
sp|Q64 --GPEMFDP-RKRKFSEEELKPQPMIK-KARKVFIPDDLKDDKYWARRRKNNMAAKRSRD
        190        200       210        220       230       240    

            110       120       130       140       150       160  
sp|Q1X RKRLEMEKLENEKIQMEQQNQFLLQRLSQMEAENNRLSQQLAQLAAEVRGSRANTPMPGS
        .::. ...  .   .:..:. : :...... : .. .. ::.  :              
sp|Q64 ARRLKENQIAIRASFLEKENSALRQEVADLRKELGKCKNILAKYEARHGPL         
          250       260       270       280       290              

            170       180       190       200       210       220  
sp|Q1X PATASPTLTPTLFKQERDELPLERIPFPTPSLSDYSPTLKPSTLAESSDVAQHPAVSVAG

>>sp|Q54NF3|Y6434_DICDI Uncharacterized protein DDB_G028  (412 aa)
 initn:  71 init1:  71 opt: 140  Z-score: 141.2  bits: 34.8 E(516081):  2.4
Smith-Waterman score: 140; 18.5% identity (63.1% similar) in 157 aa overlap (22-170:171-321)

                        10        20         30        40        50
sp|Q1X          MSCDMEKTMSSVDSLPATPASEVPV-LTVSPADTSLNSADVKTQEVKPEEK
                                     ..:.   .. ...: ::     :. .:...
sp|Q54 VECDFKMATNTPGSEQAQQQQQQQQQQQLGDIPIKQQITSSNNSGNS-----QQQQPQQQ
              150       160       170       180            190     

               60        70        80        90       100       110
sp|Q1X KPAKKRKSWGQELPVPKTNLPPRKRAKTEDEKEQRRIERVLRNRAAAQTSRERKRLEMEK
       .  .....  :. :  . .    .. .  ....:..... :...   : . ....:....
sp|Q54 QQQQQQQQQQQQQPQQQQQQQQPQQQQHLQQQHQQQVQQ-LQQQQLQQQQLQQQQLQQQQ
         200       210       220       230        240       250    

              120       130       140           150          160   
sp|Q1X LENEKIQMEQQNQFLLQRLSQMEAENNRLSQQLAQLA----AEVRGSRANT---PMPGSP
       :.....:. : .:.   . .:.. . .   ::: :.     :. . ..:.     : .::
sp|Q54 LQQQQLQQPQLQQMQQPQQQQQQQQPQYTPQQLMQFQQMQQAQQQQQQAQQLQQQMGSSP
          260       270       280       290       300       310    

           170       180       190       200       210       220   
sp|Q1X ATASPTLTPTLFKQERDELPLERIPFPTPSLSDYSPTLKPSTLAESSDVAQHPAVSVAGL
       . .:::.                                                     
sp|Q54 THSSPTIKQEGLTGYTQIPQGGIINTNTNLNGTGGVSPNQPMPNSSPILPTNASSVVPPV
          320       330       340       350       360       370    

>>sp|P15336|ATF2_HUMAN Cyclic AMP-dependent transcriptio  (505 aa)
 initn:  65 init1:  65 opt: 141  Z-score: 141.0  bits: 35.1 E(516081):  2.5
Smith-Waterman score: 141; 27.2% identity (62.5% similar) in 136 aa overlap (15-143:278-412)

                               10        20        30        40    
sp|Q1X                 MSCDMEKTMSSVDSLPATPASEVPVLTVSPADTSLNSADVKTQ-
                                     : :. ... : .: . .  . .:. :.:: 
sp|P15 LVRPVTMVPSVPGIPGPSSPQPVQSEAKMRLKAALTQQHPPVTNGDTVKGHGSGLVRTQS
       250       260       270       280       290       300       

              50            60        70        80        90       
sp|Q1X -EVKPEE-KKPAKKRK----SWGQELPVPKTNLPPRKRAKTEDEKEQRRIERVLRNRAAA
        : .:.  ..:: .      : ..  :  ...   :.:: .::  :.:: . . ::::::
sp|P15 EESRPQSLQQPATSTTETPASPAHTTPQTQSTSGRRRRAANEDPDEKRR-KFLERNRAAA
       310       320       330       340       350        360      

       100       110       120       130       140       150       
sp|Q1X QTSRERKRLEMEKLENEKIQMEQQNQFLLQRLSQMEAENNRLSQQLAQLAAEVRGSRANT
       .  :..... ...::..  .. . :  : .... .. :  .:.: :              
sp|P15 SRCRQKRKVWVQSLEKKAEDLSSLNGQLQSEVTLLRNEVAQLKQLLLAHKDCPVTAMQKK
        370       380       390       400       410       420      

       160       170       180       190       200       210       
sp|Q1X PMPGSPATASPTLTPTLFKQERDELPLERIPFPTPSLSDYSPTLKPSTLAESSDVAQHPA
                                                                   
sp|P15 SGYHTADKDDSSEDISVPSSPHTEAIQHSSVSTSNGVSSTSKAEAVATSVLTQMADQSTE
        430       440       450       460       470       480      

>>sp|Q553B1|DDX46_DICDI ATP-dependent RNA helicase ddx46  (1151 aa)
 initn:  54 init1:  54 opt: 146  Z-score: 140.8  bits: 36.2 E(516081):  2.5
Smith-Waterman score: 146; 21.7% identity (52.6% similar) in 272 aa overlap (16-275:149-410)

                              10        20          30        40   
sp|Q1X                MSCDMEKTMSSVDSLPATPA--SEVPVLTVSPADTSLNSADVKTQ
                                     :  :   :. :..  .:   .    . . :
sp|Q55 QQQPHIQAPPPAKPRKSRFDQAPETIPIQAPQQPPMISNQPIFKQQPMYQQPMYQQKQQQ
      120       130       140       150       160       170        

            50          60        70              80          90   
sp|Q1X EVKPEEKKPAKKRKS--WGQELPVPKTNLPP------RKRAKTEDEKEQRRI--ERVLRN
          :  ..  :...   . .. : :  . ::      ...  . ....:.:.  : .  .
sp|Q55 PQPPIFQQQQKQQQPPIFQHHQPPPIYQQPPVYQQQQQQQQPVFQQQQQQRVATEAIQFQ
      180       190       200       210       220       230        

           100       110       120       130       140       150   
sp|Q1X RAAAQTSRERKRLEMEKLENEKIQMEQQNQFLLQRLSQMEAENNRLSQQLAQLAAEVRGS
       ..  : . :..::..:. :::: ..:: :    ..  . ..:. : .:.: :   .. ::
sp|Q55 QTPQQLAIEQERLKQER-ENEK-KIEQANLEEEMKKRREKVEQWR-KQKLEQ-ELKASGS
      240       250         260       270       280         290    

           160       170       180       190       200       210   
sp|Q1X RANTPMPGSPATASPTLTPTLFKQERDELPLERIPFPTPSLSDYSPTLKPSTLAESSDVA
        .:.   .:: :.. : : :             ::    . .  ::  :  .: :  ..:
sp|Q55 -SNSGSTSSPPTTTTTTTKTTAATTTATTSPLTIPSQQQQTATTSPIKKKWSLEEEEETA
           300       310       320       330       340       350   

           220       230       240       250       260       270   
sp|Q1X QHPAVSVAGLEGDGSALPLFDLGSDLKHHSTDDVAAPLSDDDFNRLFHGDSSVEPDSSVF
       : : :.. ..:     ::     ...   ..  ..: ..   ... .. :....: .. .
sp|Q55 Q-PLVNT-NIEQKEIKLP---PTANIPAAAATTTSATINTTTIKQSIEEDDDIDPLDAYM
             360          370       380       390       400        

           280       290       300       310       320       330   
sp|Q1X EDGLAFDVLEGGDLSAFPFDSMVNFDSEPVTLEGIEMAHGLPDETTCKTSSVQPGFGAST
       :.                                                          
sp|Q55 ENLNKEANLNLKKSKTSQMIDDDEKLEEESEGEDDGKDKTIKKGKKEMLHTDHTSIKYAE
      410       420       430       440       450       460        

>>sp|P48634|BAT2_HUMAN Large proline-rich protein BAT2 O  (2157 aa)
 initn: 121 init1:  68 opt: 149  Z-score: 140.0  bits: 37.0 E(516081):  2.8
Smith-Waterman score: 154; 27.0% identity (50.9% similar) in 222 aa overlap (18-228:380-575)

                            10        20        30        40       
sp|Q1X              MSCDMEKTMSSVDSLPATPASEVPVLTVSPADTSLNSADVKTQEVKP
                                     .: :: :.  .. :.::    ...     :
sp|P48 SDEEGAEGHRDSQSASGEERPPEADGKKGNSPNSEPPTPKTAWAETS-RPPETEPGPPAP
     350       360       370       380       390        400        

        50           60        70        80           90       100 
sp|Q1X EEKKPAKKRK---SWGQELPVPKTNLPPRKRAKTEDEKE---QRRIERVLRNRAAAQTSR
       .   :  .:    .::     :  . :: :    ::: :   ::: .   .   :.. .:
sp|P48 KPPLPPPHRGPAGNWGPPGDYPDRGGPPCKPPAPEDEDEAWRQRRKQSSSEISLAVERAR
      410       420       430       440       450       460        

             110       120       130        140       150       160
sp|Q1X ERKRLEMEKLENEKIQMEQQNQFLLQRLSQ-MEAENNRLSQQLAQLAAEVRGSRANTPMP
       .:.. : .....:.     ..   :.::.. . : ..::.   :. ::         : :
sp|P48 RRREEEERRMQEERRAACAEK---LKRLDEKFGAPDKRLK---AEPAA---------P-P
      470       480          490       500          510            

              170       180       190       200       210       220
sp|Q1X GSPATASPTLTPTLFKQERDELPLERIPFPTPSLSDYSPTLKPSTLAESSDVAQHPAVSV
       ..:.: .:   :.. :    :::    : : :. :  .:  .:   :..  . . :. .:
sp|P48 AAPSTPAPP--PAVPK----ELPAP--PAPPPA-SAPTPEKEPEEPAQAPPAQSTPTPGV
            520             530          540       550       560   

                  230       240       250       260       270      
sp|Q1X AG----LEGDGSALPLFDLGSDLKHHSTDDVAAPLSDDDFNRLFHGDSSVEPDSSVFEDG
       :.    . : ::                                                
sp|P48 AAAPTLVSGGGSTSSTSSGSFEASPVEPQLPSKEGPEPPEEVPPPTTPPVPKVEPKGDGI
           570       580       590       600       610       620   

>>sp|Q5TM26|BAT2_MACMU Large proline-rich protein BAT2 O  (2160 aa)
 initn: 122 init1:  68 opt: 149  Z-score: 140.0  bits: 37.0 E(516081):  2.8
Smith-Waterman score: 152; 25.6% identity (49.6% similar) in 242 aa overlap (18-251:380-589)

                            10        20        30        40       
sp|Q1X              MSCDMEKTMSSVDSLPATPASEVPVLTVSPADTSLNSADVKTQEVKP
                                     .: ::.:   .. :.::    ...     :
sp|Q5T SDEEGAEGHKDSQSASGEERPTEADGKKGNSPNSELPPPKTAWAETS-RPPETEPGPPAP
     350       360       370       380       390        400        

        50           60        70        80           90       100 
sp|Q1X EEKKPAKKRK---SWGQELPVPKTNLPPRKRAKTEDEKE---QRRIERVLRNRAAAQTSR
       .   :  .:    .::     :  . :: :    ::: :   ::: .   .   :.. .:
sp|Q5T KPPLPPPHRGPAGNWGPPGDYPDRGGPPCKPPAPEDEDEAWRQRRKQSSSEISLAVERAR
      410       420       430       440       450       460        

             110       120       130        140       150       160
sp|Q1X ERKRLEMEKLENEKIQMEQQNQFLLQRLSQ-MEAENNRLSQQLAQLAAEVRGSRANTPMP
       .:.. : .....:.     ..   :.::.. . : ..::.   :. ::         : :
sp|Q5T RRREEEERRMQEERRAACAEK---LKRLDEKFGAPDKRLK---AEPAA---------P-P
      470       480          490       500          510            

              170       180       190       200       210       220
sp|Q1X GSPATASPTLTPTLFKQERDELPLERIPFPTPSLSDYSPTLKPSTLAESSDVAQHPAVSV
       ..:.: .:   :.. :    :::    :         ::.  :.   :  . :: : .. 
sp|Q5T AAPSTPAPP--PAVPK----ELPAPLAP---------SPASAPTPEKEPEESAQAPPAQC
            520             530                540       550       

              230       240        250       260       270         
sp|Q1X AGLEGDGSALPLFDLGSDLKHHSTDDV-AAPLSDDDFNRLFHGDSSVEPDSSVFEDGLAF
       .   : ..:  : . :.. .  :. .  :.:.                            
sp|Q5T TPTPGVAAAPTLVSGGGSTSSTSSGSFEASPVEPQLPSKEGPEPPEEVPPPTTPPAPKVE
       560       570       580       590       600       610       

     280       290       300       310       320       330         
sp|Q1X DVLEGGDLSAFPFDSMVNFDSEPVTLEGIEMAHGLPDETTCKTSSVQPGFGASTTRCDGQ
                                                                   
sp|Q5T PKGDGIGPTRQPPSQGLGYPKYQKSLPPRFQRQQQEQLLKQQQQQQWQQHQQGSAPPTPV
       620       630       640       650       660       670       

>>sp|A3BYC1|HOX25_ORYSJ Homeobox-leucine zipper protein   (320 aa)
 initn:  43 init1:  43 opt: 137  Z-score: 139.9  bits: 34.2 E(516081):  2.9
Smith-Waterman score: 137; 23.4% identity (56.0% similar) in 282 aa overlap (24-294:48-314)

                      10        20        30        40        50   
sp|Q1X        MSCDMEKTMSSVDSLPATPASEVPVLTVSPADTSLNSADVKTQEVKPEEK---
                                     : ::..  .  :.  :.  .    .:.   
sp|A3B YSLERVAYVCERVGSPVMEEAELRRRRRKRPFLTTTHDELELQMEDLVDELYGVDEQGSS
        20        30        40        50        60        70       

                60        70        80          90       100       
sp|Q1X -KPAKKRKSWGQELPVPKTNLPPRKRAKTEDEKEQRRIER--VLRNRAAAQTSRERKRLE
          :.::.  .... . . ..  .:: : : :....  .:  .   ..:.  . .: : .
sp|A3B SAAARKRRLTAEQVRALERSFEEEKR-KLEPERKSELARRLGIAPRQVAVWFQNRRARWK
        80        90       100        110       120       130      

       110       120       130       140       150       160       
sp|Q1X MEKLENEKIQMEQQNQFLLQRLSQMEAENNRLSQQLAQLAAEVRGSRANTPMPGSPATAS
        ..:: .  ...  .. ::   . . :.:. : .:.  :. ..... ...: : ::: : 
sp|A3B TKQLELDFDRLRAAHDELLAGRTALAADNESLRSQVILLTEKLQAN-GKSPSP-SPAPAE
        140       150       160       170       180         190    

       170       180       190       200       210       220       
sp|Q1X PTLTPTLFKQERDELPLERIPFPTPSLSDYSPTLKPSTLAESSDVAQHPAVSVAGLEGDG
        : .:.  .. .. . ::.       : : . .   .: . .. ::. ::. ::. .. .
sp|A3B QTAVPAAPESAKS-FQLEE----GRRLYDAAGSTT-TTNGGGGGVAM-PAARVAAARAAS
          200        210           220        230        240       

       230         240       250          260       270       280  
sp|Q1X SALP--LFDLGSDLKHHSTDDVAAPLSDDDF---NRLFHGDSSVEPDSSVFEDGLAFDVL
       .  :   :  . .    : :: ..  ::::.   . :.  :...  :.  :: ..:  : 
sp|A3B NDSPESYFAGARSPPSSSEDDCGGAGSDDDYPSSSVLLPVDATLVGDA--FEHAVAATV-
       250       260       270       280       290         300     

            290       300       310       320       330       340  
sp|Q1X EGGDLSAFPFDSMVNFDSEPVTLEGIEMAHGLPDETTCKTSSVQPGFGASTTRCDGQGIA
        ..:  : :..:                                                
sp|A3B -AADEEA-PLNSWEWFWN                                          
           310        320                                          

>>sp|P16951|ATF2_MOUSE Cyclic AMP-dependent transcriptio  (487 aa)
 initn:  65 init1:  65 opt: 139  Z-score: 139.3  bits: 34.7 E(516081):  3.1
Smith-Waterman score: 139; 27.2% identity (62.5% similar) in 136 aa overlap (15-143:260-394)

                               10        20        30        40    
sp|Q1X                 MSCDMEKTMSSVDSLPATPASEVPVLTVSPADTSLNSADVKTQ-
                                     : :. ... : .: . .  . .:. :.:: 
sp|P16 LVRPVTMVPSVPGIPGPSSPQPVQSEAKMRLKAALTQQHPPVTNGDTVKGHGSGLVRTQS
     230       240       250       260       270       280         

              50            60        70        80        90       
sp|Q1X -EVKPEE-KKPAKKRK----SWGQELPVPKTNLPPRKRAKTEDEKEQRRIERVLRNRAAA
        : .:.  ..:: .      : ..  :  ...   :.:: .::  :.:: . . ::::::
sp|P16 EESRPQSLQQPATSTTETPASPAHTTPQTQNTSGRRRRAANEDPDEKRR-KFLERNRAAA
     290       300       310       320       330        340        

       100       110       120       130       140       150       
sp|Q1X QTSRERKRLEMEKLENEKIQMEQQNQFLLQRLSQMEAENNRLSQQLAQLAAEVRGSRANT
       .  :..... ...::..  .. . :  : .... .. :  .:.: :              
sp|P16 SRCRQKRKVWVQSLEKKAEDLSSLNGQLQSEVTLLRNEVAQLKQLLLAHKDCPVTAMQKK
      350       360       370       380       390       400        

       160       170       180       190       200       210       
sp|Q1X PMPGSPATASPTLTPTLFKQERDELPLERIPFPTPSLSDYSPTLKPSTLAESSDVAQHPA
                                                                   
sp|P16 SGYHTADKDDSSEDLSVPSSPHTEAIQHSSVSTSNGVSSTSKAEAVATSVLTQMADQSTE
      410       420       430       440       450       460        

>>sp|Q96RN5|MED15_HUMAN Mediator of RNA polymerase II tr  (788 aa)
 initn: 164 init1:  84 opt: 142  Z-score: 139.3  bits: 35.4 E(516081):  3.1
Smith-Waterman score: 142; 19.1% identity (59.5% similar) in 220 aa overlap (5-221:119-331)

                                         10        20        30    
sp|Q1X                           MSCDMEKTMSSVDSLPATPASEVPVLTVSPADTS
                                     : . ::   . :   .. .:  ... ..:.
sp|Q96 TGGPAAGAAGIGMPPRGPGQSLGGMGSLGAMGQPMSLSGQPPPGTSGMAP-HSMAVVSTA
       90       100       110       120       130        140       

           40        50        60        70        80        90    
sp|Q1X LNSADVKTQEVKPEEKKPAKKRKSWGQELPVPKTNLPPRKRAKTEDEKEQRRIERVLRNR
         ..... :.:  ....  .. ..  :     . .   ... ....   :.... :....
sp|Q96 TPQTQLQLQQVALQQQQQQQQFQQQQQAALQQQQQQQQQQQFQAQQSAMQQQFQAVVQQQ
       150       160       170       180       190       200       

          100       110       120       130       140       150    
sp|Q1X AAAQTSRERKRLEMEKLENEKIQMEQQNQFLLQRLSQMEAENNRLSQQLAQLAAEVRGSR
          : ...... .. ::.... :. ::.:  :::..:.. .... .::  :   . .. .
sp|Q96 QQLQQQQQQQQ-HLIKLHHQNQQQIQQQQQQLQRIAQLQLQQQQQQQQQQQQQQQ-QALQ
       210        220       230       240       250       260      

          160       170        180         190       200       210 
sp|Q1X ANTPMPGSPATASPTLTPTL-FKQERDEL--PLERIPFPTPSLSDYSPTLKPSTLAESSD
       :. :.  .:   .:   :.  . :. ...    .. : : :.    . . .:: :  .:.
sp|Q96 AQPPIQ-QPPMQQPQPPPSQALPQQLQQMHHTQHHQPPPQPQQPPVAQN-QPSQLPPQSQ
         270        280       290       300       310        320   

             220       230       240       250       260       270 
sp|Q1X VAQHPAVSVAGLEGDGSALPLFDLGSDLKHHSTDDVAAPLSDDDFNRLFHGDSSVEPDSS
       .  .: :: :                                                  
sp|Q96 T--QPLVSQAQALPGQMLYTQPPLKFVRAPMVVQQPPVQPQVQQQQTAVQTAQAAQMVAP
             330       340       350       360       370       380 

>>sp|Q2UNX4|KAPC_ASPOR Putative transcription factor kap  (284 aa)
 initn:  70 init1:  70 opt: 142  Z-score: 145.3  bits: 35.0 E(516081):  1.4
Smith-Waterman score: 142; 24.2% identity (51.6% similar) in 215 aa overlap (16-223:44-237)

                              10        20           30         40 
sp|Q1X                MSCDMEKTMSSVDSLPATPASEVPVL---TVSPAD-TSLNSADVK
                                     :  ::.. : .   :.:: : .... :   
sp|Q2U QTSAQDHADQVLHDQLLAAHQHLSHPQQPRPQPPAAQPPHMQPNTTSPRDQNNIDPAISG
            20        30        40        50        60        70   

              50        60        70        80        90       100 
sp|Q1X TQEVKPEEKKPAKKRKSWGQELPVPKTNLPPRKRAKTEDEKEQRRIERVLRNRAAAQTSR
       .  ..   . : . . . ::: :            ::  ..     .:. .:::: .. :
sp|Q2U AAMLSGPPQTPPQPEPT-GQESP------------KTYGKRPLSTSKRAAQNRAAQRAFR
            80        90                    100       110       120

             110       120         130       140       150         
sp|Q1X ERKRLEMEKLENEKIQMEQQNQF--LLQRLSQMEAENNRLSQQLAQLAAEVRGSRANTP-
       .::.  ..:::      :: ..:  . . .. ..::: .: . . .: ...  :....: 
sp|Q2U QRKESYIRKLE------EQVKEFDTMSEAFKALQAENYQLREYIINLQSRLLESQGEVPE
              130             140       150       160       170    

      160       170       180       190       200       210        
sp|Q1X MPGSPATASPTLTPTLFKQERDELPLERIPFPTPSLSDYSPTLKPSTLAESSDVAQHPAV
       .::.   ..:  :     :            :.:  :  . .  :.  : ..:. .   .
sp|Q2U LPGNIDLSQPR-TDLNVPQPGAGPATTSSSAPAPP-SGAQQAQPPQGAASNDDMNSLNRI
          180        190       200        210       220       230  

      220       230       240       250       260       270        
sp|Q1X SVAGLEGDGSALPLFDLGSDLKHHSTDDVAAPLSDDDFNRLFHGDSSVEPDSSVFEDGLA
       .::::                                                       
sp|Q2U AVAGLGMRKHPNEEANYLGNNFTGRRTRPDETQADSEVTKTEQAPHGLPMVS        
            240       250       260       270       280            

>>sp|Q80U35|ARHGH_MOUSE Rho guanine nucleotide exchange   (2057 aa)
 initn:  95 init1:  56 opt: 147  Z-score: 138.4  bits: 36.6 E(516081):  3.5
Smith-Waterman score: 147; 24.5% identity (52.9% similar) in 208 aa overlap (19-214:838-1039)

                           10        20        30        40        
sp|Q1X             MSCDMEKTMSSVDSLPATPASEVPVLTVSPADTSLNSADV-KTQEVKP
                                     :..: :.  : :     .:  .   : ..:
sp|Q80 EDRIAGKTPKKKSLSDPSRRGELTGPGFEGPGGE-PIREVEPMLPPSSSEPILAEQWTEP
       810       820       830       840        850       860      

        50        60        70        80        90       100       
sp|Q1X EEKKPAKKRKSWGQELPVPKTNLPPRKRAKTEDEKEQRRIERVLRNRAAAQTSRERK-RL
       :.  ::. : .  . ::.:     : . .  .: . . ..  ::  : . . :..:  : 
sp|Q80 EDPAPARGRAQSERSLPAP-----PASSTAHHDFHLDPKLTSVLSPRLTRRGSKKRPARS
        870       880            890       900       910       920 

        110       120       130       140           150       160  
sp|Q1X EMEKLENEKIQMEQQNQFLLQRLSQMEAENNRLSQQLAQLA----AEVRGSRANTPMP-G
         ..:. :. ...: ...   : :. ....  .   .. ..    :   :  . .: : :
sp|Q80 SHQELRREEGNQDQTGSLTQTRSSSKHVRHASVPATFTPIVVPEPAMSVGPPVAAPEPVG
             930       940       950       960       970       980 

             170         180         190        200       210      
sp|Q1X SPATASPTL-TPTLFK-QERDELPLER--IPFPTP-SLSDYSPTLKPSTLAESSDVAQHP
        :. . :.: .:.:    .:  : :.   .: : : .:    :.  ::: .. : .:.  
sp|Q80 FPVRGHPALQAPSLEDVTKRYMLTLHSGDVPAPGPVDLPCLPPSAPPSTETKPSGAARAT
             990      1000      1010      1020      1030      1040 

        220       230       240       250       260       270      
sp|Q1X AVSVAGLEGDGSALPLFDLGSDLKHHSTDDVAAPLSDDDFNRLFHGDSSVEPDSSVFEDG
                                                                   
sp|Q80 PDEPAPASKCCSKPQVDMRKHVTMTLLDTEQSYVESLRTLMQGYMQPLKQPENSLLCDPS
            1050      1060      1070      1080      1090      1100 

>>sp|P0C865|MK07_RAT Mitogen-activated protein kinase 7   (806 aa)
 initn: 130 init1:  75 opt: 149  Z-score: 145.7  bits: 36.6 E(516081):  1.3
Smith-Waterman score: 156; 26.3% identity (50.2% similar) in 259 aa overlap (3-236:429-680)

                                           10          20        30
sp|Q1X                             MSCDMEKTMSSVDSLP--ATPASEVPVLTVSP
                                     : ::   :   .::  . :: ..  ::..:
sp|P0C IRFQPSLQPVASEPVCPDVEMPSPWAPSGDCAME---SPPPALPPCSGPAPDTVDLTLQP
      400       410       420       430          440       450     

               40        50              60        70         80   
sp|Q1X ADTSLNSADVKTQEVKPEEKKPA------KKRKSWGQELPVPKTNLP-PRKRAKTEDEKE
       :  . . :  : . .  .. : :      :. .:  .. :    . : ::: . ......
sp|P0C APPASELAPPKREGAISDNTKAALKAALLKSLRSRLRDGPSAPLEAPEPRKPVTAQERQR
         460       470       480       490       500       510     

            90       100       110       120       130        140  
sp|Q1X QRRIERVLRNRAAAQTSRERKRLEMEKLENEKIQMEQQNQFLLQRLSQMEAENNR-LSQQ
       .:. .:  : :      ::..: : :. :     .   .   :  :  . ..:.: : ..
sp|P0C EREEKR--RRRQERAKEREKRRQERERKERGAGTLGGPSTDPLAGL--VLSDNDRSLLER
         520         530       540       550         560       570 

            150       160        170        180        190         
sp|Q1X LAQLAAEVRGSRANTPMPG-SPATASPTLTPTL-FKQERDEL-PLERIPFPT--PSLSDY
        ...:     . : .: :  .:..:.::  :.   .:    : :   :: :.  :     
sp|P0C WTRMARPPVPAPAPAPAPTPKPSSAQPTSPPNGPVSQSTAPLQPAGSIPGPASQPVCPPP
             580       590       600       610       620       630 

       200               210       220         230       240       
sp|Q1X SPTLKPS--------TLAESSDVAQHPAVSVAGLEGDGS--ALPLFDLGSDLKHHSTDDV
       .:. .:.        :   .: .:..  :  .:: :.:.  .:: :  :           
sp|P0C GPVPQPAGPVPAPLQTAPSTSLLASQSLVPPSGLPGSGAPEVLPYFPSGPPPPDPGLTPQ
             640       650       660       670       680       690 

       250       260       270       280       290       300       
sp|Q1X AAPLSDDDFNRLFHGDSSVEPDSSVFEDGLAFDVLEGGDLSAFPFDSMVNFDSEPVTLEG
                                                                   
sp|P0C PSTSESPDVNLVTQQLSKSQVEDPLPPVFSGTPKGSGAGYGVGFDLEEFLNQSFDMGVAD
             700       710       720       730       740       750 

>>sp|P97875|JDP2_MOUSE Jun dimerization protein 2 OS=Mus  (163 aa)
 initn: 109 init1: 109 opt: 131  Z-score: 138.2  bits: 32.9 E(516081):  3.5
Smith-Waterman score: 131; 27.2% identity (56.3% similar) in 151 aa overlap (16-163:9-155)

               10        20        30        40        50        60
sp|Q1X MSCDMEKTMSSVDSLPATPASEVPVLTVSPADTSLNSADVKTQEVKPEEKKPAKKRKSWG
                      :.. :. .: :  .:  :.: :. . :.:.:  . .      .  
sp|P97        MMPGQIPDPSVTAGSLPGL--GPL-TGLPSSALTTEELKYADIRNIGAMIAPL
                      10          20         30        40        50

               70        80        90       100       110       120
sp|Q1X QELPVPKTNLPPRKRAKTEDEKEQRRIERVLRNRAAAQTSRERKRLEMEKLENEKIQMEQ
       . : : : .  :.   .  ::.:.:: .:  .:..::   :..:. . : :. :. ..: 
sp|P97 HFLEV-KLGKRPQPVKSELDEEEERRKRRREKNKVAAARCRNKKKERTEFLQRESERLEL
                60        70        80        90       100         

              130       140         150       160        170       
sp|Q1X QNQFLLQRLSQMEAENNRLSQQLAQLAAE--VRGSRANTPMP-GSPATASPTLTPTLFKQ
       .:  :  .. ... : ..:  .: .      :: . . ::   :.:              
sp|P97 MNAELKTQIEELKLERQQLILMLNRHRPTCIVRTDSVRTPESEGNPLLEQLDKK      
     110       120       130       140       150       160         

       180       190       200       210       220       230       
sp|Q1X ERDELPLERIPFPTPSLSDYSPTLKPSTLAESSDVAQHPAVSVAGLEGDGSALPLFDLGS

>>sp|Q78E65|JDP2_RAT Jun dimerization protein 2 OS=Rattu  (163 aa)
 initn: 109 init1: 109 opt: 131  Z-score: 138.2  bits: 32.9 E(516081):  3.5
Smith-Waterman score: 131; 27.2% identity (56.3% similar) in 151 aa overlap (16-163:9-155)

               10        20        30        40        50        60
sp|Q1X MSCDMEKTMSSVDSLPATPASEVPVLTVSPADTSLNSADVKTQEVKPEEKKPAKKRKSWG
                      :.. :. .: :  .:  :.: :. . :.:.:  . .      .  
sp|Q78        MMPGQIPDPSVTAGSLPGL--GPL-TGLPSSALTTEELKYADIRNIGAMIAPL
                      10          20         30        40        50

               70        80        90       100       110       120
sp|Q1X QELPVPKTNLPPRKRAKTEDEKEQRRIERVLRNRAAAQTSRERKRLEMEKLENEKIQMEQ
       . : : : .  :.   .  ::.:.:: .:  .:..::   :..:. . : :. :. ..: 
sp|Q78 HFLEV-KLGKRPQPVKSELDEEEERRKRRREKNKVAAARCRNKKKERTEFLQRESERLEL
                60        70        80        90       100         

              130       140         150       160        170       
sp|Q1X QNQFLLQRLSQMEAENNRLSQQLAQLAAE--VRGSRANTPMP-GSPATASPTLTPTLFKQ
       .:  :  .. ... : ..:  .: .      :: . . ::   :.:              
sp|Q78 MNAELKTQIEELKLERQQLILMLNRHRPTCIVRTDSVRTPESEGNPLLEQLDKK      
     110       120       130       140       150       160         

       180       190       200       210       220       230       
sp|Q1X ERDELPLERIPFPTPSLSDYSPTLKPSTLAESSDVAQHPAVSVAGLEGDGSALPLFDLGS

>>sp|Q8SQ19|CREB3_BOVIN Cyclic AMP-responsive element-bi  (368 aa)
 initn: 134 init1: 134 opt: 151  Z-score: 152.2  bits: 36.7 E(516081): 0.59
Smith-Waterman score: 151; 25.9% identity (54.7% similar) in 212 aa overlap (20-221:105-301)

                          10        20        30        40         
sp|Q1X            MSCDMEKTMSSVDSLPATPASEVPVLTVSPADTSLNSADVKTQEVKPEE
                                     :. .:. .  :::      ..    .  ::
sp|Q8S PCLVQHDHTYSLSQEHVSIDLDNESYEKERAQMTPLRVEEPAD-----QEIARLILTEEE
           80        90       100       110            120         

      50        60        70        80        90       100         
sp|Q1X KKPAKKRKSWGQELPVPKTNLPPRKRAKTEDEKEQRRIERVLRNRAAAQTSRERKRLEME
       :.  .:.   :  ::     ::  :     .:.  .:..: .::. .:: ::..:.. . 
sp|Q8S KRLLEKE---GLTLP---GMLPLTKM----EEQVLKRVRRKIRNKKSAQESRRKKKVYVG
     130          140              150       160       170         

     110       120       130       140       150            160    
sp|Q1X KLENEKIQMEQQNQFLLQRLSQMEAENNRLSQQLAQLAAEV-----RGSRANTPMPGSPA
        ::.. ...  ::  : .... .: .:  : .:: .: : :     ..: ..: .     
sp|Q8S GLESRVLKYTAQNLELQNKVQLLEEQNLSLLDQLRRLQAMVIQTANKASSSSTCVLVLLF
     180       190       200       210       220       230         

          170        180         190        200        210         
sp|Q1X TASPTLTPTLFKQE-RDELPLER--IPFPTPSL-SDYSPTLKPSTL-AESSDVAQHPAVS
       .    :.:...... :  :: :.  .     .: :.  : :.: .: .:    . .: ..
sp|Q8S SFCLLLVPAMYSSDTRGSLPAEHRVLSRQLRALPSEDPPQLEPPALQSEVPKDSLNPELQ
     240       250       260       270       280       290         

     220       230       240       250       260       270         
sp|Q1X VAGLEGDGSALPLFDLGSDLKHHSTDDVAAPLSDDDFNRLFHGDSSVEPDSSVFEDGLAF
       .:                                                          
sp|Q8S AASNSCCLFHLMPQAPRAEPPLQLPLPDGFSGCSCPDSISPLHANLTREEGWLPTPSPTS
     300       310       320       330       340       350         

>>sp|P48755|FOSL1_MOUSE Fos-related antigen 1 OS=Mus mus  (273 aa)
 initn:  97 init1:  97 opt: 150  Z-score: 153.0  bits: 36.4 E(516081): 0.53
Smith-Waterman score: 150; 26.9% identity (53.4% similar) in 208 aa overlap (44-232:72-265)

            20        30        40        50        60        70   
sp|Q1X SLPATPASEVPVLTVSPADTSLNSADVKTQEVKPEEKKPAKKRKSWGQELPVPKTNLPPR
                                     . .: . .:.  : . :   : : .   : 
sp|P48 SIDSSSQELHWMVQPHFLGPTGYPRPLAYPQYSPPQPRPGVIR-ALG---PPPGVRRRPC
              50        60        70        80            90       

            80        90       100              110       120      
sp|Q1X KRAKTEDEKEQRRIERVLRNRAAAQTSRERKR-------LEMEKLENEKIQMEQQNQFLL
       .. . :.: :.::..:  ::. ::   :.:..        : .:::.::  .... . : 
sp|P48 EQISPEEE-ERRRVRRE-RNKLAAAKCRNRRKELTDFLQAETDKLEDEKSGLQREIEELQ
       100        110        120       130       140       150     

        130         140       150             160       170        
sp|Q1X QRLSQMEA--ENNRLSQQLAQLAAEVRGSRANT------PMPGSPATASPTLTP-TLFKQ
       ..  ..:   : .:   .. .   .  :. ..:      : :: :.    .:.:  ... 
sp|P48 KQKERLELVLEAHRPICKIPEGDKKDPGGSGSTSGASSPPAPGRPVPCI-SLSPGPVLEP
         160       170       180       190       200        210    

       180       190       200          210       220       230    
sp|Q1X ERDELPLERIPFPTPSLSDYSPTL---KPSTLAESSDVAQHPAVSVAGLEGDGSALPLFD
       :  . :     . ::::. ..:.:    :::  :  . :.. . : .:   : :. ::  
sp|P48 EALHTPTL---MTTPSLTPFTPSLVFTYPST-PEPCSSAHRKSSSSSG---DPSSDPLGS
          220          230       240        250          260       

          240       250       260       270       280       290    
sp|Q1X LGSDLKHHSTDDVAAPLSDDDFNRLFHGDSSVEPDSSVFEDGLAFDVLEGGDLSAFPFDS
                                                                   
sp|P48 PTLLAL                                                      
       270                                                         

>>sp|A2AJI0|MA7D1_MOUSE MAP7 domain-containing protein 1  (846 aa)
 initn:  93 init1:  59 opt: 141  Z-score: 138.0  bits: 35.3 E(516081):  3.7
Smith-Waterman score: 141; 24.7% identity (56.2% similar) in 146 aa overlap (4-149:527-669)

                                          10        20        30   
sp|Q1X                            MSCDMEKTMSSVDSLPATPASEVPVLTVSPADT
                                     . .:. .. .. ::.::: .:  . ::. .
sp|A2A PRGTTASPKGRVRRKEEAKESPSPSGPEDKNHRKSRAAEEKEPAAPASPAPSPVPSPTPA
        500       510       520       530       540       550      

            40        50        60        70        80        90   
sp|Q1X SLNSADVKTQEVKPEEKKPAKKRKSWGQELPVPKTNLPPRKRAKTEDEKEQRRIERVLRN
       . .. . .:: .  :   ::      .    .:... : .  : : :..:  :.    : 
sp|A2A QPQKEQSSTQ-IPAETAVPAVPAAPTAPPTAAPSVT-PSKPMAGTTDREEATRLLAEKRR
        560        570       580       590        600       610    

           100       110       120       130       140       150   
sp|Q1X RAAAQTSRERKRLEMEKLENEKIQMEQQNQFLLQRLSQMEAENNRLSQQLAQLAAEVRGS
       .:  :  ::... ...  ...... ::  .    : .. :::  :  .: :.  :.    
sp|A2A QAREQREREEQERKLQAERDKRMREEQLAREAEAR-AEREAEARRREEQEAREKAQAEQE
          620       630       640        650       660       670   

           160       170       180       190       200       210   
sp|Q1X RANTPMPGSPATASPTLTPTLFKQERDELPLERIPFPTPSLSDYSPTLKPSTLAESSDVA
                                                                   
sp|A2A EQERLQKQKEEAEARSREEAERQRQEREKHFQKEEQERQERRKRLEEIMKRTRKSEAAET
           680       690       700       710       720       730   

>>sp|Q00312|RBF1_CANAL Transcription factor RBF1 OS=Cand  (527 aa)
 initn: 102 init1:  62 opt: 142  Z-score: 141.7  bits: 35.3 E(516081):  2.3
Smith-Waterman score: 142; 23.0% identity (57.0% similar) in 200 aa overlap (36-229:263-449)

          10        20        30        40            50        60 
sp|Q1X EKTMSSVDSLPATPASEVPVLTVSPADTSLNSADVKTQEVKPEE----KKPAKKRKSWGQ
                                     :  : : .. ::.:    .. ..  . :  
sp|Q00 TTVKDATKRQRIAYTKRNKCAYRLVANLYPNEKDQKRKN-KPDEPGHNEENSRISEMWVL
            240       250       260       270        280       290 

              70        80        90       100       110       120 
sp|Q1X ELPVPKTNLPPRKRAKTEDEKEQRRIERVLRNRAAAQTSRERKRLEMEKLENEKIQMEQQ
       ..  :. :  :    :    :....  :.: ..   .  .... :..:. .... :..::
sp|Q00 RMINPQHNHAPDPINK----KKRQKTSRTLVEKPINKP-HHHHLLQQEQQQQQQQQQQQQ
             300           310       320        330       340      

             130       140       150       160       170           
sp|Q1X NQFLLQRLSQMEAENNRLSQQLAQLAAEVRGSRANTPMPGSPATASPTLTPT--LFKQER
       .:   :. .: .: :.. .:: :::  ... .   . .: .: . :  :     : .:. 
sp|Q00 QQ---QQQQQHNA-NSQAQQQAAQLQQQMQQQLQASGLPTTP-NYSELLGQLGQLSQQQS
           350        360       370       380        390       400 

     180       190       200       210       220       230         
sp|Q1X DELPLERIPFPTPSLSDYSPTLKPSTLAESSDVAQHPAVSVAGLEGDGSALPLFDLGSDL
       ..  :..::      .. .   .:.  :.. :  :  :. .:..:....:          
sp|Q00 QQQQLHHIPQQRQRTQSQQSQQQPQQTAHGLD--QPDAAVIAAIEASAAAAVASQGSPNV
             410       420       430         440       450         

     240       250       260       270       280       290         
sp|Q1X KHHSTDDVAAPLSDDDFNRLFHGDSSVEPDSSVFEDGLAFDVLEGGDLSAFPFDSMVNFD
                                                                   
sp|Q00 TAAAVAALQHTQGNEHDAQQQQDRGGNNGGAIDSNVDPSLDPNVDPNVQAHDHSHGLRNS
     460       470       480       490       500       510         

>>sp|O35413|SRBS2_RAT Sorbin and SH3 domain-containing p  (1196 aa)
 initn:  70 init1:  70 opt: 143  Z-score: 137.8  bits: 35.7 E(516081):  3.7
Smith-Waterman score: 143; 26.7% identity (53.9% similar) in 217 aa overlap (18-229:220-425)

                            10        20        30        40       
sp|Q1X              MSCDMEKTMSSVDSLPATPASEVPVLTVSPADTSLNSADVKTQEVKP
                                     :: .    :  :: ... . : .:::  .:
sp|O35 TVDRPKDWYKTMFKQIHMVHKPDEDTDMYNTPYTYNAGLYNSPYSAQSHPA-AKTQTYRP
     190       200       210       220       230       240         

        50        60          70        80         90       100    
sp|Q1X EEKKPAKKRKSWGQEL--PVPKTNLPPRKRAKTEDEK-EQRRIERVLRNRAAAQTSRERK
         :. . .  .  .:   :::  ..::: : ..  :: .    .: . .:     :. :.
sp|O35 LSKSHSDNGTDAFKEATSPVPPPHVPPRPRDQSSTEKHDWDPPDRKVDTRKF--RSEPRS
      250       260       270       280       290       300        

          110       120       130       140       150       160    
sp|Q1X RLEMEKLENEKIQMEQQNQFLLQRLSQMEAENNRLSQQLAQLAAEVRGSRANTPMPGSPA
        .:.:  ..  .: :.  . . :  :...   .: :.. :..:.. :  : . :  : : 
sp|O35 IFEYEPGKSSILQHERPVS-VYQ--SSIDRSLERPSSS-ASMAGDFRKRRKSEPAVGPPR
        310       320          330       340        350       360  

          170       180       190       200       210         220  
sp|Q1X TASPTLTPTLFKQERDELPLERIPFPTPSLSDYSPTLKPSTLAESSDVAQH--PAVSVAG
         .   . .  .  : .::     : :  .:. ::. .::  :...: ..   :  : .:
sp|O35 GLGDH-SSSRTSPGRADLPGSSSTFTTSFISS-SPS-SPSR-AQGGDDSKMCPPLCSYSG
             370       380       390         400        410        

            230       240       250       260       270       280  
sp|Q1X LEGDGSALPLFDLGSDLKHHSTDDVAAPLSDDDFNRLFHGDSSVEPDSSVFEDGLAFDVL
       :.:. :.                                                     
sp|O35 LNGSPSSELECCGAYRRHLDVPQDSQRAITFKNGWQMARQNAEIWSSTEEAVSPKIKSRS
      420       430       440       450       460       470        

>>sp|P97876|BATF3_RAT Basic leucine zipper transcription  (133 aa)
 initn: 100 init1: 100 opt: 129  Z-score: 137.5  bits: 32.5 E(516081):  3.9
Smith-Waterman score: 129; 30.2% identity (77.8% similar) in 63 aa overlap (83-145:28-90)

             60        70        80        90       100       110  
sp|Q1X AKKRKSWGQELPVPKTNLPPRKRAKTEDEKEQRRIERVLRNRAAAQTSRERKRLEMEKLE
                                     ..:...:  .::.::: ::...  . .::.
sp|P97    MSQGPPAGGVLQSSVAAPGNQPQSPKDDDRKVRRREKNRVAAQRSRKKQTQKSDKLH
                  10        20        30        40        50       

            120       130       140       150       160       170  
sp|Q1X NEKIQMEQQNQFLLQRLSQMEAENNRLSQQLAQLAAEVRGSRANTPMPGSPATASPTLTP
       .:. ..::.:. : ....... :  .:.. : .                           
sp|P97 EEHESLEQENSVLRREIAKLKEELRHLTEALKEHEKMCPLLLCPMNFVQLRPDPVASWSA
        60        70        80        90       100       110       

            180       190       200       210       220       230  
sp|Q1X TLFKQERDELPLERIPFPTPSLSDYSPTLKPSTLAESSDVAQHPAVSVAGLEGDGSALPL
                                                                   
sp|P97 HDAPDHPSFIWLGTLV                                            
       120       130                                               

>>sp|O93602|ATF2_CHICK Cyclic AMP-dependent transcriptio  (487 aa)
 initn: 112 init1:  65 opt: 141  Z-score: 141.2  bits: 35.1 E(516081):  2.4
Smith-Waterman score: 141; 25.2% identity (58.8% similar) in 131 aa overlap (13-143:275-394)

                                 10        20        30        40  
sp|Q1X                   MSCDMEKTMSSVDSLPATPASEVPVLTVSPADTSLNSADVKT
                                     :.  . :.. : . .  :   ::..  ..:
sp|O93 GPSSPQPVQSEAKLRLKAALTQQHPQVTNGDTAKGHPSGLVRTQSEEPRPQSLQQPATST
          250       260       270       280       290       300    

             50        60        70        80        90       100  
sp|Q1X QEVKPEEKKPAKKRKSWGQELPVPKTNLPPRKRAKTEDEKEQRRIERVLRNRAAAQTSRE
        :.     .:...  . : .          :.:: .::  :.:: . . ::::::.  :.
sp|O93 TETPASPAQPTQQTPNTGGR----------RRRAANEDPDEKRR-KFLERNRAAASRCRQ
          310       320                 330        340       350   

            110       120       130       140       150       160  
sp|Q1X RKRLEMEKLENEKIQMEQQNQFLLQRLSQMEAENNRLSQQLAQLAAEVRGSRANTPMPGS
       .... ...::..  .. . :  : .... .. :  .:.: :                   
sp|O93 KRKVWVQSLEKKAEDLSSLNGQLQNEVTLLRNEVAQLKQLLLAHKDCPVTAMQKKSGYHT
           360       370       380       390       400       410   

            170       180       190       200       210       220  
sp|Q1X PATASPTLTPTLFKQERDELPLERIPFPTPSLSDYSPTLKPSTLAESSDVAQHPAVSVAG
                                                                   
sp|O93 ADKDDSSEDISVPSSPHTEAIQHSSVSTSNGVSSTSKAEAVATSVLTQLADQSSEPGLPQ
           420       430       440       450       460       470   

>>sp|Q5F489|TAF3_CHICK Transcription initiation factor T  (930 aa)
 initn: 120 init1:  86 opt: 151  Z-score: 146.8  bits: 37.0 E(516081):  1.2
Smith-Waterman score: 152; 26.1% identity (52.7% similar) in 226 aa overlap (14-232:662-845)

                                10           20        30        40
sp|Q1X                  MSCDMEKTMSSVDSLP--ATP-ASEVPVLTVSPADTSLNSADV
                                     :::  .:: : ..:  .. :. . .    .
sp|Q5F KKDKEKVKDKSKEDKIKPPSAPLVLPPKEMSLPLFSTPTAMRLP--SMLPSLSPMLPEKL
             640       650       660       670         680         

               50        60        70        80        90       100
sp|Q1X KTQEVKPEEKKPAKKRKSWGQELPVPKTNLPPRKRAKTEDEKEQRRIERVLRNRAAAQTS
         .. ::.:::  ::.:               .:. . : .::...     ...   .  
sp|Q5F FEDKEKPKEKKKDKKEK---------------KKKKEREKDKEKEK-----KDKEKERKE
     690       700                      710       720              

              110       120          130        140       150      
sp|Q1X RERKRLEMEKLENEKIQMEQ---QNQFLLQRLS-QMEAENNRLSQQLAQLAAEVRGSRAN
       ::.:. : :: ..:::..:      . .. ::. .. : ....  . .  : :   ..  
sp|Q5F REKKEKEKEKHKHEKIKVEPVVPAPSPVIPRLTLRVGAGQDKIVISKVVPAPE---AKPA
     730       740       750       760       770       780         

        160       170       180       190       200       210      
sp|Q1X TPMPGSPATASPTLTPTLFKQERDELPLERIPFPTPSLSDYSPTLKPSTLAESSDVAQHP
       ::. . : :  :. .:.         :..  : :.:  .  .::..:. :  .:     :
sp|Q5F TPV-SRPKTPPPVPSPV-------PAPVHVTPPPAPVPAPPQPTVSPALLPPAS-----P
         790       800              810       820       830        

        220       230       240       250       260       270      
sp|Q1X AVSVAGLEGDGSALPLFDLGSDLKHHSTDDVAAPLSDDDFNRLFHGDSSVEPDSSVFEDG
       :::.::    ::  :.                                            
sp|Q5F AVSAAG----GSKAPVRSVVTETVSTYVIRDEWGNQIWFCPGCNKPDDGSPMIGCDDCDD
               840       850       860       870       880         

>>sp|Q6CBW0|NST1_YARLI Stress response protein NST1 OS=Y  (889 aa)
 initn: 264 init1:  76 opt: 140  Z-score: 136.7  bits: 35.1 E(516081):  4.3
Smith-Waterman score: 141; 28.0% identity (58.4% similar) in 161 aa overlap (48-194:477-629)

        20        30        40        50        60        70       
sp|Q1X TPASEVPVLTVSPADTSLNSADVKTQEVKPEEKKPAKKRKSWGQELPVPKTNLPPRK---
                                     :::. :. :.   ... . : .   .:   
sp|Q6C KEREKAARKAASEAKQKARQEEQARLAREKEEKRLARIRE-MEERMRLAKEKEEREKEEL
        450       460       470       480        490       500     

           80         90       100       110       120       130   
sp|Q1X RAKTEDEKEQRR-IERVLRNRAAAQTSRERKRLEMEKLENEKIQMEQQNQFLLQRLSQME
       ::. ..:...::  ::. ..:       : .::: :..:::... :...: : ..  ...
sp|Q6C RARQQQEEDERREKERLEEERI------ENERLEAERIENERLEKEREQQRLEEEKERQR
         510       520             530       540       550         

           140       150          160          170          180    
sp|Q1X AENNRLSQQLAQLAAEVRGSRA---NTPMPGS---PATASPTLTPTLFK---QERDELPL
        ...: .:.: .   : :.: .   . :.::.   ::.   :    : .   :     :.
sp|Q6C IKEEREKQKLEE-EREKRASMSIPLSKPLPGKTQIPASQPGTSLGGLQQPVPQAAPVAPV
     560       570        580       590       600       610        

           190       200       210       220       230       240   
sp|Q1X ERIP-FPTPSLSDYSPTLKPSTLAESSDVAQHPAVSVAGLEGDGSALPLFDLGSDLKHHS
         .:  :.:.:                                                 
sp|Q6C AMMPQSPSPQLPPGLTQHVAQSQILLDRLTPDPTSRMTPERHTPSPGSTTSNAKTLLDSL
      620       630       640       650       660       670        

>>sp|Q9CXK9|RBM33_MOUSE RNA-binding protein 33 OS=Mus mu  (1231 aa)
 initn:  63 init1:  63 opt: 142  Z-score: 136.7  bits: 35.6 E(516081):  4.3
Smith-Waterman score: 142; 27.1% identity (54.7% similar) in 181 aa overlap (5-169:749-921)

                                         10        20        30    
sp|Q1X                           MSCDMEKTMSSVDSLPATPASEVPVLTVSPAD-T
                                     :. :    ..:   : .   :: .:    .
sp|Q9C PSSSRMQCTPHQGLRHNAASQNISKRPMQQMQPTAPRNSNLRELPIAPSHVLEMSGNRCS
      720       730       740       750       760       770        

            40         50        60        70               80     
sp|Q1X SLNSADVKTQ-EVKPEEKKPAKKRKSWGQELPVPKTNLP---PRKRAKTE----DEKEQR
       :   :.::.  ...:  .  ...:.: :.     :   :   :...:: :    :: :. 
sp|Q9C STPVAQVKSIVNTSPPCRAVVSSRSSQGNTDAKAKPLSPEAQPKEEAKPEAEFPDEDEET
      780       790       800       810       820       830        

          90       100       110       120           130       140 
sp|Q1X RIERVLRNRAAAQTSRERKRLEMEKLENEKIQMEQQ----NQFLLQRLSQMEAENNRLS-
       :. :.          .:.:::. : :...... .::    .. ::.::.:.. .... . 
sp|Q9C RLYRL--------KIEEQKRLREEILKQKELRRQQQAGARKKELLERLAQQQQQQQQQQH
      840               850       860       870       880       890

                150       160       170       180       190        
sp|Q1X --QQLAQLAAEVRGSRANTPMPGSPATASPTLTPTLFKQERDELPLERIPFPTPSLSDYS
         ::  :   .. ::...  .    :: :::                             
sp|Q9C QPQQQQQQPQQIYGSQTSMEQEELAATPSPTNGNPLLPFPGAQCRQNVKTRLLVKNQDIT
              900       910       920       930       940       950

      200       210       220       230       240       250        
sp|Q1X PTLKPSTLAESSDVAQHPAVSVAGLEGDGSALPLFDLGSDLKHHSTDDVAAPLSDDDFNR
                                                                   
sp|Q9C TASVQPKAVNFVPPGANVQHQGQHLRPLKHLRQLPHKVLQVKPMDMEETPHSPQAARVTS
              960       970       980       990      1000      1010

>>sp|Q554P0|BZPJ_DICDI Probable basic-leucine zipper tra  (787 aa)
 initn: 125 init1: 125 opt: 139  Z-score: 136.5  bits: 34.9 E(516081):  4.4
Smith-Waterman score: 139; 27.3% identity (66.7% similar) in 99 aa overlap (80-175:546-644)

      50        60        70        80        90       100         
sp|Q1X KKPAKKRKSWGQELPVPKTNLPPRKRAKTEDEKEQRRIERVLRNRAAAQTSRERKRLEME
                                     .::: .. .:...::  :. :: :... .:
sp|Q55 LSREHVLKLSSKEIEEYVSRLKMHHILTQAEEKELKKQRRLVKNREYASQSRSRRKIYVE
         520       530       540       550       560       570     

     110       120       130       140       150       160         
sp|Q1X KLENEKIQMEQQNQFLLQRLSQMEAENNRLSQQLAQLAAEVRGSRANTPMPG---SPATA
       ..:..  . .:.   . ..:.... ::. :..:: .:.  .... . .   :   ::   
sp|Q55 NIETKLQKTNQDCASIKSQLNSVKEENKALKKQLYSLTNTLKSNPSLAEAFGKIFSPIGN
         580       590       600       610       620       630     

        170       180       190       200       210       220      
sp|Q1X SPTLTPTLFKQERDELPLERIPFPTPSLSDYSPTLKPSTLAESSDVAQHPAVSVAGLEGD
       . : . :::                                                   
sp|Q55 NKTSSATLFVFFFLFTFTFLFQSSTVTFNSDRVSSIQRNLLSLEETQATEWNIKRAILEE
         640       650       660       670       680       690     

>>sp|Q55EQ3|Y9086_DICDI Uncharacterized abhydrolase doma  (937 aa)
 initn: 213 init1:  65 opt: 140  Z-score: 136.4  bits: 35.1 E(516081):  4.4
Smith-Waterman score: 140; 27.8% identity (61.1% similar) in 144 aa overlap (18-154:283-415)

                            10        20        30        40       
sp|Q1X              MSCDMEKTMSSVDSLPATPASEVPVLTVSPADTSLNSADVKT-QEVK
                                     .:.:.. . :.: . :. ....  . .: :
sp|Q55 HEVHNEFAKEEFVTYILEWIKERIENAKNESPSSNINTTTTSTTTTTTTTTSSPVVEESK
            260       270       280       290       300       310  

           50        60        70            80        90       100
sp|Q1X P--EEKKPAKKRKSWGQELPVPKTNLPPRKRAKTE----DEKEQRRIERVLRNRAAAQTS
       :  ::.::. ....     :: . . :  ...: :    : ::... ::. ...:::.  
sp|Q55 PVVEESKPVVEESK-----PVVEESKPVVEESKPEPVVDDSKEKEEKERLEKEEAAAKLE
            320            330       340       350       360       

              110       120       130       140       150       160
sp|Q1X RERKRLEMEKLENEKIQMEQQNQFLLQRLSQMEAENNRLSQQLAQLAAEVRGSRANTPMP
       .::    .:: : :..  : ... .  .  .   :: . .:: :  ::...  :      
sp|Q55 KER----LEKEEAERVAKEAEEKRI--KDEKEAQENLEKQQQEAAAAAQAEKERLEKEEA
       370           380         390       400       410       420 

              170       180       190       200       210       220
sp|Q1X GSPATASPTLTPTLFKQERDELPLERIPFPTPSLSDYSPTLKPSTLAESSDVAQHPAVSV
                                                                   
sp|Q55 DKLEKERLEAEAAAAAQAEKERLEAEAAAAAQAEKERLEAEAAAAVQAEKERLEKEEADR
             430       440       450       460       470       480 

>>sp|O75037|KI21B_HUMAN Kinesin-like protein KIF21B OS=H  (1637 aa)
 initn:  66 init1:  66 opt: 143  Z-score: 136.0  bits: 35.8 E(516081):  4.7
Smith-Waterman score: 143; 26.2% identity (61.0% similar) in 141 aa overlap (41-173:723-857)

               20        30        40        50        60        70
sp|Q1X SVDSLPATPASEVPVLTVSPADTSLNSADVKTQEVKPEEKKPAKKRKSWGQELPVPKTNL
                                     : : .. :. .  :... . .::   ....
sp|O75 STMECYTEEKANKIKADYEKRLREMNRDLQKLQAAQKEHARLLKNQSRYERELKKLQAEV
            700       710       720       730       740       750  

                     80        90       100         110       120  
sp|Q1X PPRKRAKT------EDEKEQRRIERVLRNRAAAQTSRERKRLEME--KLENEKIQMEQQN
          :.::.      ..:...::. .. :::  :: ..:..: :..   ::..:    .:.
sp|O75 AEMKKAKVALMKQMREEQQRRRLVETKRNREIAQLKKEQRRQEFQIRALESQK----RQQ
            760       770       780       790       800            

            130       140       150       160       170       180  
sp|Q1X QFLLQRLSQMEAENNRLSQQLAQLAAEVRGSRANTPMPGSPATASPTLTPTLFKQERDEL
       ...:.: .:  .   ::.. ... .:   : .   ::  : : .: . : .         
sp|O75 EMVLRRKTQEVSALRRLAKPMSERVAGRAGLK--PPMLDSGAEVSASTTSSEAESGARSV
      810       820       830       840         850       860      

            190       200       210       220       230       240  
sp|Q1X PLERIPFPTPSLSDYSPTLKPSTLAESSDVAQHPAVSVAGLEGDGSALPLFDLGSDLKHH
                                                                   
sp|O75 SSIVRQWNRKINHFLGDHPAPTVNGTRPARKKFQKKGASQSFSKAARLKWQSLERRIIDI
        870       880       890       900       910       920      

>>sp|O14273|YET4_SCHPO Meiotically up-regulated protein   (647 aa)
 initn: 116 init1:  50 opt: 137  Z-score: 135.8  bits: 34.5 E(516081):  4.8
Smith-Waterman score: 137; 22.2% identity (59.1% similar) in 198 aa overlap (26-217:1-186)

               10        20        30        40        50        60
sp|Q1X MSCDMEKTMSSVDSLPATPASEVPVLTVSPADTSLNSADVKTQEVKPEEKKPAKKRKSWG
                                .:..:  .. .. ...    . .::  .:. ..  
sp|O14                          MTTNPDIVKQTKNEIHQVTSRVQEKLDSKSTNAVE
                                        10        20        30     

               70        80        90       100       110       120
sp|Q1X QELPVPKTNLPPRKRAKTEDEKEQRRIERVLRNRAAAQTSRERKRLEMEKLENEKIQMEQ
       :.    ....   .. :.  .. ...  .  .. :::..:       .:  : .. : ::
sp|O14 QNNNSSQASVTKDNKKKAA-KRAKKKAAKKKKQSAAASASST----PVE--EAQHAQEEQ
          40        50         60        70              80        

                130         140       150       160       170      
sp|Q1X QNQFLLQR--LSQ--MEAENNRLSQQLAQLAAEVRGSRANTPMPGSPATASPTLTPTLFK
       :.: .::.  ..:  .: . ..... :  .:. . :. .. :  ..:.... : .::   
sp|O14 QEQTILQEPGFTQTIVEKDADQVDEPLEPIASSALGT-VEPPTDNKPSASTSTAVPT--T
       90       100       110       120        130       140       

        180       190       200       210         220       230    
sp|Q1X QERDELPLERIPFPTPSLSDYSPTLKPSTLAESSD--VAQHPAVSVAGLEGDGSALPLFD
       . :.    :  :  .:: :. : . : .. ..:.:  ::.: :                 
sp|O14 EARNTSITE--PANSPSSSSSSASTKSTATTQSADYVVAEHFAPQRNDEQLGNSPASITS
         150         160       170       180       190       200   

          240       250       260       270       280       290    
sp|Q1X LGSDLKHHSTDDVAAPLSDDDFNRLFHGDSSVEPDSSVFEDGLAFDVLEGGDLSAFPFDS
                                                                   
sp|O14 KPATTSAAQPSSKVEENMAKATSQPITTAEKEIPELKPIEPEAIMISKEINTTHDQAAAT
           210       220       230       240       250       260   

>>sp|P19880|YAP1_YEAST AP-1-like transcription factor YA  (650 aa)
 initn: 100 init1:  66 opt: 137  Z-score: 135.8  bits: 34.5 E(516081):  4.8
Smith-Waterman score: 140; 23.1% identity (54.9% similar) in 273 aa overlap (28-297:13-259)

               10        20        30         40        50         
sp|Q1X MSCDMEKTMSSVDSLPATPASEVPVLTVSPADTS-LNSADVKTQEVKPEEKKPAKKRKSW
                                  :::.. . ....  . .:.. :... . .    
sp|P19                MSVSTAKRSLDVVSPGSLAEFEGSKSRHDEIENEHRRTGTRD---
                              10        20        30        40     

      60        70        80        90       100       110         
sp|Q1X GQELPVPKTNLPPRKRAKTEDEKEQRRIERVLRNRAAAQTSRERKRLEMEKLENEKIQME
       :..   :: .    : .: .:   . . .:. .:::: .. ::::. .:..:: .:.:  
sp|P19 GEDSEQPKKK--GSKTSKKQDLDPETKQKRTAQNRAAQRAFRERKERKMKELE-KKVQSL
             50          60        70        80        90          

     120       130       140       150       160       170         
sp|Q1X QQNQFLLQRLSQMEAENNRLSQQLAQLAAEVRGSRANTPMPGSPATASPTLTPTLFKQER
       .. :      .: :.: . : .::  :. :..  : .:   ..         :.:  .. 
sp|P19 ESIQ------QQNEVEATFLRDQLITLVNELKKYRPETRNDSKVLEYLARRDPNLHFSKN
     100             110       120       130       140       150   

     180       190       200       210       220       230         
sp|Q1X DELPLERIPFPTPSLSDYSPTLKPSTLAESSDVAQHPAVSVAGLEGDGSALPLFDLGSDL
       .    .  :. ::. .: . ..:     . . . :.:      :..:..     ..:..:
sp|P19 NVNHSNSEPIDTPN-DDIQENVKQ----KMNFTFQYP------LDNDNDNDNSKNVGKQL
           160        170           180             190       200  

     240       250       260       270         280       290       
sp|Q1X KHHSTDDVAAPLSDDDFNRLFHGDSSVEPDSSVFEDGLAF--DVLEGGDLSAFPFDSMVN
          .  . .::.    .:.  .  :..  .::.  :.:.   :::..   :.  .: . :
sp|P19 PSPNDPSHSAPM---PINQTQKKLSDATDSSSATLDSLSNSNDVLNNTPNSSTSMDWLDN
            210          220       230       240       250         

       300       310       320       330       340                 
sp|Q1X FDSEPVTLEGIEMAHGLPDETTCKTSSVQPGFGASTTRCDGQGIAAGC            
                                                                   
sp|P19 VIYTNRFVSGDDGSNSKTKNLDSNMFSNDFNFENQFDEQVSEFCSKMNQVCGTRQCPIPK
     260       270       280       290       300       310         

>>sp|Q6IPM2|IQCE_HUMAN IQ domain-containing protein E OS  (695 aa)
 initn:  66 init1:  66 opt: 137  Z-score: 135.4  bits: 34.5 E(516081):  5.1
Smith-Waterman score: 137; 22.3% identity (50.0% similar) in 238 aa overlap (34-268:455-686)

            10        20        30        40        50        60   
sp|Q1X DMEKTMSSVDSLPATPASEVPVLTVSPADTSLNSADVKTQEVKPEEKKPAKKRKSWGQEL
                                     .:.:   . ::.: :::.   .    .:::
sp|Q6I KADLEKELECAREGEEERREREEVLREEIQTLTSKLQELQEMKKEEKEDCPEVPHKAQEL
          430       440       450       460       470       480    

            70        80        90       100       110       120   
sp|Q1X PVPKTNLPPRKRAKTEDEKEQRRIERVLRNRAAAQTSRERKRLEMEKLENEKIQMEQQNQ
       :.:     : .:   .:   .   : . : :.  . .:.    .. . . .  . .... 
sp|Q6I PAPT----PSSRHCEQDWPPDSSEEGLPRPRSPCSDGRRDAAARVLQAQWKVYKHKKKKA
              490       500       510       520       530       540

           130       140       150       160        170        180 
sp|Q1X FLLQRLSQMEAENNRLSQQLAQLAAEVRGSRANTPMPGSPATASPT-LTPTLFKQER-DE
        : .    ..:       .   ::....::.  . .:: :  .::.  .:. . :   . 
sp|Q6I VLDEAAVVLQAAFRGHLTRTKLLASKAHGSEPPS-VPGLPDQSSPVPRVPSPIAQATGSP
              550       560       570        580       590         

             190       200        210       220       230       240
sp|Q1X LPLERIPFPTPSLSDYSPTLKPSTLAE-SSDVAQHPAVSVAGLEGDGSALPLFDLGSDLK
       .  : : .   .:  .    . :. .. .. .:.    :... .::.:. :..    :  
sp|Q6I VQEEAIVIIQSALRAHLARARHSATGKRTTTAASTRRRSASATHGDASSPPFLAALPD-P
     600       610       620       630       640       650         

              250       260       270       280       290       300
sp|Q1X HHSTDDVAAPLSDDDFNRLFHGDSSVEPDSSVFEDGLAFDVLEGGDLSAFPFDSMVNFDS
         :  .. :::  :: :     :  . :                                
sp|Q6I SPSGPQALAPLPGDDVNSDDSDDIVIAPSLPTKNFPV                       
      660       670       680       690                            

>>sp|Q98UK4|MAF_DANRE Transcription factor Maf OS=Danio   (327 aa)
 initn:  88 init1:  88 opt: 132  Z-score: 135.1  bits: 33.4 E(516081):  5.3
Smith-Waterman score: 132; 31.2% identity (61.3% similar) in 93 aa overlap (83-175:243-326)

             60        70        80        90       100       110  
sp|Q1X AKKRKSWGQELPVPKTNLPPRKRAKTEDEKEQRRIERVLRNRAAAQTSRERKRLEMEKLE
                                     .:.:  :.:.::. ::. : ..  . . ::
sp|Q98 RFSDEQLVNMSVRELNRQLRGVSKEEVIRLKQKR--RTLKNRGYAQSCRYKRVQQRHVLE
            220       230       240         250       260       270

            120       130       140       150       160       170  
sp|Q1X NEKIQMEQQNQFLLQRLSQMEAENNRLSQQLAQLAAEVRGSRANTPMPGSPATASPTLTP
       .:: :. :: . : :..:..  : .  ...  .: .   : : :    :: .  .:. .:
sp|Q98 GEKTQLMQQVDHLKQEISRLVRERDAYKEKYEKLISS--GFREN----GSSSDNNPS-SP
              280       290       300         310           320    

            180       190       200       210       220       230  
sp|Q1X TLFKQERDELPLERIPFPTPSLSDYSPTLKPSTLAESSDVAQHPAVSVAGLEGDGSALPL
        .:                                                         
sp|Q98 EFFM                                                        
                                                                   

>>sp|Q556Q3|IRLF_DICDI Probable serine/threonine-protein  (1400 aa)
 initn: 120 init1:  84 opt: 141  Z-score: 135.0  bits: 35.4 E(516081):  5.3
Smith-Waterman score: 141; 17.9% identity (58.7% similar) in 184 aa overlap (6-186:661-844)

                                        10        20        30     
sp|Q1X                          MSCDMEKTMSSVDSLPATPASEVPVLTVSPADTSL
                                     :  ..  : . . :.  : .  .: . . .
sp|Q55 DLLFGVINDRLKAPIFINKDKYESLYFVYQEDYQNPSDPFRVLPTRSVDLSKISEGISRM
              640       650       660       670       680       690

          40        50         60        70        80          90  
sp|Q1X NSADVKTQEVKPEEKKPAK-KRKSWGQELPVPKTNLPPRKRAKTEDEKEQ--RRIERVLR
       .. :  ..  : :..:  : :.:.  ..:   : .   ..  . : ::.:  .. . . .
sp|Q55 KNDDFLNELEKEEKQKKLKTKQKKKIKKLENEKKQKVLQQDKQQEKEKKQNYQQPQDLQQ
              700       710       720       730       740       750

            100       110       120       130       140       150  
sp|Q1X NRAAAQTSRERKRLEMEKLENEKIQMEQQNQFLLQRLSQMEAENNRLSQQLAQLAAEVRG
       .    ::...... .... .... :..::.:   :. .:....... .::  :  .. ..
sp|Q55 HNLKIQTQQQQQQQQQQQQQQQQQQQQQQQQQQQQQQQQQQSQQQQQQQQSPQQQSQQQS
              760       770       780       790       800       810

            160       170       180       190       200       210  
sp|Q1X SRANTPMPGSPATASPTLTPTLFKQERDELPLERIPFPTPSLSDYSPTLKPSTLAESSDV
       ....     .    :   .:   .:.... : ..                          
sp|Q55 QQSQQKSQQQSQQKSQQQSPPQQQQQQSQQPQQQSQQQSQQKQKHQKQQQQQKQEKQQQK
              820       830       840       850       860       870

            220       230       240       250       260       270  
sp|Q1X AQHPAVSVAGLEGDGSALPLFDLGSDLKHHSTDDVAAPLSDDDFNRLFHGDSSVEPDSSV
                                                                   
sp|Q55 QEKQQQKQEKPQQKQQLENQIKNLKIEIKKEEENNKEIKNKKEEVEKEKEENNKEIKSKS
              880       890       900       910       920       930

>>sp|P14233|TGA1B_TOBAC TGACG-sequence-specific DNA-bind  (242 aa)
 initn: 103 init1: 103 opt: 130  Z-score: 135.0  bits: 32.9 E(516081):  5.4
Smith-Waterman score: 130; 39.7% identity (68.3% similar) in 63 aa overlap (80-142:181-242)

      50        60        70        80        90       100         
sp|Q1X KKPAKKRKSWGQELPVPKTNLPPRKRAKTEDEKEQRRIERVLRNRAAAQTSRERKRLEME
                                     :: :..:  :..::: .:: ::.::.  .:
sp|P14 LKRKKSSEDSNNINIHQKLTNVALSDNVNNDEDEKKRA-RLVRNRESAQLSRQRKKHYVE
              160       170       180        190       200         

     110       120       130       140       150       160         
sp|Q1X KLENEKIQMEQQNQFLLQRLSQMEAENNRLSQQLAQLAAEVRGSRANTPMPGSPATASPT
       .::..   :..  : :  ... . :::  :. :                           
sp|P14 ELEDKVRIMHSTIQDLNAKVAYIIAENATLKTQ                           
     210       220       230       240                             

     170       180       190       200       210       220         
sp|Q1X LTPTLFKQERDELPLERIPFPTPSLSDYSPTLKPSTLAESSDVAQHPAVSVAGLEGDGSA

>>sp|Q8CH25|SLTM_MOUSE SAFB-like transcription modulator  (1031 aa)
 initn: 228 init1: 106 opt: 139  Z-score: 134.9  bits: 35.0 E(516081):  5.4
Smith-Waterman score: 139; 35.7% identity (63.1% similar) in 84 aa overlap (73-153:644-724)

             50        60        70        80        90       100  
sp|Q1X QEVKPEEKKPAKKRKSWGQELPVPKTNLPPRKRAKTEDEKEQRRIERVLRNRAAAQTSR-
                                     :.: .   :.:.:  ::. :.:   .  : 
sp|Q8C LREHLVRFERLKQAVEFRRRKEIAERERRERERIRIIREREER--ERLQRERERLEIERQ
           620       630       640       650         660       670 

               110       120       130       140       150         
sp|Q1X --ERKRLEMEKLENEKIQMEQQNQFLLQRLSQMEAENNRLSQQLAQLAAEVRGSRANTPM
         ::.:.: :.:: :.:..::. .   .:... . :  : .::: .   : :.:      
sp|Q8C KLERERMERERLERERIRIEQERRREAERIAREREELRRQQQQL-RYEQEKRNSLKRPRD
             680       690       700       710        720       730

     160       170       180       190       200       210         
sp|Q1X PGSPATASPTLTPTLFKQERDELPLERIPFPTPSLSDYSPTLKPSTLAESSDVAQHPAVS
                                                                   
sp|Q8C VDHRRDDPYWSENKKLSLDTEARFGHGSDYRQQSRFLDFSHRERARFPDTASVQSSFERR
              740       750       760       770       780       790

>>sp|O81025|P2A03_ARATH Putative protein PHLOEM PROTEIN   (463 aa)
 initn:  79 init1:  49 opt: 134  Z-score: 134.9  bits: 33.8 E(516081):  5.4
Smith-Waterman score: 134; 29.4% identity (57.5% similar) in 153 aa overlap (4-149:135-280)

                                          10          20        30 
sp|Q1X                            MSCDMEKTMSSVDSL--PATPASEVPVLTVSPA
                                     :.:.  ...:.    . :   . :: .  .
sp|O81 KEEESTVNTLQCIFGSQILDYCIVVFTGGDDLEEDDQTLDDYFRAGCPEFLTKVLRLCGG
          110       120       130       140       150       160    

              40        50         60         70        80         
sp|Q1X DTSLNSADVKTQEVKPEEKKPAKKR-KSWGQELP-VPKTNLPPRKRAKTEDEKEQRRIER
          : .   : .. : :. :    : .. :..   .: :    ::  : :.... :. ::
sp|O81 RKVLFDNKSKDEKKKVEQVKQLLARVENVGEQTGGIPYTYQLHRK-IKEENDERLREEER
          170       180       190       200        210       220   

      90         100       110       120        130       140      
sp|Q1X VL--RNRAAAQTSRERKRLEMEKLENEKIQMEQ-QNQFLLQRLSQMEAENNRLSQQLAQL
       :.  .::: :. .. .. : :::   ::.:::. .:.   : ..: ::... . :. :. 
sp|O81 VIESKNRAEAELAEMQQNLLMEK---EKLQMEEAKNK---QLIAQAEANEKLMEQERAKN
           230       240          250          260       270       

        150       160       170       180       190       200      
sp|Q1X AAEVRGSRANTPMPGSPATASPTLTPTLFKQERDELPLERIPFPTPSLSDYSPTLKPSTL
        ::                                                         
sp|O81 RAETELAAVMVEKLQMEEEKNKQLIAQANRMICARDLNIEWSHSEEHWKWVNLDHNISSN
       280       290       300       310       320       330       

>>sp|P20226|TBP_HUMAN TATA-box-binding protein OS=Homo s  (339 aa)
 initn: 101 init1:  71 opt: 132  Z-score: 134.9  bits: 33.4 E(516081):  5.4
Smith-Waterman score: 132; 24.8% identity (58.4% similar) in 125 aa overlap (91-212:43-161)

               70        80        90       100       110       120
sp|Q1X QELPVPKTNLPPRKRAKTEDEKEQRRIERVLRNRAAAQTSRERKRLEMEKLENEKIQMEQ
                                     ..:  . .  .:..: .... .... :..:
sp|P20 GLASPQGAMTPGIPIFSPMMPYGTGLTPQPIQNTNSLSILEEQQRQQQQQQQQQQQQQQQ
             20        30        40        50        60        70  

              130       140       150       160       170          
sp|Q1X QNQFLLQRLSQMEAENNRLSQQLAQLAAEVRGSRANTPMPGSPATASPTLTPTLFK-QER
       :.:   :. .:.. .... .:: :  :: :. : ..    :. . :     : ::. :  
sp|P20 QQQQQQQQQQQQQQQQQQQQQQQAVAAAAVQQSTSQQATQGTSGQA-----PQLFHSQTL
             80        90       100       110            120       

     180         190       200       210       220       230       
sp|Q1X DELPLE-RIP-FPTPSLSDYSPTLKPSTLAESSDVAQHPAVSVAGLEGDGSALPLFDLGS
          ::    : .:.: .. ..:    .  .::: .                         
sp|P20 TTAPLPGTTPLYPSP-MTPMTPITPATPASESSGIVPQLQNIVSTVNLGCKLDLKTIALR
       130       140        150       160       170       180      

       240       250       260       270       280       290       
sp|Q1X DLKHHSTDDVAAPLSDDDFNRLFHGDSSVEPDSSVFEDGLAFDVLEGGDLSAFPFDSMVN
                                                                   
sp|P20 ARNAEYNPKRFAAVIMRIREPRTTALIFSSGKMVCTGAKSEEQSRLAARKYARVVQKLGF
        190       200       210       220       230       240      

>>sp|Q4WG58|PAN1_ASPFU Actin cytoskeleton-regulatory com  (1467 aa)
 initn:  53 init1:  53 opt: 141  Z-score: 134.7  bits: 35.5 E(516081):  5.5
Smith-Waterman score: 141; 23.3% identity (51.1% similar) in 227 aa overlap (38-257:1078-1294)

        10        20        30        40        50        60       
sp|Q1X TMSSVDSLPATPASEVPVLTVSPADTSLNSADVKTQEVKPEEKKPAKKRKSWGQELPVPK
                                     :. . .:.  :..    . ..  ...   :
sp|Q4W TITAEQAAREQAIREEQQAQEEETNRLEMEAQKREEELLKEKEAQEARLRALEEQVRQGK
      1050      1060      1070      1080      1090      1100       

        70        80        90        100          110       120   
sp|Q1X TNLPPRKRAKTEDEKEQRRIERVLR-NRAAAQTSRERKR---LEMEKLENEKIQMEQQNQ
            .:: : : :.  .. : .:  .::  . ..::.:   ::.:.:..:. . ..   
sp|Q4W IRKQEEKRRKEEAERLAKEKEAALAAQRAEIERAKERERQLQLELERLDEESSSDDEGPV
      1110      1120      1130      1140      1150      1160       

           130       140       150       160       170       180   
sp|Q1X FLLQRLSQMEAENNRLSQQLAQLAAEVRGSRANTPMPGSPATASPTLTPTLFKQERD-EL
        .       :  .   :: :  ..  .  :  .. . :::  .:    :. :: : . . 
sp|Q4W NITP-----EDSTPTQSQLLPTVTPAAPVSAPESEQAGSPEDTSSQAPPVDFKLETESKN
      1170           1180      1190      1200      1210      1220  

            190         200       210       220       230       240
sp|Q1X PLERIPFPTPSLSDYS--PTLKPSTLAESSDVAQHPAVSVAGLEGDGSALPLFDLGSDLK
       :  .:   . . .  :  :. .::  . ..::  : .     :  . .. : :  .. :.
sp|Q4W PYFKITHQATDTQVVSSPPVPQPSFTSPKADV--HSTNPFHRLAKQETSKPAFTGSAPLE
           1230      1240      1250        1260      1270      1280

              250       260       270       280       290       300
sp|Q1X HHSTDDVAAPLSDDDFNRLFHGDSSVEPDSSVFEDGLAFDVLEGGDLSAFPFDSMVNFDS
       ..:    : : .:::..                                           
sp|Q4W RKSR---ARPEADDDWSAAGSEFDSSDDDDDERPGGGSAKQLASILFGTMAPPRPLSAMD
                1290      1300      1310      1320      1330       

>>sp|B0YC95|PAN1_ASPFC Actin cytoskeleton-regulatory com  (1467 aa)
 initn:  53 init1:  53 opt: 141  Z-score: 134.7  bits: 35.5 E(516081):  5.5
Smith-Waterman score: 141; 23.3% identity (51.1% similar) in 227 aa overlap (38-257:1078-1294)

        10        20        30        40        50        60       
sp|Q1X TMSSVDSLPATPASEVPVLTVSPADTSLNSADVKTQEVKPEEKKPAKKRKSWGQELPVPK
                                     :. . .:.  :..    . ..  ...   :
sp|B0Y TITAEQAAREQAIREEQQAQEEETNRLEMEAQKREEELLKEKEAQEARLRALEEQVRQGK
      1050      1060      1070      1080      1090      1100       

        70        80        90        100          110       120   
sp|Q1X TNLPPRKRAKTEDEKEQRRIERVLR-NRAAAQTSRERKR---LEMEKLENEKIQMEQQNQ
            .:: : : :.  .. : .:  .::  . ..::.:   ::.:.:..:. . ..   
sp|B0Y IRKQEEKRRKEEAERLAKEKEAALAAQRAEIERAKERERQLQLELERLDEESSSDDEGPV
      1110      1120      1130      1140      1150      1160       

           130       140       150       160       170       180   
sp|Q1X FLLQRLSQMEAENNRLSQQLAQLAAEVRGSRANTPMPGSPATASPTLTPTLFKQERD-EL
        .       :  .   :: :  ..  .  :  .. . :::  .:    :. :: : . . 
sp|B0Y NITP-----EDSTPTQSQLLPTVTPAAPVSAPESEQAGSPEDTSSQAPPVDFKLETESKN
      1170           1180      1190      1200      1210      1220  

            190         200       210       220       230       240
sp|Q1X PLERIPFPTPSLSDYS--PTLKPSTLAESSDVAQHPAVSVAGLEGDGSALPLFDLGSDLK
       :  .:   . . .  :  :. .::  . ..::  : .     :  . .. : :  .. :.
sp|B0Y PYFKITHQATDTQVVSSPPVPQPSFTSPKADV--HSTNPFHRLAKQETSKPAFTGSAPLE
           1230      1240      1250        1260      1270      1280

              250       260       270       280       290       300
sp|Q1X HHSTDDVAAPLSDDDFNRLFHGDSSVEPDSSVFEDGLAFDVLEGGDLSAFPFDSMVNFDS
       ..:    : : .:::..                                           
sp|B0Y RKSR---ARPEADDDWSAAGSEFDSSDDDDDERPGGGSAKQLASILFGTMAPPRPLSAMD
                1290      1300      1310      1320      1330       

>>sp|Q00969|ATF2_RAT Cyclic AMP-dependent transcription   (487 aa)
 initn:  65 init1:  65 opt: 134  Z-score: 134.6  bits: 33.9 E(516081):  5.6
Smith-Waterman score: 134; 26.9% identity (63.9% similar) in 108 aa overlap (41-143:288-394)

               20        30        40         50            60     
sp|Q1X SVDSLPATPASEVPVLTVSPADTSLNSADVKTQEVKPEE-KKPAKKRK----SWGQELPV
                                     ...: .:.  ..:: .      : ..  : 
sp|Q00 MRLKAALTQQHPPVTNGDTVKGHGSGLVRAQSEESRPQSLQQPATSTTETPASPAHTTPQ
       260       270       280       290       300       310       

          70        80        90       100       110       120     
sp|Q1X PKTNLPPRKRAKTEDEKEQRRIERVLRNRAAAQTSRERKRLEMEKLENEKIQMEQQNQFL
        ...   :.:: .::  :.:: . . ::::::.  :..... ...::..  .. . :  :
sp|Q00 TQNTSGRRRRAANEDPDEKRR-KFLERNRAAASRCRQKRKVWVQSLEKKAEDLSSLNGQL
       320       330        340       350       360       370      

         130       140       150       160       170       180     
sp|Q1X LQRLSQMEAENNRLSQQLAQLAAEVRGSRANTPMPGSPATASPTLTPTLFKQERDELPLE
        .... .. :  .:.: :                                          
sp|Q00 QSEVTLLRNEVAQLKQLLLAHKDCPVTAMQKKSGYHTADKDDSSEDLSVPSSPHTEAIQH
        380       390       400       410       420       430      

>>sp|Q8N8S7|ENAH_HUMAN Protein enabled homolog OS=Homo s  (591 aa)
 initn: 219 init1: 100 opt: 143  Z-score: 141.9  bits: 35.5 E(516081):  2.2
Smith-Waterman score: 143; 31.2% identity (63.4% similar) in 112 aa overlap (35-142:111-219)

           10        20        30        40        50        60    
sp|Q1X MEKTMSSVDSLPATPASEVPVLTVSPADTSLNSADVKTQEVKPEEKKPAKKRKSWGQE-L
                                     ::: ..     . . . ::. ... .:: :
sp|Q8N RDARQVYGLNFGSKEDANVFASAMMHALEVLNSQETGPTLPRQNSQLPAQVQNGPSQEEL
               90       100       110       120       130       140

            70        80        90       100        110       120  
sp|Q1X PVPKTNLPPRKRAKTEDEKEQRRIERVLRNRAAAQTSR-ERKRLEMEKLENEKIQMEQQN
        . . .:  ..: :   : :..:.::   .:   .  : ::.::: :.::.:... :.:.
sp|Q8N EIQRRQLQEQQRQK---ELERERLERERMERERLERERLERERLERERLEQEQLERERQE
              150          160       170       180       190       

            130         140       150       160       170       180
sp|Q1X QFLLQRLSQME--AENNRLSQQLAQLAAEVRGSRANTPMPGSPATASPTLTPTLFKQERD
       .   .:: ..:   ...:: .:                                      
sp|Q8N RERQERLERQERLERQERLERQERLDRERQERQERERLERLERERQERERQEQLEREQLE
       200       210       220       230       240       250       

>>sp|Q6MG48|BAT2_RAT Large proline-rich protein BAT2 OS=  (2161 aa)
 initn:  89 init1:  74 opt: 154  Z-score: 144.7  bits: 37.9 E(516081):  1.5
Smith-Waterman score: 155; 24.2% identity (50.2% similar) in 215 aa overlap (18-229:378-575)

                            10        20        30        40       
sp|Q1X              MSCDMEKTMSSVDSLPATPASEVPVLTVSPADTSLNSADVKTQEVKP
                                     .:.::.:   .. ...:  :    .    :
sp|Q6M RDSDEEGAEGHKDSQSAAGEEPETDGKKGTSPGSELPPPKTAWTENSRPSETEPAAPPIP
       350       360       370       380       390       400       

        50           60        70        80        90       100    
sp|Q1X EEKKPAKKRK---SWGQELPVPKTNLPPRKRAKTEDEKEQRRIERVLRNRAAAQTSRERK
       .   :  .:    .::     :  . :: :    ::: :  : .:  :...... :   .
sp|Q6M KPPPPPPHRGPVGNWGPPGDYPDRGGPPCKPPAPEDEDEAWR-QR--RKQSSSEISLAVE
       410       420       430       440        450         460    

          110       120       130       140       150       160    
sp|Q1X RLEMEKLENEKIQMEQQNQFLLQRLSQMEAENNRLSQQLAQLAAEVRGSRANTPMPGSPA
       : . .. :.:. ..:..     ..:....   ....    .: ::  .  .. : :. : 
sp|Q6M RARRRREEEERRMQEERRAACAEKLKRLD---EKFGAPDKRLKAEPAAPPVTPPAPALPP
          470       480       490          500       510       520 

          170       180       190       200       210       220    
sp|Q1X TASPTLTPTLFKQERDELPLERIPFPTPSLSDYSPTLKPSTLAESSDVAQHPAVSVAGLE
       .. :  :::        ::    : :::  .   :.  : . .  .. :  :: .   . 
sp|Q6M VV-PKETPT-----PPALP--PTPTPTPEKDPEEPAHAPPVQSAPTQ-AGPPAPT--PVS
                   530         540       550       560          570

          230       240       250       260       270       280    
sp|Q1X GDGSALPLFDLGSDLKHHSTDDVAAPLSDDDFNRLFHGDSSVEPDSSVFEDGLAFDVLEG
       : :.:                                                       
sp|Q6M GGGTASSTSSGSFEASPAEPQLPSKEGPEPPEEVPAPTTPPAPKVEPKGDGVGPTRQPPS
              580       590       600       610       620       630

>>sp|P0C5H8|KAPC_EMENI Putative transcription factor kap  (278 aa)
 initn:  70 init1:  70 opt: 152  Z-score: 154.8  bits: 36.8 E(516081): 0.42
Smith-Waterman score: 169; 22.3% identity (51.2% similar) in 260 aa overlap (17-274:49-268)

                             10        20        30        40      
sp|Q1X               MSCDMEKTMSSVDSLPATPASEVPVLTVSPADTSLNSADVKTQEVK
                                     : :    :. :.:: : .  .  ..   . 
sp|P0C DHADQVLHDSLLAAQHLSQHPQQPRPQQPNAQPHHLQPTATTSPRDQNNIDPAISGGAML
       20        30        40        50        60        70        

         50        60        70        80        90       100      
sp|Q1X PEEKKPAKKRKSWGQELPVPKTNLPPRKRAKTEDEKEQRRIERVLRNRAAAQTSRERKRL
       :  . ::. . .  .: :            ::  ..     .:. .:::: .. :.::. 
sp|P0C PPSQPPAQPEPTVEDETP------------KTYGKRPLSTSKRAAQNRAAQRAFRQRKES
       80        90                   100       110       120      

        110       120       130       140       150        160     
sp|Q1X EMEKLENEKIQMEQQNQFLLQRLSQMEAENNRLSQQLAQLAAEVRGSRANTP-MPGSPAT
        ..::: :...   . . . :. . ..::: .: . . .: ...  :....: .::.   
sp|P0C YIRKLE-EQVK---EYEVMSQEYKALQAENYQLREYVINLQSRLLDSQGEVPELPGNIDL
        130           140       150       160       170       180  

         170       180       190       200       210       220     
sp|Q1X ASPTLTPTLFKQERDELPLERIPFPTPSLSDYSPTLKPSTLAESSDVAQHPAVSVAGLEG
        .:          : :.    .: :.:         .:.  . :.     :  .:.  . 
sp|P0C NQP----------RTEI---SVPQPAP---------RPGQAGASAPPQGSPQSQVSIAND
                         190                200       210       220

         230        240       250       260       270       280    
sp|Q1X DGSALP-LFDLGSDLKHHSTDDVAAPLSDDDFNRLFHGDSSVEPDSSVFEDGLAFDVLEG
       : ..:  . . :  ...: ...  : ::..   :  .:: ...:. .  :          
sp|P0C DMNSLNRIAEAGLGMRKHPNEE--AFLSNNFQARRGRGDETADPSETKTEPPTHGLPMVS
              230       240         250       260       270        

          290       300       310       320       330       340    
sp|Q1X GDLSAFPFDSMVNFDSEPVTLEGIEMAHGLPDETTCKTSSVQPGFGASTTRCDGQGIAAG

>>sp|Q9M7Q3|AI5L6_ARATH ABSCISIC ACID-INSENSITIVE 5-like  (454 aa)
 initn: 112 init1: 112 opt: 142  Z-score: 142.5  bits: 35.2 E(516081):    2
Smith-Waterman score: 142; 31.7% identity (55.9% similar) in 145 aa overlap (14-145:291-435)

                                10        20            30         
sp|Q1X                  MSCDMEKTMSSVDSLPATPASEV-P-VLTVS--PADTSLNSA-
                                     : :::  .:: : .: .   : ...: .: 
sp|Q9M QPQQLIQTQERPFPKQTTIAFSNTVDVVNRSQPATQCQEVKPSILGIHNHPMNNNLLQAV
              270       280       290       300       310       320

       40             50          60        70        80        90 
sp|Q1X DVKT----QEVKP-EEKKPAKKRKSW--GQELPVPKTNLPPRKRAKTEDEKEQRRIERVL
       : ::      :.:  . .:    ::   ..  :::      :: . . ..  .:: .:..
sp|Q9M DFKTGVTVAAVSPGSQMSPDLTPKSALDASLSPVPYMFGRVRKTGAVLEKVIERRQKRMI
              330       340       350       360       370       380

             100       110       120       130        140       150
sp|Q1X RNRAAAQTSRERKRLEMEKLENEKIQMEQQNQFLLQRLSQ-MEAENNRLSQQLAQLAAEV
       .:: .:  :: ::.    .:: :  :... :. : ..  . :: ..:.: . : :     
sp|Q9M KNRESAARSRARKQAYTMELEAEIAQLKELNEELQKKQVEIMEKQKNQLLEPLRQPWGMG
              390       400       410       420       430       440

              160       170       180       190       200       210
sp|Q1X RGSRANTPMPGSPATASPTLTPTLFKQERDELPLERIPFPTPSLSDYSPTLKPSTLAESS
                                                                   
sp|Q9M CKRQCLRRTLTGPW                                              
              450                                                  

>>sp|Q6P9R4|ARHGI_MOUSE Rho guanine nucleotide exchange   (1021 aa)
 initn:  61 init1:  61 opt: 153  Z-score: 148.1  bits: 37.4 E(516081): 0.99
Smith-Waterman score: 153; 24.0% identity (52.8% similar) in 246 aa overlap (9-250:628-858)

                                     10        20          30      
sp|Q1X                       MSCDMEKTMSSVDSLPATPASEVP--VLTVSPADTSLN
                                     : :..:::..   :.   : :.:    ::.
sp|Q6P WQGPASSPDSRPCDNSAPSGCCEESPQAVEMPSTESLPTVLELELVHRVQTLSQLLLSLQ
       600       610       620       630       640       650       

         40        50        60        70        80        90      
sp|Q1X SADVKTQEVKPEEKKPAKKRKSWGQELPVPKTNLPPRKRAKTEDEKEQRRIERVLRNRAA
       .. .  :.   : .. : ...    .:   . ::         ....:: .:.  ..::.
sp|Q6P AV-IAQQDSYVEMQRTAIQEREKQFRLQSTRGNL-------LLEQERQRNFEKQREERAG
        660       670       680       690              700         

        100       110       120       130       140       150      
sp|Q1X AQTSRERKRLEMEKLENEKIQMEQQNQFLLQRLSQMEAENNRLSQQLAQLAAEVRGSRAN
       ..  . . : :... : :. ...:. ..   ::.. :.:  .. :.: :  .:.. .:  
sp|Q6P VEKLQSQLRQEQQRWERERARQQQELELAGARLQEREGEARQMRQRLDQERTELERQRQA
     710       720       730       740       750       760         

        160       170       180       190       200       210      
sp|Q1X TPMPGSPATASPTLTPTLFKQERDELPLERIPFPTPSLSDYSPTLKPSTLAESSDVAQHP
                 .   .     .::..: : :  :   .      .: : .:::.. ... :
sp|Q6P YQHDLERLREAQRAVD----RERERLELLR-RFKKQNT--VPGALPPEVLAEAQPASHPP
     770       780           790        800         810       820  

        220        230       240        250       260       270    
sp|Q1X AVSVAGLEGDGS-ALPLFDLGSDLKHHS-TDDVAAPLSDDDFNRLFHGDSSVEPDSSVFE
       . .  :::: .. :      :: . : .  :.:  :                        
sp|Q6P SFNGDGLEGHSAPAKAPGTQGSAMLHGTGPDNVERPEVARWDSAPPESRPAKSDVPIQLL
            830       840       850       860       870       880  

          280       290       300       310       320       330    
sp|Q1X DGLAFDVLEGGDLSAFPFDSMVNFDSEPVTLEGIEMAHGLPDETTCKTSSVQPGFGASTT
                                                                   
sp|Q6P SATNQIQRQTAVQQQIPTKLAASTKGGKEKGSKSRGSQRWESSASFDLKQQLLLSKFIGK
            890       900       910       920       930       940  

>>sp|Q9NWH9|SLTM_HUMAN SAFB-like transcription modulator  (1034 aa)
 initn: 105 init1: 105 opt: 138  Z-score: 134.0  bits: 34.8 E(516081):  6.1
Smith-Waterman score: 138; 35.7% identity (63.1% similar) in 84 aa overlap (73-153:645-725)

             50        60        70        80        90       100  
sp|Q1X QEVKPEEKKPAKKRKSWGQELPVPKTNLPPRKRAKTEDEKEQRRIERVLRNRAAAQTSR-
                                     :.: .   :.:.:  ::. :.:   .  : 
sp|Q9N LREHLVRFERLRRAMELRRRREIAERERRERERIRIIREREER--ERLQRERERLEIERQ
          620       630       640       650         660       670  

               110       120       130       140       150         
sp|Q1X --ERKRLEMEKLENEKIQMEQQNQFLLQRLSQMEAENNRLSQQLAQLAAEVRGSRANTPM
         ::.:.: :.:: :.:..::. .   .:... . :  : .::: .   : :.:      
sp|Q9N KLERERMERERLERERIRIEQERRKEAERIAREREELRRQQQQL-RYEQEKRNSLKRPRD
            680       690       700       710        720       730 

     160       170       180       190       200       210         
sp|Q1X PGSPATASPTLTPTLFKQERDELPLERIPFPTPSLSDYSPTLKPSTLAESSDVAQHPAVS
                                                                   
sp|Q9N VDHRRDDPYWSENKKLSLDTDARFGHGSDYSRQQNRFNDFDHRERGRFPESSAVQSSSFE
             740       750       760       770       780       790 

>>sp|O60308|K0562_HUMAN Uncharacterized protein KIAA0562  (925 aa)
 initn:  42 init1:  42 opt: 137  Z-score: 133.7  bits: 34.6 E(516081):  6.3
Smith-Waterman score: 137; 25.1% identity (49.8% similar) in 271 aa overlap (70-317:217-472)

      40        50        60        70        80        90         
sp|Q1X VKTQEVKPEEKKPAKKRKSWGQELPVPKTNLPPRKRAKTEDEKEQRRIERVLRNRAAAQT
                                     :  :::  .. :. .   ... .  :  : 
sp|O60 YARKSDYISPLDDLAFDMYQDPEVAQIIRKLDERKREAVQKERYDY-AKKLKQAIADLQK
        190       200       210       220       230        240     

     100        110          120       130       140       150     
sp|Q1X SRER-KRLEMEK---LENEKIQMEQQNQFLLQRLSQMEAENNRLSQQLAQLAAEVRGSRA
         ::  : :.::   .:.:  .. ....   :.. :..::  .  .  . : ::.     
sp|O60 VGERLGRYEVEKRCAVEKEDYDLAKEKK---QQMEQYRAEVYEQLELHSLLDAELMRRPF
         250       260       270          280       290       300  

          160           170        180       190       200         
sp|Q1X NTPM-P----GSPATASPTLTPTLFK-QERDELPLERIPFPTPSLSDYSPTLKPS-----
       . :. :    :::   .:   :.: . .::        ::   . :.:: :..:.     
sp|O60 DLPLQPLARSGSPCHQKPM--PSLPQLEERGTENQFAEPFLQEKPSSYSLTISPQHSAVD
            310       320         330       340       350       360

          210       220       230       240       250        260   
sp|Q1X TLAESSDVAQHPAVSVAGLEGDGSALPLFDLGSDLKHHSTDDVAAP-LSDDDFNRLFHGD
        :  ..:   :: ... .:  :   ::       ...:  . :. : .:. :..   .: 
sp|O60 PLLPATD--PHPKINAESLPYDERPLPA------IRKHYGEAVVEPEMSNADISDARRGG
                370       380             390       400       410  

               270       280       290       300          310      
sp|Q1X SSVEPD----SSVFEDGLAFDVLEGGDLSAFPFDSMVNFDSEPV---TLEGIEMAHGLPD
          ::.    ... : . :.::: :  : :  . .  ..  . .   . . .::  : : 
sp|O60 MLGEPEPLTEKALREASSAIDVL-GETLVAEAYCKTWSYREDALLALSKKLMEMPVGTPK
            420       430        440       450       460       470 

        320       330       340                                    
sp|Q1X ETTCKTSSVQPGFGASTTRCDGQGIAAGC                               
       :                                                           
sp|O60 EDLKNTLRASVFLVRRAIKDIVTSVFQASLKLLKMIITQYIPKHKLSKLETAHCVERTIP
             480       490       500       510       520       530 

>>sp|A2Z0Q0|HOX25_ORYSI Homeobox-leucine zipper protein   (260 aa)
 initn:  43 init1:  43 opt: 129  Z-score: 133.6  bits: 32.8 E(516081):  6.4
Smith-Waterman score: 129; 24.1% identity (57.8% similar) in 249 aa overlap (53-294:21-254)

             30        40        50        60        70        80  
sp|Q1X VPVLTVSPADTSLNSADVKTQEVKPEEKKPAKKRKSWGQELPVPKTNLPPRKRAKTEDEK
                                     :.::.  .... . . ..  .:: : : :.
sp|A2Z           MEDLVDELYGVDEQGSSSAAARKRRLTAEQVRALERSFEEEKR-KLEPER
                         10        20        30        40          

               90       100       110       120       130       140
sp|Q1X EQRRIER--VLRNRAAAQTSRERKRLEMEKLENEKIQMEQQNQFLLQRLSQMEAENNRLS
       ...  .:  .   ..:.  . .: : . ..:: .  ...  .. ::   . . :.:. : 
sp|A2Z KSELARRLGIAPRQVAVWFQNRRARWKTKQLELDFDRLRAAHDELLAGRAALAADNESLR
      50        60        70        80        90       100         

              150       160       170       180       190       200
sp|Q1X QQLAQLAAEVRGSRANTPMPGSPATASPTLTPTLFKQERDELPLERIPFPTPSLSDYSPT
       .:.  :. ..... ...: : ::: :  : .:.  .. .. . ::.       : : . .
sp|A2Z SQVILLTEKLQAN-GKSPSP-SPAPAEQTAVPAAPESAKS-FQLEE----GRCLYDAAGS
     110       120         130       140        150           160  

              210       220       230         240       250        
sp|Q1X LKPSTLAESSDVAQHPAVSVAGLEGDGSALP--LFDLGSDLKHHSTDDVAAPLSDDDF--
          .: . .. ::. ::. ::. .. ..  :   :  . .    : :: ..  ::::.  
sp|A2Z TT-TTNGGGGGVAM-PAARVAAARAASNDSPESYFAGARSPPSSSEDDCGGAGSDDDYPS
             170        180       190       200       210       220

         260       270       280       290       300       310     
sp|Q1X -NRLFHGDSSVEPDSSVFEDGLAFDVLEGGDLSAFPFDSMVNFDSEPVTLEGIEMAHGLP
        . :.  :...  :.  :: ..:  :  ..:  : :..:                     
sp|A2Z SSVLLPVDATLVGDA--FEHAVAATV--AADEEA-PLNSWEWFWN               
              230         240         250        260               

         320       330       340     
sp|Q1X DETTCKTSSVQPGFGASTTRCDGQGIAAGC

>>sp|Q6Y7W6|PERQ2_HUMAN PERQ amino acid-rich with GYF do  (1299 aa)
 initn:  85 init1:  85 opt: 140  Z-score: 134.5  bits: 35.2 E(516081):  5.7
Smith-Waterman score: 140; 31.2% identity (58.9% similar) in 141 aa overlap (48-180:825-957)

        20        30        40        50        60        70       
sp|Q1X TPASEVPVLTVSPADTSLNSADVKTQEVKPEEKKPAKKRKSWGQELPVPKTNLPPRKRAK
                                     :...  ..:..  ::  . : .    : :.
sp|Q6Y RRQREQEIALRRQREEEERQQQEEALRRLEERRREEEERRK--QEELLRKQEEEAAKWAR
          800       810       820       830         840       850  

        80        90       100            110       120       130  
sp|Q1X TEDEKEQRRIERVLRNRAAAQTSR----ERKRLEME-KLENEKIQMEQQNQFLLQRLSQM
        :.: ..:  :  :: .  :   :    :::: :.: . ..: ....::.:  :.::.:.
sp|Q6Y EEEEAQRRLEENRLRMEEEAARLRHEEEERKRKELEVQRQKELMRQRQQQQEALRRLQQQ
            860       870       880       890       900       910  

            140          150       160       170       180         
sp|Q1X EAENNRLSQQLAQL---AAEVRGSRANTPMPGSPATASPTLTPTLFKQERDELPLERIPF
       . .     :::::.   .. . :...::    : :: : .    : ..::.         
sp|Q6Y QQQ-----QQLAQMKLPSSSTWGQQSNTTACQSQATLSLAEIQKL-EEERERQLREEQRR
                 920       930       940       950        960      

     190       200       210       220       230       240         
sp|Q1X PTPSLSDYSPTLKPSTLAESSDVAQHPAVSVAGLEGDGSALPLFDLGSDLKHHSTDDVAA
                                                                   
sp|Q6Y QQRELMKALQQQQQQQQQKLSGWGNVSKPSGTTKSLLEIQQEEARQMQKQQQQQQQHQQP
        970       980       990      1000      1010      1020      

>>sp|Q4WA21|KAPC_ASPFU Putative transcription factor kap  (280 aa)
 initn: 101 init1:  67 opt: 132  Z-score: 136.0  bits: 33.3 E(516081):  4.7
Smith-Waterman score: 132; 23.7% identity (54.5% similar) in 156 aa overlap (66-216:75-214)

          40        50        60        70            80        90 
sp|Q1X NSADVKTQEVKPEEKKPAKKRKSWGQELPVPKTNLPP----RKRAKTEDEKEQRRIERVL
                                     :.:   :    ..  ::  ..     .:. 
sp|Q4W QPPHMQPNTPARDQNNIDPAISGATMLTGPPQTPTQPDVTGQETPKTYGKRPLSTSKRAA
           50        60        70        80        90       100    

             100       110       120       130       140       150 
sp|Q1X RNRAAAQTSRERKRLEMEKLENEKIQMEQQNQFLLQRLSQMEAENNRLSQQLAQLAAEVR
       .:::: .. :.::. ....::. :..  ..   . . .. ..::: .: . . .: ... 
sp|Q4W QNRAAQRAFRQRKEAHIRELEG-KVKAYES---MGEAIKALQAENYQLREYIINLQSRLL
          110       120        130          140       150       160

              160       170       180       190       200       210
sp|Q1X GSRANTP-MPGSPATASPTLTPTLFKQERDELPLERIPFPTPSLSDYSPTLKPSTLAESS
        :....: .::.   ..:          :.:.:.  ::    . .   :   :.    : 
sp|Q4W DSQGEVPELPGNIDLSQP----------RSEIPVPPIPNSGTATTTAPPPTAPQQPQPSH
              170                 180       190       200       210

              220       230       240       250       260       270
sp|Q1X DVAQHPAVSVAGLEGDGSALPLFDLGSDLKHHSTDDVAAPLSDDDFNRLFHGDSSVEPDS
         :: :                                                      
sp|Q4W --AQAPTSNDDMNSLNRIAVAGLGMRKPPTEEANYLGNNFQAQARRVRPDEGQPEASELP
                220       230       240       250       260        

>>sp|Q9QXL1|KI21B_MOUSE Kinesin-like protein KIF21B OS=M  (1668 aa)
 initn:  66 init1:  66 opt: 140  Z-score: 133.1  bits: 35.3 E(516081):  6.9
Smith-Waterman score: 140; 25.5% identity (62.0% similar) in 137 aa overlap (41-169:724-856)

               20        30        40        50        60        70
sp|Q1X SVDSLPATPASEVPVLTVSPADTSLNSADVKTQEVKPEEKKPAKKRKSWGQELPVPKTNL
                                     : : .. :. .  :... . .::   ....
sp|Q9Q STMECYTEEKANKIKADYEKRLREMNRDLQKLQAAQKEHARLLKNQSRYERELKKLQAEV
           700       710       720       730       740       750   

                     80        90       100         110       120  
sp|Q1X PPRKRAKT------EDEKEQRRIERVLRNRAAAQTSRERKRLEME--KLENEKIQMEQQN
          :.::.      ..:...::. .. :::  :: ..:..: :..   ::..:    .:.
sp|Q9Q AEMKKAKVALMKQMREEQQRRRLVETKRNREIAQLKKEQRRQEFQIRALESQK----RQQ
           760       770       780       790       800             

            130       140       150       160       170       180  
sp|Q1X QFLLQRLSQMEAENNRLSQQLAQLAAEVRGSRANTPMPGSPATASPTLTPTLFKQERDEL
       ...:.: .:  .   ::.. ... .:   : .  .   :. ..:: :             
sp|Q9Q EIVLRRKTQEVSALRRLAKPMSERVAGRVGLKPPNMDSGAEVSASTTSSEAESGARSVSS
     810       820       830       840       850       860         

            190       200       210       220       230       240  
sp|Q1X PLERIPFPTPSLSDYSPTLKPSTLAESSDVAQHPAVSVAGLEGDGSALPLFDLGSDLKHH
                                                                   
sp|Q9Q IVRQWNRKIDHFLGDRPTATVNGGRPARKKFQKKGASQSFSKAARLKWQSLERRIIDIVM
     870       880       890       900       910       920         

>>sp|P21127|CD11B_HUMAN Cell division protein kinase 11B  (795 aa)
 initn:  68 init1:  68 opt: 135  Z-score: 132.7  bits: 34.2 E(516081):  7.2
Smith-Waterman score: 135; 27.6% identity (53.0% similar) in 181 aa overlap (41-208:96-272)

               20        30        40        50        60          
sp|Q1X SVDSLPATPASEVPVLTVSPADTSLNSADVKTQEVKPEEKKPAKKRKSWGQE------LP
                                     :... : :..:  ....: . :      . 
sp|P21 PYRREDSMEDRGEEDDSLAIKPPQQMSRKEKVHHRKDEKRKEKRRHRSHSAEGGKHARVK
          70        80        90       100       110       120     

           70        80        90       100          110       120 
sp|Q1X VPKTNLPPRKRAKTEDEKEQRRIERVLRNRAAAQTSR-ERKRLEM--EKLENEKIQMEQQ
         . .   ::: . :..: .:. ::  : . : . :: :: :::.  .: : :. . :::
sp|P21 EKEREHERRKRHREEQDKARREWERQKRREMAREHSRRERDRLEQLERKRERERKMREQQ
         130       140       150       160       170       180     

             130       140        150         160       170        
sp|Q1X NQFLLQRLSQMEAENNRLSQQLA-QLAAEVRGSRAN--TPMPGSPATASPTLTPTLFKQE
       ..   :.  . .::. :  ..   ...:. :  : .    . .:  . ::   :    .:
sp|P21 KEQREQKERERRAEERRKEREARREVSAHHRTMREDYSDKVKASHWSRSPPRPP----RE
         190       200       210       220       230           240 

      180       190        200       210       220       230       
sp|Q1X RDELPLERIPFPT-PSLSDYSPTLKPSTLAESSDVAQHPAVSVAGLEGDGSALPLFDLGS
       : ::   : :  . :. ..    ::   . :                             
sp|P21 RFELGDGRKPGEARPARAQKPAQLKEEKMEERDLLSDLQDISDSERKTSSAESSSAESGS
             250       260       270       280       290       300 

       240       250       260       270       280       290       
sp|Q1X DLKHHSTDDVAAPLSDDDFNRLFHGDSSVEPDSSVFEDGLAFDVLEGGDLSAFPFDSMVN
                                                                   
sp|P21 GSEEEEEEEEEEEEEGSTSEESEEEEEEEEEEEEETGSNSEEASEQSAEEVSEEEMSEDE
             310       320       330       340       350       360 

>>sp|Q789F3|MAF_CHICK Transcription factor Maf OS=Gallus  (359 aa)
 initn:  87 init1:  87 opt: 130  Z-score: 132.7  bits: 33.0 E(516081):  7.2
Smith-Waterman score: 130; 30.5% identity (67.1% similar) in 82 aa overlap (83-163:276-355)

             60        70        80        90       100       110  
sp|Q1X AKKRKSWGQELPVPKTNLPPRKRAKTEDEKEQRRIERVLRNRAAAQTSRERKRLEMEKLE
                                     .:.:  :.:.::. ::. : ..  . . ::
sp|Q78 RFSDEQLVTMSVRELNRQLRGVSKEEVIRLKQKR--RTLKNRGYAQSCRFKRVQQRHVLE
         250       260       270         280       290       300   

            120       130       140        150       160       170 
sp|Q1X NEKIQMEQQNQFLLQRLSQMEAENNRLSQQLAQLAAE-VRGSRANTPMPGSPATASPTLT
       .:: :. :: . : :..:..  : .  ...  .:...  : . ...  :.::        
sp|Q78 SEKNQLLQQVEHLKQEISRLVRERDAYKEKYEKLVSNGFRENGSSSDNPSSPEFFM    
           310       320       330       340       350             

             180       190       200       210       220       230 
sp|Q1X PTLFKQERDELPLERIPFPTPSLSDYSPTLKPSTLAESSDVAQHPAVSVAGLEGDGSALP

>>sp|Q6A000|K0753_MOUSE Uncharacterized protein KIAA0753  (959 aa)
 initn:  70 init1:  70 opt: 136  Z-score: 132.5  bits: 34.4 E(516081):  7.3
Smith-Waterman score: 136; 25.7% identity (51.0% similar) in 253 aa overlap (39-269:542-766)

       10        20        30        40        50          60      
sp|Q1X MSSVDSLPATPASEVPVLTVSPADTSLNSADVKTQEVKPEEKKPAKKRK--SWGQELPVP
                                     : ..  . :.  .:  . :  .:       
sp|Q6A RNRPNQPYSKSRLQQTTVSSRLKMNRQPMKDHRAPWIPPNPTSPPASPKCAAWM------
             520       530       540       550       560           

         70        80         90       100               110       
sp|Q1X KTNLPPRKRAKTED-EKEQRRIERVLRNRAAAQTSR-------ERKRL-EMEKLENEKIQ
       :..  ::  :: .. ..:. . :  ::. :  ...:         ::: :.:.:: ....
sp|Q6A KVKYSPRDAAKEQSLQQEDIHKESQLRGDAEQEAARLSWPDAESSKRLKELEELEAKEME
         570       580       590       600       610       620     

       120       130       140       150            160        170 
sp|Q1X MEQQNQFLLQRLSQMEAENNRLSQQLAQLAAEV-----RGSRANTPMPGSPATAS-PTLT
        .:.     :::. .:::..: ...: .: ::      . : . : .  .   :    : 
sp|Q6A RKQK-----QRLNWLEAETSRRTKELDELKAEEMDRLQKLSVSATQLADKVEEAVLERLK
              630       640       650       660       670       680

             180       190       200       210       220       230 
sp|Q1X PTLFKQERDELPLERIPFPTPSLSDYSPTLKPSTLAESSDVAQHPAVSVAGLEGDGSALP
       : :.: .: .  .:     .  :.:     .::  : .   : .:: ... .  ..  .:
sp|Q6A PLLIKAQRVNSSVE----ANSHLKD-----RPSRHAAA---AAQPAEQASDVPFESRNIP
              690           700               710       720        

                  240       250       260       270       280      
sp|Q1X -----LFDLGSDLKHHSTDDVAAPLSDDDFNRLFHGDSSVEPDSSVFEDGLAFDVLEGGD
            : : . .:  .. : .   :...   ::  :::.  ::                 
sp|Q6A QLRDCLEDTAHELWARTQDKI---LGSETSARL--GDSKDSPDLETMMLRMEEMEKYQET
      730       740          750         760       770       780   

        290       300       310       320       330       340      
sp|Q1X LSAFPFDSMVNFDSEPVTLEGIEMAHGLPDETTCKTSSVQPGFGASTTRCDGQGIAAGC 
                                                                   
sp|Q6A VRQRYNKIVYADPHLWMHEERNDQNTPAVSEGPLASHPIKITKTATQKCPAVNILLERPC
           790       800       810       820       830       840   

>>sp|P23091|MAF_AVIS4 Transforming protein Maf OS=Avian   (369 aa)
 initn:  87 init1:  87 opt: 130  Z-score: 132.5  bits: 33.1 E(516081):  7.4
Smith-Waterman score: 130; 30.5% identity (67.1% similar) in 82 aa overlap (83-163:276-355)

             60        70        80        90       100       110  
sp|Q1X AKKRKSWGQELPVPKTNLPPRKRAKTEDEKEQRRIERVLRNRAAAQTSRERKRLEMEKLE
                                     .:.:  :.:.::. ::. : ..  . . ::
sp|P23 RFSDEQLVTMSMRELNRQLRGVSKEEVIRLKQKR--RTLKNRGYAQSCRFKRVQQRHVLE
         250       260       270         280       290       300   

            120       130       140        150       160       170 
sp|Q1X NEKIQMEQQNQFLLQRLSQMEAENNRLSQQLAQLAAE-VRGSRANTPMPGSPATASPTLT
       .:: :. :: . : :..:..  : .  ...  .:...  : . ...  :.::        
sp|P23 SEKNQLLQQVEHLKQEISRLVRERDAYKEKYEKLVSNGFRENGSSSDNPSSPEFFMYPRE
           310       320       330       340       350       360   

             180       190       200       210       220       230 
sp|Q1X PTLFKQERDELPLERIPFPTPSLSDYSPTLKPSTLAESSDVAQHPAVSVAGLEGDGSALP
                                                                   
sp|P23 SSTTVM                                                      
                                                                   

>>sp|Q5RCJ1|CIP4_PONAB Cdc42-interacting protein 4 OS=Po  (601 aa)
 initn: 111 init1:  73 opt: 149  Z-score: 147.5  bits: 36.5 E(516081):  1.1
Smith-Waterman score: 149; 25.4% identity (54.2% similar) in 177 aa overlap (29-186:294-463)

                 10        20        30        40        50        
sp|Q1X   MSCDMEKTMSSVDSLPATPASEVPVLTVSPADTSLNSADVKTQEVKPEEKKPAKKR-K
                                     .:.:.::..     .. .:: . :...: :
sp|Q5R DSQVLIELHKSGFARPGDVEFEDFSQPMNRAPSDSSLGTP----SDGRPELRGPGRSRTK
           270       280       290       300           310         

          60                      70        80        90       100 
sp|Q1X SW--GQEL------------PVPKT--NLPPRKRAKTEDEKEQRRIERVLRNRAAAQTSR
        :  :..             :::..  : ::  :.  .      .: . .. : :.  : 
sp|Q5R RWPFGKKNKPRPPPLSPLGGPVPSALPNGPPSPRSGRDPLAILSEISKSVKPRLASFRSL
     320       330       340       350       360       370         

             110       120       130       140         150         
sp|Q1X ERKRLEMEKLENEKIQMEQQNQFLLQRLSQMEAENNRLSQQLAQLAA--EVRGSRANTPM
       . .:  .   .  ..  ::: . : :   :.: .. .:.... :  :  ...    .::.
sp|Q5R RGSRGTVVTEDFSHLPPEQQRKRLQQ---QLEERSRELQKEVDQREALKKMKDVYEKTPQ
     380       390       400          410       420       430      

     160       170       180       190       200       210         
sp|Q1X PGSPATASPTLTPTLFKQERDELPLERIPFPTPSLSDYSPTLKPSTLAESSDVAQHPAVS
        :.::.  : .: :: . :: .: ...                                 
sp|Q5R MGDPASLEPQITETLSNIERLKLEVQKYEAWLAEAESRVLSNRGDSLSRHARPPDPPTSA
        440       450       460       470       480       490      

>>sp|P23050|FOS_AVINK p55-v-Fos-transforming protein OS=  (322 aa)
 initn:  77 init1:  46 opt: 129  Z-score: 132.4  bits: 32.8 E(516081):  7.5
Smith-Waterman score: 129; 22.5% identity (49.7% similar) in 306 aa overlap (2-291:12-294)

                         10        20          30        40        
sp|Q1X           MSCDMEKTMSSVDSLPATPASEVPVL--TVSPADTSLNSADVKTQEVKPE
                  : ..  :...... :       :.:  .:.:...  .   : .      
sp|P23 SQDFCTDLAVSSANFVPTVTAISTSPDLQWLVQPTLISSVAPSQNRGHPYGVPAPAPPAA
               10        20        30        40        50        60

       50        60        70        80        90       100        
sp|Q1X EKKPAKKRKSWGQELPVPKTNLPPRKRAKTEDEKEQRRIERVLRNRAAAQTSRERKRLEM
        ..::  .   :.   . . .   . .  . .:.:.:::.:  ::. ::   :.:.:   
sp|P23 YSRPAVLKAPGGRGQSIGRRG---KVEQLSPEEEEKRRIRRE-RNKMAAAKCRNRRRELT
               70        80           90        100       110      

      110       120       130       140             150            
sp|Q1X EKLENEKIQMEQQNQFLLQRLSQMEAENNRLSQQLA------QLAAEVRGSR---ANTPM
       . :. :  :.:.... :  .....  :...:   ::      ..  :.: :.   : : .
sp|P23 DTLQAETDQLEEEKSALQAEIANLLKEKEKLEFILAAHRPACKMPEELRFSEELAAATAL
        120       130       140       150       160       170      

     160        170       180       190       200        210       
sp|Q1X P-GSPATASPTLTPTLFKQERDELPLERIPFPTPSLSDYSPTLKPSTL-AESSDVAQHPA
         :.:   ::. .   :      :::  .    :..    :. .   : ::  :      
sp|P23 DLGAP---SPAAAEEAFA-----LPL--MTEAPPAVPPKEPSGSGLELKAEPFD----EL
        180          190              200       210       220      

       220       230       240       250          260       270    
sp|Q1X VSVAGLEGDGSALPLFDLGSDLKHHSTDDVAAPL---SDDDFNRLFHGDSSVEPDSSVFE
       .  :: .  . ..: .:: .  . ...:    ::   :  ... :     .  :  :.. 
sp|P23 LFSAGPREASRSVPDMDLPGASSFYASD--WEPLGAGSGGELEPLCTPVVTCTPCPSTYT
            230       240       250         260       270       280

          280       290       300       310       320       330    
sp|Q1X DGLAFDVLEGGDLSAFPFDSMVNFDSEPVTLEGIEMAHGLPDETTCKTSSVQPGFGASTT
       . ..:   :.   .:::                                           
sp|P23 STFVFTYPEA---DAFPSCAAAHRKGSSSNEPSSDSLSSPTLLAL               
              290          300       310       320                 

>>sp|Q80YR5|SAFB2_MOUSE Scaffold attachment factor B2 OS  (991 aa)
 initn:  94 init1:  94 opt: 146  Z-score: 141.7  bits: 36.2 E(516081):  2.3
Smith-Waterman score: 146; 26.6% identity (49.0% similar) in 263 aa overlap (5-245:610-858)

                                         10        20        30    
sp|Q1X                           MSCDMEKTMSSVDSLPATPASEVPVLTVSPADTS
                                     ::.:.  .:.  . :.  : . . :  : :
sp|Q80 PEDIKKEKDQDELTPGAAGHSRVTKSGSRGMERTVV-MDKSKGEPVISVKATSRSK-DRS
     580       590       600       610        620       630        

           40             50         60         70        80       
sp|Q1X LNSADVKTQ-----EVKPEEK-KPAKKRKSWGQ-ELPVPKTNLPPRKRAKTEDEKEQR--
        .: : :..     ..   .: :  ..:.   : :  . .:.   :.: . . :.:::  
sp|Q80 SKSQDRKSEGREKRDILSFDKIKEQRERERQRQREREIRETE---RRREREQREREQRLD
       640       650       660       670          680       690    

                90       100          110       120       130      
sp|Q1X ----RIE--RVLRNRAAAQTSR---ERKRLEMEKLENEKIQMEQQNQFLLQRLSQMEAEN
           : :  :. :.:   : .:   ::.::: :.:: :....:.. .   ::. .   : 
sp|Q80 AFQERREKARLQRERMQLQCQRQRLERERLERERLERERMRVERERRKEQQRIMR---ER
          700       710       720       730       740          750 

        140       150       160       170       180       190      
sp|Q1X NRLSQQLAQLAAEVRGSRANTPMPGSPATASPTLTPTLFKQERDELPLERIPFPTPS--L
       ..: .:  :: :: .      :.    :  .    :   . .:  :  .   :: :.  .
sp|Q80 EELRRQQEQLRAEQERRALRRPYD-LDARRDDGYWP---EGKRAALEDRYRDFPRPDHRF
             760       770        780          790       800       

          200       210       220       230         240       250  
sp|Q1X SDYSPTLKPSTLAESSDVAQHPAVSVAGLEGDGSALP--LFDLGSDLKHHSTDDVAAPLS
        :..   .     .  :  .   . :   : ::.  :    . :  :.::. :       
sp|Q80 HDFDHRDRGHYQEHVIDRRDGSRTRVE--ERDGQYYPDDQHSHGRLLEHHAWDSGDGWHG
       810       820       830         840       850       860     

            260       270       280       290       300       310  
sp|Q1X DDDFNRLFHGDSSVEPDSSVFEDGLAFDVLEGGDLSAFPFDSMVNFDSEPVTLEGIEMAH
                                                                   
sp|Q80 YSSDKKLNEGQGLPPPPRVSREWAEHSSQLEEQQVPVWHSAVDTNMTGHEHIRWRGAERG
         870       880       890       900       910       920     

>>sp|Q6ZSZ5|ARHGI_HUMAN Rho guanine nucleotide exchange   (1173 aa)
 initn: 100 init1:  65 opt: 137  Z-score: 132.3  bits: 34.7 E(516081):  7.5
Smith-Waterman score: 137; 25.3% identity (53.7% similar) in 190 aa overlap (80-267:851-1029)

      50        60        70        80        90       100         
sp|Q1X KKPAKKRKSWGQELPVPKTNLPPRKRAKTEDEKEQRRIERVLRNRAAAQTSRERKRLEME
                                     ....:: .:.  ..::: .  . . : :..
sp|Q6Z QDSYVETQRAAIQEREKQFRLQSTRGNLLLEQERQRNFEKQREERAALEKLQSQLRHEQQ
              830       840       850       860       870       880

     110       120       130       140       150       160         
sp|Q1X KLENEKIQMEQQNQFLLQRLSQMEAENNRLSQQLAQLAAEVRGSRANTPMPGSPATASPT
       . : :.  ..:. .    ::.. :.:  .: ..: :  ::.. .:            .  
sp|Q6Z RWERERQWQHQELERAGARLQEREGEARQLRERLEQERAELERQRQAYQHDLERLREAQR
              890       900       910       920       930       940

     170       180       190        200       210       220        
sp|Q1X LTPTLFKQERDELPLERIPFPTPSLSDYSP-TLKPSTLAESSDVAQHPAVSVAGLEGDG-
        .    ..::..: : :      . .. .: .: :.::::..  .. :. .  ::::   
sp|Q6Z AV----ERERERLELLR----RLKKQNTAPGALPPDTLAEAQPPSHPPSFNGEGLEGPRV
                  950           960       970       980       990  

       230       240       250       260       270       280       
sp|Q1X SALPLFDLGSDLKHHSTDDVAAPLSDDDFNRLFHGDSSVEPDSSVFEDGLAFDVLEGGDL
       : ::    :   ..    .::   :    .:: ..:  ..                    
sp|Q6Z SMLP---SGVGPEYAERPEVARRDSAPTESRLAKSDVPIQLLSATNQFQRQAAVQQQIPT
              1000      1010      1020      1030      1040         

       290       300       310       320       330       340       
sp|Q1X SAFPFDSMVNFDSEPVTLEGIEMAHGLPDETTCKTSSVQPGFGASTTRCDGQGIAAGC  
                                                                   
sp|Q6Z KLAASTKGGKDKGGKSRGSQRWESSASFDLKQQLLLNKLMGKDESTSRNRRSLSPILPGR
    1050      1060      1070      1080      1090      1100         

>>sp|O70191|ATF5_MOUSE Cyclic AMP-dependent transcriptio  (283 aa)
 initn:  57 init1:  57 opt: 129  Z-score: 133.1  bits: 32.8 E(516081):  6.8
Smith-Waterman score: 132; 28.4% identity (52.7% similar) in 148 aa overlap (8-155:155-277)

                                      10        20        30       
sp|Q1X                        MSCDMEKTMSSVDSLPATPASEVPVLTVSPADTSLNS
                                     :....: : .   ::.     .:.:..:..
sp|O70 PSPPPPPPPAAAPSLPLPLPLPTFDLPQPPTLDTLDLLAVYCRSEA-----GPGDSGLST
          130       140       150       160       170              

        40        50        60        70        80        90       
sp|Q1X ADVKTQEVKPEEKKPAKKRKSWGQELPVPKTNLPPRKRAKTEDEKEQRRIERVLRNRAAA
         :  :   :    :          :: :    :  . :.:. ...:.. ..   :..::
sp|O70 LPVPQQ---PPPLAP----------LPSPARPAPYPSPASTRGDRKQKKRDQ---NKSAA
     180          190                 200       210          220   

       100       110       120       130       140       150       
sp|Q1X QTSRERKRLEMEKLENEKIQMEQQNQFLLQRLSQMEAENNRLSQQLAQLAAEVRGSRANT
          :.::: : : ::.:   .: .:. : .:  ..: :     : . .:  ::  .:.  
sp|O70 LRYRQRKRAEGEALEGECQGLEARNRELRERAESVEREI----QYVKDLLIEVYKARSQR
           230       240       250       260           270         

       160       170       180       190       200       210       
sp|Q1X PMPGSPATASPTLTPTLFKQERDELPLERIPFPTPSLSDYSPTLKPSTLAESSDVAQHPA
                                                                   
sp|O70 TRST                                                        
     280                                                           

>>sp|A6NC98|CC88B_HUMAN Coiled-coil domain-containing pr  (1476 aa)
 initn:  67 init1:  67 opt: 146  Z-score: 139.4  bits: 36.3 E(516081):    3
Smith-Waterman score: 146; 28.2% identity (55.9% similar) in 195 aa overlap (6-186:276-466)

                                        10        20        30     
sp|Q1X                          MSCDMEKTMSSVDSLPATPASEVPVLTVSPADTSL
                                     ::.   .::   . . :. .  .     .:
sp|A6N RAPAEGPSHHLALQLANAKAQLRRLRQELEEKAELLLDSQAEVQGLEAEIRRLRQEAQAL
         250       260       270       280       290       300     

          40        50        60        70          80        90   
sp|Q1X NSADVKTQEVKPEEKKPAKKRKSWGQELPVPKTNLPP-RKRAKT-EDEKEQRRIERVLRN
        :...:  :.  :: .  ..: .   .::  . .:   :.: .. :  : : . :::: .
sp|A6N -SGQAKRAELYREEAEALRERAG---RLPRLQEELRRCRERLQAAEAYKSQLEEERVLSG
          310       320          330       340       350       360 

           100       110       120        130       140            
sp|Q1X RAAAQTSRERKRLEMEKLENEKIQMEQQNQFLLQ-RLSQMEAENNRLSQQLAQLAAE---
          :. .  ...::  . .  ...  :....::. ::.. .:: . : .:. ::: :   
sp|A6N VLEASKALLEEQLEAARERCARLHETQRENLLLRTRLGEAHAELDSLRHQVDQLAEENVE
             370       380       390       400       410       420 

       150       160            170       180        190       200 
sp|Q1X --VRGSRANTPMPGSP-----ATASPTLTPTLFKQERDEL-PLERIPFPTPSLSDYSPTL
         .. .:.  : ::::     : :.:.:   . . :  .:  :::               
sp|A6N LELELQRSLEPPPGSPGEAPLAGAAPSLQDEVREAEAGRLRTLERENRELRGLLQVLQGQ
             430       440       450       460       470       480 

             210       220       230       240       250       260 
sp|Q1X KPSTLAESSDVAQHPAVSVAGLEGDGSALPLFDLGSDLKHHSTDDVAAPLSDDDFNRLFH
                                                                   
sp|A6N PGGQHPLLEAPREDPVLPVLEEAPQTPVAFDHSPQGLVQKARDGGPQALDLAPPALDSVL
             490       500       510       520       530       540 

>>sp|B0WYY2|MOEH_CULQU Moesin/ezrin/radixin homolog 1 OS  (572 aa)
 initn:  83 init1:  83 opt: 132  Z-score: 131.8  bits: 33.6 E(516081):    8
Smith-Waterman score: 132; 23.7% identity (61.0% similar) in 118 aa overlap (36-151:294-411)

          10        20        30        40        50        60     
sp|Q1X EKTMSSVDSLPATPASEVPVLTVSPADTSLNSADVKTQEVKPEEKKPAKKRKSWGQELPV
                                     .. ::. .... .:.: ::...    .: .
sp|B0W VFFAPRVRINKRILALCMGNHELYMRRRKPDTIDVQQMKAQAREEKNAKQQEREKLQLAL
           270       280       290       300       310       320   

          70        80          90       100       110       120   
sp|Q1X PKTNLPPRKRAKTEDE--KEQRRIERVLRNRAAAQTSRERKRLEMEKLENEKIQMEQQNQ
          .   .:. . ::.  . :...::   :   ::   .: . ....:.  : ..::...
sp|B0W AARERAEKKQQEYEDRIRNMQEEMERSQANLIEAQDMIRRLEEQLKQLQAAKDDLEQRQN
           330       340       350       360       370       380   

           130       140       150       160       170       180   
sp|Q1X FLLQRLSQMEAENNRLSQQLAQLAAEVRGSRANTPMPGSPATASPTLTPTLFKQERDELP
        :   ....:  .:  . . :.:  :.:                                
sp|B0W ELQVMITRLEETKNMEAAERAKLEDEIRMKQEEVHKIQEEVSVKDSETKRLQEEVEEARR
           390       400       410       420       430       440   

>>sp|P11939|FOS_CHICK Proto-oncogene c-Fos OS=Gallus gal  (367 aa)
 initn:  77 init1:  46 opt: 129  Z-score: 131.6  bits: 32.9 E(516081):  8.3
Smith-Waterman score: 129; 22.5% identity (49.7% similar) in 306 aa overlap (2-291:57-339)

                                            10        20           
sp|Q1X                              MSCDMEKTMSSVDSLPATPASEVPVL--TVS
                                     : ..  :...... :       :.:  .:.
sp|P11 LTYYPSPADSFSSMGSPVNSQDFCTDLAVSSANFVPTVTAISTSPDLQWLVQPTLISSVA
         30        40        50        60        70        80      

      30        40        50        60        70        80         
sp|Q1X PADTSLNSADVKTQEVKPEEKKPAKKRKSWGQELPVPKTNLPPRKRAKTEDEKEQRRIER
       :...  .   : .       ..::  .   :.   . . .   . .  . .:.:.:::.:
sp|P11 PSQNRGHPYGVPAPAPPAAYSRPAVLKAPGGRGQSIGRRG---KVEQLSPEEEEKRRIRR
         90       100       110       120          130       140   

      90       100       110       120       130       140         
sp|Q1X VLRNRAAAQTSRERKRLEMEKLENEKIQMEQQNQFLLQRLSQMEAENNRLSQQLA-----
         ::. ::   :.:.:   . :. :  :.:.... :  .....  :...:   ::     
sp|P11 E-RNKMAAAKCRNRRRELTDTLQAETDQLEEEKSALQAEIANLLKEKEKLEFILAAHRPA
            150       160       170       180       190       200  

           150          160        170       180       190         
sp|Q1X -QLAAEVRGSR---ANTPMP-GSPATASPTLTPTLFKQERDELPLERIPFPTPSLSDYSP
        ..  :.: :.   : : .  :.:   ::. .   :      :::  .    :..    :
sp|P11 CKMPEELRFSEELAAATALDLGAP---SPAAAEEAFA-----LPL--MTEAPPAVPPKEP
            210       220          230              240       250  

     200        210       220       230       240       250        
sp|Q1X TLKPSTL-AESSDVAQHPAVSVAGLEGDGSALPLFDLGSDLKHHSTDDVAAPL---SDDD
       . .   : ::  :      .  :: .  . ..: .:: .  . ...:    ::   :  .
sp|P11 SGSGLELKAEPFD----ELLFSAGPREASRSVPDMDLPGASSFYASD--WEPLGAGSGGE
            260           270       280       290         300      

         260       270       280       290       300       310     
sp|Q1X FNRLFHGDSSVEPDSSVFEDGLAFDVLEGGDLSAFPFDSMVNFDSEPVTLEGIEMAHGLP
       .. :     .  :  :.. . ..:   :.   .:::                        
sp|P11 LEPLCTPVVTCTPCPSTYTSTFVFTYPEA---DAFPSCAAAHRKGSSSNEPSSDSLSSPT
        310       320       330          340       350       360   

         320       330       340     
sp|Q1X DETTCKTSSVQPGFGASTTRCDGQGIAAGC
                                     
sp|P11 LLAL                          
                                     

>>sp|Q9XUS2|MED29_CAEEL Mediator of RNA polymerase II tr  (441 aa)
 initn: 138 init1:  68 opt: 130  Z-score: 131.5  bits: 33.1 E(516081):  8.4
Smith-Waterman score: 130; 26.2% identity (53.9% similar) in 141 aa overlap (112-243:13-152)

              90       100       110       120       130        140
sp|Q1X KEQRRIERVLRNRAAAQTSRERKRLEMEKLENEKIQMEQQNQFLLQRLSQMEAEN-NRLS
                                     ..... :.::.:  ..: .::. .. ..  
sp|Q9X                   MSGQGPPPSMTPQQQHMLMQQQQQQQMMRQQQMQQQQMQQQR
                                 10        20        30        40  

              150         160             170       180       190  
sp|Q1X QQLAQLAAEVRGSRANTP--MP--GSPATAS----PTLTPTLFKQERDELPLERIPFPTP
       ::  :  :.   .:: ::  .:  :::. :     : : :    : :. :   ..  :. 
sp|Q9X QQQIQQQAQQPYQRARTPQMVPQGGSPGGAHLQMHPHLQPQGQMQPRSPLVGAQLQAPSS
             50        60        70        80        90       100  

            200       210       220       230       240       250  
sp|Q1X SLSDYSPTLKPSTLAESSDVAQHPAVSVAGLEGDGSALPLFDLGSDLKHHSTDDVAAPLS
         .  .::  :. . ..  . :  ..  . .   ::. :  ..  .:.: :         
sp|Q9X VPTAANPTT-PQMMQQQMGMNQPMSLPPTHVSRPGSVAPPSSVPVNLQHTSGAPGLPGSQ
            110        120       130       140       150       160 

            260       270       280       290       300       310  
sp|Q1X DDDFNRLFHGDSSVEPDSSVFEDGLAFDVLEGGDLSAFPFDSMVNFDSEPVTLEGIEMAH
                                                                   
sp|Q9X MEHQYPMHLQPQQQTLSRPGSQQSQHIQQPGSIQRPGSVLAPGSIPPGGPASQTGPQSIQ
             170       180       190       200       210       220 

>>sp|A1D9Z7|KAPC_NEOFI Putative transcription factor kap  (280 aa)
 initn: 101 init1:  67 opt: 131  Z-score: 135.1  bits: 33.1 E(516081):  5.3
Smith-Waterman score: 131; 23.4% identity (55.0% similar) in 171 aa overlap (66-223:75-231)

          40        50        60        70            80        90 
sp|Q1X NSADVKTQEVKPEEKKPAKKRKSWGQELPVPKTNLPP----RKRAKTEDEKEQRRIERVL
                                     :.:   :    ..  ::  ..     .:. 
sp|A1D QPPHMQPNTPARDQNNIDPAISGATMLTGPPQTPTQPDVTGQETPKTYGKRPLSTSKRAA
           50        60        70        80        90       100    

             100       110       120       130       140       150 
sp|Q1X RNRAAAQTSRERKRLEMEKLENEKIQMEQQNQFLLQRLSQMEAENNRLSQQLAQLAAEVR
       .:::: .. :.::. ....::. :..  ..   . . .. ..::: .: . . .: ... 
sp|A1D QNRAAQRAFRQRKEAHIRELEG-KVKAYEN---MGEAIKALQAENYQLREYIINLQSRLL
          110       120        130          140       150       160

              160       170       180       190       200          
sp|Q1X GSRANTP-MPGSPATASPTLTPTLFKQERDELPLERIPFPTPSLSDYSPTLKPS------
        :....: .::.   ..:          :.:.:.  ::    . .   :   :.      
sp|A1D DSQGEVPELPGNIDLSQP----------RSEIPVPPIPNSGTTTTAAPPPTAPQQPQPPH
              170                 180       190       200       210

          210         220       230       240       250       260  
sp|Q1X TLAESS--DVAQHPAVSVAGLEGDGSALPLFDLGSDLKHHSTDDVAAPLSDDDFNRLFHG
       . : .:  :. .   ..::::                                       
sp|A1D AQAPTSNDDMNSLNRIAVAGLGMRKPPTEEANYLGNNFQAQARRVRPDEGQTEASELPKQ
              220       230       240       250       260       270

>>sp|P29176|FOSX_MSVFR Transforming protein v-Fos/v-Fox   (244 aa)
 initn:  82 init1:  50 opt: 132  Z-score: 136.8  bits: 33.3 E(516081):  4.2
Smith-Waterman score: 132; 23.7% identity (49.6% similar) in 224 aa overlap (2-222:33-242)

                                            10        20           
sp|Q1X                              MSCDMEKTMSSVDSLPATPASEVPVL--TVS
                                     : ..  : ..... :       :.:  .:.
sp|P29 LSYYHSPADSFSSMGSPVNTQDFCADLSVSSANFIPTETAISTSPDLQWLVQPTLVSSVA
             10        20        30        40        50        60  

      30         40        50        60        70        80        
sp|Q1X PADTSL-NSADVKTQEVKPEEKKPAKKRKSWGQELPVPKTNLPPRKRAKTEDEKEQRRIE
       :..:   .   . :: .    .    :  : :.   . . .   . .  . .:. .:::.
sp|P29 PSQTRAPHPYGLPTQSAGAYARAGMVKTVSGGRAQSIGRRG---KVEQLSPEEEVKRRIR
             70        80        90       100          110         

       90       100       110       120       130       140        
sp|Q1X RVLRNRAAAQTSRERKRLEMEKLENEKIQMEQQNQFLLQRLSQMEAENNRLSQQLAQLAA
       :  ::. ::   :.:.:   . :. :  :.:.... :  .....  :...:   ::    
sp|P29 RE-RNKMAAAKCRNRRRELTDTLQAETDQLEDEKSALQTEIANLLKEKEKLEFILAAHRP
     120        130       140       150       160       170        

      150       160       170       180       190       200        
sp|Q1X EVRGSRANTPMPGSPATASPTLTPTLFKQERDELPLERIPFPTPSLSDYSPTLKPSTLAE
         .    .  .:   ..::  ::  :       :::   : : :::   . ..    .  
sp|P29 ACKIPD-DLGFPEEMSVASLDLTGGL-------LPLLNDPEPKPSLEPVKSSFDDFLFPA
      180        190       200              210       220       230

      210       220       230       240       250       260        
sp|Q1X SSDVAQHPAVSVAGLEGDGSALPLFDLGSDLKHHSTDDVAAPLSDDDFNRLFHGDSSVEP
       ::  ..   .:.::                                              
sp|P29 SS--GHSGFISMAGWQ                                            
                240                                                

>>sp|Q09458|YQ37_CAEEL Uncharacterized protein C09F5.7 O  (395 aa)
 initn:  45 init1:  45 opt: 129  Z-score: 131.2  bits: 32.9 E(516081):  8.7
Smith-Waterman score: 129; 23.6% identity (55.3% similar) in 208 aa overlap (30-227:29-229)

               10        20        30        40        50        60
sp|Q1X MSCDMEKTMSSVDSLPATPASEVPVLTVSPADTSLNSADVKTQEVKPEEKKPAKKRKSWG
                                    : :..:   .: ...  :  :: .:: .:  
sp|Q09  MLLPQPKSTAKKPKGEAKSLVARERKSQPQDSAL--MEVPAKREMP--KKEVKKIRSVH
                10        20        30          40          50     

               70          80        90       100        110       
sp|Q1X QELPVPKTNLPP--RKRAKTEDEKEQRRIERVLRNRAAAQTSRERKRLEME-KLENEKIQ
       .   : ::.     ::.. . .  .. . .. .   :. ..: :.:. ::  :: .... 
sp|Q09 KVESVTKTKSAKLRRKKSYSLSSDNESKYKKSISPAASEEASIEKKKEEMTSKLPEKSVA
          60        70        80        90       100       110     

       120          130       140       150       160       170    
sp|Q1X MEQQNQ---FLLQRLSQMEAENNRLSQQLAQLAAEVRGSRANTPMPGSPATASPTLTPTL
       :.  :.   : ..  ...     . ::. ...:..  .:  .  :: :  ... .     
sp|Q09 MKTANSPKTFNMELAKKFFEMRMKESQRTSRMATKSDSSLET--MPESSHNSGQSSKSRK
         120       130       140       150         160       170   

          180        190        200         210       220       230
sp|Q1X FKQERDE-LPLERIPFPTPSLSDYS-PTLKPSTLA--ESSDVAQHPAVSVAGLEGDGSAL
        .. : .  ::.:  :   .   .  :  ::. :.  : ......: . .:.:: ::   
sp|Q09 SQRTRGKSTPLDRNIFKENGEPVWVVPDRKPGELVMNEHGEMVKYPEL-MAALEEDGLEM
           180       190       200       210       220        230  

              240       250       260       270       280       290
sp|Q1X PLFDLGSDLKHHSTDDVAAPLSDDDFNRLFHGDSSVEPDSSVFEDGLAFDVLEGGDLSAF
                                                                   
sp|Q09 EDGKGWFQKMSSYLMGELDQGRIDNKAASKDINPFASMETLEERTDLYFSRETVIYNTTD
            240       250       260       270       280       290  

>>sp|P23922|HBP1A_WHEAT Transcription factor HBP-1a OS=T  (349 aa)
 initn: 163 init1:  89 opt: 128  Z-score: 131.0  bits: 32.7 E(516081):    9
Smith-Waterman score: 128; 29.9% identity (63.9% similar) in 97 aa overlap (59-150:223-319)

       30        40        50        60            70         80   
sp|Q1X SPADTSLNSADVKTQEVKPEEKKPAKKRKSWGQE--LPVP--KTNLPP-RKRAKTEDEKE
                                     ::     :::  . ..:    :..  ::.:
sp|P23 NKPMPLVPVQSGAVIGVAGPATNLNIGMDYWGATGSSPVPAMRGKVPSGSARGEQWDERE
            200       210       220       230       240       250  

            90       100       110       120       130       140   
sp|Q1X QRRIERVLRNRAAAQTSRERKRLEMEKLENEKIQMEQQNQFLLQRLSQMEAENNRLSQQL
        .. .: : :: .:. :: ::. : :.: ..   ....:. :  .:.... : ..: .. 
sp|P23 LKKQKRKLSNRESARRSRLRKQAECEELGQRAEALKSENSSLRIELDRIKKEYEELLSKN
            260       270       280       290       300       310  

           150       160       170       180       190       200   
sp|Q1X AQLAAEVRGSRANTPMPGSPATASPTLTPTLFKQERDELPLERIPFPTPSLSDYSPTLKP
       ..: :..                                                     
sp|P23 TSLKAKLGESGGGGGSDAVPDMNERGDTNGGSHQKEP                       
            320       330       340                                

>>sp|Q5R452|SAFB1_PONAB Scaffold attachment factor B1 OS  (914 aa)
 initn:  45 init1:  45 opt: 137  Z-score: 133.8  bits: 34.6 E(516081):  6.3
Smith-Waterman score: 137; 26.4% identity (60.5% similar) in 129 aa overlap (23-143:572-699)

                       10        20        30        40        50  
sp|Q1X         MSCDMEKTMSSVDSLPATPASEVPVLTVSPADTSLNSADVKTQEVKPEEKKP
                                     :::..:. . ..  ..    ..   .::. 
sp|Q5R QKPGPSERSRATKSGSRGTERTVVMDKSKGVPVISVKTSGSKERASKSLDRKSASREKRS
             550       560       570       580       590       600 

                    60        70        80        90       100     
sp|Q1X A-------KKRKSWGQELPVPKTNLPPRKRAKTEDEKEQRRIERVLRNRAAAQTSR-ERK
       .       . :::  .:    .     ..: ... :.:.:.  .. :.: : : .: ::.
sp|Q5R VVSFDKVKEPRKSRDSESHRVRERSEREQRMQAQWEREERERLEIARERLAFQRQRLERE
             610       620       630       640       650       660 

          110       120       130       140       150       160    
sp|Q1X RLEMEKLENEKIQMEQQNQFLLQRLSQMEAENNRLSQQLAQLAAEVRGSRANTPMPGSPA
       :.: :.:: :....:.. .   .:. . : :. : .:.:                     
sp|Q5R RMERERLERERMHVEHERRREQERIHR-EREELRRQQELRYEQERRPAVRRPYDLDRRDD
             670       680        690       700       710       720

          170       180       190       200       210       220    
sp|Q1X TASPTLTPTLFKQERDELPLERIPFPTPSLSDYSPTLKPSTLAESSDVAQHPAVSVAGLE
                                                                   
sp|Q5R AYWPEAKRAALDERYHSDFNRQDRFHDFDHRDRGRYPDHSVDRREGSRSMMGEREGQHYP
              730       740       750       760       770       780

>>sp|O02756|CEBPD_BOVIN CCAAT/enhancer-binding protein d  (256 aa)
 initn:  86 init1:  86 opt: 130  Z-score: 134.6  bits: 32.9 E(516081):  5.6
Smith-Waterman score: 148; 26.7% identity (54.1% similar) in 146 aa overlap (19-163:119-245)

                           10        20        30        40        
sp|Q1X             MSCDMEKTMSSVDSLPATPASEVPVLTVSPADTSLNSADVKTQEVKPE
                                     :.: .:. ... :.: .. : . .: . : 
sp|O02 LLPGGPARLGGPGPAPRPLKREPDWGDGDAPGSLLPAQVAACAQTVVSLA-AAAQPTPPA
       90       100       110       120       130        140       

       50        60        70        80        90       100        
sp|Q1X EKKPAKKRKSWGQELPVPKTNLPPRKRAKTEDEKEQRRIERVLRNRAAAQTSRERKRLEM
         .:   :.: .   : :  .    ::.  .   : :  .:  ::  :.. ::.. .   
sp|O02 SPEP--PRRSPAPPAPGPARDKAAGKRGPDRGSPEYR--QRRERNNIAVRKSRDKAK---
       150         160       170       180         190       200   

      110       120       130       140       150        160       
sp|Q1X EKLENEKIQMEQQNQFLLQRLSQMEAENNRLSQQLAQLAAEVRG-SRANTPMPGSPATAS
                  ..:: . :.: .. :::..:.:.. ::. .. :  :    .::.:    
sp|O02 -----------RRNQEMQQKLVELSAENEKLQQRVEQLTRDLAGLRRFFKQLPGAPFLPG
                         210       220       230       240         

       170       180       190       200       210       220       
sp|Q1X PTLTPTLFKQERDELPLERIPFPTPSLSDYSPTLKPSTLAESSDVAQHPAVSVAGLEGDG
                                                                   
sp|O02 AGAADAR                                                     
     250                                                           

>>sp|Q03173|ENAH_MOUSE Protein enabled homolog OS=Mus mu  (802 aa)
 initn: 179 init1:  93 opt: 133  Z-score: 130.8  bits: 33.9 E(516081):  9.2
Smith-Waterman score: 162; 25.9% identity (52.1% similar) in 259 aa overlap (9-254:105-350)

                                     10        20        30        
sp|Q1X                       MSCDMEKTMSSVDSLPATPASEVPVLTVSPADTSLNSA
                                     : ... : .  :..  : :..  .:.:   
sp|Q03 QTFHQWRDARQVYGLNFGSKEDANVFASAMMHALEVLNSQEAAQSKV-TATQDSTNLRCI
           80        90       100       110       120        130   

       40        50        60         70        80        90       
sp|Q1X DVKTQEVKPEEKKPAKKRKSWGQE-LPVPKTNLPPRKRAKTEDEKEQRRIERVLRNRAAA
              . . . ::. ... .:: : . . .:  ..: : : :.:. . ::. :.:   
sp|Q03 FCGPTLPRQNSQLPAQVQNGPSQEELEIQRRQLQEQQRQK-ELERERMERERLERERLER
           140       150       160       170        180       190  

       100       110       120       130        140       150      
sp|Q1X QTSRERKRLEMEKLENEKIQMEQQNQFLLQRLSQMEAE-NNRLSQQLAQLAAEV----RG
       .   ::.:::.:.:: .. . :. ...  .:: ..: : ..:  ..: ::  :     : 
sp|Q03 ERL-ERERLEQEQLERQRQEREHVERLERERLERLERERQERERERLEQLEREQVEWERE
             200       210       220       230       240       250 

            160       170        180       190            200      
sp|Q1X SRANTPMPGSPATASPTLTPTLFK-QERDELPLERIPFPTPSLSDYSP-----TLKPSTL
        : ..  :.: .. : .  :   . :  .  :       .  .:: .:     :  : : 
sp|Q03 RRMSNAAPSSDSSLSSAPLPEYSSCQPPSAPPPSYAKVISAPVSDATPDYAVVTALPPTS
             260       270       280       290       300       310 

        210       220       230        240       250       260     
sp|Q1X AESSDVAQHPAVSVAGLEGDGSAL-PLFDLGSDLKHHSTDDVAAPLSDDDFNRLFHGDSS
       .  .   .: :.  :   . :::. :.      : :..:  :  ::. .           
sp|Q03 TPPTPPLRHAATRFA--TSLGSAFHPV------LPHYAT--VPRPLNKNSRPSSPVNTPS
             320         330             340         350       360 

         270       280       290       300       310       320     
sp|Q1X VEPDSSVFEDGLAFDVLEGGDLSAFPFDSMVNFDSEPVTLEGIEMAHGLPDETTCKTSSV
                                                                   
sp|Q03 SQPPAAKSCAWPTSNFSPLPPSPPIMISSPPGKATGPRPVLPVCVSSPVPQMPPSPTAPN
             370       380       390       400       410       420 

>>sp|P54843|MAF_MOUSE Transcription factor Maf OS=Mus mu  (370 aa)
 initn:  85 init1:  85 opt: 128  Z-score: 130.6  bits: 32.7 E(516081):  9.4
Smith-Waterman score: 128; 30.5% identity (67.1% similar) in 82 aa overlap (83-163:287-366)

             60        70        80        90       100       110  
sp|Q1X AKKRKSWGQELPVPKTNLPPRKRAKTEDEKEQRRIERVLRNRAAAQTSRERKRLEMEKLE
                                     .:.:  :.:.::. ::. : ..  . . ::
sp|P54 RFSDEQLVTMSVRELNRQLRGVSKEEVIRLKQKR--RTLKNRGYAQSCRFKRVQQRHVLE
        260       270       280       290         300       310    

            120       130       140        150       160       170 
sp|Q1X NEKIQMEQQNQFLLQRLSQMEAENNRLSQQLAQLAAE-VRGSRANTPMPGSPATASPTLT
       .:: :. :: . : :..:..  : .  ...  .:...  : . ...  :.::        
sp|P54 SEKNQLLQQVDHLKQEISRLVRERDAYKEKYEKLVSNGFRENGSSSDNPSSPEFFM    
          320       330       340       350       360       370    

             180       190       200       210       220       230 
sp|Q1X PTLFKQERDELPLERIPFPTPSLSDYSPTLKPSTLAESSDVAQHPAVSVAGLEGDGSALP

>>sp|P49716|CEBPD_HUMAN CCAAT/enhancer-binding protein d  (269 aa)
 initn:  90 init1:  90 opt: 126  Z-score: 130.6  bits: 32.2 E(516081):  9.4
Smith-Waterman score: 128; 25.7% identity (51.4% similar) in 148 aa overlap (19-163:131-258)

                           10        20        30          40      
sp|Q1X             MSCDMEKTMSSVDSLPATPASEVPVLTVSPADT--SLNSADVKTQEVK
                                     :.: .:. ... :.:  :: .:   :  ..
sp|P49 LPGGPARPLGPGPAAPRLLKREPDWGDGDAPGSLLPAQVAACAQTVVSLAAAGQPTPPTS
              110       120       130       140       150       160

         50        60        70        80        90       100      
sp|Q1X PEEKKPAKKRKSWGQELPVPKTNLPPRKRAKTEDEKEQRRIERVLRNRAAAQTSRERKRL
       ::  . . ..       : :  .    ::.  .   : :  .:  ::  :.. ::.. . 
sp|P49 PEPPRSSPRQTP----APGPAREKSAGKRGPDRGSPEYR--QRRERNNIAVRKSRDKAK-
              170           180       190         200       210    

        110       120       130       140       150        160     
sp|Q1X EMEKLENEKIQMEQQNQFLLQRLSQMEAENNRLSQQLAQLAAEVRGSRAN-TPMPGSPAT
                    ..:: . :.: .. :::..: :.. ::. .. : :     .:. :  
sp|P49 -------------RRNQEMQQKLVELSAENEKLHQRVEQLTRDLAGLRQFFKQLPSPPFL
                        220       230       240       250       260

         170       180       190       200       210       220     
sp|Q1X ASPTLTPTLFKQERDELPLERIPFPTPSLSDYSPTLKPSTLAESSDVAQHPAVSVAGLEG
                                                                   
sp|P49 PAAGTADCR                                                   
                                                                   

>>sp|Q15642|CIP4_HUMAN Cdc42-interacting protein 4 OS=Ho  (601 aa)
 initn: 106 init1:  68 opt: 147  Z-score: 145.6  bits: 36.2 E(516081):  1.4
Smith-Waterman score: 147; 22.4% identity (50.2% similar) in 263 aa overlap (29-272:294-542)

                 10        20        30        40        50        
sp|Q1X   MSCDMEKTMSSVDSLPATPASEVPVLTVSPADTSLNSADVKTQEVKPEEKKPAKKR-K
                                     .:.:.::.. .    . .:: . :...: :
sp|Q15 DSHVLIELHKSGFARPGDVEFEDFSQPMNRAPSDSSLGTPS----DGRPELRGPGRSRTK
           270       280       290       300           310         

          60                      70        80        90       100 
sp|Q1X SW--GQEL------------PVPKT--NLPPRKRAKTEDEKEQRRIERVLRNRAAAQTSR
        :  :..             :::..  : ::  :.  .      .: . .. : :.  : 
sp|Q15 RWPFGKKNKPRPPPLSPLGGPVPSALPNGPPSPRSGRDPLAILSEISKSVKPRLASFRSL
     320       330       340       350       360       370         

             110       120       130       140         150         
sp|Q1X ERKRLEMEKLENEKIQMEQQNQFLLQRLSQMEAENNRLSQQLAQLAA--EVRGSRANTPM
       . .:  .   .  ..  ::: . : :   :.: .. .:.... :  :  ...    .::.
sp|Q15 RGSRGTVVTEDFSHLPPEQQRKRLQQ---QLEERSRELQKEVDQREALKKMKDVYEKTPQ
     380       390       400          410       420       430      

     160       170       180       190       200       210         
sp|Q1X PGSPATASPTLTPTLFKQERDELPLERIPFPTPSLSDYSPTLKPSTLAESSDVAQHPAVS
        :.::.  : .. :: . :: .: ...         .   . . ..:.. .   . :: :
sp|Q15 MGDPASLEPQIAETLSNIERLKLEVQKYEAWLAEAESRVLSNRGDSLSRHARPPDPPA-S
        440       450       460       470       480       490      

     220       230       240       250       260       270         
sp|Q1X VAGLEGDGSALPLFDLGSDLKHHSTDDVAAPLSDDDFNRLFHGDSSVEPDSSVFEDGLAF
       .    ...::      ..: :. : .  .   .:  .   :  :   :: : .       
sp|Q15 APPDSSSNSA------SQDTKESSEEPPSEESQDTPIYTEFDEDFEEEPTSPIGHCVAIY
         500             510       520       530       540         

     280       290       300       310       320       330         
sp|Q1X DVLEGGDLSAFPFDSMVNFDSEPVTLEGIEMAHGLPDETTCKTSSVQPGFGASTTRCDGQ
                                                                   
sp|Q15 HFEGSSEGTISMAEGEDLSLMEEDKGDGWTRVRRKEGGEGYVPTSYLRVTLN        
     550       560       570       580       590       600         

>>sp|Q54RZ9|BZPG_DICDI Probable basic-leucine zipper tra  (372 aa)
 initn: 128 init1: 128 opt: 128  Z-score: 130.6  bits: 32.7 E(516081):  9.4
Smith-Waterman score: 128; 32.8% identity (73.1% similar) in 67 aa overlap (80-146:274-340)

      50        60        70        80        90       100         
sp|Q1X KKPAKKRKSWGQELPVPKTNLPPRKRAKTEDEKEQRRIERVLRNRAAAQTSRERKRLEME
                                     ..:: .: .:...:: .:. ::.::: .. 
sp|Q54 LNKEELNTFTTTDMNNYVKQANMVKELSQVEKKELKRQKRLIKNRESAHLSRQRKRERLT
           250       260       270       280       290       300   

     110       120       130       140       150       160         
sp|Q1X KLENEKIQMEQQNQFLLQRLSQMEAENNRLSQQLAQLAAEVRGSRANTPMPGSPATASPT
        ::..  .. ...  . . ::..: ::  :. ...::                       
sp|Q54 DLEHRVEELSSNSIDINKTLSSLENENLILKAEVGQLFEVINDSPVLSALFYKIASLSQQ
           310       320       330       340       350       360   

     170       180       190       200       210       220         
sp|Q1X LTPTLFKQERDELPLERIPFPTPSLSDYSPTLKPSTLAESSDVAQHPAVSVAGLEGDGSA
                                                                   
sp|Q54 PQKDTIGAY                                                   
           370                                                     

>>sp|Q5AXH3|TOF1_EMENI Topoisomerase 1-associated factor  (1167 aa)
 initn:  80 init1:  80 opt: 140  Z-score: 135.1  bits: 35.2 E(516081):  5.2
Smith-Waterman score: 140; 25.7% identity (51.0% similar) in 241 aa overlap (48-270:936-1166)

        20        30        40        50        60        70       
sp|Q1X TPASEVPVLTVSPADTSLNSADVKTQEVKPEEKKPAKKRKSWGQELPVPKTNLPPRKRAK
                                     : :.  ::::. :.: :: . .:  :..:.
sp|Q5A NFGSDSEGEDVIPDGPLFPANPRSKAHALNELKQKRKKRKDKGEEEPVDEETLEERRQAR
         910       920       930       940       950       960     

        80         90       100       110         120       130    
sp|Q1X TEDEKEQ-RRIERVLRNRAAAQTSRERKRLEMEKLENEKI--QMEQQNQFLLQRLSQMEA
        :. . .  .:.  :  .:. . :  .   :. .::.:.   : :. .. ::  :.. : 
sp|Q5A LENTRWRLAKIKSDLYVHASDEESDAEADQEFFRLEEERRNEQSERIKKALL--LGRTED
         970       980       990      1000      1010        1020   

          140       150        160       170          180       190
sp|Q1X ENNRLSQQLAQLAAEVRGSRANTP-MPGSPATASPTLTP---TLFKQERDELPLERIPFP
        .:.  :.        ::.:.: : . :   :..        :  . :.:.. .. . .:
sp|Q5A AGNKARQRK-------RGKRSNEPNIAGEEETSGKRRRHSGGTNVELEEDDILMDDMEMP
          1030             1040      1050      1060      1070      

               200          210       220       230           240  
sp|Q1X T-PSLSDYSPTLKPS---TLAESSDVAQHPAVSVAGLEGDGSALPLFDLGSDL----KHH
       .  : ..:: .   .   ..: . :        . : . : .   .   :.:     ::.
sp|Q5A SRASSGEYSSNDADAIDKSMAAAEDELYFDDDLAFGRDRDKDETSVDRDGADASSPRKHN
       1080      1090      1100      1110      1120      1130      

               250       260       270       280       290         
sp|Q1X STDDVAA---PLSDDDFNRLFHGDSSVEPDSSVFEDGLAFDVLEGGDLSAFPFDSMVNFD
       . .. :    ::.  .  ::  :   :: ::                             
sp|Q5A DGSESAEEDIPLAPPNRRRLRAG-FVVESDSE                            
       1140      1150       1160                                   

     300       310       320       330       340     
sp|Q1X SEPVTLEGIEMAHGLPDETTCKTSSVQPGFGASTTRCDGQGIAAGC

>>sp|Q498L2|SLTM_XENLA SAFB-like transcription modulator  (998 aa)
 initn: 101 init1: 101 opt: 134  Z-score: 130.4  bits: 34.1 E(516081):  9.6
Smith-Waterman score: 134; 31.0% identity (66.7% similar) in 84 aa overlap (73-153:607-689)

             50        60        70        80        90       100  
sp|Q1X QEVKPEEKKPAKKRKSWGQELPVPKTNLPPRKRAKTEDEKEQRRIERVLRNRAAAQTSR-
                                     :.: . .  .:.....:. :.:   .  : 
sp|Q49 REKVERMERIQRFRRAVEMRRSREMAERECRERERIRIMREREELDRLQRERERLEIERQ
        580       590       600       610       620       630      

               110       120       130       140       150         
sp|Q1X --ERKRLEMEKLENEKIQMEQQNQFLLQRLSQMEAENNRLSQQLAQLAAEVRGSRANTPM
         ::.:.: :.:: :.:..::. .   .:... . :  : ..:: ..  : :.:      
sp|Q49 KLERERMERERLERERIRIEQERRREAERIAREREELRRQQEQL-RFEQEKRNSLKRPRD
        640       650       660       670       680        690     

     160       170       180       190       200       210         
sp|Q1X PGSPATASPTLTPTLFKQERDELPLERIPFPTPSLSDYSPTLKPSTLAESSDVAQHPAVS
                                                                   
sp|Q49 VDHRRDEPFWNENKKMAVDTDSRFSHGSDFNRQQNRFNDFDHRDRNRYSEGSNVSSFERR
         700       710       720       730       740       750     

>>sp|P0CB49|YLPM1_RAT YLP motif-containing protein 1 OS=  (1376 aa)
 initn: 129 init1:  79 opt: 137  Z-score: 131.4  bits: 34.7 E(516081):  8.5
Smith-Waterman score: 137; 20.1% identity (50.4% similar) in 224 aa overlap (19-227:858-1076)

                           10        20        30        40        
sp|Q1X             MSCDMEKTMSSVDSLPATPASEVPVLTVSPADTSLNSADVKTQEVKPE
                                     : .  :.    :.. ... .  . . ..  
sp|P0C EFKRDTAAIPSAPVLPPPPVHPSIPPPGPMPMGMPPMSKPPPVQHTVDYGHGRDMPTNKV
       830       840       850       860       870       880       

       50        60        70        80        90       100        
sp|Q1X EKKPAKKRKSWGQELPVPKTNLPPRKRAKTEDEKEQRRIERVLRNRAAAQTS-RERKRLE
       :. :  .: .   . :.:. .     .:  .:. .. : ..   .: . .:. :. :: .
sp|P0C EQIPYGERITLRPD-PLPERSAFDADHAGQRDRYDRDRDREPYFDRQSNMTDHRDFKRDR
       890       900        910       920       930       940      

       110       120       130       140       150       160       
sp|Q1X MEKLENEKIQMEQQNQFLLQRLSQMEAENNRLSQQLAQLAAEVRGSRANTPMPGSPATAS
         . . ...   ....:  .:  . . . :.  ..  . ..  ::.  . :     .   
sp|P0C ETHRDRDRVLDYERDRF--DRERRPRDDRNQSYRDKKDHSSSRRGGF-DRPSYDRKSDRP
        950       960         970       980       990       1000   

       170       180       190       200            210            
sp|Q1X PTLTPTLFKQERDELPLERIPFPTPSLSDYSPTL-----KPSTLAESSDVAQHPA-----
       :   : .:  ::   : ::.:.:.:::.   : .     :: .  . .:. . :.     
sp|P0C PYEGPPMFGGERRTYPEERMPLPAPSLGHQPPPVPRVEKKPES-KNVDDILKPPGRESRP
          1010      1020      1030      1040       1050      1060  

           220       230       240       250       260       270   
sp|Q1X ----VSVAGLEGDGSALPLFDLGSDLKHHSTDDVAAPLSDDDFNRLFHGDSSVEPDSSVF
           : . :: :.:                                              
sp|P0C ERIVVIMRGLPGSGKTHVAKLIRDKEVEFGGPAPRVLSLDDYFIAEVEKEEKDPDSGKKV
           1070      1080      1090      1100      1110      1120  

>>sp|Q39140|TGA6_ARATH Transcription factor TGA6 OS=Arab  (330 aa)
 initn: 124 init1:  89 opt: 127  Z-score: 130.3  bits: 32.5 E(516081):  9.7
Smith-Waterman score: 127; 36.4% identity (72.7% similar) in 55 aa overlap (77-131:38-91)

         50        60        70        80        90       100      
sp|Q1X PEEKKPAKKRKSWGQELPVPKTNLPPRKRAKTEDEKEQRRIERVLRNRAAAQTSRERKRL
                                     ...:. .:. ..:. .:: ::. :: ::. 
sp|Q39 TDVSTDGDTDHRDLGSDRGHMHAAASDSSDRSKDKLDQKTLRRLAQNREAARKSRLRKKA
        10        20        30        40        50        60       

        110       120       130       140       150       160      
sp|Q1X EMEKLENEKIQMEQQNQFLLQRLSQMEAENNRLSQQLAQLAAEVRGSRANTPMPGSPATA
        ...::: .... : .: : ::  :                                   
sp|Q39 YVQQLENSRLKLTQLEQEL-QRARQQGVFISSSGDQAHSTGGNGALAFDAEHSRWLEEKN
        70        80         90       100       110       120      

>>sp|Q8N9W4|GG6L2_HUMAN Golgin subfamily A member 6-like  (650 aa)
 initn: 186 init1:  90 opt: 131  Z-score: 130.1  bits: 33.4 E(516081):   10
Smith-Waterman score: 131; 24.3% identity (61.7% similar) in 115 aa overlap (41-154:277-386)

               20        30        40        50         60         
sp|Q1X SVDSLPATPASEVPVLTVSPADTSLNSADVKTQEVKPEEKKPAKKR-KSWGQELPVPKTN
                                     . .:.. .:::  :.. : : ::       
sp|Q8N NVKELKRKLERAKFLLPQVQTNTLQEEMWRQEEELREQEKKIRKQEEKMWRQE-----ER
        250       260       270       280       290            300 

      70        80        90       100       110       120         
sp|Q1X LPPRKRAKTEDEKEQRRIERVLRNRAAAQTSRERKRLEMEKLENEKIQMEQQNQFLLQRL
       :  ..    :.:...:: :. ::..      .:..  :..::.... ::..:.. . .. 
sp|Q8N LREQEGKMREQEEKMRRQEKRLREQEKELREQEKELREQKKLREQEEQMQEQEEKMWEQE
             310       320       330       340       350       360 

     130       140       150       160       170       180         
sp|Q1X SQMEAENNRLSQQLAQLAAEVRGSRANTPMPGSPATASPTLTPTLFKQERDELPLERIPF
        .:. ..... .:  .:  . .  :                                   
sp|Q8N EKMREQEEKMWRQEERLWEQEKQMREQEQKMRDQEERMWEQDERLREKEERMREQEKMWE
             370       380       390       400       410       420 


526 residues in 2 query   sequences
181677051 residues in 516081 library sequences
 Tcomplib [36.04] (8 proc)
 start: Fri Apr 16 10:09:02 2010 done: Fri Apr 16 10:09:15 2010
 Total Scan time: 28.320 Total Display time:  0.320

Function used was FASTA [version 36.04 January, 2010]
```
