## Supplementary material for "What does it take to learn the rules of RNA base pairing? A lot less than you may think": example.h2.out

```
hmmsearch - search a sequence database with a profile HMM
HMMER 2.3.2 (Oct 2003)
Copyright (C) 1992-2003 HHMI/Washington University School of Medicine
Freely distributed under the GNU General Public License (GPL)
- - - - - - - - - - - - - - - - - - - - - - - - - - - - - - - - - - - -
HMM file:                   example.hmm2 [Orn_DAP_Arg_deC]
Sequence database:          /misc/data0/databases/Uniprot/uniprot_sprot.fasta
per-sequence score cutoff:  [none]
per-domain score cutoff:    [none]
per-sequence Eval cutoff:   <= 10        
per-domain Eval cutoff:     [none]
- - - - - - - - - - - - - - - - - - - - - - - - - - - - - - - -

Query HMM:   Orn_DAP_Arg_deC
Accession:   PF00278.15
Description: Pyridoxal-dependent decarboxylase, C-terminal sheet domain
  [HMM has been calibrated; E-values are empirical estimates]

Scores for complete sequences (score includes all domains):
Sequence              Description                       Score    E-value  N 
--------              -----------                       -----    ------- ---
sp|O29458|DCDA_ARCFU  Diaminopimelate decarboxylase O   173.5      3e-47   1
sp|Q9UQW9|DCOR_SCHPO  Ornithine decarboxylase OS=Schi   171.6    1.2e-46   1
sp|O27390|DCDA_METTH  Diaminopimelate decarboxylase O   162.1    8.4e-44   1
sp|Q9I8S4|DCOR2_XENLA Ornithine decarboxylase 2 OS=Xe   160.6    2.3e-43   1
sp|P09057|DCOR_RAT    Ornithine decarboxylase OS=Ratt   160.5    2.5e-43   1
sp|P14019|DCOR_CRIGR  Ornithine decarboxylase OS=Cric   159.9    3.8e-43   1
sp|P00860|DCOR_MOUSE  Ornithine decarboxylase OS=Mus    159.8    3.9e-43   1
sp|P27119|DCOR_MUSPA  Ornithine decarboxylase OS=Mus    159.8    3.9e-43   1
sp|P27118|DCOR_CHICK  Ornithine decarboxylase (Fragme   158.8      8e-43   1
sp|P27120|DCOR1_XENLA Ornithine decarboxylase 1 OS=Xe   157.0    2.8e-42   1
sp|P11926|DCOR_HUMAN  Ornithine decarboxylase OS=Homo   156.9      3e-42   1
sp|P27117|DCOR_BOVIN  Ornithine decarboxylase OS=Bos    154.1    2.1e-41   1
sp|P07805|DCOR_TRYBB  Ornithine decarboxylase OS=Tryp   151.2    1.6e-40   1
sp|Q9X1K5|DCDA_THEMA  Diaminopimelate decarboxylase O   150.5    2.6e-40   1
sp|P49725|DCOR_PANRE  Ornithine decarboxylase OS=Pana   146.6    3.7e-39   1
sp|O22616|DCOR_SOLLC  Ornithine decarboxylase OS=Sola   145.8    6.6e-39   1
sp|P27121|DCOR_NEUCR  Ornithine decarboxylase OS=Neur   145.7    7.3e-39   1
sp|P50134|DCOR_DATST  Ornithine decarboxylase OS=Datu   145.5    8.2e-39   1
sp|P08432|DCOR_YEAST  Ornithine decarboxylase OS=Sacc   143.2      4e-38   1
sp|Q8A2B1|SPEA_BACTN  Biosynthetic arginine decarboxy   142.0    9.1e-38   1
sp|Q9HUX1|SPEA_PSEAE  Biosynthetic arginine decarboxy   141.0    1.9e-37   1
sp|Q7NU27|SPEA_CHRVO  Biosynthetic arginine decarboxy   140.9      2e-37   1
sp|O69203|DCDA_ACTPA  Diaminopimelate decarboxylase O   140.6    2.5e-37   1
sp|Q8S3N2|DCOR_CAPAN  Ornithine decarboxylase OS=Caps   140.5    2.6e-37   1
sp|P00861|DCDA_ECOLI  Diaminopimelate decarboxylase O   140.3    3.1e-37   1
sp|Q7NE10|SPEA_GLOVI  Biosynthetic arginine decarboxy   140.2    3.1e-37   1
sp|Q58497|DCDA_METJA  Diaminopimelate decarboxylase O   140.0    3.8e-37   1
sp|Q5LIQ3|SPEA_BACFN  Biosynthetic arginine decarboxy   139.5    5.4e-37   1
sp|Q64ZT8|SPEA_BACFR  Biosynthetic arginine decarboxy   139.5    5.4e-37   1
sp|Q87VU3|SPEA_PSESM  Biosynthetic arginine decarboxy   138.1    1.3e-36   1
sp|P40807|DCOR1_DROME Ornithine decarboxylase 1 OS=Dr   137.4    2.2e-36   1
sp|B0U1H6|SPEA_XYLFM  Biosynthetic arginine decarboxy   137.4    2.3e-36   1
sp|Q9PH02|SPEA_XYLFA  Biosynthetic arginine decarboxy   137.4    2.3e-36   1
sp|O05321|DCDA_PSEFL  Diaminopimelate decarboxylase O   136.5    4.1e-36   1
sp|B2I6M1|SPEA_XYLF2  Biosynthetic arginine decarboxy   136.3    4.7e-36   1
sp|Q87F25|SPEA_XYLFT  Biosynthetic arginine decarboxy   136.3    4.7e-36   1
sp|Q8DHY6|SPEA_THEEB  Biosynthetic arginine decarboxy   136.0    6.1e-36   1
sp|O67262|DCDA_AQUAE  Diaminopimelate decarboxylase O   135.8    6.8e-36   1
sp|Q88QC7|SPEA_PSEPK  Biosynthetic arginine decarboxy   134.8    1.3e-35   1
sp|O14977|AZIN1_HUMAN Antizyme inhibitor 1 OS=Homo sa   133.2    4.2e-35   1
sp|Q5R7K3|AZIN1_PONAB Antizyme inhibitor 1 OS=Pongo a   133.2    4.2e-35   1
sp|O35484|AZIN1_MOUSE Antizyme inhibitor 1 OS=Mus mus   132.9    5.1e-35   1
sp|Q50140|DCDA_MYCLE  Diaminopimelate decarboxylase O   132.9    5.2e-35   1
sp|A6L012|SPEA_BACV8  Biosynthetic arginine decarboxy   132.8    5.5e-35   1
sp|P19572|DCDA_PSEAE  Diaminopimelate decarboxylase O   132.5    6.8e-35   1
sp|Q8YRP3|SPEA_ANASP  Biosynthetic arginine decarboxy   132.3    7.9e-35   1
sp|P23630|DCDA_BACSU  Diaminopimelate decarboxylase O   131.7    1.2e-34   1
sp|Q9ZBH5|DCDA_STRCO  Diaminopimelate decarboxylase O   130.8    2.2e-34   1
sp|Q8K9C4|DCDA_BUCAP  Diaminopimelate decarboxylase O   130.6    2.4e-34   1
sp|Q0ACK8|SPEA_ALHEH  Biosynthetic arginine decarboxy   130.5    2.7e-34   1
sp|Q949X7|DCDA1_ARATH Diaminopimelate decarboxylase 1   129.2    6.8e-34   1
sp|Q94A94|DCDA2_ARATH Diaminopimelate decarboxylase 2   128.9    8.1e-34   1
sp|P0A5M5|DCDA_MYCBO  Diaminopimelate decarboxylase O   128.6    9.9e-34   1
sp|P0A5M4|DCDA_MYCTU  Diaminopimelate decarboxylase O   128.6    9.9e-34   1
sp|P41931|DCOR_CAEEL  Ornithine decarboxylase OS=Caen   127.8    1.7e-33   1
sp|O50657|DCLO_SELRU  Lysine/ornithine decarboxylase    127.7    1.9e-33   1
sp|Q9KVL7|DCDA_VIBCH  Diaminopimelate decarboxylase O   127.4    2.4e-33   1
sp|Q6ZG77|DCDA_ORYSJ  Probable diaminopimelate decarb   126.9    3.1e-33   1
sp|Q55484|DCDA_SYNY3  Diaminopimelate decarboxylase O   126.7    3.6e-33   1
sp|Q9JXM2|DCDA_NEIMB  Diaminopimelate decarboxylase O   125.6    8.1e-33   1
sp|Q8P448|SPEA_XANCP  Biosynthetic arginine decarboxy   125.2      1e-32   1
sp|Q54UF3|DCOR_DICDI  Probable ornithine decarboxylas   125.0    1.2e-32   1
sp|Q9Z661|DCDA_ZYMMO  Diaminopimelate decarboxylase O   124.9    1.3e-32   1
sp|Q9JWA6|DCDA_NEIMA  Diaminopimelate decarboxylase O   123.9    2.6e-32   1
sp|P40808|DCOR2_DROME Ornithine decarboxylase 2 OS=Dr   123.4    3.6e-32   1
sp|Q8PFQ5|SPEA_XANAC  Biosynthetic arginine decarboxy   122.9    5.1e-32   1
sp|P56129|DCDA_HELPY  Diaminopimelate decarboxylase O   122.1      9e-32   1
sp|Q89AC6|DCDA_BUCBP  Diaminopimelate decarboxylase O   121.5    1.4e-31   1
sp|P78599|DCOR_CANAL  Ornithine decarboxylase OS=Cand   121.5    1.4e-31   1
sp|Q8DA54|SPEA_VIBVU  Biosynthetic arginine decarboxy   121.1    1.8e-31   1
sp|Q7MK24|SPEA_VIBVY  Biosynthetic arginine decarboxy   121.1    1.8e-31   1
sp|A4Y5Y9|SPEA_SHEPC  Biosynthetic arginine decarboxy   121.1    1.8e-31   1
sp|A1RKK8|SPEA_SHESW  Biosynthetic arginine decarboxy   121.1    1.8e-31   1
sp|P57513|DCDA_BUCAI  Diaminopimelate decarboxylase O   121.0      2e-31   1
sp|Q9RTK2|DCDA_DEIRA  Diaminopimelate decarboxylase O   120.9    2.1e-31   1
sp|B8CR70|SPEA_SHEPW  Biosynthetic arginine decarboxy   120.8    2.2e-31   1
sp|A3QDD8|SPEA_SHELP  Biosynthetic arginine decarboxy   120.3    3.2e-31   1
sp|B8EAI2|SPEA_SHEB2  Biosynthetic arginine decarboxy   119.9    4.1e-31   1
sp|A3D3G2|SPEA_SHEB5  Biosynthetic arginine decarboxy   119.9    4.1e-31   1
sp|A6WM65|SPEA_SHEB8  Biosynthetic arginine decarboxy   119.9    4.1e-31   1
sp|A9KY70|SPEA_SHEB9  Biosynthetic arginine decarboxy   119.9    4.1e-31   1
sp|P27116|DCOR_LEIDO  Ornithine decarboxylase OS=Leis   119.8    4.5e-31   1
sp|Q083L6|SPEA_SHEFN  Biosynthetic arginine decarboxy   119.2    6.6e-31   1
sp|Q8EFU5|SPEA_SHEON  Biosynthetic arginine decarboxy   119.1      7e-31   1
sp|B1KRD4|SPEA_SHEWM  Biosynthetic arginine decarboxy   118.6      1e-30   1
sp|Q7V3M9|SPEA_PROMP  Biosynthetic arginine decarboxy   118.5    1.1e-30   1
sp|A8FWJ3|SPEA_SHESH  Biosynthetic arginine decarboxy   117.5    2.2e-30   1
sp|Q0HJY2|SPEA_SHESM  Biosynthetic arginine decarboxy   117.3    2.5e-30   1
sp|Q0HW78|SPEA_SHESR  Biosynthetic arginine decarboxy   117.3    2.5e-30   1
sp|Q63764|AZIN1_RAT   Antizyme inhibitor 1 OS=Rattus    117.2    2.7e-30   1
sp|Q9ZME5|DCDA_HELPJ  Diaminopimelate decarboxylase O   117.1    2.9e-30   1
sp|A0KVN8|SPEA_SHESA  Biosynthetic arginine decarboxy   117.0    3.1e-30   1
sp|Q8ZHG8|SPEA_YERPE  Biosynthetic arginine decarboxy   117.0    3.1e-30   1
sp|B5XUB1|SPEA_KLEP3  Biosynthetic arginine decarboxy   116.8    3.5e-30   1
sp|Q12LW6|SPEA_SHEDO  Biosynthetic arginine decarboxy   116.8    3.5e-30   1
sp|A2BNH3|SPEA_PROMS  Biosynthetic arginine decarboxy   116.8    3.6e-30   1
sp|Q87JS8|SPEA_VIBPA  Biosynthetic arginine decarboxy   116.7    3.8e-30   1
sp|A8H5G3|SPEA_SHEPA  Biosynthetic arginine decarboxy   116.7    3.8e-30   1
sp|A3PA96|SPEA_PROM0  Biosynthetic arginine decarboxy   116.6    4.1e-30   1
sp|P41023|DCDA_BACMT  Diaminopimelate decarboxylase O   116.4    4.6e-30   1
sp|B0TQX3|SPEA_SHEHH  Biosynthetic arginine decarboxy   116.4    4.8e-30   1
sp|Q31DD8|SPEA_PROM9  Biosynthetic arginine decarboxy   116.4    4.8e-30   1
sp|Q96412|SPE1_DIACA  Arginine decarboxylase OS=Diant   116.3    4.9e-30   1
sp|A1S712|SPEA_SHEAM  Biosynthetic arginine decarboxy   116.1    5.9e-30   1
sp|A8G243|SPEA_PROM2  Biosynthetic arginine decarboxy   115.5    8.8e-30   1
sp|Q7VEG4|SPEA_PROMA  Biosynthetic arginine decarboxy   115.2    1.1e-29   1
sp|C4K6F4|SPEA_HAMD5  Biosynthetic arginine decarboxy   114.9    1.3e-29   1
sp|B5F5L1|SPEA_SALA4  Biosynthetic arginine decarboxy   114.9    1.3e-29   1
sp|Q57K30|SPEA_SALCH  Biosynthetic arginine decarboxy   114.9    1.3e-29   1
sp|B5FUJ7|SPEA_SALDC  Biosynthetic arginine decarboxy   114.9    1.3e-29   1
sp|B4THH1|SPEA_SALHS  Biosynthetic arginine decarboxy   114.9    1.3e-29   1
sp|A9N4N1|SPEA_SALPB  Biosynthetic arginine decarboxy   114.9    1.3e-29   1
sp|B4TV55|SPEA_SALSV  Biosynthetic arginine decarboxy   114.9    1.3e-29   1
sp|P60659|SPEA_SALTY  Biosynthetic arginine decarboxy   114.9    1.3e-29   1
sp|P60658|SPEA_SALTI  Biosynthetic arginine decarboxy   114.9    1.3e-29   1
sp|B4T5J3|SPEA_SALNS  Biosynthetic arginine decarboxy   114.9    1.3e-29   1
sp|P44316|DCDA_HAEIN  Diaminopimelate decarboxylase O   114.9    1.4e-29   1
sp|P22220|SPE1_AVESA  Arginine decarboxylase OS=Avena   114.8    1.4e-29   1
sp|Q9X5M1|DCDA_MYCS2  Diaminopimelate decarboxylase O   114.7    1.5e-29   1
sp|Q9KLD1|SPEA_VIBCH  Biosynthetic arginine decarboxy   114.4    1.9e-29   1
sp|Q8XCX9|SPEA_ECO57  Biosynthetic arginine decarboxy   114.2    2.2e-29   1
sp|B5YQD6|SPEA_ECO5E  Biosynthetic arginine decarboxy   114.2    2.2e-29   1
sp|Q8FE34|SPEA_ECOL6  Biosynthetic arginine decarboxy   114.2    2.2e-29   1
sp|B1LDE8|SPEA_ECOSM  Biosynthetic arginine decarboxy   114.2    2.2e-29   1
sp|Q0T0V3|SPEA_SHIF8  Biosynthetic arginine decarboxy   113.9    2.6e-29   1
sp|Q83Q93|SPEA_SHIFL  Biosynthetic arginine decarboxy   113.9    2.6e-29   1
sp|B9M6H6|SPEA_GEOSF  Biosynthetic arginine decarboxy   113.6    3.3e-29   1
sp|P21170|SPEA_ECOLI  Biosynthetic arginine decarboxy   113.6    3.4e-29   1
sp|B5EIW4|SPEA_GEOBB  Biosynthetic arginine decarboxy   112.8    5.7e-29   1
sp|C6E3V4|SPEA_GEOSM  Biosynthetic arginine decarboxy   112.8    5.7e-29   1
sp|A1AS90|SPEA_PELPD  Biosynthetic arginine decarboxy   112.3    8.2e-29   1
sp|A2BU00|SPEA_PROM5  Biosynthetic arginine decarboxy   112.2    8.6e-29   1
sp|Q8RQM6|DCDA_COREF  Diaminopimelate decarboxylase O   109.3    6.4e-28   1
sp|B4F1A4|SPEA_PROMH  Biosynthetic arginine decarboxy   108.8    8.9e-28   1
sp|P74576|SPEA1_SYNY3 Biosynthetic arginine decarboxy   108.1    1.5e-27   1
sp|A5GB52|SPEA_GEOUR  Biosynthetic arginine decarboxy   107.3    2.6e-27   1
sp|Q7U3S0|SPEA_SYNPX  Biosynthetic arginine decarboxy   107.1    2.9e-27   1
sp|A0A4W3|SPEA_GEOSL  Biosynthetic arginine decarboxy   106.7    3.9e-27   1
sp|Q39X78|SPEA_GEOMG  Biosynthetic arginine decarboxy   106.4    4.8e-27   1
sp|A1TY02|SPEA_MARAV  Biosynthetic arginine decarboxy   106.3      5e-27   1
sp|Q9RXR4|SPEA_DEIRA  Biosynthetic arginine decarboxy   106.0    6.4e-27   1
sp|P09890|DCDA_CORGL  Diaminopimelate decarboxylase O   105.3      1e-26   1
sp|O82475|SPE1_BRAJU  Arginine decarboxylase OS=Brass   104.8    1.5e-26   1
sp|Q39827|SPE1_SOYBN  Arginine decarboxylase OS=Glyci   104.7    1.6e-26   1
sp|Q7N121|SPEA_PHOLL  Biosynthetic arginine decarboxy   104.7    1.6e-26   1
sp|B3EAF3|SPEA_GEOLS  Biosynthetic arginine decarboxy   104.5    1.8e-26   1
sp|A5GWM2|SPEA_SYNR3  Biosynthetic arginine decarboxy   104.5    1.8e-26   1
sp|Q7UTS2|SPEA_RHOBA  Biosynthetic arginine decarboxy   104.0    2.5e-26   1
sp|Q9KCM5|DCDA_BACHD  Diaminopimelate decarboxylase O   103.8      3e-26   1
sp|Q96A70|ADC_HUMAN   Arginine decarboxylase OS=Homo    103.7    3.1e-26   1
sp|Q43075|SPE1_PEA    Arginine decarboxylase OS=Pisum   102.6    6.5e-26   1
sp|P72587|SPEA2_SYNY3 Biosynthetic arginine decarboxy   100.6    2.6e-25   1
sp|Q7TUJ9|SPEA_PROMM  Biosynthetic arginine decarboxy   100.2    3.7e-25   1
sp|P49726|SPE1_SOLLC  Arginine decarboxylase OS=Solan    98.7      1e-24   1
sp|Q9PII5|DCDA_CAMJE  Diaminopimelate decarboxylase O    98.5    1.1e-24   1
sp|A2CDK1|SPEA_PROM3  Biosynthetic arginine decarboxy    98.1    1.5e-24   1
sp|Q8BVM4|ADC_MOUSE   Antizyme inhibitor 2 OS=Mus mus    97.9    1.7e-24   1
sp|Q9CL60|SPEA_PASMU  Biosynthetic arginine decarboxy    95.7      8e-24   1
sp|O23141|SPE2_ARATH  Arginine decarboxylase 2 OS=Ara    94.8    1.5e-23   1
sp|Q9SNN0|SPE1_ORYSJ  Arginine decarboxylase 1 OS=Ory    94.7    1.6e-23   1
sp|P31851|TABA_PSESZ  Protein tabA OS=Pseudomonas syr    92.2    8.9e-23   1
sp|Q9JT25|SPEA_NEIMA  Biosynthetic arginine decarboxy    91.8    1.2e-22   1
sp|Q9K0U3|SPEA_NEIMB  Biosynthetic arginine decarboxy    91.8    1.2e-22   1
sp|Q7XRA1|ADC2_ORYSJ  Arginine decarboxylase 2 OS=Ory    91.2    1.8e-22   1
sp|Q9SI64|SPE1_ARATH  Arginine decarboxylase 1 OS=Ara    88.2    1.5e-21   1
sp|C4L9A9|SPEA_TOLAT  Biosynthetic arginine decarboxy    87.6    2.2e-21   1
sp|A0KIP8|SPEA_AERHH  Biosynthetic arginine decarboxy    78.4    1.3e-18   1
sp|A4SPD6|SPEA_AERS4  Biosynthetic arginine decarboxy    73.6    3.6e-17   1
sp|P55709|Y4YA_RHISN  Uncharacterized protein y4yA OS    23.1     0.0018   1
sp|O81160|SPE2_THECC  Arginine decarboxylase (Fragmen    -9.6        1.1   1

Parsed for domains:
Sequence              Domain  seq-f seq-t    hmm-f hmm-t      score  E-value
--------              ------- ----- -----    ----- -----      -----  -------
sp|O29458|DCDA_ARCFU    1/1     285   391 ..     1   123 []   173.5    3e-47
sp|Q9UQW9|DCOR_SCHPO    1/1     307   426 ..     1   123 []   171.6  1.2e-46
sp|O27390|DCDA_METTH    1/1     292   398 ..     1   123 []   162.1  8.4e-44
sp|Q9I8S4|DCOR2_XENLA   1/1     284   405 ..     1   123 []   160.6  2.3e-43
sp|P09057|DCOR_RAT      1/1     285   408 ..     1   123 []   160.5  2.5e-43
sp|P14019|DCOR_CRIGR    1/1     282   402 ..     1   123 []   159.9  3.8e-43
sp|P00860|DCOR_MOUSE    1/1     285   408 ..     1   123 []   159.8  3.9e-43
sp|P27119|DCOR_MUSPA    1/1     285   408 ..     1   123 []   159.8  3.9e-43
sp|P27118|DCOR_CHICK    1/1     275   398 ..     1   123 []   158.8    8e-43
sp|P27120|DCOR1_XENLA   1/1     285   409 ..     1   123 []   157.0  2.8e-42
sp|P11926|DCOR_HUMAN    1/1     285   408 ..     1   123 []   156.9    3e-42
sp|P27117|DCOR_BOVIN    1/1     285   408 ..     1   123 []   154.1  2.1e-41
sp|P07805|DCOR_TRYBB    1/1     283   406 ..     1   123 []   151.2  1.6e-40
sp|Q9X1K5|DCDA_THEMA    1/1     257   362 ..     1   123 []   150.5  2.6e-40
sp|P49725|DCOR_PANRE    1/1     294   416 ..     1   123 []   146.6  3.7e-39
sp|O22616|DCOR_SOLLC    1/1     308   424 ..     1   123 []   145.8  6.6e-39
sp|P27121|DCOR_NEUCR    1/1     326   471 ..     1   123 []   145.7  7.3e-39
sp|P50134|DCOR_DATST    1/1     308   424 ..     1   123 []   145.5  8.2e-39
sp|P08432|DCOR_YEAST    1/1     329   460 ..     1   123 []   143.2    4e-38
sp|Q8A2B1|SPEA_BACTN    1/1     346   558 ..     1   123 []   142.0  9.1e-38
sp|Q9HUX1|SPEA_PSEAE    1/1     354   567 ..     1   123 []   141.0  1.9e-37
sp|Q7NU27|SPEA_CHRVO    1/1     343   556 ..     1   123 []   140.9    2e-37
sp|O69203|DCDA_ACTPA    1/1     309   415 ..     1   123 []   140.6  2.5e-37
sp|Q8S3N2|DCOR_CAPAN    1/1     312   428 ..     1   123 []   140.5  2.6e-37
sp|P00861|DCDA_ECOLI    1/1     279   397 ..     1   123 []   140.3  3.1e-37
sp|Q7NE10|SPEA_GLOVI    1/1     346   557 ..     1   123 []   140.2  3.1e-37
sp|Q58497|DCDA_METJA    1/1     305   410 ..     1   123 []   140.0  3.8e-37
sp|Q5LIQ3|SPEA_BACFN    1/1     346   558 ..     1   123 []   139.5  5.4e-37
sp|Q64ZT8|SPEA_BACFR    1/1     346   558 ..     1   123 []   139.5  5.4e-37
sp|Q87VU3|SPEA_PSESM    1/1     354   567 ..     1   123 []   138.1  1.3e-36
sp|P40807|DCOR1_DROME   1/1     276   391 ..     1   123 []   137.4  2.2e-36
sp|B0U1H6|SPEA_XYLFM    1/1     343   555 ..     1   123 []   137.4  2.3e-36
sp|Q9PH02|SPEA_XYLFA    1/1     343   555 ..     1   123 []   137.4  2.3e-36
sp|O05321|DCDA_PSEFL    1/1     285   390 ..     1   123 []   136.5  4.1e-36
sp|B2I6M1|SPEA_XYLF2    1/1     343   555 ..     1   123 []   136.3  4.7e-36
sp|Q87F25|SPEA_XYLFT    1/1     343   555 ..     1   123 []   136.3  4.7e-36
sp|Q8DHY6|SPEA_THEEB    1/1     353   564 ..     1   123 []   136.0  6.1e-36
sp|O67262|DCDA_AQUAE    1/1     290   396 ..     1   123 []   135.8  6.8e-36
sp|Q88QC7|SPEA_PSEPK    1/1     354   567 ..     1   123 []   134.8  1.3e-35
sp|O14977|AZIN1_HUMAN   1/1     282   406 ..     1   123 []   133.2  4.2e-35
sp|Q5R7K3|AZIN1_PONAB   1/1     282   406 ..     1   123 []   133.2  4.2e-35
sp|O35484|AZIN1_MOUSE   1/1     282   406 ..     1   123 []   132.9  5.1e-35
sp|Q50140|DCDA_MYCLE    1/1     336   449 ..     1   123 []   132.9  5.2e-35
sp|A6L012|SPEA_BACV8    1/1     346   558 ..     1   123 []   132.8  5.5e-35
sp|P19572|DCDA_PSEAE    1/1     284   389 ..     1   123 []   132.5  6.8e-35
sp|Q8YRP3|SPEA_ANASP    1/1     395   606 ..     1   123 []   132.3  7.9e-35
sp|P23630|DCDA_BACSU    1/1     301   409 ..     1   123 []   131.7  1.2e-34
sp|Q9ZBH5|DCDA_STRCO    1/1     286   403 ..     1   123 []   130.8  2.2e-34
sp|Q8K9C4|DCDA_BUCAP    1/1     275   393 ..     1   123 []   130.6  2.4e-34
sp|Q0ACK8|SPEA_ALHEH    1/1     345   558 ..     1   123 []   130.5  2.7e-34
sp|Q949X7|DCDA1_ARATH   1/1     351   459 ..     1   123 []   129.2  6.8e-34
sp|Q94A94|DCDA2_ARATH   1/1     356   464 ..     1   123 []   128.9  8.1e-34
sp|P0A5M5|DCDA_MYCBO    1/1     311   424 ..     1   123 []   128.6  9.9e-34
sp|P0A5M4|DCDA_MYCTU    1/1     311   424 ..     1   123 []   128.6  9.9e-34
sp|P41931|DCOR_CAEEL    1/1     286   407 ..     1   123 []   127.8  1.7e-33
sp|O50657|DCLO_SELRU    1/1     266   371 ..     1   123 []   127.7  1.9e-33
sp|Q9KVL7|DCDA_VIBCH    1/1     286   391 ..     1   123 []   127.4  2.4e-33
sp|Q6ZG77|DCDA_ORYSJ    1/1     356   463 ..     1   123 []   126.9  3.1e-33
sp|Q55484|DCDA_SYNY3    1/1     332   440 ..     1   123 []   126.7  3.6e-33
sp|Q9JXM2|DCDA_NEIMB    1/1     276   381 ..     1   123 []   125.6  8.1e-33
sp|Q8P448|SPEA_XANCP    1/1     343   555 ..     1   123 []   125.2    1e-32
sp|Q54UF3|DCOR_DICDI    1/1     328   450 ..     1   123 []   125.0  1.2e-32
sp|Q9Z661|DCDA_ZYMMO    1/1     289   394 ..     1   123 []   124.9  1.3e-32
sp|Q9JWA6|DCDA_NEIMA    1/1     276   381 ..     1   123 []   123.9  2.6e-32
sp|P40808|DCOR2_DROME   1/1     276   390 ..     1   123 []   123.4  3.6e-32
sp|Q8PFQ5|SPEA_XANAC    1/1     343   555 ..     1   123 []   122.9  5.1e-32
sp|P56129|DCDA_HELPY    1/1     270   377 ..     1   123 []   122.1    9e-32
sp|Q89AC6|DCDA_BUCBP    1/1     275   393 ..     1   123 []   121.5  1.4e-31
sp|P78599|DCOR_CANAL    1/1     324   468 ..     1   123 []   121.5  1.4e-31
sp|Q8DA54|SPEA_VIBVU    1/1     355   571 ..     1   123 []   121.1  1.8e-31
sp|Q7MK24|SPEA_VIBVY    1/1     354   570 ..     1   123 []   121.1  1.8e-31
sp|A4Y5Y9|SPEA_SHEPC    1/1     350   566 ..     1   123 []   121.1  1.8e-31
sp|A1RKK8|SPEA_SHESW    1/1     350   566 ..     1   123 []   121.1  1.8e-31
sp|P57513|DCDA_BUCAI    1/1     275   393 ..     1   123 []   121.0    2e-31
sp|Q9RTK2|DCDA_DEIRA    1/1     253   357 ..     1   123 []   120.9  2.1e-31
sp|B8CR70|SPEA_SHEPW    1/1     350   566 ..     1   123 []   120.8  2.2e-31
sp|A3QDD8|SPEA_SHELP    1/1     350   566 ..     1   123 []   120.3  3.2e-31
sp|B8EAI2|SPEA_SHEB2    1/1     350   566 ..     1   123 []   119.9  4.1e-31
sp|A3D3G2|SPEA_SHEB5    1/1     350   566 ..     1   123 []   119.9  4.1e-31
sp|A6WM65|SPEA_SHEB8    1/1     350   566 ..     1   123 []   119.9  4.1e-31
sp|A9KY70|SPEA_SHEB9    1/1     350   566 ..     1   123 []   119.9  4.1e-31
sp|P27116|DCOR_LEIDO    1/1     509   682 ..     1   123 []   119.8  4.5e-31
sp|Q083L6|SPEA_SHEFN    1/1     350   566 ..     1   123 []   119.2  6.6e-31
sp|Q8EFU5|SPEA_SHEON    1/1     350   566 ..     1   123 []   119.1    7e-31
sp|B1KRD4|SPEA_SHEWM    1/1     350   566 ..     1   123 []   118.6    1e-30
sp|Q7V3M9|SPEA_PROMP    1/1     355   574 ..     1   123 []   118.5  1.1e-30
sp|A8FWJ3|SPEA_SHESH    1/1     350   566 ..     1   123 []   117.5  2.2e-30
sp|Q0HJY2|SPEA_SHESM    1/1     350   566 ..     1   123 []   117.3  2.5e-30
sp|Q0HW78|SPEA_SHESR    1/1     350   566 ..     1   123 []   117.3  2.5e-30
sp|Q63764|AZIN1_RAT     1/1     282   406 ..     1   123 []   117.2  2.7e-30
sp|Q9ZME5|DCDA_HELPJ    1/1     270   377 ..     1   123 []   117.1  2.9e-30
sp|A0KVN8|SPEA_SHESA    1/1     350   566 ..     1   123 []   117.0  3.1e-30
sp|Q8ZHG8|SPEA_YERPE    1/1     372   588 ..     1   123 []   117.0  3.1e-30
sp|B5XUB1|SPEA_KLEP3    1/1     345   561 ..     1   123 []   116.8  3.5e-30
sp|Q12LW6|SPEA_SHEDO    1/1     350   566 ..     1   123 []   116.8  3.5e-30
sp|A2BNH3|SPEA_PROMS    1/1     355   574 ..     1   123 []   116.8  3.6e-30
sp|Q87JS8|SPEA_VIBPA    1/1     354   570 ..     1   123 []   116.7  3.8e-30
sp|A8H5G3|SPEA_SHEPA    1/1     350   566 ..     1   123 []   116.7  3.8e-30
sp|A3PA96|SPEA_PROM0    1/1     355   574 ..     1   123 []   116.6  4.1e-30
sp|P41023|DCDA_BACMT    1/1     301   409 ..     1   123 []   116.4  4.6e-30
sp|B0TQX3|SPEA_SHEHH    1/1     350   566 ..     1   123 []   116.4  4.8e-30
sp|Q31DD8|SPEA_PROM9    1/1     355   574 ..     1   123 []   116.4  4.8e-30
sp|Q96412|SPE1_DIACA    1/1     491   605 ..     1   123 []   116.3  4.9e-30
sp|A1S712|SPEA_SHEAM    1/1     350   566 ..     1   123 []   116.1  5.9e-30
sp|A8G243|SPEA_PROM2    1/1     355   574 ..     1   123 []   115.5  8.8e-30
sp|Q7VEG4|SPEA_PROMA    1/1     355   574 ..     1   123 []   115.2  1.1e-29
sp|C4K6F4|SPEA_HAMD5    1/1     346   562 ..     1   123 []   114.9  1.3e-29
sp|B5F5L1|SPEA_SALA4    1/1     345   561 ..     1   123 []   114.9  1.3e-29
sp|Q57K30|SPEA_SALCH    1/1     345   561 ..     1   123 []   114.9  1.3e-29
sp|B5FUJ7|SPEA_SALDC    1/1     345   561 ..     1   123 []   114.9  1.3e-29
sp|B4THH1|SPEA_SALHS    1/1     345   561 ..     1   123 []   114.9  1.3e-29
sp|A9N4N1|SPEA_SALPB    1/1     345   561 ..     1   123 []   114.9  1.3e-29
sp|B4TV55|SPEA_SALSV    1/1     345   561 ..     1   123 []   114.9  1.3e-29
sp|P60659|SPEA_SALTY    1/1     371   587 ..     1   123 []   114.9  1.3e-29
sp|P60658|SPEA_SALTI    1/1     371   587 ..     1   123 []   114.9  1.3e-29
sp|B4T5J3|SPEA_SALNS    1/1     345   561 ..     1   123 []   114.9  1.3e-29
sp|P44316|DCDA_HAEIN    1/1     285   391 ..     1   123 []   114.9  1.4e-29
sp|P22220|SPE1_AVESA    1/1     355   532 ..     1   123 []   114.8  1.4e-29
sp|Q9X5M1|DCDA_MYCS2    1/1     336   449 ..     1   123 []   114.7  1.5e-29
sp|Q9KLD1|SPEA_VIBCH    1/1     354   570 ..     1   123 []   114.4  1.9e-29
sp|Q8XCX9|SPEA_ECO57    1/1     371   587 ..     1   123 []   114.2  2.2e-29
sp|B5YQD6|SPEA_ECO5E    1/1     345   561 ..     1   123 []   114.2  2.2e-29
sp|Q8FE34|SPEA_ECOL6    1/1     371   587 ..     1   123 []   114.2  2.2e-29
sp|B1LDE8|SPEA_ECOSM    1/1     345   561 ..     1   123 []   114.2  2.2e-29
sp|Q0T0V3|SPEA_SHIF8    1/1     345   561 ..     1   123 []   113.9  2.6e-29
sp|Q83Q93|SPEA_SHIFL    1/1     371   587 ..     1   123 []   113.9  2.6e-29
sp|B9M6H6|SPEA_GEOSF    1/1     346   561 ..     1   123 []   113.6  3.3e-29
sp|P21170|SPEA_ECOLI    1/1     371   587 ..     1   123 []   113.6  3.4e-29
sp|B5EIW4|SPEA_GEOBB    1/1     425   561 ..     1   123 []   112.8  5.7e-29
sp|C6E3V4|SPEA_GEOSM    1/1     425   561 ..     1   123 []   112.8  5.7e-29
sp|A1AS90|SPEA_PELPD    1/1     425   561 ..     1   123 []   112.3  8.2e-29
sp|A2BU00|SPEA_PROM5    1/1     355   574 ..     1   123 []   112.2  8.6e-29
sp|Q8RQM6|DCDA_COREF    1/1     324   437 ..     1   123 []   109.3  6.4e-28
sp|B4F1A4|SPEA_PROMH    1/1     347   563 ..     1   123 []   108.8  8.9e-28
sp|P74576|SPEA1_SYNY3   1/1     396   615 ..     1   123 []   108.1  1.5e-27
sp|A5GB52|SPEA_GEOUR    1/1     346   561 ..     1   123 []   107.3  2.6e-27
sp|Q7U3S0|SPEA_SYNPX    1/1     351   570 ..     1   123 []   107.1  2.9e-27
sp|A0A4W3|SPEA_GEOSL    1/1     425   561 ..     1   123 []   106.7  3.9e-27
sp|Q39X78|SPEA_GEOMG    1/1     425   561 ..     1   123 []   106.4  4.8e-27
sp|A1TY02|SPEA_MARAV    1/1     350   566 ..     1   123 []   106.3    5e-27
sp|Q9RXR4|SPEA_DEIRA    1/1     372   586 ..     1   123 []   106.0  6.4e-27
sp|P09890|DCDA_CORGL    1/1     310   423 ..     1   123 []   105.3    1e-26
sp|O82475|SPE1_BRAJU    1/1     390   585 ..     1   123 []   104.8  1.5e-26
sp|Q39827|SPE1_SOYBN    1/1     401   596 ..     1   123 []   104.7  1.6e-26
sp|Q7N121|SPEA_PHOLL    1/1     347   563 ..     1   123 []   104.7  1.6e-26
sp|B3EAF3|SPEA_GEOLS    1/1     346   561 ..     1   123 []   104.5  1.8e-26
sp|A5GWM2|SPEA_SYNR3    1/1     355   566 ..     1   123 []   104.5  1.8e-26
sp|Q7UTS2|SPEA_RHOBA    1/1     460   592 ..     1   123 []   104.0  2.5e-26
sp|Q9KCM5|DCDA_BACHD    1/1     301   409 ..     1   123 []   103.8    3e-26
sp|Q96A70|ADC_HUMAN     1/1     286   409 ..     1   123 []   103.7  3.1e-26
sp|Q43075|SPE1_PEA      1/1     494   609 ..     1   123 []   102.6  6.5e-26
sp|P72587|SPEA2_SYNY3   1/1     375   587 ..     1   123 []   100.6  2.6e-25
sp|Q7TUJ9|SPEA_PROMM    1/1     355   574 ..     1   123 []   100.2  3.7e-25
sp|P49726|SPE1_SOLLC    1/1     291   492 ..     1   123 []    98.7    1e-24
sp|Q9PII5|DCDA_CAMJE    1/1     270   375 ..     1   123 []    98.5  1.1e-24
sp|A2CDK1|SPEA_PROM3    1/1     355   574 ..     1   123 []    98.1  1.5e-24
sp|Q8BVM4|ADC_MOUSE     1/1     286   408 ..     1   123 []    97.9  1.7e-24
sp|Q9CL60|SPEA_PASMU    1/1     357   573 ..     1   123 []    95.7    8e-24
sp|O23141|SPE2_ARATH    1/1     481   596 ..     1   123 []    94.8  1.5e-23
sp|Q9SNN0|SPE1_ORYSJ    1/1     401   598 ..     1   123 []    94.7  1.6e-23
sp|P31851|TABA_PSESZ    1/1     278   383 ..     1   123 []    92.2  8.9e-23
sp|Q9JT25|SPEA_NEIMA    1/1     343   559 ..     1   123 []    91.8  1.2e-22
sp|Q9K0U3|SPEA_NEIMB    1/1     343   559 ..     1   123 []    91.8  1.2e-22
sp|Q7XRA1|ADC2_ORYSJ    1/1     381   547 ..     1   123 []    91.2  1.8e-22
sp|Q9SI64|SPE1_ARATH    1/1     385   584 ..     1   123 []    88.2  1.5e-21
sp|C4L9A9|SPEA_TOLAT    1/1     433   566 ..     1   123 []    87.6  2.2e-21
sp|A0KIP8|SPEA_AERHH    1/1     348   564 ..     1   123 []    78.4  1.3e-18
sp|A4SPD6|SPEA_AERS4    1/1     348   564 ..     1   123 []    73.6  3.6e-17
sp|P55709|Y4YA_RHISN    1/1     324   439 ..     1   123 []    23.1   0.0018
sp|O81160|SPE2_THECC    1/1     341   406 .]     1   123 []    -9.6      1.1

Alignments of top-scoring domains:
sp|O29458|DCDA_ARCFU: domain 1 of 1, from 285 to 391: score 173.5, E = 3e-47
                CS    EEEEEEEEEEE--SS-E........EEEEES----S-.-CHHHHS--
                   *->tLvtnVigvkerggdrkldlnerlafvyylddGvygslpdpalydal
                      +L+t+V +vk+ g+ +         fv+ +d+G++ + ++pa+y+ +
  sp|O29458|   285    VLITRVNAVKK-GY-KN--------FVA-VDAGFNVL-IRPAMYGSY 319  

                CS --EEECSS-TTSSEEEEEEE-----TT--SEE.EEEEE...------EEE
                   hpilpvsrldeeptepvtlaGPtCdsgDvlarFdvsLPlHlelevGDllv
                   h++++ +++d+ep+e++t++GP+C+sgDvlar d++LP   ++evGDl++
  sp|O29458|   320 HRVAVANKMDAEPEEVYTVVGPICESGDVLAR-DRKLP---KVEVGDLIA 365  

                CS ES-----SGCC-B-TTT--.-EEEEE   
                   ffdaGAYteslasnFNgfprpaeVlv<-*
                   +fdaGAY+++++s++Ng+pr+aeVlv   
  sp|O29458|   366 VFDAGAYGFVMSSQYNGRPRCAEVLV    391  

sp|Q9UQW9|DCOR_SCHPO: domain 1 of 1, from 307 to 426: score 171.6, E = 1.2e-46
                CS    EEEEEEEEEEE--SS-E........EEEEES----S-.-CHHHHS--
                   *->tLvtnVigvkerggdrkldlnerlafvyylddGvygslpdpalydal
                      tL++nVi+++++++++k         +yy++dGvygs ++++l+d++
  sp|Q9UQW9|   307    TLAVNVIAKRKLDDEEK--------VMYYVNDGVYGS-LNCILFDHQ 344  

                CS --EEECSS         -TTSSEEEEEEE-----TT--SEE.EEEEE...
                   hpilpvsr.........ldeeptepvtlaGPtCdsgDvlarFdvsLPlHl
                   hp++ v + +++   ++l ++  +++ ++GPtCds+Dv+a+ d +LP   
  sp|Q9UQW9|   345 HPVARVLKcgsrfvyndLVGTGQHRCFIWGPTCDSLDVIAN-DAHLPY-- 391  

                CS ------EEEES-----SGCC-B-TTT--.-EEEEE   
                   elevGDllvffdaGAYteslasnFNgfprpaeVlv<-*
                   el+vGD+++f+daGAYt ++as+FNgf+   +V++   
  sp|Q9UQW9|   392 ELNVGDWIYFEDAGAYTVAAASCFNGFKTSRIVYL    426  

sp|O27390|DCDA_METTH: domain 1 of 1, from 292 to 398: score 162.1, E = 8.4e-44
                CS    EEEEEEEEEEE--SS-E........EEEEES----S-.-CHHHHS--
                   *->tLvtnVigvkerggdrkldlnerlafvyylddGvygslpdpalydal
                      +L+t+V ++ke ++ rk        f++ +d+G++++ ++pa+y+ +
  sp|O27390|   292    YLLTRVNTIKE-SY-RK--------FAG-VDAGFNTL-LRPAMYGSY 326  

                CS --EEECSS-TTSSEEEEEEE-----TT--SEE.EEEEE...------EEE
                   hpilpvsrldeeptepvtlaGPtCdsgDvlarFdvsLPlHlelevGDllv
                   h+il+ +r+ +ep e+ ++aG+ C+sgD +ar d++LP   e+++GD l+
  sp|O27390|   327 HHILVAERPLDEPSEKMDVAGNVCESGDLFAR-DRQLP---EINEGDVLA 372  

                CS ES-----SGCC-B-TTT--.-EEEEE   
                   ffdaGAYteslasnFNgfprpaeVlv<-*
                   +++aGAY +s++s++N++prpaeVlv   
  sp|O27390|   373 IMNAGAYSFSMSSQYNSRPRPAEVLV    398  

sp|Q9I8S4|DCOR2_XENLA: domain 1 of 1, from 284 to 405: score 160.6, E = 2.3e-43
                CS    EEEEEEEEEEE--S          S-E........EEEEES----S-
                   *->tLvtnVigvkergg..........drkldlnerlafvyylddGvygs
                      +L++nVi++ke++ + ++++++++ +         ++yy++dGvygs
  sp|Q9I8S4|   284    SLAVNVIAKKEVEHsvsddeenesSKS--------IMYYVNDGVYGS 322  

                CS .-CHHHHS----EEECSS  -TTSSEEEEEEE-----TT--SEE.EEEEE
                   lpdpalydalhpilpvsr..ldeeptepvtlaGPtCdsgDvlarFdvsLP
                    +++  +d+ hp +++++++ +++p+++++l+GPtCd++D +a+  v+LP
  sp|Q9I8S4|   323 -FNCLVFDHAHPKPILHKkpSPDQPLYTSSLWGPTCDGLDQIAE-RVQLP 370  

                CS ...------EEEES-----SGCC-B-TTT--.-EEEEE   
                   lHlelevGDllvffdaGAYteslasnFNgfprpaeVlv<-*
                      el+vGD+l+f+++GAYt++++snFNgf++ ++ +    
  sp|Q9I8S4|   371 ---ELHVGDWLLFENMGAYTIAASSNFNGFQQSPVHYA    405  

sp|P09057|DCOR_RAT: domain 1 of 1, from 285 to 408: score 160.5, E = 2.5e-43
                CS    EEEEEEEEEEE--S     S-E.. ......EEEEES----S-.-CH
                   *->tLvtnVigvkergg.....drkld.lnerlafvyylddGvygslpdp
                      tL++n+i++k++  +++++d+  d+ ne++ ++y ++dGvygs +++
  sp|P09057|   285    TLAVNIIAKKTVWKeqtgsDDE-DeSNEQTLMYY-VNDGVYGS-FNC 328  

                CS HHHS----EEECSS  -TTSSEEEEEEE-----TT--SEE.EEEEE...-
                   alydalhpilpvsr..ldeeptepvtlaGPtCdsgDvlarFdvsLPlHle
                   +lyd+ h  ++++++++++e+ ++++++GPtCd++D + +  +sLP   e
  sp|P09057|   329 ILYDHAHVKALLQKrpKPDEKYYSSSIWGPTCDGLDRIVE-RCSLP---E 374  

                CS -----EEEES-----SGCC-B-TTT--.-EEEEE   
                   levGDllvffdaGAYteslasnFNgfprpaeVlv<-*
                   ++vGD+++f+++GAYt ++as+FNgf+rp++++v   
  sp|P09057|   375 MHVGDWMLFENMGAYTVAAASTFNGFQRPNIYYV    408  

sp|P14019|DCOR_CRIGR: domain 1 of 1, from 282 to 402: score 159.9, E = 3.8e-43
                CS    EEEEEEEEEEE--S         S-E........EEEEES----S-.
                   *->tLvtnVigvkergg.........drkldlnerlafvyylddGvygsl
                      tL++n+i++k ++ ++++++++++++        f+yy++dGvygs 
  sp|P14019|   282    TLAVNIIAKKIVSKgsddedessEQT--------FMYYVNDGVYGS- 319  

                CS -CHHHHS----EEECSS  -TTSSEEEEEEE-----TT--SEE.EEEEE.
                   pdpalydalhpilpvsr..ldeeptepvtlaGPtCdsgDvlarFdvsLPl
                   ++++lyd+ h  ++++++++++e+ ++++++GPtCd++D + +  + LP 
  sp|P14019|   320 FNCILYDHAHVKPLLPKrpKPDEKYYSSSIWGPTCDGLDRIVE-RCNLP- 367  

                CS ..------EEEES-----SGCC-B-TTT--.-EEEEE   
                   HlelevGDllvffdaGAYteslasnFNgfprpaeVlv<-*
                     e++vGD+++f+++GAYt ++as+FNgf+rp++++v   
  sp|P14019|   368 --EMHVGDWMLFENMGAYTVAAASTFNGFQRPSIYYV    402  

sp|P00860|DCOR_MOUSE: domain 1 of 1, from 285 to 408: score 159.8, E = 3.9e-43
                CS    EEEEEEEEEEE--S            S-E........EEEEES----
                   *->tLvtnVigvkergg............drkldlnerlafvyylddGvy
                      tL++n+i++k++  +++++++++++++++        f+yy++dGvy
  sp|P00860|   285    TLAVNIIAKKTVWKeqpgsddedesnEQT--------FMYYVNDGVY 323  

                CS S-.-CHHHHS----EEECSS  -TTSSEEEEEEE-----TT--SEE.EEE
                   gslpdpalydalhpilpvsr..ldeeptepvtlaGPtCdsgDvlarFdvs
                   gs ++++lyd+ h  ++++++++++e+ ++++++GPtCd++D + +  + 
  sp|P00860|   324 GS-FNCILYDHAHVKALLQKrpKPDEKYYSSSIWGPTCDGLDRIVE-RCN 371  

                CS EE...------EEEES-----SGCC-B-TTT--.-EEEEE   
                   LPlHlelevGDllvffdaGAYteslasnFNgfprpaeVlv<-*
                   LP   e++vGD+++f+++GAYt ++as+FNgf+rp++++v   
  sp|P00860|   372 LP---EMHVGDWMLFENMGAYTVAAASTFNGFQRPNIYYV    408  

sp|P27119|DCOR_MUSPA: domain 1 of 1, from 285 to 408: score 159.8, E = 3.9e-43
                CS    EEEEEEEEEEE--S            S-E........EEEEES----
                   *->tLvtnVigvkergg............drkldlnerlafvyylddGvy
                      tL++n+i++k++  +++++++++++++++        f+yy++dGvy
  sp|P27119|   285    TLAVNIIAKKTVWKeqpgsddedesnEQT--------FMYYVNDGVY 323  

                CS S-.-CHHHHS----EEECSS  -TTSSEEEEEEE-----TT--SEE.EEE
                   gslpdpalydalhpilpvsr..ldeeptepvtlaGPtCdsgDvlarFdvs
                   gs ++++lyd+ h  ++++++++++e+ ++++++GPtCd++D + +  + 
  sp|P27119|   324 GS-FNCILYDHAHVKALLQKrpKPDEKYYSSSIWGPTCDGLDRIVE-RCN 371  

                CS EE...------EEEES-----SGCC-B-TTT--.-EEEEE   
                   LPlHlelevGDllvffdaGAYteslasnFNgfprpaeVlv<-*
                   LP   e++vGD+++f+++GAYt ++as+FNgf+rp++++v   
  sp|P27119|   372 LP---EMHVGDWMLFENMGAYTVAAASTFNGFQRPNIYYV    408  

sp|P27118|DCOR_CHICK: domain 1 of 1, from 275 to 398: score 158.8, E = 8e-43
                CS    EEEEEEEEEEE--S        S-E........EEEEES----S-.-
                   *->tLvtnVigvkergg........drkldlnerlafvyylddGvygslp
                      tL++n+i++k ++ ++++++++d++   n+++ ++y ++dGvygs +
  sp|P27118|   275    TLAVNIIAKKIVSKeqtgsddeDDV---NDKTLMYY-VNDGVYGS-F 316  

                CS CHHHHS----EEECSS  -TTSSEEEEEEE-----TT--SEE.EEEEE..
                   dpalydalhpilpvsr..ldeeptepvtlaGPtCdsgDvlarFdvsLPlH
                   +++lyd+ h  +++++++++++ +++++++GPtCd++D + +  + +P  
  sp|P27118|   317 NCILYDHAHVKPVLQKrpKPDDGCYSCSIWGPTCDGLDRIVE-RCNMP-- 363  

                CS .------EEEES-----SGCC-B-TTT--.-EEEEE   
                   lelevGDllvffdaGAYteslasnFNgfprpaeVlv<-*
                    el+vGD+++f+++GAYt ++as+FNgf+rp + +v   
  sp|P27118|   364 -ELQVGDWILFENMGAYTVAAASTFNGFQRPTIHYV    398  

sp|P27120|DCOR1_XENLA: domain 1 of 1, from 285 to 409: score 157.0, E = 2.8e-42
                CS    EEEEEEEEEEE--S      S-E.. ......EEEEES----S-.-C
                   *->tLvtnVigvkergg......drkld.lnerlafvyylddGvygslpd
                      tL++n+i++k++  ++++++d+  d  n+++ ++y ++dGvygs ++
  sp|P27120|   285    TLAVNIIAKKVMVNeqsgsdDEE-DaANDKTLMYY-VNDGVYGS-FN 328  

                CS HHHHS----EEECSS  -TTSSEEEEEEE-----TT--SEE.EEEEE...
                   palydalhpilpvsr..ldeeptepvtlaGPtCdsgDvlarFdvsLPlHl
                   ++l+d+ h  +++ ++++++e+ ++++++GPtCd++D + +  ++LP   
  sp|P27120|   329 CILFDHAHVKPVLTKkpKPDEKFYSSSIWGPTCDGLDRIVE-RFELP--- 374  

                CS ------EEEES-----SGCC-B-TTT--.-EEEEE   
                   elevGDllvffdaGAYteslasnFNgfprpaeVlv<-*
                   el+vGD+++f+++GAYt ++as+FNgf+rp  ++v   
  sp|P27120|   375 ELQVGDWMLFENMGAYTVAAASTFNGFQRPTLYYV    409  

sp|P11926|DCOR_HUMAN: domain 1 of 1, from 285 to 408: score 156.9, E = 3e-42
                CS    EEEEEEEEEEE--S            S-E........EEEEES----
                   *->tLvtnVigvkergg............drkldlnerlafvyylddGvy
                      tL++n+i++k +  +++++++++++++++        f+yy++dGvy
  sp|P11926|   285    TLAVNIIAKKIVLKeqtgsddedessEQT--------FMYYVNDGVY 323  

                CS S-.-CHHHHS----EEECSS  -TTSSEEEEEEE-----TT--SEE.EEE
                   gslpdpalydalhpilpvsr..ldeeptepvtlaGPtCdsgDvlarFdvs
                   gs ++++lyd+ h  ++++++++++e+ ++++++GPtCd++D + +  + 
  sp|P11926|   324 GS-FNCILYDHAHVKPLLQKrpKPDEKYYSSSIWGPTCDGLDRIVE-RCD 371  

                CS EE...------EEEES-----SGCC-B-TTT--.-EEEEE   
                   LPlHlelevGDllvffdaGAYteslasnFNgfprpaeVlv<-*
                   LP   e++vGD+++f+++GAYt ++as+FNgf+rp +++v   
  sp|P11926|   372 LP---EMHVGDWMLFENMGAYTVAAASTFNGFQRPTIYYV    408  

sp|P27117|DCOR_BOVIN: domain 1 of 1, from 285 to 408: score 154.1, E = 2.1e-41
                CS    EEEEEEEEEEE--S            S-E........EEEEES----
                   *->tLvtnVigvkergg............drkldlnerlafvyylddGvy
                      tL++n+i++k +  ++++++++++++dr+        f+yy++dGvy
  sp|P27117|   285    TLAVNIIAKKLVLKeqtgsddeeestDRT--------FMYYVNDGVY 323  

                CS S-.-CHHHHS----EEECSS  -TTSSEEEEEEE-----TT--SEE.EEE
                   gslpdpalydalhpilpvsr..ldeeptepvtlaGPtCdsgDvlarFdvs
                   gs ++++lyd+ h  ++++++++++e+ ++++++GPtCd++D + +  + 
  sp|P27117|   324 GS-FNCILYDHAHVKPLLQKrpKPDEKYYSSSIWGPTCDGLDRIVE-RCN 371  

                CS EE...------EEEES-----SGCC-B-TTT--.-EEEEE   
                   LPlHlelevGDllvffdaGAYteslasnFNgfprpaeVlv<-*
                   LP   e++vGD+++f+++GAYt ++as+FNgf+rp +++v   
  sp|P27117|   372 LP---EMHVGDWMLFENMGAYTVAAASTFNGFQRPTIYYV    408  

sp|P07805|DCOR_TRYBB: domain 1 of 1, from 283 to 406: score 151.2, E = 1.6e-40
                CS    EEEEEEEEEEE--S            S-E........EEEEES----
                   *->tLvtnVigvkergg............drkldlnerlafvyylddGvy
                      tL++nVi++k+ +g +++ + + +++++         f+yy++dGvy
  sp|P07805|   283    TLAVNVIAKKVTPGvqtdvgahaesnAQS--------FMYYVNDGVY 321  

                CS S-.-CHHHHS----EEECSS  -TTSSEEEEEEE-----TT--SEE.EEE
                   gslpdpalydalhpilpvsr..ldeeptepvtlaGPtCdsgDvlarFdvs
                   gs ++++lyd+    ++ +r++ ++e+++p++++GPtCd++D + +  ++
  sp|P07805|   322 GS-FNCILYDHAVVRPLPQRepIPNEKLYPSSVWGPTCDGLDQIVE-RYY 369  

                CS EE...------EEEES-----SGCC-B-TTT--.-EEEEE   
                   LPlHlelevGDllvffdaGAYteslasnFNgfprpaeVlv<-*
                   LP   e++vG++l+f+d+GAYt + +s FNgf+ p +++v   
  sp|P07805|   370 LP---EMQVGEWLLFEDMGAYTVVGTSSFNGFQSPTIYYV    406  

sp|Q9X1K5|DCDA_THEMA: domain 1 of 1, from 257 to 362: score 150.5, E = 2.6e-40
                CS    EEEEEEEEEEE--SS-E........EEEEES----S-.-CHHHHS--
                   *->tLvtnVigvkerggdrkldlnerlafvyylddGvygslpdpalydal
                      +L+ +V+ vk+r+  +         fv+ +d+G++ + ++paly a+
  sp|Q9X1K5|   257    YLLLRVVLVKRRHN-KA--------FVV-VDGGMNVL-IRPALYSAY 292  

                CS --EEECSS-TTSSEEEEEEE-----TT--SEE.EEEEE...------EEE
                   hpilpvsrldeeptepvtlaGPtCdsgDvlarFdvsLPlHlelevGDllv
                   h+i ++    ++++ +++++GP+C+sgDv+a  d++LP   e+e+GD+++
  sp|Q9X1K5|   293 HRIFVLG--KQGKEMRADVVGPLCESGDVIAY-DRELP---EVEPGDIIA 336  

                CS ES-----SGCC-B-TTT--.-EEEEE   
                   ffdaGAYteslasnFNgfprpaeVlv<-*
                   +++aGAY++++++n+N+  rpaeVlv   
  sp|Q9X1K5|   337 VENAGAYGYTMSNNYNSTTRPAEVLV    362  

sp|P49725|DCOR_PANRE: domain 1 of 1, from 294 to 416: score 146.6, E = 3.7e-39
                CS    EEEEEEEEEEE--S       S-E........EEEEES----S-.-C
                   *->tLvtnVigvkergg.......drkldlnerlafvyylddGvygslpd
                      ++ tnVi+  +++ ++ +++ d++   n+  +++y ++dGvygs ++
  sp|P49725|   294    SVTTNVIASVKVPAsritekaDDV---NRDGYMYY-MNDGVYGS-FN 335  

                CS HHHHS----EEECSS  -TTSSEEEEEEE-----TT--SEE.EEEEE...
                   palydalhpilpvsr..ldeeptepvtlaGPtCdsgDvlarFdvsLPlHl
                   + l+d+++p     ++++++ep++pv+++GPtCd++D + +    +P   
  sp|P49725|   336 CKLFDHYQPRGMPLAehDADEPRFPVCVWGPTCDGLDQVEE-SSVMP--- 381  

                CS ------EEEES-----SGCC-B-TTT--.-EEEEE   
                   elevGDllvffdaGAYteslasnFNgfprpaeVlv<-*
                   +l +GD+l+++d+GAYt+++as+FNgf  p+++++   
  sp|P49725|   382 RLYEGDWLYYPDMGAYTSVAASTFNGFDKPKTYYF    416  

sp|O22616|DCOR_SOLLC: domain 1 of 1, from 308 to 424: score 145.8, E = 6.6e-39
                CS    EEEEEEEEEEE--SS-E........EEEEES----S-.-CHHHHS- 
                   *->tLvtnVigvkerggdrkldlnerlafvyylddGvygslpdpalyda.
                      tL+t++ig+++rg+  k         ++ ++dG+ygs ++++lyd+ 
  sp|O22616|   308    TLATTIIGKRVRGE-LK--------EYW-INDGLYGS-MNCVLYDHa 343  

                CS    ---EEECSS     -TTSSEEEEEEE-----TT--SEE.EEEEE...
                   ...lhpilpvsr.....ldeeptepvtlaGPtCdsgDvlarFdvsLPlHl
                   + +  p ++ s++++ +  +++t+p+t++GPtCd++D++ r d++LP   
  sp|O22616|   344 tvtATPLACMSNrnnlnCGGSKTFPSTVFGPTCDALDTVLR-DYQLP--- 389  

                CS ------EEEES-----SGCC-B-TTT--.-EEEEE   
                   elevGDllvffdaGAYteslasnFNgfprpaeVlv<-*
                   el+v+D+l+f+++GAYt +++snFNgf   a+V     
  sp|O22616|   390 ELQVNDWLIFPNMGAYTKAAGSNFNGFNTSAIVTH    424  

sp|P27121|DCOR_NEUCR: domain 1 of 1, from 326 to 471: score 145.7, E = 7.3e-39
                CS    EEEEEEEEEEE--S             S-E.. ......EEEEES--
                   *->tLvtnVigvkergg.............drkld.lnerlafvyylddG
                      tL++n+i+++++ +++  + +++++ +d+ + +++++ ++vy ++dG
  sp|P27121|   326    TLACNIIARRTIQDgsavsvsdsssmsDDGSVnNGDARYMVY-VNDG 371  

                CS --S-.-CHHHHS----EEECSS              -TTSSEEEEEEE--
                   vygslpdpalydalhpilpvsr..............ldeeptepvtlaGP
                   +yg+ ++++++d++hp++ + r ++++  ++   ++  +e + +++++GP
  sp|P27121|   372 LYGN-FSSIMFDHQHPVAKILRaggrtmynsvaaheSSAEDAIEYSIWGP 420  

                CS ---TT--SEE.EEEEE...------EEEES-----SGCC-B-TTT--.-E
                   tCdsgDvlarFdvsLPlHlelevGDllvffdaGAYteslasnFNgfprpa
                   tCd+ D + +  + + +   l+vGD+l+f+d+GAYt + a++FNgf    
  sp|P27121|   421 TCDGIDRITE-SIRFRE--ILDVGDWLYFEDMGAYTKCSATTFNGFSNEH 467  

                CS EEEE   
                   eVlv<-*
                    V++   
  sp|P27121|   468 DVIY    471  

sp|P50134|DCOR_DATST: domain 1 of 1, from 308 to 424: score 145.5, E = 8.2e-39
                CS    EEEEEEEEEEE--SS-E........EEEEES----S-.-CHHHHS- 
                   *->tLvtnVigvkerggdrkldlnerlafvyylddGvygslpdpalyda.
                      tL+t++ig+++rg  +           y+++dG+ygs ++++lyd+ 
  sp|P50134|   308    TLATTIIGKRVRG--EL--------REYWINDGLYGS-MNCVLYDHa 343  

                CS    ---EEECSS     -TTSSEEEEEEE-----TT--SEE.EEEEE...
                   ...lhpilpvsr.....ldeeptepvtlaGPtCdsgDvlarFdvsLPlHl
                   + +  p ++ s++++ +  +++t+p+t++GPtCd++D++ r d++LP   
  sp|P50134|   344 tvnATPLACMSNrsnlnCGGSKTFPSTVFGPTCDALDTVLR-DYQLP--- 389  

                CS ------EEEES-----SGCC-B-TTT--.-EEEEE   
                   elevGDllvffdaGAYteslasnFNgfprpaeVlv<-*
                   el+v+D+l+f+++GAYt +++snFNgf   a+V     
  sp|P50134|   390 ELQVNDWLIFPNMGAYTKAAGSNFNGFNTSAIVTH    424  

sp|P08432|DCOR_YEAST: domain 1 of 1, from 329 to 460: score 143.2, E = 4e-38
                CS    EEEEEEEEEEE--SS-E........EEEEES----S-.-CHHHHS--
                   *->tLvtnVigvkerggdrkldlnerlafvyylddGvygslpdpalydal
                      tL+++Vi+++++++++         ++y ++dGvyg+ ++++l+d++
  sp|P08432|   329    TLASHVIAKRKLSENEA--------MIY-TNDGVYGN-MNCILFDHQ 365  

                CS --EEECSS                      -TTSSEEEEEEE-----TT-
                   hpilpvsr......................ldeeptepvtlaGPtCdsgD
                    p + + +++ + + ++ ++++   ++ ++ ++e  ++v+++GPtCd++D
  sp|P08432|   366 EPHPRTLYhnlefhyddfesttavldsinkTRSEYPYKVSIWGPTCDGLD 415  

                CS -SEE.EEEEE...------EEEES-----SGCC-B-TTT--.-EEEEE  
                   vlarFdvsLPlHlelevGDllvffdaGAYteslasnFNgfprpaeVlv<-
                   ++a+ ++++ +  ++ vGD+ +f+  GAYt+s+a++FNgf+++a +++  
  sp|P08432|   416 CIAK-EYYMKH--DVIVGDWFYFPALGAYTSSAATQFNGFEQTADIVY   460  

                CS  
                   *
                    
  sp|P08432|     -   -    

sp|Q8A2B1|SPEA_BACTN: domain 1 of 1, from 346 to 558: score 142.0, E = 9.1e-38
                CS    EEEEEEEEEEE--S                                 
                   *->tLvtnVigvkergg.................................
                      +L+++V+ + ++++ +++++  ++ ++  ++  +  ++ ++++  + 
  sp|Q8A2B1|   346    VLIFEVLETATLPEwddeeeiapdahelvqelysiwdslnqnkmlea 392  

                CS                                                  S
                   .................................................d
                    ++ ++ +++  +  +++  + +++ + ++   + +++ ++  ++ ++ +
  sp|Q8A2B1|   393 whdaqqireealdlfshgivdlktraqierlywsitreinqiagglkhaP 442  

                CS -E.. ......EEEEES----S-.-CHHHHS----EEECSS-TTSSEEEE
                   rkld.lnerlafvyylddGvygslpdpalydalhpilpvsrldeeptepv
                   + +++l++ la+ y++++++++slpd++++d+++pi+p++rlde p++++
  sp|Q8A2B1|   443 DEFRgLSKLLADKYFCNFSLFQSLPDSWAIDQIFPIMPIQRLDEKPERSA 492  

                CS EEE-----TT--SEE.      EEEEE.. .------EEEES-----SGC
                   tlaGPtCdsgDvlarF......dvsLPlH.lelevGDllvffdaGAYtes
                   tl + tCds++++a+F ++++   +LP+H+l+  + ++l++f++GAY+e+
  sp|Q8A2B1|   493 TLQDITCDSDGKIANFistrnvAHYLPVHsLKKTEPYYLAVFLVGAYQEI 542  

                CS C-B-TTT--.-EEEEE   
                   lasnFNgfprpaeVlv<-*
                   l++++N+f++++ V+v   
  sp|Q8A2B1|   543 LGDMHNLFGDTNAVHV    558  

sp|Q9HUX1|SPEA_PSEAE: domain 1 of 1, from 354 to 567: score 141.0, E = 1.9e-37
                CS    EEEEEEEEEEE--S                                 
                   *->tLvtnVigvkergg.................................
                      +L+t+V++v + +++ ++  + +++++  +   +  ++++ +  +++
  sp|Q9HUX1|   354    VLITQVTDVERHNDdvpkivdldeqpeivrwlaellgptdaemvtet 400  

                CS                                                   
                   ..................................................
                     + ++  ++   +  +++ +  ++   ++      ++ +++ + +++++
  sp|Q9HUX1|   401 ywrathyigdaaaqyadgkislaqkalaeqcyfaicrrlhnqlkarqrsh 450  

                CS S-E.. ......EEEEES----S-.-CHHHHS----EEECSS-TTSSEEE
                   drkld.lnerlafvyylddGvygslpdpalydalhpilpvsrldeeptep
                   +++ld+ln++la+ y+++++v++slpd+++++++ pilp++rl eep+++
  sp|Q9HUX1|   451 RQVLDeLNDKLADKYICNFSVFQSLPDTWAIGQVLPILPLHRLGEEPDRR 500  

                CS EEEE-----TT--SEE.      EEEEE.. .------EEEES-----SG
                   vtlaGPtCdsgDvlarF......dvsLPlH.lelevGDllvffdaGAYte
                   ++l + tCds++++ ++ ++++ + sLP+H+++  +++l+++f++GAY+e
  sp|Q9HUX1|   501 AVLQDLTCDSDGKITQYvdeqsiETSLPVHeVKEGEDYLIGVFLVGAYQE 550  

                CS CC-B-TTT--.-EEEEE   
                   slasnFNgfprpaeVlv<-*
                   +l++++N+f++++ V v   
  sp|Q9HUX1|   551 ILGDMHNLFGDTDSVNV    567  

sp|Q7NU27|SPEA_CHRVO: domain 1 of 1, from 343 to 556: score 140.9, E = 2e-37
                CS    EEEEEEEEEEE--S                                 
                   *->tLvtnVigvkergg.................................
                      +L++nV++v +++++  + ++ ++ + + ++  +  + ++++  ++ 
  sp|Q7NU27|   343    VLLMNVTDVERLPDtvapidkaeelslplrklvelanlndeelvtei 389  

                CS                                                   
                   ..................................................
                     + ++  ++ ++   +++ + +++   ++ + +  ++ +++ + +++++
  sp|Q7NU27|   390 yyrashcvsevsemyaegrlslqekalaedlhatlcrrlhnqlqasqrsq 439  

                CS S-E.. ......EEEEES----S-.-CHHHHS----EEECSS-TTSSEEE
                   drkld.lnerlafvyylddGvygslpdpalydalhpilpvsrldeeptep
                   ++++d+l++rla+ y+++++v++slpd++++d++ pi+pv+rl+e+pt++
  sp|Q7NU27|   440 RQVYDeLTDRLADKYFCNFSVFQSLPDTWAIDQVLPIMPVHRLAEQPTRR 489  

                CS EEEE-----TT--SEE.      EEEEE.. .------EEEES-----SG
                   vtlaGPtCdsgDvlarF......dvsLPlH.lelevGDllvffdaGAYte
                   ++l + tCds+++l ++ ++++ + s+ +H+++    +l+++f++GAY+e
  sp|Q7NU27|   490 AVLQDLTCDSDGKLKQYvdqqsiESSMSVHeVKQGDEYLIAVFLVGAYQE 539  

                CS CC-B-TTT--.-EEEEE   
                   slasnFNgfprpaeVlv<-*
                   +l++++N+f++++ V v   
  sp|Q7NU27|   540 ILGDMHNLFGDTDSVNV    556  

sp|O69203|DCDA_ACTPA: domain 1 of 1, from 309 to 415: score 140.6, E = 2.5e-37
                CS    EEEEEEEEEEE--SS-E........EEEEES----S-.-CHHHHS--
                   *->tLvtnVigvkerggdrkldlnerlafvyylddGvygslpdpalydal
                      + +++V +vk+ g +r+        fv+ +d+G++++ p+paly+ +
  sp|O69203|   309    VTLYRVAAVKR-GVRRV--------FVA-VDGGMSDN-PRPALYGSR 344  

                CS --EEECSS-TTSSEEEEEEE-----TT--SEE.EEEEE...------EEE
                   hpilpvsrldeeptepvtlaGPtCdsgDvlarFdvsLPlHlelevGDllv
                   + +++v+  ++++++pvt++G++C++gDvla+ dv+LP+  ++++GDll+
  sp|O69203|   345 YAVRLVR--RGGRRAPVTVVGRHCEAGDVLAE-DVPLPE--DVRAGDLLA 389  

                CS ES-----SGCC-B-TTT--.-EEEEE   
                   ffdaGAYteslasnFNgfprpaeVlv<-*
                   ++ +GAY+++lasn+N ++rp++V v   
  sp|O69203|   390 VPVTGAYHHALASNYNAVGRPPVVGV    415  

sp|Q8S3N2|DCOR_CAPAN: domain 1 of 1, from 312 to 428: score 140.5, E = 2.6e-37
                CS    EEEEEEEEEEE--SS-E........EEEEES----S-.-CHHHHS- 
                   *->tLvtnVigvkerggdrkldlnerlafvyylddGvygslpdpalyda.
                      tL+t++ig+++rg  +           y+++dG+ygs ++++lyd+ 
  sp|Q8S3N2|   312    TLATTIIGKRVRG--DL--------REYWINDGLYGS-MNCVLYDHa 347  

                CS    ---EEECSS     -TTSSEEEEEEE-----TT--SEE.EEEEE...
                   ...lhpilpvsr.....ldeeptepvtlaGPtCdsgDvlarFdvsLPlHl
                   + +  p ++ s++ + +  +++ +p+t++GPtCd++D++ r d++ P   
  sp|Q8S3N2|   348 tvtATPLACMSNrvnlnCSGSKMFPSTIFGPTCDALDTVLR-DYHVP--- 393  

                CS ------EEEES-----SGCC-B-TTT--.-EEEEE   
                   elevGDllvffdaGAYteslasnFNgfprpaeVlv<-*
                   el+v+D+++f+++GAYt +++snFNgf   a+V     
  sp|Q8S3N2|   394 ELQVNDWVIFPNMGAYTKAAGSNFNGFNTSAIVTH    428  

sp|P00861|DCDA_ECOLI: domain 1 of 1, from 279 to 397: score 140.3, E = 3.1e-37
                CS    EEEEEEEEEEE--SS-E........EEEEES----S-.-CHHHHS--
                   *->tLvtnVigvkerggdrkldlnerlafvyylddGvygslpdpalydal
                      +L+t+V +vk +g  r         fv  +d+G++++ ++pa+y+ +
  sp|P00861|   279    VLITQVRSVKQMGS-RH--------FVL-VDAGFNDL-MRPAMYGSY 314  

                CS --EEECSS    -TTSSEEEEEEE-----TT--S       EE.EEEEE.
                   hpilpvsr....ldeeptepvtlaGPtCdsgDvl.......arFdvsLPl
                   h+i  + +++++l+ +pt+++++aGP+C+sgDv++++++++ + +++LP 
  sp|P00861|   315 HHISALAAdgrsLEHAPTVETVVAGPLCESGDVFtqqeggnVE-TRALP- 362  

                CS ..------EEEES-----SGCC-B-TTT--.-EEEEE   
                   HlelevGDllvffdaGAYteslasnFNgfprpaeVlv<-*
                     e+++GD+lv +d+GAY+ s++sn+N++p+ +eVl+   
  sp|P00861|   363 --EVKAGDYLVLHDTGAYGASMSSNYNSRPLLPEVLF    397  

sp|Q7NE10|SPEA_GLOVI: domain 1 of 1, from 346 to 557: score 140.2, E = 3.1e-37
                CS    EEEEEEEEEEE--S                                 
                   *->tLvtnVigvkergg.................................
                      +Lv+ V+gv+++  ++++++ +++++  ++  ++ ++ ++++ ++  
  sp|Q7NE10|   346    VLVFDVMGVSHLQFgepepparnehsiirnlyetytqitpdnvqeaf 392  

                CS                                                 S-
                   ................................................dr
                   ++ ++ +++  +    +  + +++ + ++   +  ++  +  ++ +  ++
  sp|Q7NE10|   393 ndasqfkeealslfalgylglgeraraerlywgccekilnlvreldyiPD 442  

                CS E.. ......EEEEES----S-.-CHHHHS----EEECSS-TTSSEEEEE
                   kld.lnerlafvyylddGvygslpdpalydalhpilpvsrldeeptepvt
                    l++l++++a +yy++++v++s pd++++d+l+pi+p++rldeep ++ t
  sp|Q7NE10|   443 ELAdLEKNMASTYYCNFSVFQSAPDSWAIDQLFPIMPIHRLDEEPKARGT 492  

                CS EE-----TT--SEE.      EEEEE.. .------EEEES-----SGCC
                   laGPtCdsgDvlarF......dvsLPlH.lelevGDllvffdaGAYtesl
                   la+ tCds++++++F + ++ +  L lH++++e+ ++l++f+ GAY+e+l
  sp|Q7NE10|   493 LADLTCDSDGKIDQFidlrdvKGVLELHpVRPEEPYYLGMFLNGAYQEIL 542  

                CS -B-TTT--.-EEEEE   
                   asnFNgfprpaeVlv<-*
                   ++++N+f+++++V++   
  sp|Q7NE10|   543 GDMHNLFGDTNTVHI    557  

sp|Q58497|DCDA_METJA: domain 1 of 1, from 305 to 410: score 140.0, E = 3.8e-37
                CS    EEEEEEEEEEE--SS-E........EEEEES----S-.-CHHHHS--
                   *->tLvtnVigvkerggdrkldlnerlafvyylddGvygslpdpalydal
                      +L+ +V+++ke +   k        +v  +d+G+++  ++pa+y+a+
  sp|Q58497|   305    YLLGKVHHIKETPV-TK--------WVM-IDAGMNDM-MRPAMYEAY 340  

                CS --EEECSS-TTSSEEEEEEE-----TT--SEE.EEEEE...------EEE
                   hpilpvsrldeeptepvtlaGPtCdsgDvlarFdvsLPlHlelevGDllv
                   h+i+ +      + e+v++aG +C+s Dv++r d++L+   ++evGD l+
  sp|Q58497|   341 HHIINCK--VKNEKEVVSIAGGLCESSDVFGR-DRELD---KVEVGDVLA 384  

                CS ES-----SGCC-B-TTT--.-EEEEE   
                   ffdaGAYteslasnFNgfprpaeVlv<-*
                   +fd+GAY++s+a+n+N ++rp  Vl    
  sp|Q58497|   385 IFDVGAYGISMANNYNARGRPRMVLT    410  

sp|Q5LIQ3|SPEA_BACFN: domain 1 of 1, from 346 to 558: score 139.5, E = 5.4e-37
                CS    EEEEEEEEEEE--S                                 
                   *->tLvtnVigvkergg.................................
                      +L+++V+ + +++  +++++  ++ ++  ++  +  ++ ++++  + 
  sp|Q5LIQ3|   346    VLIFEVLETATLPQwddeeeiapdahelvqelygiwdtlnqnkmlea 392  

                CS                                                  S
                   .................................................d
                    ++ ++ +++  +  +++  + +++ + ++   + +++ ++  ++ ++ +
  sp|Q5LIQ3|   393 whdaqqireealdlfshgivdlktraqierlywsitreinqiagglkhaP 442  

                CS -E.. ......EEEEES----S-.-CHHHHS----EEECSS-TTSSEEEE
                   rkld.lnerlafvyylddGvygslpdpalydalhpilpvsrldeeptepv
                   + +++l++ la+ y++++++++slpd++++d+++pi+p++rlde p++++
  sp|Q5LIQ3|   443 DEFRgLSKLLADKYFCNFSLFQSLPDSWAIDQIFPIMPIQRLDEKPDRSA 492  

                CS EEE-----TT--SEE.      EEEEE.. .------EEEES-----SGC
                   tlaGPtCdsgDvlarF......dvsLPlH.lelevGDllvffdaGAYtes
                   tl + tCds++++a+F ++++   ++P+H+l+ ++ +++++f++GAY+e+
  sp|Q5LIQ3|   493 TLQDITCDSDGKIANFistrnvAHYMPVHsLKQKEPYYVAVFLVGAYQEI 542  

                CS C-B-TTT--.-EEEEE   
                   lasnFNgfprpaeVlv<-*
                   l++++N+f++++ V+v   
  sp|Q5LIQ3|   543 LGDMHNLFGDTNAVHV    558  

sp|Q64ZT8|SPEA_BACFR: domain 1 of 1, from 346 to 558: score 139.5, E = 5.4e-37
                CS    EEEEEEEEEEE--S                                 
                   *->tLvtnVigvkergg.................................
                      +L+++V+ + +++  +++++  ++ ++  ++  +  ++ ++++  + 
  sp|Q64ZT8|   346    VLIFEVLETATLPQwddeeeiapdahelvqelygiwdtlnqnkmlea 392  

                CS                                                  S
                   .................................................d
                    ++ ++ +++  +  +++  + +++ + ++   + +++ ++  ++ ++ +
  sp|Q64ZT8|   393 whdaqqireealdlfshgivdlktraqierlywsitreinqiagglkhaP 442  

                CS -E.. ......EEEEES----S-.-CHHHHS----EEECSS-TTSSEEEE
                   rkld.lnerlafvyylddGvygslpdpalydalhpilpvsrldeeptepv
                   + +++l++ la+ y++++++++slpd++++d+++pi+p++rlde p++++
  sp|Q64ZT8|   443 DEFRgLSKLLADKYFCNFSLFQSLPDSWAIDQIFPIMPIQRLDEKPDRSA 492  

                CS EEE-----TT--SEE.      EEEEE.. .------EEEES-----SGC
                   tlaGPtCdsgDvlarF......dvsLPlH.lelevGDllvffdaGAYtes
                   tl + tCds++++a+F ++++   ++P+H+l+ ++ +++++f++GAY+e+
  sp|Q64ZT8|   493 TLQDITCDSDGKIANFistrnvAHYMPVHsLKQKEPYYVAVFLVGAYQEI 542  

                CS C-B-TTT--.-EEEEE   
                   lasnFNgfprpaeVlv<-*
                   l++++N+f++++ V+v   
  sp|Q64ZT8|   543 LGDMHNLFGDTNAVHV    558  

sp|Q87VU3|SPEA_PSESM: domain 1 of 1, from 354 to 567: score 138.1, E = 1.3e-36
                CS    EEEEEEEEEEE--S                                 
                   *->tLvtnVigvkergg.................................
                      +Lv++V++v + +++ ++  ++++ +++ +   +  ++++ +  +++
  sp|Q87VU3|   354    MLVVQVTDVEKHNDevpkiadkeslpetvqwlvdllgptdiemvtet 400  

                CS                                                   
                   ..................................................
                     + ++  ++  ++  +++ +  ++  +++      ++  ++ + +++++
  sp|Q87VU3|   401 ywrathymsdiatqyadgkislaekalgeqcyfavcrrlynslkarqrsh 450  

                CS S-E.. ......EEEEES----S-.-CHHHHS----EEECSS-TTSSEEE
                   drkld.lnerlafvyylddGvygslpdpalydalhpilpvsrldeeptep
                   +++ld+ln++la+ y+++++v++slpd+++++++ pilp++rldeep ++
  sp|Q87VU3|   451 RQVLDeLNDKLADKYICNFSVFQSLPDTWAIGQVLPILPLHRLDEEPVRR 500  

                CS EEEE-----TT--SEE.      EEEEE.. .------EEEES-----SG
                   vtlaGPtCdsgDvlarF......dvsLPlH.lelevGDllvffdaGAYte
                   ++l + tCds++++ ++ ++++ + s+P+H+l   +++ll++f++GAY+e
  sp|Q87VU3|   501 AVLQDLTCDSDGKIKQYvdeqsiETSMPVHsLNEGEDYLLGIFLVGAYQE 550  

                CS CC-B-TTT--.-EEEEE   
                   slasnFNgfprpaeVlv<-*
                   +l++++N+f++++ V +   
  sp|Q87VU3|   551 ILGDMHNLFGDTDSVNI    567  

sp|P40807|DCOR1_DROME: domain 1 of 1, from 276 to 391: score 137.4, E = 2.2e-36
                CS    EEEEEEEEEEE--S     S-E........EEEEES----S-.-CHH
                   *->tLvtnVigvkergg.....drkldlnerlafvyylddGvygslpdpa
                      tLv+++++++e++ + ++ d +        ++y l+dGvygs ++++
  sp|P40807|   276    TLVCKIHAKREIRNeagklDTV--------MYY-LNDGVYGS-FNCI 312  

                CS HHS-   ---EEECSS-TTSSEEEEEEE-----TT--SEE.EEEEE...-
                   lyda...lhpilpvsrldeeptepvtlaGPtCdsgDvlarFdvsLPlHle
                   lyd++  +   ++ +  ++ p+ ++ ++GP+Cd++D++ + d +LP    
  sp|P40807|   313 LYDHqvvIAEHYLDN-AESLPHLKSLIWGPSCDALDKISE-DLHLP---N 357  

                CS -----EEEES-----SGCC-B-TTT--.-EEEEE   
                   levGDllvffdaGAYteslasnFNgfprpaeVlv<-*
                   l++GDll+f ++GAYt+  as FNgf+ p++ ++   
  sp|P40807|   358 LNRGDLLGFRNMGAYTMPIASAFNGFEVPKTLYF    391  

sp|B0U1H6|SPEA_XYLFM: domain 1 of 1, from 343 to 555: score 137.4, E = 2.3e-36
                CS    EEEEEEEEEEE--S                                 
                   *->tLvtnVigvkergg.................................
                      +L++nV+ v  +++++ ++  ++++   ++ ++  ++ + ++  +  
  sp|B0U1H6|   343    VLIANVTEVEAVPEgrvpglcddepavvrhmreiygeldarpaielf 389  

                CS                                                  S
                   .................................................d
                    + ++ + ++    + ++ +  ++ + ++     +++ +++ ++++++++
  sp|B0U1H6|   390 yeaqhfhaeglaaytlgqidlvhrariddlfyaishgvrerlsheekshR 439  

                CS -E.. ......EEEEES----S-.-CHHHHS----EEECSS-TTSSEEEE
                   rkld.lnerlafvyylddGvygslpdpalydalhpilpvsrldeeptepv
                   ++ld+lnerl++ y+++++v+ s+pd +++++++pi+p++rl+e+pt++ 
  sp|B0U1H6|   440 PVLDeLNERLVDKYFVNFSVFESIPDVWAINQIFPIVPIERLNEAPTRRG 489  

                CS EEE-----TT--SEE.      EEEEE.. .------EEEES-----SGC
                   tlaGPtCdsgDvlarF......dvsLPlH.lelevGDllvffdaGAYtes
                   ++++ tCds++++ ++ ++++ d +LPlH l++ + ++++ff++GAY+e+
  sp|B0U1H6|   490 VVCDLTCDSDGTVKQYveneslDSALPLHvLRHGEAYRIGFFLVGAYQEI 539  

                CS C-B-TTT--.-EEEEE   
                   lasnFNgfprpaeVlv<-*
                   l++ +N+f++++ V v   
  sp|B0U1H6|   540 LGDIHNLFGDTDAVEV    555  

sp|Q9PH02|SPEA_XYLFA: domain 1 of 1, from 343 to 555: score 137.4, E = 2.3e-36
                CS    EEEEEEEEEEE--S                                 
                   *->tLvtnVigvkergg.................................
                      +L++nV+ v  +++++ ++  ++++   ++ ++  ++ + ++  +  
  sp|Q9PH02|   343    VLIANVTEVEAVPEgrvpgvcddepavvrhmreiygeldarpaielf 389  

                CS                                                  S
                   .................................................d
                    + ++ + ++    + ++ +  ++ + ++     +++ +++ ++++++++
  sp|Q9PH02|   390 yeaqhfhaeglaaytlgqidlvhrariddlfyaishgvrerlsheekshR 439  

                CS -E.. ......EEEEES----S-.-CHHHHS----EEECSS-TTSSEEEE
                   rkld.lnerlafvyylddGvygslpdpalydalhpilpvsrldeeptepv
                   ++ld+lnerl++ y+++++v+ s+pd +++++++pi+p++rl+e+pt++ 
  sp|Q9PH02|   440 PVLDeLNERLVDKYFVNFSVFESIPDVWAINQIFPIVPIERLNEAPTRRG 489  

                CS EEE-----TT--SEE.      EEEEE.. .------EEEES-----SGC
                   tlaGPtCdsgDvlarF......dvsLPlH.lelevGDllvffdaGAYtes
                   ++++ tCds++++ ++ ++++ d +LPlH l++ + ++++ff++GAY+e+
  sp|Q9PH02|   490 VVCDLTCDSDGTVKQYveneslDSALPLHvLRHGEAYRIGFFLVGAYQEI 539  

                CS C-B-TTT--.-EEEEE   
                   lasnFNgfprpaeVlv<-*
                   l++ +N+f++++ V v   
  sp|Q9PH02|   540 LGDIHNLFGDTDAVEV    555  

sp|O05321|DCDA_PSEFL: domain 1 of 1, from 285 to 390: score 136.5, E = 4.1e-36
                CS    EEEEEEEEEEE--SS-E........EEEEES----S-.-CHHHHS--
                   *->tLvtnVigvkerggdrkldlnerlafvyylddGvygslpdpalydal
                      +L+t+V + k+ +++++        f++ +d+ ++++ ++paly+a+
  sp|O05321|   285    VLLTQVEYLKH-TEHKD--------FAI-VDAAMNDL-IRPALYQAW 320  

                CS --EEECSS-TTSSEEEEEEE-----TT--SEE.EEEEE...------EEE
                   hpilpvsrldeeptepvtlaGPtCdsgDvlarFdvsLPlHlelevGDllv
                     +  v+ ++++ +++++++GP+C+ gD+la+  ++L     le+GDll+
  sp|O05321|   321 MDVTAVR-PRDTAARSYDIVGPICETGDFLAK-GRELA----LEEGDLLA 364  

                CS ES-----SGCC-B-TTT--.-EEEEE   
                   ffdaGAYteslasnFNgfprpaeVlv<-*
                   +++aGAY+++++sn+N ++r+aeVlv   
  sp|O05321|   365 VHSAGAYGFVMSSNYNTRGRCAEVLV    390  

sp|B2I6M1|SPEA_XYLF2: domain 1 of 1, from 343 to 555: score 136.3, E = 4.7e-36
                CS    EEEEEEEEEEE--S                                 
                   *->tLvtnVigvkergg.................................
                      +L++nV+ v  +++++ ++  ++++   ++ ++  ++ + ++  +  
  sp|B2I6M1|   343    VLIANVTEVEAVPEgrvpgvcddepavvrhmreiygeldarpaielf 389  

                CS                                                  S
                   .................................................d
                    + ++ + ++    + ++ +  ++ + ++     +++ +++ ++++++++
  sp|B2I6M1|   390 yeaqhfhaeglaaytlgqidlvhrariddlfyaishgvrerlsheekshR 439  

                CS -E.. ......EEEEES----S-.-CHHHHS----EEECSS-TTSSEEEE
                   rkld.lnerlafvyylddGvygslpdpalydalhpilpvsrldeeptepv
                   ++ld+lnerl++ y+++++v+ s+pd +++++++pi+p++rl+e pt++ 
  sp|B2I6M1|   440 PVLDeLNERLVDKYFVNFSVFESIPDVWAINQIFPIVPIERLNEVPTRRG 489  

                CS EEE-----TT--SEE.      EEEEE.. .------EEEES-----SGC
                   tlaGPtCdsgDvlarF......dvsLPlH.lelevGDllvffdaGAYtes
                   ++++ tCds++++ ++ ++++ d +LPlH l++ + ++++ff++GAY+e+
  sp|B2I6M1|   490 VVCDLTCDSDGTVKQYveneslDSALPLHvLRHGEAYRIGFFLVGAYQEI 539  

                CS C-B-TTT--.-EEEEE   
                   lasnFNgfprpaeVlv<-*
                   l++ +N+f++++ V v   
  sp|B2I6M1|   540 LGDIHNLFGDTDAVEV    555  

sp|Q87F25|SPEA_XYLFT: domain 1 of 1, from 343 to 555: score 136.3, E = 4.7e-36
                CS    EEEEEEEEEEE--S                                 
                   *->tLvtnVigvkergg.................................
                      +L++nV+ v  +++++ ++  ++++   ++ ++  ++ + ++  +  
  sp|Q87F25|   343    VLIANVTEVEAVPEgrvpgvcddepavvrhmreiygeldarpaielf 389  

                CS                                                  S
                   .................................................d
                    + ++ + ++    + ++ +  ++ + ++     +++ +++ ++++++++
  sp|Q87F25|   390 yeaqhfhaeglaaytlgqidlvhrariddlfyaishgvrerlsheekshR 439  

                CS -E.. ......EEEEES----S-.-CHHHHS----EEECSS-TTSSEEEE
                   rkld.lnerlafvyylddGvygslpdpalydalhpilpvsrldeeptepv
                   ++ld+lnerl++ y+++++v+ s+pd +++++++pi+p++rl+e pt++ 
  sp|Q87F25|   440 PVLDeLNERLVDKYFVNFSVFESIPDVWAINQIFPIVPIERLNEVPTRRG 489  

                CS EEE-----TT--SEE.      EEEEE.. .------EEEES-----SGC
                   tlaGPtCdsgDvlarF......dvsLPlH.lelevGDllvffdaGAYtes
                   ++++ tCds++++ ++ ++++ d +LPlH l++ + ++++ff++GAY+e+
  sp|Q87F25|   490 VVCDLTCDSDGTVKQYveneslDSALPLHvLRHGEAYRIGFFLVGAYQEI 539  

                CS C-B-TTT--.-EEEEE   
                   lasnFNgfprpaeVlv<-*
                   l++ +N+f++++ V v   
  sp|Q87F25|   540 LGDIHNLFGDTDAVEV    555  

sp|Q8DHY6|SPEA_THEEB: domain 1 of 1, from 353 to 564: score 136.0, E = 6.1e-36
                CS    EEEEEEEEEEE--S                                 
                   *->tLvtnVigvkergg.................................
                      +L++nV+gv+e++  ++++ + +++   ++  ++ +  ++++ ++  
  sp|Q8DHY6|   353    VLIFNVLGVSEVPKitpepataeehliirnlydtyqaidennyqeay 399  

                CS                                                 S-
                   ................................................dr
                   ++  + +++  +  + +  + +++ + ++       +  +  ++++  ++
  sp|Q8DHY6|   400 ndalqfkgeaislfnfgylslperaraeslfwaccakilgiarqqeyvPD 449  

                CS E.. ......EEEEES----S-.-CHHHHS----EEECSS-TTSSEEEEE
                   kld.lnerlafvyylddGvygslpdpalydalhpilpvsrldeeptepvt
                   +l++l++ +a +yy++ +v++s pd++++d+l+pi+p++rldeepte+ +
  sp|Q8DHY6|   450 DLEdLEKIMASIYYINLSVFQSVPDSWAIDQLFPIMPIHRLDEEPTERGI 499  

                CS EE-----TT--SEE.      EEEEE.. .------EEEES-----SGCC
                   laGPtCdsgDvlarF......dvsLPlH.lelevGDllvffdaGAYtesl
                   la+ tCds++++++F + ++ +  L lH++++ + ++l+ f+ GAY+e++
  sp|Q8DHY6|   500 LADLTCDSDGKIDQFidlrdvKSVLELHpFRPGEPYYLGLFLNGAYQEIM 549  

                CS -B-TTT--.-EEEEE   
                   asnFNgfprpaeVlv<-*
                   ++ +N+f++++ V++   
  sp|Q8DHY6|   550 GNLHNLFGDTNAVHI    564  

sp|O67262|DCDA_AQUAE: domain 1 of 1, from 290 to 396: score 135.8, E = 6.8e-36
                CS    EEEEEEEEEEE--SS-E........EEEEES----S-.-CHHHHS--
                   *->tLvtnVigvkerggdrkldlnerlafvyylddGvygslpdpalydal
                      +L+t+V   k++g  +         f++ +d+G++++ ++p +y+a+
  sp|O67262|   290    ILITQVQFLKDKGS-KH--------FII-VDAGMNDL-IRPSIYNAY 325  

                CS --EEECSS-TTSSEEEEEEE-----TT--SEE.EEEEE...------EEE
                   hpilpvsrldeeptepvtlaGPtCdsgDvlarFdvsLPlHlelevGDllv
                   h+i+pv+   e + ++++++GP+C+ gD+la  d++     e+++G++l+
  sp|O67262|   326 HHIIPVE-TKERKKVVADIVGPICETGDFLAL-DREIE---EVQRGEYLA 370  

                CS ES-----SGCC-B-TTT--.-EEEEE   
                   ffdaGAYteslasnFNgfprpaeVlv<-*
                   +++aGAY+++++s++N +pr+aeVlv   
  sp|O67262|   371 VLSAGAYGFAMSSHYNMRPRAAEVLV    396  

sp|Q88QC7|SPEA_PSEPK: domain 1 of 1, from 354 to 567: score 134.8, E = 1.3e-35
                CS    EEEEEEEEEEE--S                                 
                   *->tLvtnVigvkergg.................................
                      +Lv +V++v + +++ ++ ++++  +++ +   +  ++++ +  +++
  sp|Q88QC7|   354    MLVIQVTDVEKHNDdvptienkealpetvqwlvdllgptdiemvtet 400  

                CS                                                   
                   ..................................................
                     + ++  ++   +  +++ + +++   ++      ++ +++ + +++++
  sp|Q88QC7|   401 ywrathymgdvaaqyadgklslgekalaeqcyfavcrrlhnslkarqrsh 450  

                CS S-E.. ......EEEEES----S-.-CHHHHS----EEECSS-TTSSEEE
                   drkld.lnerlafvyylddGvygslpdpalydalhpilpvsrldeeptep
                   +++ld+ln++la+ y+++++v++slpd+++++++ pi+p++rldeep ++
  sp|Q88QC7|   451 RQVLDeLNDKLADKYICNFSVFQSLPDTWAIGQVLPIIPLHRLDEEPMRR 500  

                CS EEEE-----TT--SEE.      EEEEE.. .------EEEES-----SG
                   vtlaGPtCdsgDvlarF......dvsLPlH.lelevGDllvffdaGAYte
                   ++l + tCds+++++++ ++++ + s+P+H ++  +++ll++f++GAY+e
  sp|Q88QC7|   501 AVLQDLTCDSDGKINQYvdeqsiETSMPVHaVKEGEDYLLGVFLVGAYQE 550  

                CS CC-B-TTT--.-EEEEE   
                   slasnFNgfprpaeVlv<-*
                   +l++++N+f++++ V +   
  sp|Q88QC7|   551 ILGDMHNLFGDTDSVNI    567  

sp|O14977|AZIN1_HUMAN: domain 1 of 1, from 282 to 406: score 133.2, E = 4.2e-35
                CS    EEEEEEEEEEE--S             S-E........EEEEES---
                   *->tLvtnVigvkergg.............drkldlnerlafvyylddGv
                      tL++n+i++k+++ ++ +++ ++++++++         f+yy++dGv
  sp|O14977|   282    TLAVNIIAKKVVENdkfpsgvektgsdEPA--------FMYYMNDGV 320  

                CS -S-.-CHHHHS----EEECSS  -TTSSEEEEEEE-----TT--SEE.EE
                   ygslpdpalydalhpilpvsr..ldeeptepvtlaGPtCdsgDvlarFdv
                   ygs +++ l + l  i+ v+++ +++ep+++++l+GP+Cd +D + +  +
  sp|O14977|   321 YGS-FASKLSEDLNTIPEVHKkyKEDEPLFTSSLWGPSCDELDQIVE-SC 368  

                CS EEE...------EEEES-----SGCC-B-TTT--.-EEEEE   
                   sLPlHlelevGDllvffdaGAYteslasnFNgfprpaeVlv<-*
                   +LP   el+vGD+l+f ++GA  ++  s FN f+rpa++++   
  sp|O14977|   369 LLP---ELNVGDWLIFDNMGADSFHEPSAFNDFQRPAIYYM    406  

sp|Q5R7K3|AZIN1_PONAB: domain 1 of 1, from 282 to 406: score 133.2, E = 4.2e-35
                CS    EEEEEEEEEEE--S             S-E........EEEEES---
                   *->tLvtnVigvkergg.............drkldlnerlafvyylddGv
                      tL++n+i++k+++ ++ +++ ++++++++         f+yy++dGv
  sp|Q5R7K3|   282    TLAVNIIAKKVVENdkfpsgvektgsdEPA--------FMYYMNDGV 320  

                CS -S-.-CHHHHS----EEECSS  -TTSSEEEEEEE-----TT--SEE.EE
                   ygslpdpalydalhpilpvsr..ldeeptepvtlaGPtCdsgDvlarFdv
                   ygs +++ l + l  i+ v+++ +++ep+++++l+GP+Cd +D + +  +
  sp|Q5R7K3|   321 YGS-FASKLSEDLNTIPEVHKkyKEDEPLFTSSLWGPSCDELDQIVE-SC 368  

                CS EEE...------EEEES-----SGCC-B-TTT--.-EEEEE   
                   sLPlHlelevGDllvffdaGAYteslasnFNgfprpaeVlv<-*
                   +LP   el+vGD+l+f ++GA  ++  s FN f+rpa++++   
  sp|Q5R7K3|   369 LLP---ELNVGDWLIFDNMGADSFHEPSAFNDFQRPAIYYM    406  

sp|O35484|AZIN1_MOUSE: domain 1 of 1, from 282 to 406: score 132.9, E = 5.1e-35
                CS    EEEEEEEEEEE--S             S-E........EEEEES---
                   *->tLvtnVigvkergg.............drkldlnerlafvyylddGv
                      tL++n+i++k+++ ++ +++ ++++++++         fvyy++dGv
  sp|O35484|   282    TLAVNIIAKKVVENdkfssgvekngsdEPA--------FVYYMNDGV 320  

                CS -S-.-CHHHHS----EEECSS  -TTSSEEEEEEE-----TT--SEE.EE
                   ygslpdpalydalhpilpvsr..ldeeptepvtlaGPtCdsgDvlarFdv
                   ygs +++ l + l  i+ v+++ +++ep+++++l+GP+Cd +D + +  +
  sp|O35484|   321 YGS-FASKLSEDLNTIPEVHKkyKEDEPLFTSSLWGPSCDELDQIVE-SC 368  

                CS EEE...------EEEES-----SGCC-B-TTT--.-EEEEE   
                   sLPlHlelevGDllvffdaGAYteslasnFNgfprpaeVlv<-*
                   +LP   el+vGD+l+f ++GA  ++  s FN f+rpa++++   
  sp|O35484|   369 LLP---ELNVGDWLIFDNMGADSFHEPSAFNDFQRPAIYFM    406  

sp|Q50140|DCDA_MYCLE: domain 1 of 1, from 336 to 449: score 132.9, E = 5.2e-35
                CS    EEEEEEEEEEE--S    S-E........EEEEES----S-.-CHHH
                   *->tLvtnVigvkergg....drkldlnerlafvyylddGvygslpdpal
                      + +++V ++k+++ + + +r+        +v  +d+G++++ +++al
  sp|Q50140|   336    ITLYEVGTIKDVDVsataHRR--------YVS-IDGGMSDN-IRTAL 372  

                CS HS----EEECSS-TTSSEEEEEEE-----TT--SEE.EEEEE...-----
                   ydalhpilpvsrldeeptepvtlaGPtCdsgDvlarFdvsLPlHlelevG
                   yda++ +++vsr  ++p++p++++G +C+sgD++ r d + P   +l++G
  sp|Q50140|   373 YDAQYDVRLVSRTSDAPAAPASIVGKHCESGDIVVR-DTWVPD--DLKPG 419  

                CS -EEEES-----SGCC-B-TTT--.-EEEEE   
                   DllvffdaGAYteslasnFNgfprpaeVlv<-*
                   Dl+++  +GAY++sl+s++N ++rpa+V+v   
  sp|Q50140|   420 DLVGVAATGAYCYSLSSRYNMLGRPAVVAV    449  

sp|A6L012|SPEA_BACV8: domain 1 of 1, from 346 to 558: score 132.8, E = 5.5e-35
                CS    EEEEEEEEEEE--S                                 
                   *->tLvtnVigvkergg.................................
                      +L+++V+ + ++++ +++ + ++++++  ++  +  ++ ++++  + 
  sp|A6L012|   346    VLIFEVLETATLPEmdedfevgendhelvhelyeiwdnlnqsrmvea 392  

                CS                                                  S
                   .................................................d
                    ++ ++ +++  +  +++  + +++ + ++   + +++ ++  ++ ++ +
  sp|A6L012|   393 whdaqqireealdlfshgivdlktraqierlywsvtreinqiasglkhaP 442  

                CS -E.. ......EEEEES----S-.-CHHHHS----EEECSS-TTSSEEEE
                   rkld.lnerlafvyylddGvygslpdpalydalhpilpvsrldeeptepv
                   + +++l++ la+ y++++++++slpd++++d+++pi+p++rlde p++ +
  sp|A6L012|   443 DEFRkLDKLLADKYFCNFSLFQSLPDSWAIDQIFPIMPIQRLDEKPDRNA 492  

                CS EEE-----TT--SEE.      EEEEE.. .------EEEES-----SGC
                   tlaGPtCdsgDvlarF......dvsLPlH.lelevGDllvffdaGAYtes
                   tl + tCds++++a+F +++     LP+H+l+ +  +++++f++GAY+e+
  sp|A6L012|   493 TLQDITCDSDGKIANFistryvSHDLPVHsLKGKDAYYIGVFLVGAYQEI 542  

                CS C-B-TTT--.-EEEEE   
                   lasnFNgfprpaeVlv<-*
                   l++++N+f++++ V+v   
  sp|A6L012|   543 LGDMHNLFGDTNAVHV    558  

sp|P19572|DCDA_PSEAE: domain 1 of 1, from 284 to 389: score 132.5, E = 6.8e-35
                CS    EEEEEEEEEEE--SS-E........EEEEES----S-.-CHHHHS--
                   *->tLvtnVigvkerggdrkldlnerlafvyylddGvygslpdpalydal
                      +L+t+V + k+ +++++        f++ +d+ ++++ ++paly+a+
  sp|P19572|   284    VLLTRVEYLKH-TEHKD--------FAI-VDAAMNDL-IRPALYQAW 319  

                CS --EEECSS-TTSSEEEEEEE-----TT--SEE.EEEEE...------EEE
                   hpilpvsrldeeptepvtlaGPtCdsgDvlarFdvsLPlHlelevGDllv
                     +  v+ ++++  ++++l+GP+C+ gD+la+ d+ L     l++GDll+
  sp|P19572|   320 MDVQAVR-PRDAAPRRYDLVGPICETGDFLAK-DRDLA----LAEGDLLA 363  

                CS ES-----SGCC-B-TTT--.-EEEEE   
                   ffdaGAYteslasnFNgfprpaeVlv<-*
                   + +aGAY+++++sn+N ++r+aeVlv   
  sp|P19572|   364 VRSAGAYGFVMSSNYNTRGRAAEVLV    389  

sp|Q8YRP3|SPEA_ANASP: domain 1 of 1, from 395 to 606: score 132.3, E = 7.9e-35
                CS    EEEEEEEEEEE--S                                 
                   *->tLvtnVigvkergg.................................
                      +L++ V+++++++ ++++++++++++  +   ++ ++ ++++ ++  
  sp|Q8YRP3|   395    VLIFDVLSTSDVPRdnpeppkegespvinylwetyqsinkenyqefy 441  

                CS                                                 S-
                   ................................................dr
                   ++ ++ +++  ++ + +  + +++ + ++      ++  +  ++++  ++
  sp|Q8YRP3|   442 hdatqfkeeaisrfnlgilrlrerakaerlywaccqkildiirqhdyvPD 491  

                CS E.. ......EEEEES----S-.-CHHHHS----EEECSS-TTSSEEEEE
                   kld.lnerlafvyylddGvygslpdpalydalhpilpvsrldeeptepvt
                    l++l++ +a +yy++ +v++s pd++++d+l+pi+p++rldeept++ +
  sp|Q8YRP3|   492 ELEdLEKIMASIYYINLSVFQSAPDCWAIDQLFPIMPIHRLDEEPTQRGI 541  

                CS EE-----TT--SEE.      EEEEE.. .------EEEES-----SGCC
                   laGPtCdsgDvlarF......dvsLPlH.lelevGDllvffdaGAYtesl
                   la+ tCds+++++rF + ++ +  L lH++ + + +++++f+ GAY+e++
  sp|Q8YRP3|   542 LADLTCDSDGKIDRFidlrdvKSVLELHpFQPGEPYYMGMFLNGAYQEIM 591  

                CS -B-TTT--.-EEEEE   
                   asnFNgfprpaeVlv<-*
                   ++ +N+f++++ V++   
  sp|Q8YRP3|   592 GNLHNLFGDTNAVHI    606  

sp|P23630|DCDA_BACSU: domain 1 of 1, from 301 to 409: score 131.7, E = 1.2e-34
                CS    EEEEEEEEEEE--SS-E........EEEEES----S-.-CHHHHS--
                   *->tLvtnVigvkerggdrkldlnerlafvyylddGvygslpdpalydal
                      t +++V + ke++g r+        +v+ +d+G++++ ++paly+a 
  sp|P23630|   301    TTLYTVGSQKEVPGVRQ--------YVA-VDGGMNDN-IRPALYQAK 337  

                CS --EEECSS-TTSSEEEEEEE-----TT--SEE.EEEEE...------EEE
                   hpilpvsrldeeptepvtlaGPtCdsgDvlarFdvsLPlHlelevGDllv
                   +  +  +r  e+ + +v++aG +C+sgD l   d+ LP   e+++GDll+
  sp|P23630|   338 YEAAAANRIGEAHDKTVSIAGKCCESGDMLIW-DIDLP---EVKEGDLLA 383  

                CS ES-----SGCC-B-TTT--.-EEEEE   
                   ffdaGAYteslasnFNgfprpaeVlv<-*
                   +f +GAY++s+a+n+N +prpa+V+v   
  sp|P23630|   384 VFCTGAYGYSMANNYNRIPRPAVVFV    409  

sp|Q9ZBH5|DCDA_STRCO: domain 1 of 1, from 286 to 403: score 130.8, E = 2.2e-34
                CS    EEEEEEEEEEE--SS-E........EEEEES----S-.-CHHHHS--
                   *->tLvtnVigvkerggdrkldlnerlafvyylddGvygslpdpalydal
                      +L+++V + k +g  +         fv  +d+G++++ ++pa+y+ +
  sp|Q9ZBH5|   286    VLAAEVRAQKPVGS-NY--------FVL-VDAGFNDL-MRPAMYGSN 321  

                CS --EEECSS   -TTSSEEEEEEE-----TT--SEE.      EEEEE...
                   hpilpvsr...ldeeptepvtlaGPtCdsgDvlarF......dvsLPlHl
                   h++ ++++++ ++++ ++ ++laGP+C+sgDv+ + ++++ + v+ P   
  sp|Q9ZBH5|   322 HRVSVLDAdgaPRASDARDTVLAGPLCESGDVFTQVeggdvePVPVP--- 368  

                CS ------EEEES-----SGCC-B-TTT--.-EEEEE   
                   elevGDllvffdaGAYteslasnFNgfprpaeVlv<-*
                   +++vGDl+vf+d+GAY+ s++s++N++p+ +eVlv   
  sp|Q9ZBH5|   369 RTDVGDLVVFHDTGAYGASMSSTYNSRPLIPEVLV    403  

sp|Q8K9C4|DCDA_BUCAP: domain 1 of 1, from 275 to 393: score 130.6, E = 2.4e-34
                CS    EEEEEEEEEEE--SS-E........EEEEES----S-.-CHHHHS--
                   *->tLvtnVigvkerggdrkldlnerlafvyylddGvygslpdpalydal
                      +L+++V ++k++g+ +         fv  +d+G++++ ++p++y+ +
  sp|Q8K9C4|   275    ILISQVRAIKKMGD-KN--------FVL-IDAGFNDL-MRPTMYGSY 310  

                CS --EEECSS    -TTSSEEEEEEE-----TT--SEE.      EEEEE..
                   hpilpvsr....ldeeptepvtlaGPtCdsgDvlarF......dvsLPlH
                   h++ +v +++++ +e++t  +++ GP+C+sgD++ ++++++ ++++LP  
  sp|Q8K9C4|   311 HHVSVVTKddrnIHETETIDTIIGGPLCESGDIFTQKeggnitTRKLP-- 358  

                CS .------EEEES-----SGCC-B-TTT--.-EEEEE   
                   lelevGDllvffdaGAYteslasnFNgfprpaeVlv<-*
                     l++GD+l+f+d+GAY+ s++sn+N +p+  e+l+   
  sp|Q8K9C4|   359 -ILKIGDYLIFHDVGAYGASMSSNYNTRPLIQEILL    393  

sp|Q0ACK8|SPEA_ALHEH: domain 1 of 1, from 345 to 558: score 130.5, E = 2.7e-34
                CS    EEEEEEEEEEE--S                                 
                   *->tLvtnVigvkergg.................................
                      +L+t Vi+  +++g+ +   + +  ++  ++  +  ++ +++++ + 
  sp|Q0ACK8|   345    VLITDVIDGDRVPGgadllapadaaprvlhelwtvwtgldrrhplea 391  

                CS                                                   
                   ..................................................
                    ++  ++  + ++   ++  + +++ + ++  +   +   ++ +++++++
  sp|Q0ACK8|   392 yhdaahglaeaqelyahgvlnltdraraeriwqavchallqrldprrrph 441  

                CS S-E.. ......EEEEES----S-.-CHHHHS----EEECSS-TTSSEEE
                   drkld.lnerlafvyylddGvygslpdpalydalhpilpvsrldeeptep
                   ++ ld+lne+la+  ++++++++s+pd +++d+++p+lp++rlde p+ +
  sp|Q0ACK8|   442 RELLDeLNEKLADKLFCNFSLFQSMPDVWAIDQIFPVLPLQRLDEPPASR 491  

                CS EEEE-----TT--SEE.      EEEEE.. .------EEEES-----SG
                   vtlaGPtCdsgDvlarF......dvsLPlH.lelevGDllvffdaGAYte
                   ++l + tCds++++  + ++++ + +LPl+++++ + +ll++f++GAY+e
  sp|Q0ACK8|   492 AVLQDLTCDSDGCIRGYvdrdgvESTLPLPpWRPGEPYLLGIFLVGAYQE 541  

                CS CC-B-TTT--.-EEEEE   
                   slasnFNgfprpaeVlv<-*
                   +l++++N+f+++  V v   
  sp|Q0ACK8|   542 ILGDMHNLFGDTHSVNV    558  

sp|Q949X7|DCDA1_ARATH: domain 1 of 1, from 351 to 459: score 129.2, E = 6.8e-34
                CS    EEEEEEEEEEE--SS-E........EEEEES----S-.-CHHHHS--
                   *->tLvtnVigvkerggdrkldlnerlafvyylddGvygslpdpalydal
                      ++v +V+gvk++g  +         f++ +d+++  + ++p lyda+
  sp|Q949X7|   351    CFVNHVTGVKTNGT-KN--------FIV-IDGSMAEL-IRPSLYDAY 386  

                CS --EEECSS -TTSSEEEEEEE-----TT--SEE.EEEEE...------EE
                   hpilpvsr.ldeeptepvtlaGPtCdsgDvlarFdvsLPlHlelevGDll
                   ++i++vs++++e++  +++++GP C+s D+l++ d++LP   ++  G  l
  sp|Q949X7|   387 QHIELVSPpPAEAEVTKFDVVGPVCESADFLGK-DRELP---TPPQGAGL 432  

                CS EES-----SGCC-B-TTT--.-EEEEE   
                   vffdaGAYteslasnFNgfprpaeVlv<-*
                   v++daGAY++s+as++N+  rp+e++v   
  sp|Q949X7|   433 VVHDAGAYCMSMASTYNLKMRPPEYWV    459  

sp|Q94A94|DCDA2_ARATH: domain 1 of 1, from 356 to 464: score 128.9, E = 8.1e-34
                CS    EEEEEEEEEEE--SS-E........EEEEES----S-.-CHHHHS--
                   *->tLvtnVigvkerggdrkldlnerlafvyylddGvygslpdpalydal
                      ++v +V+gvk++g  +         f++ +d+++  + ++p lyda+
  sp|Q94A94|   356    CFVNHVTGVKTNGT-KN--------FIV-IDGSMAEL-IRPSLYDAY 391  

                CS --EEECSS -TTSSEEEEEEE-----TT--SEE.EEEEE...------EE
                   hpilpvsr.ldeeptepvtlaGPtCdsgDvlarFdvsLPlHlelevGDll
                   ++i++vs++++e++  +++++GP C+s D+l++ d++LP   ++  G  l
  sp|Q94A94|   392 QHIELVSPtPPEAEVTKFDVVGPVCESADFLGK-DRELP---TPPQGAGL 437  

                CS EES-----SGCC-B-TTT--.-EEEEE   
                   vffdaGAYteslasnFNgfprpaeVlv<-*
                   v++daGAY++s+as++N+  rp+e++v   
  sp|Q94A94|   438 VVHDAGAYCMSMASTYNLKMRPPEYWV    464  

sp|P0A5M5|DCDA_MYCBO: domain 1 of 1, from 311 to 424: score 128.6, E = 9.9e-34
                CS    EEEEEEEEEEE--S    S-E........EEEEES----S-.-CHHH
                   *->tLvtnVigvkergg....drkldlnerlafvyylddGvygslpdpal
                      + +++V +vk+++ + + +r+        +v  +d+G++++ +++al
  sp|P0A5M5|   311    ITLYEVGTVKDVDVsataHRR--------YVS-VDGGMSDN-IRTAL 347  

                CS HS----EEECSS-TTSSEEEEEEE-----TT--SEE.EEEEE...-----
                   ydalhpilpvsrldeeptepvtlaGPtCdsgDvlarFdvsLPlHlelevG
                   y+a++ +++vsr  ++p +p+ l+G +C+sgD++ r d + P   ++++G
  sp|P0A5M5|   348 YGAQYDVRLVSRVSDAPPVPARLVGKHCESGDIIVR-DTWVPD--DIRPG 394  

                CS -EEEES-----SGCC-B-TTT--.-EEEEE   
                   DllvffdaGAYteslasnFNgfprpaeVlv<-*
                   Dl+++  +GAY++sl+s++N ++rpa+V+v   
  sp|P0A5M5|   395 DLVAVAATGAYCYSLSSRYNMVGRPAVVAV    424  

sp|P0A5M4|DCDA_MYCTU: domain 1 of 1, from 311 to 424: score 128.6, E = 9.9e-34
                CS    EEEEEEEEEEE--S    S-E........EEEEES----S-.-CHHH
                   *->tLvtnVigvkergg....drkldlnerlafvyylddGvygslpdpal
                      + +++V +vk+++ + + +r+        +v  +d+G++++ +++al
  sp|P0A5M4|   311    ITLYEVGTVKDVDVsataHRR--------YVS-VDGGMSDN-IRTAL 347  

                CS HS----EEECSS-TTSSEEEEEEE-----TT--SEE.EEEEE...-----
                   ydalhpilpvsrldeeptepvtlaGPtCdsgDvlarFdvsLPlHlelevG
                   y+a++ +++vsr  ++p +p+ l+G +C+sgD++ r d + P   ++++G
  sp|P0A5M4|   348 YGAQYDVRLVSRVSDAPPVPARLVGKHCESGDIIVR-DTWVPD--DIRPG 394  

                CS -EEEES-----SGCC-B-TTT--.-EEEEE   
                   DllvffdaGAYteslasnFNgfprpaeVlv<-*
                   Dl+++  +GAY++sl+s++N ++rpa+V+v   
  sp|P0A5M4|   395 DLVAVAATGAYCYSLSSRYNMVGRPAVVAV    424  

sp|P41931|DCOR_CAEEL: domain 1 of 1, from 286 to 407: score 127.8, E = 1.7e-33
                CS    EEEEEEEEEEE--S            S-E........EEEEES----
                   *->tLvtnVigvkergg............drkldlnerlafvyylddGvy
                      +Lv+n+i+  e++ ++ ++++++  ++          ++y ++dGvy
  sp|P41931|   286    SLVANIIHATEVPAskitkdpkdcadHGY--------MYY-INDGVY 323  

                CS S-.-CHHHHS----EEECSS -TTSSEEEEEEE-----TT--SEE.EEEE
                   gslpdpalydalhpilpvsr.ldeeptepvtlaGPtCdsgDvlarFdvsL
                   gs ++++l+d+ hpi     + d+ + + +t++GPtCds+D + + + ++
  sp|P41931|   324 GS-FNCILFDHAHPIGSPLFdTDRNEKFMSTIWGPTCDSLDLVED-KKLM 371  

                CS E...------EEEES-----SGCC-B-TTT--.-EEEEE   
                   PlHlelevGDllvffdaGAYteslasnFNgfprpaeVlv<-*
                   P   +++vG++l+++d+GAYt ++a++FNgf  p   +v   
  sp|P41931|   372 P---KMNVGEWLYYPDMGAYTLAAATTFNGFSKPVPMYV    407  

sp|O50657|DCLO_SELRU: domain 1 of 1, from 266 to 371: score 127.7, E = 1.9e-33
                CS    EEEEEEEEEEE--SS-E........EEEEES----S-.-CHHHHS--
                   *->tLvtnVigvkerggdrkldlnerlafvyylddGvygslpdpalydal
                       Lvt+Vig+k+rg+ +         +++ ld G+yg+ ++ ++yd++
  sp|O50657|   266    NLVTSVIGTKTRGE-QP--------WYI-LDEGIYGC-FSGIMYDHW 301  

                CS --EEECSS-TTSSEEEEEEE-----TT--SEE.EEEEE...------EEE
                   hpilpvsrldeeptepvtlaGPtCdsgDvlarFdvsLPlHlelevGDllv
                    ++l +     ++  p+t+ GP+Cd+ Dvl+r d++ P   el++GD+++
  sp|O50657|   302 TYPLHCF--GKGNKKPSTFGGPSCDGIDVLYR-DFMAP---ELKIGDKVL 345  

                CS ES-----SGCC-B-TTT--.-EEEEE   
                   ffdaGAYteslasnFNgfprpaeVlv<-*
                   +  +G Yt++ a++FNgf +++++++   
  sp|O50657|   346 VTEMGSYTSVSATRFNGFYLAPTIIF    371  

sp|Q9KVL7|DCDA_VIBCH: domain 1 of 1, from 286 to 391: score 127.4, E = 2.4e-33
                CS    EEEEEEEEEEE--SS-E........EEEEES----S-.-CHHHHS--
                   *->tLvtnVigvkerggdrkldlnerlafvyylddGvygslpdpalydal
                      +Lvt+V   k+ ++++         f++ +d+ ++++ ++paly+a+
  sp|Q9KVL7|   286    VLVTKVEFLKH-TEHKN--------FAI-IDAAMNDL-IRPALYQAW 321  

                CS --EEECSS-TTSSEEEEEEE-----TT--SEE.EEEEE...------EEE
                   hpilpvsrldeeptepvtlaGPtCdsgDvlarFdvsLPlHlelevGDllv
                   + i+p++ ++++++++++l+GP C+  D+l++ d+ L     l++GDll+
  sp|Q9KVL7|   322 QDIIPLR-PRQGEAQTYDLVGPVCETSDFLGK-DRDLV----LQEGDLLA 365  

                CS ES-----SGCC-B-TTT--.-EEEEE   
                   ffdaGAYteslasnFNgfprpaeVlv<-*
                   + + GAY+++++sn+N +pr aeV v   
  sp|Q9KVL7|   366 VRSSGAYGFTMSSNYNTRPRVAEVMV    391  

sp|Q6ZG77|DCDA_ORYSJ: domain 1 of 1, from 356 to 463: score 126.9, E = 3.1e-33
                CS    EEEEEEEEEEE--SS-E........EEEEES----S-.-CHHHHS--
                   *->tLvtnVigvkerggdrkldlnerlafvyylddGvygslpdpalydal
                      ++v +V+gvk++g  +         f++ +d+++  + ++p ly+a+
  sp|Q6ZG77|   356    CFVNRVTGVKSNGT-KN--------FIV-VDGSMAEL-IRPSLYGAY 391  

                CS --EEECSS-TTSSEEEEEEE-----TT--SEE.EEEEE...------EEE
                   hpilpvsrldeeptepvtlaGPtCdsgDvlarFdvsLPlHlelevGDllv
                   ++i++vs+ ++++ ++++++GP C+s D+l++ d++LP   +++ G  lv
  sp|Q6ZG77|   392 QHIELVSPSPDAEVATFDIVGPVCESADFLGK-DRELP---TPDKGAGLV 437  

                CS ES-----SGCC-B-TTT--.-EEEEE   
                   ffdaGAYteslasnFNgfprpaeVlv<-*
                   ++daGAY++s+as++N+  rp+e++v   
  sp|Q6ZG77|   438 VHDAGAYCMSMASTYNLKLRPPEYWV    463  

sp|Q55484|DCDA_SYNY3: domain 1 of 1, from 332 to 440: score 126.7, E = 3.6e-33
                CS    EEEEEEEEEEE--SS-E........EEEEES----S-.-CHHHHS--
                   *->tLvtnVigvkerggdrkldlnerlafvyylddGvygslpdpalydal
                      + +++V g+k+++ +r+        ++  +d+G++++ p+p+ y+ +
  sp|Q55484|   332    VTAYRVGGRKVVPNIRT--------YIS-VDGGMSDN-PRPITYQSV 368  

                CS --EEECSS-TTSSEEEEEEE-----TT--SEE.EEEEE...------EEE
                   hpilpvsrldeeptepvtlaGPtCdsgDvlarFdvsLPlHlelevGDllv
                   +++++ +r+++e te+vt+aG +C+sgD+l + dv+LP     e+GD++v
  sp|Q55484|   369 YRVALANRMNDEITETVTVAGKHCESGDILVK-DVALP---AAEPGDIMV 414  

                CS ES-----SGCC-B-TTT--.-EEEEE   
                   ffdaGAYteslasnFNgfprpaeVlv<-*
                   +  +GAY +s+asn+N ++rpa Vlv   
  sp|Q55484|   415 VAATGAYNHSMASNYNRLGRPAAVLV    440  

sp|Q9JXM2|DCDA_NEIMB: domain 1 of 1, from 276 to 381: score 125.6, E = 8.1e-33
                CS    EEEEEEEEEEE--SS-E........EEEEES----S-.-CHHHHS--
                   *->tLvtnVigvkerggdrkldlnerlafvyylddGvygslpdpalydal
                      +L+t+V  vk  g+++         fv  +d+ ++++ ++palyda+
  sp|Q9JXM2|   276    SLLTRVEFVKY-GEEKN--------FVM-VDAAMNDL-MRPALYDAY 311  

                CS --EEECSS-TTSSEEEEEEE-----TT--SEE.EEEEE...------EEE
                   hpilpvsrldeeptepvtlaGPtCdsgDvlarFdvsLPlHlelevGDllv
                   h+i+ v+   +  t ++ ++GP+C+ gD+l++ d++       e+GDll+
  sp|Q9JXM2|   312 HHIEAVE-TKDIATLTANIVGPICETGDFLGK-DRTIA----CEEGDLLL 355  

                CS ES-----SGCC-B-TTT--.-EEEEE   
                   ffdaGAYteslasnFNgfprpaeVlv<-*
                   + +aGAY+ s+asn+N + r+aeVlv   
  sp|Q9JXM2|   356 IRSAGAYGASMASNYNARNRAAEVLV    381  

sp|Q8P448|SPEA_XANCP: domain 1 of 1, from 343 to 555: score 125.2, E = 1e-32
                CS    EEEEEEEEEEE--S                                 
                   *->tLvtnVigvkergg.................................
                      +L++nV  v   ++++ ++ +++++   ++ ++ +++ + ++  +  
  sp|Q8P448|   343    VLIANVSEVEQAPEgrvpdahddepaairhlreihdeldvrpavelf 389  

                CS                                                  S
                   .................................................d
                   ++ ++ + ++ +    ++ + +++ + ++      ++ + + + ++++++
  sp|Q8P448|   390 qeaqhfhaeglsayalgqidlthrariddlfyaiahgvrarlsfdekshR 439  

                CS -E.. ......EEEEES----S-.-CHHHHS----EEECSS-TTSSEEEE
                   rkld.lnerlafvyylddGvygslpdpalydalhpilpvsrldeeptepv
                   ++ld+lnerl++ y+++++v+ s+pd +++d+++pi+p++rl+e+p ++ 
  sp|Q8P448|   440 PVLDeLNERLVDKYFVNFSVFESIPDVWAIDQVFPIVPIERLNEAPQRRG 489  

                CS EEE-----TT--SEE.      EEEEE.. .------EEEES-----SGC
                   tlaGPtCdsgDvlarF......dvsLPlH.lelevGDllvffdaGAYtes
                   ++a+ tCds++ +  + ++++ d sLPlH+l + + ++++ff++GAY+e+
  sp|Q8P448|   490 IIADMTCDSDGMVKTYveneslDSSLPLHgLNPGESYRIGFFLVGAYQEI 539  

                CS C-B-TTT--.-EEEEE   
                   lasnFNgfprpaeVlv<-*
                   l++ +N+f++++ V v   
  sp|Q8P448|   540 LGDIHNLFGDTDAVEV    555  

sp|Q54UF3|DCOR_DICDI: domain 1 of 1, from 328 to 450: score 125.0, E = 1.2e-32
                CS    EEEEEEEEEEE--S             S-E........EEEEES---
                   *->tLvtnVigvkergg.............drkldlnerlafvyylddGv
                      tL+++Vi+++++  +++++++++++++ r+        + yyl dGv
  sp|Q54UF3|   328    TLAVTVISKRSIKQednrqhprrtsnnMRQ--------YNYYLADGV 366  

                CS -S-.-CHHHHS- ---EEECSS-TTSSEEEEEEE-----TT--SEE.EEE
                   ygslpdpalyda.lhpilpvsrldeeptepvtlaGPtCdsgDvlarFdvs
                   ygs ++ + +d+    +l++  +      p+tl+GPtCds Dv+ + d +
  sp|Q54UF3|   367 YGS-FNNTKFDYaKVEPLLLK-PSTKQPTPCTLFGPTCDSIDVVLK-DTQ 413  

                CS EE...------EEEES-----SGCC-B-TTT--.-EEEEE   
                   LPlHlelevGDllvffdaGAYteslasnFNgfprpaeVlv<-*
                    P   el++GD+l+f d+GAYt++ +s FNgf +p+++++   
  sp|Q54UF3|   414 IP---ELKIGDWLYFQDMGAYTIASSSSFNGFCPPPVYYY    450  

sp|Q9Z661|DCDA_ZYMMO: domain 1 of 1, from 289 to 394: score 124.9, E = 1.3e-32
                CS    EEEEEEEEEEE--SS-E........EEEEES----S-.-CHHHHS--
                   *->tLvtnVigvkerggdrkldlnerlafvyylddGvygslpdpalydal
                      +L+++Vi +ke     +        fv+ ld+ ++++  +p+lyda+
  sp|Q9Z661|   289    VLLSKVIRIKESKT-AR--------FVI-LDAAMNDL-VRPTLYDAY 324  

                CS --EEECSS-TTSSEEEEEEE-----TT--SEE.EEEEE...------EEE
                   hpilpvsrldeeptepvtlaGPtCdsgDvlarFdvsLPlHlelevGDllv
                   h i  v   +++ t+ ++++GP C+ gD++ar ++s      ++++Dl++
  sp|Q9Z661|   325 HEIKAVT--PSAQTYQADIVGPVCETGDIFAR-NRSIS---AVKADDLMA 368  

                CS ES-----SGCC-B-TTT--.-EEEEE   
                   ffdaGAYteslasnFNgfprpaeVlv<-*
                   +++aGAY+ ++as +N++p+ aeV v   
  sp|Q9Z661|   369 IMSAGAYGATMASAYNSRPLVAEVMV    394  

sp|Q9JWA6|DCDA_NEIMA: domain 1 of 1, from 276 to 381: score 123.9, E = 2.6e-32
                CS    EEEEEEEEEEE--SS-E........EEEEES----S-.-CHHHHS--
                   *->tLvtnVigvkerggdrkldlnerlafvyylddGvygslpdpalydal
                       L+t+V  vk  g+++         fv  +d+ ++++ ++palyda+
  sp|Q9JWA6|   276    ALLTRVEFVKY-GEEKN--------FVM-VDAAMNDL-MRPALYDAY 311  

                CS --EEECSS-TTSSEEEEEEE-----TT--SEE.EEEEE...------EEE
                   hpilpvsrldeeptepvtlaGPtCdsgDvlarFdvsLPlHlelevGDllv
                   h+i+ v+ + +    ++ ++GP+C+ gD+l++ d++       e+GDll+
  sp|Q9JWA6|   312 HHIEAVE-PKNIAPLTANIVGPICETGDFLGK-DRTIA----CEEGDLLL 355  

                CS ES-----SGCC-B-TTT--.-EEEEE   
                   ffdaGAYteslasnFNgfprpaeVlv<-*
                   + +aGAY+ s+asn+N + r+aeVlv   
  sp|Q9JWA6|   356 IRSAGAYGASMASNYNARNRAAEVLV    381  

sp|P40808|DCOR2_DROME: domain 1 of 1, from 276 to 390: score 123.4, E = 3.6e-32
                CS    EEEEEEEEEEE--SS-E........EEEEES----S-.-CHHHHS--
                   *->tLvtnVigvkerggdrkldlnerlafvyylddGvygslpdpalydal
                      tL+++V++++e++  ++   ++  +++yyl+dG++g +   ++y+  
  sp|P40808|   276    TLICKVHAKREVRS-KD---GKLDTMMYYLNDGIFGAFAGMFYYPEE 318  

                CS --EEECSS -TTSSEEEEEEE-----TT--SEE.EEEEE...------EE
                   hpilpvsr.ldeeptepvtlaGPtCdsgDvlarFdvsLPlHlelevGDll
                     ++++ ++ ++ p  +++++GP+Cd++D++   d +LP    l++GDll
  sp|P40808|   319 VAPELYLDeAESLPKLKSVIWGPSCDAMDKIS--DLLLP---NLNPGDLL 363  

                CS EES-----SGCC-B-TTT--.-EEEEE   
                   vffdaGAYteslasnFNgfprpaeVlv<-*
                   +f ++GAYt+  as FNgf  p + ++   
  sp|P40808|   364 GFRNMGAYTMPIASPFNGFDVPETRFF    390  

sp|Q8PFQ5|SPEA_XANAC: domain 1 of 1, from 343 to 555: score 122.9, E = 5.1e-32
                CS    EEEEEEEEEEE--S                                 
                   *->tLvtnVigvkergg.................................
                      +L++nV  v   ++++ ++ +++++   ++ ++ +++ + ++  +  
  sp|Q8PFQ5|   343    VLIANVSEVEQAPEgrvpdahddepaairhlreihdeldvrpavelf 389  

                CS                                                  S
                   .................................................d
                   ++ ++ + ++ +    ++ + +++ + ++      ++ + + + ++++++
  sp|Q8PFQ5|   390 qeaqhfhaeglsayalgqidlthrariddlfyaiahgvrarlsfdekshR 439  

                CS -E.. ......EEEEES----S-.-CHHHHS----EEECSS-TTSSEEEE
                   rkld.lnerlafvyylddGvygslpdpalydalhpilpvsrldeeptepv
                   ++ld+lnerl++ y+++++v+ s+pd +++d+++pi+p++rl+e+p ++ 
  sp|Q8PFQ5|   440 PVLDeLNERLVDKYFVNFSVFESIPDVWAIDQVFPIVPIERLNEAPQRRG 489  

                CS EEE-----TT--SEE.      EEEEE.. .------EEEES-----SGC
                   tlaGPtCdsgDvlarF......dvsLPlH.lelevGDllvffdaGAYtes
                   ++a+ tCds++ +  + ++++ d sLPlH+l   + ++++ff++GAY+e+
  sp|Q8PFQ5|   490 IIADMTCDSDGMVKTYveneslDSSLPLHrLNAGESYRIGFFLVGAYQEI 539  

                CS C-B-TTT--.-EEEEE   
                   lasnFNgfprpaeVlv<-*
                   l++ +N+f++++ V v   
  sp|Q8PFQ5|   540 LGDIHNLFGDTDAVEV    555  

sp|P56129|DCDA_HELPY: domain 1 of 1, from 270 to 377: score 122.1, E = 9e-32
                CS    EEEEEEEEEEE--SS-E........EEEEES----S-.-CHHHHS--
                   *->tLvtnVigvkerggdrkldlnerlafvyylddGvygslpdpalydal
                       L+t+V++ k+    ++        fv+ +d+G+++  ++p ly+a 
  sp|P56129|   270    ELITQVLYEKKAQN-KR--------FVV-VDAGMNDF-LRPSLYHAK 305  

                CS --EEECSS-TTSSEEEEEEE-----TT--SEE.EEEEE...------EEE
                   hpilpvsrldeeptepvtlaGPtCdsgDvlarFdvsLPlHlelevGDllv
                   h i+++ +  + +  p++++GP C+s D++ + d +LP   ele+GD+lv
  sp|P56129|   306 HAIRVITPSKGREISPCDVVGPVCESSDTFLK-DAHLP---ELEPGDKLV 351  

                CS ES-----SGCC-B-TTT--.-EEEEE   
                   ffdaGAYteslasnFNgfprpaeVlv<-*
                   ++ +GAY++s+as++N++p   e ++   
  sp|P56129|   352 IEKVGAYGSSMASQYNSRPKLLELAL    377  

sp|Q89AC6|DCDA_BUCBP: domain 1 of 1, from 275 to 393: score 121.5, E = 1.4e-31
                CS    EEEEEEEEEEE--SS-E........EEEEES----S-.-CHHHHS--
                   *->tLvtnVigvkerggdrkldlnerlafvyylddGvygslpdpalydal
                      +Lv+++  +k+ + +r+        f+  +d G++++ ++pa+y+ +
  sp|Q89AC6|   275    ILVSEIRVIKK-TNNRT--------FIL-VDSGFNDL-IRPAMYGSY 310  

                CS --EEECSS    -TTSSEEEEEEE-----TT--S  EE.    EEEEE..
                   hpilpvsr....ldeeptepvtlaGPtCdsgDvl..arF....dvsLPlH
                   h+i +++r+++  + + t +++++GP+C+sgDv++++++++ +++ LP  
  sp|Q89AC6|   311 HHISVIPRdgrcVNYDDTIEAVVCGPLCESGDVFtqNEYgdikTRILP-- 358  

                CS .------EEEES-----SGCC-B-TTT--.-EEEEE   
                   lelevGDllvffdaGAYteslasnFNgfprpaeVlv<-*
                     +++GD+lvf+d+GAY+ s++sn+N++p+ +e+l+   
  sp|Q89AC6|   359 -NVQIGDFLVFHDTGAYGASMSSNYNSRPLIPEILF    393  

sp|P78599|DCOR_CANAL: domain 1 of 1, from 324 to 468: score 121.5, E = 1.4e-31
                CS    EEEEEEEEEEE--S      S-E........EEEEES----S-.-CH
                   *->tLvtnVigvkergg......drkldlnerlafvyylddGvygslpdp
                      tL+t++i++++++ +++++++++     ++a++y ++dGvyg+ +++
  sp|P78599|   324    TLITHIIARRDLPTggnnnnNDM----TPSAMLY-INDGVYGN-LNC 364  

                CS HHHS----EEECSS                       -TTSSEEEEEEE-
                   alydalhpilpvsr.......................ldeeptepvtlaG
                   +l+d++ p + v  ++++   +++  ++ + ++++++ + +  ++++++G
  sp|P78599|   365 ILFDHQTPKVYVLTnenqlfykqemmrslsvnnnnnnNNKTDGFKFSIWG 414  

                CS ----TT--SEE.EEEEE...------EEEES-----SGCC-B-TTT--  
                   PtCdsgDvlarFdvsLPlHlelevGDllvffdaGAYteslasnFNgfp..
                   PtCd++D++     +L +   ++vGD+l f+++GAYt+++++ FNg+ ++
  sp|P78599|   415 PTCDGLDCVSS-LAKLSK--NVQVGDWLFFENVGAYTSCASTKFNGLSsg 461  

                CS .-EEEEE   
                   rpaeVlv<-*
                    +++ +v   
  sp|P78599|   462 ETKTLYV    468  

sp|Q8DA54|SPEA_VIBVU: domain 1 of 1, from 355 to 571: score 121.1, E = 1.8e-31
                CS    EEEEEEEEEEE--S                                 
                   *->tLvtnVigvkergg.................................
                      +L++nVig+ +   ++ ++++++ +   ++  ++  + +++++ +  
  sp|Q8DA54|   355    VLISNVIGTETYKPetvtepeedfplllnnmwrswlnlhngtdaral 401  

                CS                                                   
                   ..................................................
                    +  ++++++  + +++  ++  + +++   ++++ +   + ++  ++++
  sp|Q8DA54|   402 ieiyndtqsdlaevhsqfatgvltlehrawaeqtslriyyelnrlmstkn 451  

                CS    S-E.. ......EEEEES----S-.-CHHHHS----EEECSS-TTSS
                   ...drkld.lnerlafvyylddGvygslpdpalydalhpilpvsrldeep
                   + +++ ld+l+erla+  ++++++++slpd++++d+++p+lp+s l+++ 
  sp|Q8DA54|   452 rfhRPILDeLSERLADKFFVNFSLFQSLPDSWGIDQVFPVLPLSGLQNAA 501  

                CS EEEEEEE-----TT--SEE.      EEEEE.. .------EEEES----
                   tepvtlaGPtCdsgDvlarF......dvsLPlH.lelevGDllvffdaGA
                   +++++  + tCds++ ++ + ++++ + +LP++ +  ++ +l++ff++GA
  sp|Q8DA54|   502 DRRAVMLDITCDSDGAIDAYvdgqgiESTLPVPaWNEDEPYLMGFFLVGA 551  

                CS -SGCC-B-TTT--.-EEEEE   
                   YteslasnFNgfprpaeVlv<-*
                   Y+e+l++++N+f+++  V+v   
  sp|Q8DA54|   552 YQEILGDMHNLFGDTHSVVV    571  

sp|Q7MK24|SPEA_VIBVY: domain 1 of 1, from 354 to 570: score 121.1, E = 1.8e-31
                CS    EEEEEEEEEEE--S                                 
                   *->tLvtnVigvkergg.................................
                      +L++nVig+ +   ++ ++++++ +   ++  ++  + +++++ +  
  sp|Q7MK24|   354    VLISNVIGTETYKPetvtepeedfplllnnmwrswlnlhngtdaral 400  

                CS                                                   
                   ..................................................
                    +  ++++++  + +++  ++  + +++   ++++ +   + ++  ++++
  sp|Q7MK24|   401 ieiyndtqsdlaevhsqfatgvltlehrawaeqtslriyyelnrlmstkn 450  

                CS    S-E.. ......EEEEES----S-.-CHHHHS----EEECSS-TTSS
                   ...drkld.lnerlafvyylddGvygslpdpalydalhpilpvsrldeep
                   + +++ ld+l+erla+  ++++++++slpd++++d+++p+lp+s l+++ 
  sp|Q7MK24|   451 rfhRPILDeLSERLADKFFVNFSLFQSLPDSWGIDQVFPVLPLSGLQNAA 500  

                CS EEEEEEE-----TT--SEE.      EEEEE.. .------EEEES----
                   tepvtlaGPtCdsgDvlarF......dvsLPlH.lelevGDllvffdaGA
                   +++++  + tCds++ ++ + ++++ + +LP++ +  ++ +l++ff++GA
  sp|Q7MK24|   501 DRRAVMLDITCDSDGAIDAYvdgqgiESTLPVPaWNEDEPYLMGFFLVGA 550  

                CS -SGCC-B-TTT--.-EEEEE   
                   YteslasnFNgfprpaeVlv<-*
                   Y+e+l++++N+f+++  V+v   
  sp|Q7MK24|   551 YQEILGDMHNLFGDTHSVVV    570  

sp|A4Y5Y9|SPEA_SHEPC: domain 1 of 1, from 350 to 566: score 121.1, E = 1.8e-31
                CS    EEEEEEEEEEE--S                                 
                   *->tLvtnVigvkergg.................................
                      +L+t Vig+     ++ +++ +++++  ++  ++ ++ +++ +++  
  sp|A4Y5Y9|   350    VLITDVIGTEAYQPeniqppaeespqllhnmwhswseisgradqral 396  

                CS                                                   
                   ..................................................
                    +  ++++++ ++ ++    ++ +  ++   ++ + +  ++ ++  ++++
  sp|A4Y5Y9|   397 ieiyhdsqsdlqeaqslfalgqlslaerawaeqanlrvchevqgllstkn 446  

                CS    S-E.. ......EEEEES----S-.-CHHHHS----EEECSS-TTSS
                   ...drkld.lnerlafvyylddGvygslpdpalydalhpilpvsrldeep
                   + +++ +d+lne+la+  ++++++++slpd +++d+++p+lp+s ld +p
  sp|A4Y5Y9|   447 ryhRPIIDeLNEKLADKFFVNFSLFQSLPDAWGIDQVFPVLPLSGLDKAP 496  

                CS EEEEEEE-----TT--SEE.      EEEEE.. .------EEEES----
                   tepvtlaGPtCdsgDvlarF......dvsLPlH.lelevGDllvffdaGA
                   +++++  + tCds+++++++ ++++ + +LP++ +  e  +l++ff++GA
  sp|A4Y5Y9|   497 ERRAVMLDITCDSDGIVDQYvdgqgiETTLPVPaWSAESPYLIGFFLVGA 546  

                CS -SGCC-B-TTT--.-EEEEE   
                   YteslasnFNgfprpaeVlv<-*
                   Y+e+l++++N+f++++  +v   
  sp|A4Y5Y9|   547 YQEILGDMHNLFGDTNSAVV    566  

sp|A1RKK8|SPEA_SHESW: domain 1 of 1, from 350 to 566: score 121.1, E = 1.8e-31
                CS    EEEEEEEEEEE--S                                 
                   *->tLvtnVigvkergg.................................
                      +L+t Vig+     ++ +++ +++++  ++  ++ ++ +++ +++  
  sp|A1RKK8|   350    VLITDVIGTEAYQPeniqppaeespqllhnmwhswseisgradqral 396  

                CS                                                   
                   ..................................................
                    +  ++++++ ++ ++    ++ +  ++   ++ + +  ++ ++  ++++
  sp|A1RKK8|   397 ieiyhdsqsdlqeaqslfalgqlslaerawaeqanlrvchevqgllstkn 446  

                CS    S-E.. ......EEEEES----S-.-CHHHHS----EEECSS-TTSS
                   ...drkld.lnerlafvyylddGvygslpdpalydalhpilpvsrldeep
                   + +++ +d+lne+la+  ++++++++slpd +++d+++p+lp+s ld +p
  sp|A1RKK8|   447 ryhRPIIDeLNEKLADKFFVNFSLFQSLPDAWGIDQVFPVLPLSGLDKAP 496  

                CS EEEEEEE-----TT--SEE.      EEEEE.. .------EEEES----
                   tepvtlaGPtCdsgDvlarF......dvsLPlH.lelevGDllvffdaGA
                   +++++  + tCds+++++++ ++++ + +LP++ +  e  +l++ff++GA
  sp|A1RKK8|   497 ERRAVMLDITCDSDGIVDQYvdgqgiETTLPVPaWSAESPYLIGFFLVGA 546  

                CS -SGCC-B-TTT--.-EEEEE   
                   YteslasnFNgfprpaeVlv<-*
                   Y+e+l++++N+f++++  +v   
  sp|A1RKK8|   547 YQEILGDMHNLFGDTNSAVV    566  

sp|P57513|DCDA_BUCAI: domain 1 of 1, from 275 to 393: score 121.0, E = 2e-31
                CS    EEEEEEEEEEE--SS-E........EEEEES----S-.-CHHHHS--
                   *->tLvtnVigvkerggdrkldlnerlafvyylddGvygslpdpalydal
                      +L+++V ++k++g  +         fv  +d G++++ ++p++y+ +
  sp|P57513|   275    ILISKVWATKKMGN-KN--------FVL-VDVGFNDL-MRPTMYGSY 310  

                CS --EEECSS    -TTSSEEEEEEE-----TT--SEE.      EEEEE..
                   hpilpvsr....ldeeptepvtlaGPtCdsgDvlarF......dvsLPlH
                   h+i ++  ++++++e +t  +++aGP+C+sgD++ ++++++ ++++LP  
  sp|P57513|   311 HHISVIYGddrkMNEKETIDTVVAGPLCESGDIFTQKeggtvqTRKLP-- 358  

                CS .------EEEES-----SGCC-B-TTT--.-EEEEE   
                   lelevGDllvffdaGAYteslasnFNgfprpaeVlv<-*
                    +++vGD+l+f+d+GAY+ +++sn+N +p+ +e+l+   
  sp|P57513|   359 -TIKVGDYLIFHDTGAYGAAMSSNYNTRPLIPEILL    393  

sp|Q9RTK2|DCDA_DEIRA: domain 1 of 1, from 253 to 357: score 120.9, E = 2.1e-31
                CS    EEEEEEEEEEE--SS-E........EEEEES----S-.-CHHHHS--
                   *->tLvtnVigvkerggdrkldlnerlafvyylddGvygslpdpalydal
                      +L+t+V+g+k+ +g r         f   +d+G+    ++p ly+a 
  sp|Q9RTK2|   253    WLLTRVVGTKR-TG-RN--------FCL-VDAGMTEF-LRPMLYGAS 287  

                CS --EEECSS-TTSSEEEEEEE-----TT--SEE.EEEEE...------EEE
                   hpilpvsrldeeptepvtlaGPtCdsgDvlarFdvsLPlHlelevGDllv
                   hp +p    d+  te++++aGP C+sgD +ar  v+LP   ++++G ll+
  sp|Q9RTK2|   288 HPLYPMW--DALATEVWDVAGPACESGDLIAR-GVPLP---TPQRGHLLL 331  

                CS ES-----SGCC-B-TTT--.-EEEEE   
                   ffdaGAYteslasnFNgfprpaeVlv<-*
                   +  aGAY+ s++s+++++prpaeVl+   
  sp|Q9RTK2|   332 IGEAGAYGASMSSTYLSRPRPAEVLW    357  

sp|B8CR70|SPEA_SHEPW: domain 1 of 1, from 350 to 566: score 120.8, E = 2.2e-31
                CS    EEEEEEEEEEE--S                                 
                   *->tLvtnVigvkergg.................................
                      +L+t Vig+ +   ++  +++++ +   ++  ++ ++ +++ +++  
  sp|B8CR70|   350    VLLTDVIGTESYKPetilppsedaplllqnmwqswtevsgkadqral 396  

                CS                                                   
                   ..................................................
                    +  ++ +++ ++ ++    ++ +  ++   ++ + +  ++ +++ +++ 
  sp|B8CR70|   397 ieifhdcqsdltevhslfalgqlsladrawaeqinlrvchelqgsmssky 446  

                CS    S-E.. ......EEEEES----S-.-CHHHHS----EEECSS-TTSS
                   ...drkld.lnerlafvyylddGvygslpdpalydalhpilpvsrldeep
                   + +++ +d+lne+la+  ++++++++slpd +++d+++p++p+s ld +p
  sp|B8CR70|   447 ryhRPIIDeLNEKLADKFFVNFSLFQSLPDAWGIDQVFPVMPLSGLDKAP 496  

                CS EEEEEEE-----TT--SEE.      EEEEE.. .------EEEES----
                   tepvtlaGPtCdsgDvlarF......dvsLPlH.lelevGDllvffdaGA
                   +++++  + tCds+++++++ ++++ + +LP++ ++ e  +l++ff++GA
  sp|B8CR70|   497 ERRAVMLDITCDSDGIVDQYvdgqgiETTLPVPaWTQESPYLIGFFLVGA 546  

                CS -SGCC-B-TTT--.-EEEEE   
                   YteslasnFNgfprpaeVlv<-*
                   Y+e+l++++N+f++++  +v   
  sp|B8CR70|   547 YQEILGDMHNLFGDTNSAVV    566  

sp|A3QDD8|SPEA_SHELP: domain 1 of 1, from 350 to 566: score 120.3, E = 3.2e-31
                CS    EEEEEEEEEEE--S                                 
                   *->tLvtnVigvkergg.................................
                      +L+t Vig+     ++ + ++++ +++ ++  ++ ++ +++ +++  
  sp|A3QDD8|   350    VLITDVIGTEAYKPedlqapdeeapqqlknmwdswgevsgradqral 396  

                CS                                                   
                   ..................................................
                    +  ++ +++  + ++    ++ + +++   ++ + +   + ++  +++ 
  sp|A3QDD8|   397 ieiyhdvqsdlaevhslfalgqmslsdrawaeqmnlrvcyelkgvmsgky 446  

                CS    S-E.. ......EEEEES----S-.-CHHHHS----EEECSS-TTSS
                   ...drkld.lnerlafvyylddGvygslpdpalydalhpilpvsrldeep
                   + +++++d+lne+la+  ++++++++slpd +++d+++p++p+s ld  p
  sp|A3QDD8|   447 rfhRPVIDeLNEKLADKFFVNFSLFQSLPDAWGIDQVFPVMPLSGLDKKP 496  

                CS EEEEEEE-----TT--SEE.      EEEEE.. .------EEEES----
                   tepvtlaGPtCdsgDvlarF......dvsLPlH.lelevGDllvffdaGA
                   +++++  + tCds+++++++ ++++ + +LP++ +  e  +l++ff++GA
  sp|A3QDD8|   497 ERRAVMLDITCDSDGTVDQYvdgqgiETTLPVPaWSAESPYLIGFFLVGA 546  

                CS -SGCC-B-TTT--.-EEEEE   
                   YteslasnFNgfprpaeVlv<-*
                   Y+e+l++++N+f++++  +v   
  sp|A3QDD8|   547 YQEILGDMHNLFGDTNSAVV    566  

sp|B8EAI2|SPEA_SHEB2: domain 1 of 1, from 350 to 566: score 119.9, E = 4.1e-31
                CS    EEEEEEEEEEE--S                                 
                   *->tLvtnVigvkergg.................................
                      +L+t Vig+     ++ +++ +++++  ++  ++ ++ +++ +++  
  sp|B8EAI2|   350    VLITDVIGTEAYQPediqppaeespqllhnmwhswselsgradqral 396  

                CS                                                   
                   ..................................................
                    +  ++++++ ++ ++    ++ +  ++   ++ + +  ++ ++  + ++
  sp|B8EAI2|   397 ieiyhdsqsdlqeahslfalgqlslaerawaeqanlrvchevqgllsakn 446  

                CS    S-E.. ......EEEEES----S-.-CHHHHS----EEECSS-TTSS
                   ...drkld.lnerlafvyylddGvygslpdpalydalhpilpvsrldeep
                   + +++ +d+lne+la+  ++++++++slpd +++d+++p+lp+s ld +p
  sp|B8EAI2|   447 ryhRPIIDeLNEKLADKFFVNFSLFQSLPDAWGIDQVFPVLPLSGLDKAP 496  

                CS EEEEEEE-----TT--SEE.      EEEEE.. .------EEEES----
                   tepvtlaGPtCdsgDvlarF......dvsLPlH.lelevGDllvffdaGA
                   +++++  + tCds+++++++ ++++ + +LP++ +  +  +l++ff++GA
  sp|B8EAI2|   497 ERRAVMLDITCDSDGIVDQYvdgqgiETTLPVPaWSADSPYLIGFFLVGA 546  

                CS -SGCC-B-TTT--.-EEEEE   
                   YteslasnFNgfprpaeVlv<-*
                   Y+e+l++++N+f++++  +v   
  sp|B8EAI2|   547 YQEILGDMHNLFGDTNSAVV    566  

sp|A3D3G2|SPEA_SHEB5: domain 1 of 1, from 350 to 566: score 119.9, E = 4.1e-31
                CS    EEEEEEEEEEE--S                                 
                   *->tLvtnVigvkergg.................................
                      +L+t Vig+     ++ +++ +++++  ++  ++ ++ +++ +++  
  sp|A3D3G2|   350    VLITDVIGTEAYQPediqppaeespqllhnmwhswselsgradqral 396  

                CS                                                   
                   ..................................................
                    +  ++++++ ++ ++    ++ +  ++   ++ + +  ++ ++  + ++
  sp|A3D3G2|   397 ieiyhdsqsdlqeahslfalgqlslaerawaeqanlrvchevqgllsakn 446  

                CS    S-E.. ......EEEEES----S-.-CHHHHS----EEECSS-TTSS
                   ...drkld.lnerlafvyylddGvygslpdpalydalhpilpvsrldeep
                   + +++ +d+lne+la+  ++++++++slpd +++d+++p+lp+s ld +p
  sp|A3D3G2|   447 ryhRPIIDeLNEKLADKFFVNFSLFQSLPDAWGIDQVFPVLPLSGLDKAP 496  

                CS EEEEEEE-----TT--SEE.      EEEEE.. .------EEEES----
                   tepvtlaGPtCdsgDvlarF......dvsLPlH.lelevGDllvffdaGA
                   +++++  + tCds+++++++ ++++ + +LP++ +  +  +l++ff++GA
  sp|A3D3G2|   497 ERRAVMLDITCDSDGIVDQYvdgqgiETTLPVPaWSADSPYLIGFFLVGA 546  

                CS -SGCC-B-TTT--.-EEEEE   
                   YteslasnFNgfprpaeVlv<-*
                   Y+e+l++++N+f++++  +v   
  sp|A3D3G2|   547 YQEILGDMHNLFGDTNSAVV    566  

sp|A6WM65|SPEA_SHEB8: domain 1 of 1, from 350 to 566: score 119.9, E = 4.1e-31
                CS    EEEEEEEEEEE--S                                 
                   *->tLvtnVigvkergg.................................
                      +L+t Vig+     ++ +++ +++++  ++  ++ ++ +++ +++  
  sp|A6WM65|   350    VLITDVIGTEAYQPediqppaeespqllhnmwhswselsgradqral 396  

                CS                                                   
                   ..................................................
                    +  ++++++ ++ ++    ++ +  ++   ++ + +  ++ ++  + ++
  sp|A6WM65|   397 ieiyhdsqsdlqeahslfalgqlslaerawaeqanlrvchevqgllsakn 446  

                CS    S-E.. ......EEEEES----S-.-CHHHHS----EEECSS-TTSS
                   ...drkld.lnerlafvyylddGvygslpdpalydalhpilpvsrldeep
                   + +++ +d+lne+la+  ++++++++slpd +++d+++p+lp+s ld +p
  sp|A6WM65|   447 ryhRPIIDeLNEKLADKFFVNFSLFQSLPDAWGIDQVFPVLPLSGLDKAP 496  

                CS EEEEEEE-----TT--SEE.      EEEEE.. .------EEEES----
                   tepvtlaGPtCdsgDvlarF......dvsLPlH.lelevGDllvffdaGA
                   +++++  + tCds+++++++ ++++ + +LP++ +  +  +l++ff++GA
  sp|A6WM65|   497 ERRAVMLDITCDSDGIVDQYvdgqgiETTLPVPaWSADSPYLIGFFLVGA 546  

                CS -SGCC-B-TTT--.-EEEEE   
                   YteslasnFNgfprpaeVlv<-*
                   Y+e+l++++N+f++++  +v   
  sp|A6WM65|   547 YQEILGDMHNLFGDTNSAVV    566  

sp|A9KY70|SPEA_SHEB9: domain 1 of 1, from 350 to 566: score 119.9, E = 4.1e-31
                CS    EEEEEEEEEEE--S                                 
                   *->tLvtnVigvkergg.................................
                      +L+t Vig+     ++ +++ +++++  ++  ++ ++ +++ +++  
  sp|A9KY70|   350    VLITDVIGTEAYQPediqppaeespqllhnmwhswselsgradqral 396  

                CS                                                   
                   ..................................................
                    +  ++++++ ++ ++    ++ +  ++   ++ + +  ++ ++  + ++
  sp|A9KY70|   397 ieiyhdsqsdlqeahslfalgqlslaerawaeqanlrvchevqgllsakn 446  

                CS    S-E.. ......EEEEES----S-.-CHHHHS----EEECSS-TTSS
                   ...drkld.lnerlafvyylddGvygslpdpalydalhpilpvsrldeep
                   + +++ +d+lne+la+  ++++++++slpd +++d+++p+lp+s ld +p
  sp|A9KY70|   447 ryhRPIIDeLNEKLADKFFVNFSLFQSLPDAWGIDQVFPVLPLSGLDKAP 496  

                CS EEEEEEE-----TT--SEE.      EEEEE.. .------EEEES----
                   tepvtlaGPtCdsgDvlarF......dvsLPlH.lelevGDllvffdaGA
                   +++++  + tCds+++++++ ++++ + +LP++ +  +  +l++ff++GA
  sp|A9KY70|   497 ERRAVMLDITCDSDGIVDQYvdgqgiETTLPVPaWSADSPYLIGFFLVGA 546  

                CS -SGCC-B-TTT--.-EEEEE   
                   YteslasnFNgfprpaeVlv<-*
                   Y+e+l++++N+f++++  +v   
  sp|A9KY70|   547 YQEILGDMHNLFGDTNSAVV    566  

sp|P27116|DCOR_LEIDO: domain 1 of 1, from 509 to 682: score 119.8, E = 4.5e-31
                CS    EEEEEEEEEEE--S          S-E.. ......EEEEES----S
                   *->tLvtnVigvkergg..........drkld.lnerlafvyylddGvyg
                       L++nV + ++++ ++ + +++    +++ ++++++ +y ++dG+y+
  sp|P27116|   509    ALLMNVFASRTLRLsdvevsrqafQSVVSmDEPEEYQYY-VNDGLYH 554  

                CS -.-CHHHHS----EEECSS                               
                   slpdpalydalhpilpvsr...............................
                   s ++++l+d+ hp l++ +++++ ++ +++++     ++++++++ +++ 
  sp|P27116|   555 S-FNCILFDHAHPTLLLLNdgdgadgvesgteaaavcseeegetslsgpl 603  

                CS                -TTSSEEEEEEE-----TT--SEE.EEEEE...--
                   ...............ldeeptepvtlaGPtCdsgDvlarFdvsLPlHlel
                    +++   +  +++++ ++ p++ +t++GPtCds+D++ + ++++P   e+
  sp|P27116|   604 andplfmsawdrrrsFARRPLRITTIFGPTCDSMDCILK-KQPFP---EM 649  

                CS ----EEEES-----SGCC-B-TTT--.-EEEEE   
                   evGDllvffdaGAYteslasnFNgfprpaeVlv<-*
                   + GD+l+++d+G Yt ++a  FNgf      +v   
  sp|P27116|   650 KLGDWLLVPDMGSYTTAAAGFFNGFATRRLEWV    682  

sp|Q083L6|SPEA_SHEFN: domain 1 of 1, from 350 to 566: score 119.2, E = 6.6e-31
                CS    EEEEEEEEEEE--S                                 
                   *->tLvtnVigvkergg.................................
                      +L+t Vig+     ++ ++++++ ++  ++  ++  + +++ +++  
  sp|Q083L6|   350    VLITDVIGTEAYQPeniqepsedapqllhnmwqswleisgrydqrai 396  

                CS                                                   
                   ..................................................
                    +  ++++++ ++ ++    ++ +  ++   ++ + +  ++ ++  ++++
  sp|Q083L6|   397 ieiyhdsqsdiseahslfavgqlsladrawaeqanlrvchevkgllsnnn 446  

                CS    S-E.. ......EEEEES----S-.-CHHHHS----EEECSS-TTSS
                   ...drkld.lnerlafvyylddGvygslpdpalydalhpilpvsrldeep
                   + +++++d+lne+la+  ++++++++slpd +++d+++p+lp+s ld +p
  sp|Q083L6|   447 ryhRPVIDeLNEKLADKFFVNFSLFQSLPDAWGIDQVFPVLPLSGLDKAP 496  

                CS EEEEEEE-----TT--SEE.      EEEEE.. .------EEEES----
                   tepvtlaGPtCdsgDvlarF......dvsLPlH.lelevGDllvffdaGA
                   +++++  + tCds+++++++ ++++ + +LP++ +  +  +l++ff +GA
  sp|Q083L6|   497 ERRAVMLDITCDSDGIVDQYvdgqgiETTLPVPaWSADSPYLIGFFMVGA 546  

                CS -SGCC-B-TTT--.-EEEEE   
                   YteslasnFNgfprpaeVlv<-*
                   Y+e+l++++N+f++++  +v   
  sp|Q083L6|   547 YQEILGDMHNLFGDTNSAVV    566  

sp|Q8EFU5|SPEA_SHEON: domain 1 of 1, from 350 to 566: score 119.1, E = 7e-31
                CS    EEEEEEEEEEE--S                                 
                   *->tLvtnVigvkergg.................................
                      +L+t Vig+     ++ +++++++++  ++  ++ ++ +++ +++  
  sp|Q8EFU5|   350    VLITDVIGTEAYQVediqppeeespqllhnmwqswtelsgradqral 396  

                CS                                                   
                   ..................................................
                    +  ++++++ ++ ++    ++ +  ++   ++ + +  ++ ++  ++++
  sp|Q8EFU5|   397 ieiyhdsqsdlqeaqslfalgqlslaerawaeqanlrvchevqgllstkn 446  

                CS    S-E.. ......EEEEES----S-.-CHHHHS----EEECSS-TTSS
                   ...drkld.lnerlafvyylddGvygslpdpalydalhpilpvsrldeep
                   + +++ +d+lne+la+  ++++++++slpd +++d+++p+lp+s ld +p
  sp|Q8EFU5|   447 ryhRPIIDeLNEKLADKFFVNFSLFQSLPDAWGIDQVFPVLPLSGLDKAP 496  

                CS EEEEEEE-----TT--SEE.      EEEEE.. .------EEEES----
                   tepvtlaGPtCdsgDvlarF......dvsLPlH.lelevGDllvffdaGA
                   +++++  + tCds+++++++ ++++ + +LP++ +  e  +l++ff +GA
  sp|Q8EFU5|   497 ERRAVMLDITCDSDGIVDQYvdgqgiETTLPVPaWSAESPYLIGFFMVGA 546  

                CS -SGCC-B-TTT--.-EEEEE   
                   YteslasnFNgfprpaeVlv<-*
                   Y+e+l++++N+f++++  +v   
  sp|Q8EFU5|   547 YQEILGDMHNLFGDTNSAVV    566  

sp|B1KRD4|SPEA_SHEWM: domain 1 of 1, from 350 to 566: score 118.6, E = 1e-30
                CS    EEEEEEEEEEE--S                                 
                   *->tLvtnVigvkergg.................................
                      +L+t Vig+     ++ +++ ++ ++  ++  ++ ++ +++ +++  
  sp|B1KRD4|   350    VLITDVIGTEAYKPediqppaedapqllhnmwhswneisgradqral 396  

                CS                                                   
                   ..................................................
                    +  ++ +++ ++ ++    ++ + +++   ++ + +  ++ ++  +++ 
  sp|B1KRD4|   397 ieiyhdcqsdltevhslfalgqlsltdrawaeqvnlrvchelqgvmssky 446  

                CS    S-E.. ......EEEEES----S-.-CHHHHS----EEECSS-TTSS
                   ...drkld.lnerlafvyylddGvygslpdpalydalhpilpvsrldeep
                   + +++ +d+l+e+la+  ++++++++slpd +++d+++pi+p+s ld +p
  sp|B1KRD4|   447 rfhRPIIDeLTEKLADKFFVNFSLFQSLPDAWGIDQVFPIMPLSGLDKAP 496  

                CS EEEEEEE-----TT--SEE.      EEEEE.. .------EEEES----
                   tepvtlaGPtCdsgDvlarF......dvsLPlH.lelevGDllvffdaGA
                   +++++  + tCds+++++++ ++++ + +LP++ +  e  +l++ff++GA
  sp|B1KRD4|   497 ERRAVMLDITCDSDGTIDQYvdgqgiETTLPVPaWSAESPYLIGFFLVGA 546  

                CS -SGCC-B-TTT--.-EEEEE   
                   YteslasnFNgfprpaeVlv<-*
                   Y+e+l++++N+f++++  ++   
  sp|B1KRD4|   547 YQEILGDMHNLFGDTNSAVI    566  

sp|Q7V3M9|SPEA_PROMP: domain 1 of 1, from 355 to 574: score 118.5, E = 1.1e-30
                CS    EEEEEEEEEEE--S                                 
                   *->tLvtnVigvkergg.................................
                      +L++n++g+++++ + + +++++++   ++  ++ ++ ++ ++++++
  sp|Q7V3M9|   355    VLIFNILGTSHVSSqvkvsdqkkqsliitnlietlnqiknlrdkked 401  

                CS                                                   
                   ..................................................
                    ++  +  ++ ++ +++     + +    +++   ++ +    ++  ++ 
  sp|Q7V3M9|   402 lseiielwndakkfkedclvafrlgficleerayaeeltwacakeianql 451  

                CS       S-E.. ......EEEEES----S-.-CHHHHS----EEECSS-T
                   ......drkld.lnerlafvyylddGvygslpdpalydalhpilpvsrld
                   ++++  +++l+++++ la +yy + +v+ s+pd++++++++pi+p++r+ 
  sp|Q7V3M9|   452 enneiiHPDLSeITDTLASTYYANLSVFKSIPDTWAINQVFPIIPIHRHL 501  

                CS TSSEEEEEEE-----TT--SEE.      EEEEE.. .------EEEES-
                   eeptepvtlaGPtCdsgDvlarF......dvsLPlH.lelevGDllvffd
                   eep ++  +a+ tCds+++l++F ++++ + +L lH++e ++++l+++f 
  sp|Q7V3M9|   502 EEPFCKGHFADLTCDSDGKLNNFidngkiKSLLNLHpPEKNNDYLIGIFM 551  

                CS ----SGCC-B-TTT--.-EEEEE   
                   aGAYteslasnFNgfprpaeVlv<-*
                   aGAY+e+l++ +N+f+ ++++++   
  sp|Q7V3M9|   552 AGAYQEALGNFHNLFGNTNVIHI    574  

sp|A8FWJ3|SPEA_SHESH: domain 1 of 1, from 350 to 566: score 117.5, E = 2.2e-30
                CS    EEEEEEEEEEE--S                                 
                   *->tLvtnVigvkergg.................................
                      +L+t Vig+     +  ++++++ ++  ++  ++ ++ +++ +++  
  sp|A8FWJ3|   350    VLITDVIGTEAYKPevieepeteapqllhnmwqswsevsgradqral 396  

                CS                                                   
                   ..................................................
                    +  ++ +++ ++ ++    ++ + +++   ++ + +  ++ ++  +++ 
  sp|A8FWJ3|   397 ieiyhdcqsdlsevhslfalgqlslserawaeqvnlrvchelrdvmspky 446  

                CS    S-E.. ......EEEEES----S-.-CHHHHS----EEECSS-TTSS
                   ...drkld.lnerlafvyylddGvygslpdpalydalhpilpvsrldeep
                   + +++ +d+lne+la+  ++++++++slpd +++d+++pi+p+s ld +p
  sp|A8FWJ3|   447 rfhRPIIDeLNEKLADKFFVNFSLFQSLPDAWGIDQVFPIMPLSGLDKAP 496  

                CS EEEEEEE-----TT--SEE.      EEEEE.. .------EEEES----
                   tepvtlaGPtCdsgDvlarF......dvsLPlH.lelevGDllvffdaGA
                   +++++  + tCds+++++++ ++++ + + P++++  e  +l++ff++GA
  sp|A8FWJ3|   497 ERRAVMLDITCDSDGTIDQYvdgqgiETTIPVPtWSAESPYLIGFFLVGA 546  

                CS -SGCC-B-TTT--.-EEEEE   
                   YteslasnFNgfprpaeVlv<-*
                   Y+e+l++++N+f++++  +v   
  sp|A8FWJ3|   547 YQEILGDMHNLFGDTNSAVV    566  

sp|Q0HJY2|SPEA_SHESM: domain 1 of 1, from 350 to 566: score 117.3, E = 2.5e-30
                CS    EEEEEEEEEEE--S                                 
                   *->tLvtnVigvkergg.................................
                      +L+t Vig+     ++ +++ +++++  ++  ++ ++ +++ +++  
  sp|Q0HJY2|   350    VLITDVIGTEAYQVediqppaeespqllhnmwqswtelsgradqral 396  

                CS                                                   
                   ..................................................
                    +  ++++++ ++ ++    ++ +  ++   ++ + +  ++ ++  ++++
  sp|Q0HJY2|   397 ieiyhdsqsdlqeaqslfalgqlslaerawaeqanlrvchevqgllstkn 446  

                CS    S-E.. ......EEEEES----S-.-CHHHHS----EEECSS-TTSS
                   ...drkld.lnerlafvyylddGvygslpdpalydalhpilpvsrldeep
                   + +++ +d+lne+la+  ++++++++slpd +++d+++p+lp+s ld +p
  sp|Q0HJY2|   447 ryhRPIIDeLNEKLADKFFVNFSLFQSLPDAWGIDQVFPVLPLSGLDKAP 496  

                CS EEEEEEE-----TT--SEE.      EEEEE.. .------EEEES----
                   tepvtlaGPtCdsgDvlarF......dvsLPlH.lelevGDllvffdaGA
                   +++++  + tCds+++++++ ++++ + +LP++ +  e  +l++ff +GA
  sp|Q0HJY2|   497 ERRAVMLDITCDSDGIVDQYvdgqgiETTLPVPaWSAESPYLMGFFMVGA 546  

                CS -SGCC-B-TTT--.-EEEEE   
                   YteslasnFNgfprpaeVlv<-*
                   Y+e+l++++N+f++++  +v   
  sp|Q0HJY2|   547 YQEILGDMHNLFGDTNSAVV    566  

sp|Q0HW78|SPEA_SHESR: domain 1 of 1, from 350 to 566: score 117.3, E = 2.5e-30
                CS    EEEEEEEEEEE--S                                 
                   *->tLvtnVigvkergg.................................
                      +L+t Vig+     ++ +++ +++++  ++  ++ ++ +++ +++  
  sp|Q0HW78|   350    VLITDVIGTEAYQVediqppaeespqllhnmwqswtelsgradqral 396  

                CS                                                   
                   ..................................................
                    +  ++++++ ++ ++    ++ +  ++   ++ + +  ++ ++  ++++
  sp|Q0HW78|   397 ieiyhdsqsdlqeaqslfalgqlslaerawaeqanlrvchevqgllstkn 446  

                CS    S-E.. ......EEEEES----S-.-CHHHHS----EEECSS-TTSS
                   ...drkld.lnerlafvyylddGvygslpdpalydalhpilpvsrldeep
                   + +++ +d+lne+la+  ++++++++slpd +++d+++p+lp+s ld +p
  sp|Q0HW78|   447 ryhRPIIDeLNEKLADKFFVNFSLFQSLPDAWGIDQVFPVLPLSGLDKAP 496  

                CS EEEEEEE-----TT--SEE.      EEEEE.. .------EEEES----
                   tepvtlaGPtCdsgDvlarF......dvsLPlH.lelevGDllvffdaGA
                   +++++  + tCds+++++++ ++++ + +LP++ +  e  +l++ff +GA
  sp|Q0HW78|   497 ERRAVMLDITCDSDGIVDQYvdgqgiETTLPVPaWSAESPYLMGFFMVGA 546  

                CS -SGCC-B-TTT--.-EEEEE   
                   YteslasnFNgfprpaeVlv<-*
                   Y+e+l++++N+f++++  +v   
  sp|Q0HW78|   547 YQEILGDMHNLFGDTNSAVV    566  

sp|Q63764|AZIN1_RAT: domain 1 of 1, from 282 to 406: score 117.2, E = 2.7e-30
                CS    EEEEEEEEEEE--S             S-E........EEEEES---
                   *->tLvtnVigvkergg.............drkldlnerlafvyylddGv
                      tL++n+i++k+++ ++ +++ ++++++++         fvyy++dGv
  sp|Q63764|   282    TLAVNIIAKKVVENdklssgvekngsdEPA--------FVYYMNDGV 320  

                CS -S-.-CHHHHS----EEECSS  -TTSSEEEEEEE-----TT--SEE.EE
                   ygslpdpalydalhpilpvsr..ldeeptepvtlaGPtCdsgDvlarFdv
                   ygs +++ l + l  ++ v+++ +++ep+++++l+GP+Cd +D + +  +
  sp|Q63764|   321 YGS-FASKLSEDLNTVPEVHKkyKEDEPLFTSSLWGPSCDELDQIVE-SC 368  

                CS EEE...------EEEES-----SGCC-B-TTT--.-EEEEE   
                   sLPlHlelevGDllvffdaGAYteslasnFNgfprpaeVlv<-*
                   +LP   el vGD+l+f ++GA   +  s F   +rpa++++   
  sp|Q63764|   369 LLP---ELSVGDWLIFDNMGADSLHGPSAFSDTQRPAIYFM    406  

sp|Q9ZME5|DCDA_HELPJ: domain 1 of 1, from 270 to 377: score 117.1, E = 2.9e-30
                CS    EEEEEEEEEEE--SS-E........EEEEES----S-.-CHHHHS--
                   *->tLvtnVigvkerggdrkldlnerlafvyylddGvygslpdpalydal
                       L+t+V++ k+    ++        fv+ +d+G+++  ++p ly+a 
  sp|Q9ZME5|   270    ELITQVLYEKKAQN-KR--------FVI-VDAGMNDF-LRPSLYHAK 305  

                CS --EEECSS-TTSSEEEEEEE-----TT--SEE.EEEEE...------EEE
                   hpilpvsrldeeptepvtlaGPtCdsgDvlarFdvsLPlHlelevGDllv
                   h i+++ +  + +  p++++GP C+s D++ + d  LP   ele+GD+l+
  sp|Q9ZME5|   306 HAIRVITPCGGREISPCDVVGPVCESSDTFLK-DANLP---ELEPGDKLA 351  

                CS ES-----SGCC-B-TTT--.-EEEEE   
                   ffdaGAYteslasnFNgfprpaeVlv<-*
                   ++ +GAY++s+as++N++p   e ++   
  sp|Q9ZME5|   352 IEKVGAYGSSMASQYNSRPKLLELAL    377  

sp|A0KVN8|SPEA_SHESA: domain 1 of 1, from 350 to 566: score 117.0, E = 3.1e-30
                CS    EEEEEEEEEEE--S                                 
                   *->tLvtnVigvkergg.................................
                      +L+t Vig+     ++ +++ +++++  ++  ++ ++ +++ +++  
  sp|A0KVN8|   350    VLITDVIGTEAYQVeeiqppaeespqllhnmwqswteisgradqral 396  

                CS                                                   
                   ..................................................
                    +  ++++++ ++ ++    ++ +  ++   ++ + +  ++ ++  ++++
  sp|A0KVN8|   397 ieiyhdsqsdlqeaqslfalgqlslaerawaeqanlrvchevqgllstkn 446  

                CS    S-E.. ......EEEEES----S-.-CHHHHS----EEECSS-TTSS
                   ...drkld.lnerlafvyylddGvygslpdpalydalhpilpvsrldeep
                   + +++ +d+lne+la+  ++++++++slpd +++d+++p+lp+s ld +p
  sp|A0KVN8|   447 ryhRPIIDeLNEKLADKFFVNFSLFQSLPDAWGIDQVFPVLPLSGLDKAP 496  

                CS EEEEEEE-----TT--SEE.      EEEEE.. .------EEEES----
                   tepvtlaGPtCdsgDvlarF......dvsLPlH.lelevGDllvffdaGA
                   +++++  + tCds+++++++ ++++ + +LP++ +  e  +l++ff +GA
  sp|A0KVN8|   497 ERRAVMLDITCDSDGIVDQYvdgqgiETTLPVPaWSAESPYLMGFFMVGA 546  

                CS -SGCC-B-TTT--.-EEEEE   
                   YteslasnFNgfprpaeVlv<-*
                   Y+e+l++++N+f++++  +v   
  sp|A0KVN8|   547 YQEILGDMHNLFGDTNSAVV    566  

sp|Q8ZHG8|SPEA_YERPE: domain 1 of 1, from 372 to 588: score 117.0, E = 3.1e-30
                CS    EEEEEEEEEEE--S                                 
                   *->tLvtnVigvkergg.................................
                      +Lv+nVigv +++  ++++++ + ++  ++  ++ ++ ++++++++ 
  sp|Q8ZHG8|   372    VLVSNVIGVERNEFcepqppeagapraleslwdtwqemqepenrrsl 418  

                CS                                                   
                   ..................................................
                   ++  ++++ + ++ +++  ++  + +++   ++   +  ++ +++ ++++
  sp|Q8ZHG8|   419 rewlhdsqmdlhdvhtqyahgmldlthrawaeqlylsicneiqkqldpsn 468  

                CS    S-E.. ......EEEEES----S-.-CHHHHS----EEECSS-TTSS
                   ...drkld.lnerlafvyylddGvygslpdpalydalhpilpvsrldeep
                   + +++ +d+l+er+a+  y+++++++s+pd +++d+l+p+lp++ ld  p
  sp|Q8ZHG8|   469 rahRPIIDeLQERMADKLYVNFSLFQSMPDAWGIDQLFPVLPLEGLDKPP 518  

                CS EEEEEEE-----TT--SEE.        EEEEE...------EEEES---
                   tepvtlaGPtCdsgDvlarF........dvsLPlHlelevGDllvffdaG
                   +++++l + tCds+++++++ ++++  ++ ++P  +++e+  ll+ff +G
  sp|Q8ZHG8|   519 ERRAVLLDITCDSDGTIDHYidgdgvatTMPMPP-YDPENPPLLGFFMVG 567  

                CS --SGCC-B-TTT--.-EEEEE   
                   AYteslasnFNgfprpaeVlv<-*
                   AY+e+l++++N+f+++a V v   
  sp|Q8ZHG8|   568 AYQEILGNMHNLFGDTAAVDV    588  

sp|B5XUB1|SPEA_KLEP3: domain 1 of 1, from 345 to 561: score 116.8, E = 3.5e-30
                CS    EEEEEEEEEEE--S                                 
                   *->tLvtnVigvkergg.................................
                      +Lv+n+igv ++++++ +++ ++  ++ ++  ++  + ++++++++ 
  sp|B5XUB1|   345    VLVSNIIGVERNEYteatppaedaarplqsmwetwlemhetgnrrsl 391  

                CS                                                   
                   ..................................................
                   ++  ++++ + ++ + + ++++ + +++   ++   +  ++ +++ ++++
  sp|B5XUB1|   392 rewlhdsqmdlhdihigyssgtfnlqerawaeqlylnmchevqkqldpsn 441  

                CS    S-E.. ......EEEEES----S-.-CHHHHS----EEECSS-TTSS
                   ...drkld.lnerlafvyylddGvygslpdpalydalhpilpvsrldeep
                   + +++ +d+l+er+a+ +y+++++++s+pd +++d+l+p++p++ l+ +p
  sp|B5XUB1|   442 rahRPIIDeLQERMADKIYVNFSLFQSMPDAWGIDQLFPVMPLEGLNKSP 491  

                CS EEEEEEE-----TT--SEE.        EEEEE...------EEEES---
                   tepvtlaGPtCdsgDvlarF........dvsLPlHlelevGDllvffdaG
                   +++++l + tCds++ ++++ ++++  ++ ++P+ +++e+   l+ff +G
  sp|B5XUB1|   492 ERRAVLLDITCDSDGAIDHYvdgdgiatTMPMPE-YDPENPPMLGFFMVG 540  

                CS --SGCC-B-TTT--.-EEEEE   
                   AYteslasnFNgfprpaeVlv<-*
                   AY+e+l++++N+f+++  V v   
  sp|B5XUB1|   541 AYQEILGNMHNLFGDTEAVDV    561  

sp|Q12LW6|SPEA_SHEDO: domain 1 of 1, from 350 to 566: score 116.8, E = 3.5e-30
                CS    EEEEEEEEEEE--S                                 
                   *->tLvtnVigvkergg.................................
                      +L+t Vig+     ++ + + ++ ++  ++  ++ ++ +++++++  
  sp|Q12LW6|   350    VLITDVIGTEAYMPeniqapaedapqllhnmwqswteisgrhdqrai 396  

                CS                                                   
                   ..................................................
                    +  ++++++  + ++    ++ +  ++   ++++ +  ++ ++  ++++
  sp|Q12LW6|   397 ieiyhdsqsdiaeahslfavgqlslmdrawaeqtnlrvchevkgllsnnn 446  

                CS    S-E.. ......EEEEES----S-.-CHHHHS----EEECSS-TTSS
                   ...drkld.lnerlafvyylddGvygslpdpalydalhpilpvsrldeep
                   + +++++d+lne+la+  ++++++++slpd +++d+++p+lp+  ld +p
  sp|Q12LW6|   447 ryhRPVIDeLNEKLADKLFVNFSLFQSLPDAWGIDQVFPVLPLTCLDKAP 496  

                CS EEEEEEE-----TT--SEE.      EEEEE.. .------EEEES----
                   tepvtlaGPtCdsgDvlarF......dvsLPlH.lelevGDllvffdaGA
                   +++++  + tCds+++++++ ++++ + +LP++ +++++ +l++ff +GA
  sp|Q12LW6|   497 ERRAVMLDITCDSDGIVDQYvdgqgiETTLPVPaWDPANPYLIGFFMVGA 546  

                CS -SGCC-B-TTT--.-EEEEE   
                   YteslasnFNgfprpaeVlv<-*
                   Y+e+l++++N+f++++  +v   
  sp|Q12LW6|   547 YQEILGDMHNLFGDTNSAVV    566  

sp|A2BNH3|SPEA_PROMS: domain 1 of 1, from 355 to 574: score 116.8, E = 3.6e-30
                CS    EEEEEEEEEEE--S                                 
                   *->tLvtnVigvkergg.................................
                      +L++nV+g+++++ + +  ++++++   ++  ++  + ++ ++++ +
  sp|A2BNH3|   355    VLIFNVLGTSHVSSklqifdkknqqliisnlldtfyelkklknkkin 401  

                CS                                                   
                   ..................................................
                    ++  +  ++ ++ +++     + +  +  ++   ++ +    ++ +++ 
  sp|A2BNH3|   402 lsqiielwndakkfkedclvafrlgflslaerayaeeltwacakeisnnl 451  

                CS       S-E.. ......EEEEES----S-.-CHHHHS----EEECSS-T
                   ......drkld.lnerlafvyylddGvygslpdpalydalhpilpvsrld
                   ++++ ++++l++++e la +yy + +++ s+pd++++++++pi+p++r+ 
  sp|A2BNH3|   452 nndeinHPDLSeITETLASTYYANLSIFKSIPDSWAINQIFPIVPIHRHL 501  

                CS TSSEEEEEEE-----TT--SEE.      EEEEE.. .------EEEES-
                   eeptepvtlaGPtCdsgDvlarF......dvsLPlH.lelevGDllvffd
                   eep ++  +a+ tCds+++l++F ++++ + +L lH++e + ++l+++f 
  sp|A2BNH3|   502 EEPFCKGNFADLTCDSDGKLNNFidngkiKSLLNLHkPEEDKDYLIGIFM 551  

                CS ----SGCC-B-TTT--.-EEEEE   
                   aGAYteslasnFNgfprpaeVlv<-*
                   +GAY+e+l++ +N+f+ +++V++   
  sp|A2BNH3|   552 TGAYQEALGNLHNLFGSTNVVHI    574  

sp|Q87JS8|SPEA_VIBPA: domain 1 of 1, from 354 to 570: score 116.7, E = 3.8e-30
                CS    EEEEEEEEEEE--S                                 
                   *->tLvtnVigvkergg.................................
                      +L++nVig+ +   ++ ++ + + +   ++  ++ ++ +++++ +  
  sp|Q87JS8|   354    VLISNVIGTETYQPeevhelgvdaplllqnmwrnwenlqdgtdaral 400  

                CS                                                   
                   ..................................................
                    +  ++++++  + +++  ++  + +++   ++ + +   + +++ ++++
  sp|Q87JS8|   401 ieiyndtqsdlaevhsqfatgvlnleqrawaeqlslriyfelsrkmstkn 450  

                CS    S-E.. ......EEEEES----S-.-CHHHHS----EEECSS-TTSS
                   ...drkld.lnerlafvyylddGvygslpdpalydalhpilpvsrldeep
                   + +++ ld+l+erla+  ++++++++slpd +++d+++p+lp+s l +++
  sp|Q87JS8|   451 rfhRPILDeLSERLADKFFVNFSLFQSLPDAWGIDQVFPVLPLSGLGDAE 500  

                CS EEEEEEE-----TT--SEE.      EEEEE.. .------EEEES----
                   tepvtlaGPtCdsgDvlarF......dvsLPlH.lelevGDllvffdaGA
                   +++++  + tCds++ ++++ ++++ + +LP++ +  +  +l++ff++GA
  sp|Q87JS8|   501 ERRAVMLDITCDSDGAIDHYvdgqgiESTLPVPaWSKDKPYLMGFFLVGA 550  

                CS -SGCC-B-TTT--.-EEEEE   
                   YteslasnFNgfprpaeVlv<-*
                   Y+e+l++++N+f+++   +v   
  sp|Q87JS8|   551 YQEILGDMHNLFGDTHSAVV    570  

sp|A8H5G3|SPEA_SHEPA: domain 1 of 1, from 350 to 566: score 116.7, E = 3.8e-30
                CS    EEEEEEEEEEE--S                                 
                   *->tLvtnVigvkergg.................................
                      +L+t Vig+     ++ +++ ++ ++  ++  ++  + +++ +++  
  sp|A8H5G3|   350    VLLTDVIGTEAYKPediqppaedapqllhnmwqswievsgkadqral 396  

                CS                                                   
                   ..................................................
                    +  ++ +++ ++ ++    ++ +  ++   ++ + +   + +++ + + 
  sp|A8H5G3|   397 ieiyhdcqsdltevhslfavgqlglaerawaeqvnlrvcyelqgsmsaky 446  

                CS    S-E.. ......EEEEES----S-.-CHHHHS----EEECSS-TTSS
                   ...drkld.lnerlafvyylddGvygslpdpalydalhpilpvsrldeep
                   + +++++d+lne+la+  ++++++++slpd +++d+++p++p+s ld +p
  sp|A8H5G3|   447 rfhRPVIDeLNEKLADKFFVNFSLFQSLPDAWGIDQVFPVMPLSGLDKAP 496  

                CS EEEEEEE-----TT--SEE.      EEEEE.. .------EEEES----
                   tepvtlaGPtCdsgDvlarF......dvsLPlH.lelevGDllvffdaGA
                   + +++  + tCds+++++++ ++++ + +LP++ ++ e  +l++ff++GA
  sp|A8H5G3|   497 ESRAVMLDITCDSDGTVDQYvegqgiETTLPVPaWTQESPYLIGFFLVGA 546  

                CS -SGCC-B-TTT--.-EEEEE   
                   YteslasnFNgfprpaeVlv<-*
                   Y+e+l++++N+f++++  +v   
  sp|A8H5G3|   547 YQEILGDMHNLFGDTNSAVV    566  

sp|A3PA96|SPEA_PROM0: domain 1 of 1, from 355 to 574: score 116.6, E = 4.1e-30
                CS    EEEEEEEEEEE--S                                 
                   *->tLvtnVigvkergg.................................
                      +L++nV+g+++++ + +  ++++++   ++  ++  + ++ ++++ +
  sp|A3PA96|   355    VLIFNVLGTSHVSSklqifdkknqqliisnlletyyelkklknkkin 401  

                CS                                                   
                   ..................................................
                    ++  +  ++ ++ +++     + +  +  ++   ++      ++ +++ 
  sp|A3PA96|   402 lsqiielwndakkfkedclvafrlgflslaerayaeelawacakeisnnl 451  

                CS       S-E.. ......EEEEES----S-.-CHHHHS----EEECSS-T
                   ......drkld.lnerlafvyylddGvygslpdpalydalhpilpvsrld
                   ++++ ++++l++++e la +yy + +++ s+pd++++++++pi+p++r+ 
  sp|A3PA96|   452 nndeinHPDLSeITETLASTYYANLSIFKSIPDSWAINQIFPIVPIHRHL 501  

                CS TSSEEEEEEE-----TT--SEE.      EEEEE.. .------EEEES-
                   eeptepvtlaGPtCdsgDvlarF......dvsLPlH.lelevGDllvffd
                   eep ++  +a+ tCds+++l++F ++++ + +L lH++e + ++l+++f 
  sp|A3PA96|   502 EEPFCKGNFADLTCDSDGKLNNFiddgkiKSLLNLHePEKDKDYLIGIFM 551  

                CS ----SGCC-B-TTT--.-EEEEE   
                   aGAYteslasnFNgfprpaeVlv<-*
                   +GAY+e+l++ +N+f+ +++V++   
  sp|A3PA96|   552 TGAYQEALGNLHNLFGSTNVVHI    574  

sp|P41023|DCDA_BACMT: domain 1 of 1, from 301 to 409: score 116.4, E = 4.6e-30
                CS    EEEEEEEEEEE--SS-E........EEEEES----S-.-CHHHHS--
                   *->tLvtnVigvkerggdrkldlnerlafvyylddGvygslpdpalydal
                      t ++++ ++k+++  r         +v+ +d+G++++ ++paly+a 
  sp|P41023|   301    TTLYQIGSRKDVPNVRH--------YVA-VDGGMSDN-IRPALYNAK 337  

                CS --EEECSS-TTSSEEEEEEE-----TT--SEE.EEEEE...------EEE
                   hpilpvsrldeeptepvtlaGPtCdsgDvlarFdvsLPlHlelevGDllv
                   +  ++ +++ +  +e+v++aG +C+sgD l   d +LP   + + +D+l+
  sp|P41023|   338 YEAVLANKPLAKADETVSIAGKCCESGDMLIW-DLPLP---KADSDDILA 383  

                CS ES-----SGCC-B-TTT--.-EEEEE   
                   ffdaGAYteslasnFNgfprpaeVlv<-*
                   +f +GAY++s+a+n+N +prpa+V+v   
  sp|P41023|   384 VFCTGAYGYSMANNYNRIPRPAVVFV    409  

sp|B0TQX3|SPEA_SHEHH: domain 1 of 1, from 350 to 566: score 116.4, E = 4.8e-30
                CS    EEEEEEEEEEE--S                                 
                   *->tLvtnVigvkergg.................................
                      +L+t Vig+     ++ +++ ++ ++  ++  ++  + +++ +++  
  sp|B0TQX3|   350    VLLTDVIGTEAYKPediqppaedapqllhnmwqswvevsgkadqral 396  

                CS                                                   
                   ..................................................
                    +  ++ +++ ++ ++    ++ +  ++   ++ + +   + +++ + + 
  sp|B0TQX3|   397 ieifhdcqsdltevhslfavgqvglaerawaeqvnlrvcyelqgsmsaky 446  

                CS    S-E.. ......EEEEES----S-.-CHHHHS----EEECSS-TTSS
                   ...drkld.lnerlafvyylddGvygslpdpalydalhpilpvsrldeep
                   + +++ +d+lne+la+  ++++++++slpd +++d+++p++p+s ld +p
  sp|B0TQX3|   447 rfhRPIIDeLNEKLADKFFVNFSLFQSLPDAWGIDQVFPVMPLSGLDKAP 496  

                CS EEEEEEE-----TT--SEE.      EEEEE.. .------EEEES----
                   tepvtlaGPtCdsgDvlarF......dvsLPlH.lelevGDllvffdaGA
                   + +++  + tCds+++++++ ++++ + +LP++ ++ e  +l++ff++GA
  sp|B0TQX3|   497 ESRAVMLDITCDSDGTIDQYvdgqgiETTLPVPaWTQESPYLIGFFLVGA 546  

                CS -SGCC-B-TTT--.-EEEEE   
                   YteslasnFNgfprpaeVlv<-*
                   Y+e+l++++N+f++++  +v   
  sp|B0TQX3|   547 YQEILGDMHNLFGDTNSAVV    566  

sp|Q31DD8|SPEA_PROM9: domain 1 of 1, from 355 to 574: score 116.4, E = 4.8e-30
                CS    EEEEEEEEEEE--S                                 
                   *->tLvtnVigvkergg.................................
                      +L++nV+g+++++ + +  ++++++   ++  ++  + ++ ++++ +
  sp|Q31DD8|   355    VLIFNVLGTSHVSSklqifdkknqqliisnlletfyelkklknkkin 401  

                CS                                                   
                   ..................................................
                    ++  +  ++ ++ +++     + +  +  ++   ++ +    ++ +++ 
  sp|Q31DD8|   402 lsqiielwndakkfkedclvafrlgflslaerayaeeltwacakeisknl 451  

                CS       S-E.. ......EEEEES----S-.-CHHHHS----EEECSS-T
                   ......drkld.lnerlafvyylddGvygslpdpalydalhpilpvsrld
                   +++  ++++l++++e la +yy + +++ s+pd++++++++pi+p++r+ 
  sp|Q31DD8|   452 nndainHPDLSeITETLASTYYANLSIFKSIPDSWAINQIFPIVPIHRHL 501  

                CS TSSEEEEEEE-----TT--SEE.      EEEEE.. .------EEEES-
                   eeptepvtlaGPtCdsgDvlarF......dvsLPlH.lelevGDllvffd
                   eep ++  +a+ tCds+++l++F ++++ + +L lH++e + ++l+++f 
  sp|Q31DD8|   502 EEPFCKGNFADLTCDSDGKLNNFiddgkiKSLLNLHkPEEDKDYLIGIFM 551  

                CS ----SGCC-B-TTT--.-EEEEE   
                   aGAYteslasnFNgfprpaeVlv<-*
                   +GAY+e+l++ +N+f+ +++V++   
  sp|Q31DD8|   552 TGAYQEALGNLHNLFGSTNVVHI    574  

sp|Q96412|SPE1_DIACA: domain 1 of 1, from 491 to 605: score 116.3, E = 4.9e-30
                CS    EEEEEEEEEEE--SS-E........EEEEES----S-.-CHHHHS--
                   *->tLvtnVigvkerggdrkldlnerlafvyylddGvygslpdpalydal
                       Lv++ +gv +     +         +y ++ +v++s+pd +++++l
  sp|Q96412|   491    ELVSKALGVAD----GV--------CTYNVNLSVFTSIPDFWGIGQL 525  

                CS --EEECSS-TTSSEEEEEEE-----TT--SEE.   EEEEE.. .-----
                   hpilpvsrldeeptepvtlaGPtCdsgDvlarF...dvsLPlH.lelevG
                   +pi+p++rld++p ++ +l + tCds++++++F +++ sLPlH+l   +G
  sp|Q96412|   526 FPIMPIHRLDQQPKARGILSDLTCDSDGKIDKFigdESSLPLHeLSGGEG 575  

                CS -EEEES-----SGCC-B-TTT--.-EEEEE   
                   DllvffdaGAYteslasnFNgfprpaeVlv<-*
                   ++l++f+ GAY e+l+  +N+f+ p++V v   
  sp|Q96412|   576 YYLGMFLGGAYEEALGGVHNLFGGPSVVRV    605  

sp|A1S712|SPEA_SHEAM: domain 1 of 1, from 350 to 566: score 116.1, E = 5.9e-30
                CS    EEEEEEEEEEE--S                                 
                   *->tLvtnVigvkergg.................................
                      +L+t Vig+   + ++ + ++++ ++  ++  ++ ++ +++ +++  
  sp|A1S712|   350    VLITDVIGTEAYSPedipapeeeapqllhnmwrswneissrldqral 396  

                CS                                                   
                   ..................................................
                    +  ++++++  + ++    ++ + +++   ++ +    ++ ++  + ++
  sp|A1S712|   397 ieifhdtqsdlaeaqslfalgqlsledrawaeqcnlavchelqglmnarn 446  

                CS    S-E.. ......EEEEES----S-.-CHHHHS----EEECSS-TTSS
                   ...drkld.lnerlafvyylddGvygslpdpalydalhpilpvsrldeep
                   + +++ +d+lne+la+  ++++++++slpd +++d+++p+lp+s ld  p
  sp|A1S712|   447 ryqRPIIDeLNEKLADRFFVNFSLFQSLPDAWGIDQVFPVLPLSGLDKVP 496  

                CS EEEEEEE-----TT--SEE.      EEEEE.. .------EEEES----
                   tepvtlaGPtCdsgDvlarF......dvsLPlH.lelevGDllvffdaGA
                   +++++  + tCds+++++++ ++++ + +LP++++  e  +l++ff++GA
  sp|A1S712|   497 ERRAVMLDITCDSDGIVDQYvdgqgiETTLPVPnWSAEDPYLIGFFLVGA 546  

                CS -SGCC-B-TTT--.-EEEEE   
                   YteslasnFNgfprpaeVlv<-*
                   Y+e+l++ +N+f++++  +v   
  sp|A1S712|   547 YQEILGDLHNLFGDTNSAVV    566  

sp|A8G243|SPEA_PROM2: domain 1 of 1, from 355 to 574: score 115.5, E = 8.8e-30
                CS    EEEEEEEEEEE--S                                 
                   *->tLvtnVigvkergg.................................
                      +L++nV+g+++++ + +  ++++++   ++  ++  + ++ ++++ +
  sp|A8G243|   355    VLIFNVLGTSHVSSklkiyddkkqsliisnlietfyelkklknkkin 401  

                CS                                                   
                   ..................................................
                    ++  +  ++ ++ +++     + +  +  ++   ++ +    ++  ++ 
  sp|A8G243|   402 lsqiielwndakkfkedclvafrlgflslaerayaeeltwacakeiannl 451  

                CS       S-E.. ......EEEEES----S-.-CHHHHS----EEECSS-T
                   ......drkld.lnerlafvyylddGvygslpdpalydalhpilpvsrld
                   ++++ ++++l +++e la +yy + +++ s+pd++++++++pi+p++r+ 
  sp|A8G243|   452 nndeinHPDLFeITETLASTYYANLSIFKSIPDCWAINQIFPIMPIHRHL 501  

                CS TSSEEEEEEE-----TT--SEE.      EEEEE.. .------EEEES-
                   eeptepvtlaGPtCdsgDvlarF......dvsLPlH.lelevGDllvffd
                   eep ++  +a+ tCds+++l+ F ++++ + +L lH++e + ++l+++f 
  sp|A8G243|   502 EEPFCKGNFADLTCDSDGKLNSFinngkiKSLLNLHePEQDKDYLIGIFM 551  

                CS ----SGCC-B-TTT--.-EEEEE   
                   aGAYteslasnFNgfprpaeVlv<-*
                   +GAY+e+l++ +N+f+ +++V++   
  sp|A8G243|   552 TGAYQEALGNLHNLFGNTNVVHI    574  

sp|Q7VEG4|SPEA_PROMA: domain 1 of 1, from 355 to 574: score 115.2, E = 1.1e-29
                CS    EEEEEEEEEEE--S                                 
                   *->tLvtnVigvkergg.................................
                      +L++nV+g+++++ +   +++++  + ++ +++    ++  ++++ +
  sp|Q7VEG4|   355    ILIFNVLGTSSVPTqiaietsneclsvknlretlmilhqiceekkid 401  

                CS                                                   
                   ..................................................
                    ++ ++  ++  + +++  +  + +  + +++ + ++ +    ++   + 
  sp|Q7VEG4|   402 vsklqeawndalkfkedalnafrlgfidlterataeqltwacakqiaahl 451  

                CS       S-E.. ......EEEEES----S-.-CHHHHS----EEECSS-T
                   ......drkld.lnerlafvyylddGvygslpdpalydalhpilpvsrld
                   +++ + ++ l+ +n++l+ +yy +++++ s pd++++++l+p lp++rl+
  sp|Q7VEG4|   452 pndlkiPKELLaINKGLTETYYANISIFRSAPDTWAIQQLFPLLPIHRLQ 501  

                CS TSSEEEEEEE-----TT--SEE.      EEEEE.. .------EEEES-
                   eeptepvtlaGPtCdsgDvlarF......dvsLPlH.lelevGDllvffd
                   e p++   +a+ tCds+++larF ++++++++L lH+++ ++++++++f+
  sp|Q7VEG4|   502 EKPDQLGHFADLTCDSDGKLARFinngqeKFLLELHtVKANENYWIGMFL 551  

                CS ----SGCC-B-TTT--.-EEEEE   
                   aGAYteslasnFNgfprpaeVlv<-*
                    GAY+e++++ +N+f+ ++ +++   
  sp|Q7VEG4|   552 GGAYQEVMGNLHNLFGSTNAIHI    574  

sp|C4K6F4|SPEA_HAMD5: domain 1 of 1, from 346 to 562: score 114.9, E = 1.3e-29
                CS    EEEEEEEEEEE--S                                 
                   *->tLvtnVigvkergg.................................
                      +L++nVigv +++ ++++ +++++++  ++   + ++ ++++++++ 
  sp|C4K6F4|   346    VLISNVIGVERNEFsppqapekhspraleslwytwqemqkpdhrhsl 392  

                CS                                                   
                   ..................................................
                   ++  ++++++ ++ +++ +++  + +++   ++   +  ++ +++ ++++
  sp|C4K6F4|   393 reclhdsqrdlqdvhtqythgildlkqrawaeqlylqichhiqkeldpsd 442  

                CS    S-E.. ......EEEEES----S-.-CHHHHS----EEECSS-TTSS
                   ...drkld.lnerlafvyylddGvygslpdpalydalhpilpvsrldeep
                   + ++ ++d+l+er+a+  y+++++++slpd +++++l+pilp++ l++ p
  sp|C4K6F4|   443 rahRTMIDnLQERMADKLYVNFSLFQSLPDAWGINQLFPILPLEGLNQRP 492  

                CS EEEEEEE-----TT--SEE.      EEEEE.. .------EEEES----
                   tepvtlaGPtCdsgDvlarF......dvsLPlH.lelevGDllvffdaGA
                   +++++l + tCds++++ ++ ++++   +LP ++++ e+  +l+ff +GA
  sp|C4K6F4|   493 ERRAVLLDITCDSDGIIEHYvdgdgvANTLPIPpYDAENPPILGFFMVGA 542  

                CS -SGCC-B-TTT--.-EEEEE   
                   YteslasnFNgfprpaeVlv<-*
                   Y+e+l++++N+f+++a+V v   
  sp|C4K6F4|   543 YQEILGNMHNLFGDTAVVEV    562  

sp|B5F5L1|SPEA_SALA4: domain 1 of 1, from 345 to 561: score 114.9, E = 1.3e-29
                CS    EEEEEEEEEEE--S                                 
                   *->tLvtnVigvkergg.................................
                      +Lv+n+igv ++++++++ + ++ ++  ++  ++ ++ ++++++++ 
  sp|B5F5L1|   345    VLVSNIIGVERNEYtdptapaedapralqnlwetwqemhkpgtrrsl 391  

                CS                                                   
                   ..................................................
                   ++  ++++ + ++ + + +++  + +++   ++   +  ++ +++ ++++
  sp|B5F5L1|   392 rewlhdsqmdlhdihigyssgafslqerawaeqlylsmchevqkqldpqn 441  

                CS    S-E.. ......EEEEES----S-.-CHHHHS----EEECSS-TTSS
                   ...drkld.lnerlafvyylddGvygslpdpalydalhpilpvsrldeep
                   + +++ +d+l+er+a+  y+++++++s+pd +++d+l+p+lp++ ld+ p
  sp|B5F5L1|   442 rahRPIIDeLQERMADKMYVNFSLFQSMPDAWGIDQLFPVLPLEGLDQVP 491  

                CS EEEEEEE-----TT--SEE.        EEEEE...------EEEES---
                   tepvtlaGPtCdsgDvlarF........dvsLPlHlelevGDllvffdaG
                   +++++l + tCds++ ++++ ++++  ++ ++P+ +++e+   l+ff +G
  sp|B5F5L1|   492 ERRAVLLDITCDSDGAIDHYidgdgiatTMPMPE-YDPENPPMLGFFMVG 540  

                CS --SGCC-B-TTT--.-EEEEE   
                   AYteslasnFNgfprpaeVlv<-*
                   AY+e+l++++N+f+++  V v   
  sp|B5F5L1|   541 AYQEILGNMHNLFGDTEAVDV    561  

sp|Q57K30|SPEA_SALCH: domain 1 of 1, from 345 to 561: score 114.9, E = 1.3e-29
                CS    EEEEEEEEEEE--S                                 
                   *->tLvtnVigvkergg.................................
                      +Lv+n+igv ++++++++ + ++ ++  ++  ++ ++ ++++++++ 
  sp|Q57K30|   345    VLVSNIIGVERNEYtdptapaedapralqnlwetwqemhkpgtrrsl 391  

                CS                                                   
                   ..................................................
                   ++  ++++ + ++ + + +++  + +++   ++   +  ++ +++ ++++
  sp|Q57K30|   392 rewlhdsqmdlhdihigyssgafslqerawaeqlylsmchevqkqldpqn 441  

                CS    S-E.. ......EEEEES----S-.-CHHHHS----EEECSS-TTSS
                   ...drkld.lnerlafvyylddGvygslpdpalydalhpilpvsrldeep
                   + +++ +d+l+er+a+  y+++++++s+pd +++d+l+p+lp++ ld+ p
  sp|Q57K30|   442 rahRPIIDeLQERMADKMYVNFSLFQSMPDAWGIDQLFPVLPLEGLDQVP 491  

                CS EEEEEEE-----TT--SEE.        EEEEE...------EEEES---
                   tepvtlaGPtCdsgDvlarF........dvsLPlHlelevGDllvffdaG
                   +++++l + tCds++ ++++ ++++  ++ ++P+ +++e+   l+ff +G
  sp|Q57K30|   492 ERRAVLLDITCDSDGAIDHYidgdgiatTMPMPE-YDPENPPMLGFFMVG 540  

                CS --SGCC-B-TTT--.-EEEEE   
                   AYteslasnFNgfprpaeVlv<-*
                   AY+e+l++++N+f+++  V v   
  sp|Q57K30|   541 AYQEILGNMHNLFGDTEAVDV    561  

sp|B5FUJ7|SPEA_SALDC: domain 1 of 1, from 345 to 561: score 114.9, E = 1.3e-29
                CS    EEEEEEEEEEE--S                                 
                   *->tLvtnVigvkergg.................................
                      +Lv+n+igv ++++++++ + ++ ++  ++  ++ ++ ++++++++ 
  sp|B5FUJ7|   345    VLVSNIIGVERNEYtdptapaedapralqnlwetwqemhkpgtrrsl 391  

                CS                                                   
                   ..................................................
                   ++  ++++ + ++ + + +++  + +++   ++   +  ++ +++ ++++
  sp|B5FUJ7|   392 rewlhdsqmdlhdihigyssgafslqerawaeqlylsmchevqkqldpqn 441  

                CS    S-E.. ......EEEEES----S-.-CHHHHS----EEECSS-TTSS
                   ...drkld.lnerlafvyylddGvygslpdpalydalhpilpvsrldeep
                   + +++ +d+l+er+a+  y+++++++s+pd +++d+l+p+lp++ ld+ p
  sp|B5FUJ7|   442 rahRPIIDeLQERMADKMYVNFSLFQSMPDAWGIDQLFPVLPLEGLDQVP 491  

                CS EEEEEEE-----TT--SEE.        EEEEE...------EEEES---
                   tepvtlaGPtCdsgDvlarF........dvsLPlHlelevGDllvffdaG
                   +++++l + tCds++ ++++ ++++  ++ ++P+ +++e+   l+ff +G
  sp|B5FUJ7|   492 ERRAVLLDITCDSDGAIDHYidgdgiatTMPMPE-YDPENPPMLGFFMVG 540  

                CS --SGCC-B-TTT--.-EEEEE   
                   AYteslasnFNgfprpaeVlv<-*
                   AY+e+l++++N+f+++  V v   
  sp|B5FUJ7|   541 AYQEILGNMHNLFGDTEAVDV    561  

sp|B4THH1|SPEA_SALHS: domain 1 of 1, from 345 to 561: score 114.9, E = 1.3e-29
                CS    EEEEEEEEEEE--S                                 
                   *->tLvtnVigvkergg.................................
                      +Lv+n+igv ++++++++ + ++ ++  ++  ++ ++ ++++++++ 
  sp|B4THH1|   345    VLVSNIIGVERNEYtdptapaedapralqnlwetwqemhkpgtrrsl 391  

                CS                                                   
                   ..................................................
                   ++  ++++ + ++ + + +++  + +++   ++   +  ++ +++ ++++
  sp|B4THH1|   392 rewlhdsqmdlhdihigyssgafslqerawaeqlylsmchevqkqldpqn 441  

                CS    S-E.. ......EEEEES----S-.-CHHHHS----EEECSS-TTSS
                   ...drkld.lnerlafvyylddGvygslpdpalydalhpilpvsrldeep
                   + +++ +d+l+er+a+  y+++++++s+pd +++d+l+p+lp++ ld+ p
  sp|B4THH1|   442 rahRPIIDeLQERMADKMYVNFSLFQSMPDAWGIDQLFPVLPLEGLDQVP 491  

                CS EEEEEEE-----TT--SEE.        EEEEE...------EEEES---
                   tepvtlaGPtCdsgDvlarF........dvsLPlHlelevGDllvffdaG
                   +++++l + tCds++ ++++ ++++  ++ ++P+ +++e+   l+ff +G
  sp|B4THH1|   492 ERRAVLLDITCDSDGAIDHYidgdgiatTMPMPE-YDPENPPMLGFFMVG 540  

                CS --SGCC-B-TTT--.-EEEEE   
                   AYteslasnFNgfprpaeVlv<-*
                   AY+e+l++++N+f+++  V v   
  sp|B4THH1|   541 AYQEILGNMHNLFGDTEAVDV    561  

sp|A9N4N1|SPEA_SALPB: domain 1 of 1, from 345 to 561: score 114.9, E = 1.3e-29
                CS    EEEEEEEEEEE--S                                 
                   *->tLvtnVigvkergg.................................
                      +Lv+n+igv ++++++++ + ++ ++  ++  ++ ++ ++++++++ 
  sp|A9N4N1|   345    VLVSNIIGVERNEYtdptapaedapralqnlwetwqemhkpgtrrsl 391  

                CS                                                   
                   ..................................................
                   ++  ++++ + ++ + + +++  + +++   ++   +  ++ +++ ++++
  sp|A9N4N1|   392 rewlhdsqmdlhdihigyssgafslqerawaeqlylsmchevqkqldpqn 441  

                CS    S-E.. ......EEEEES----S-.-CHHHHS----EEECSS-TTSS
                   ...drkld.lnerlafvyylddGvygslpdpalydalhpilpvsrldeep
                   + +++ +d+l+er+a+  y+++++++s+pd +++d+l+p+lp++ ld+ p
  sp|A9N4N1|   442 rahRPIIDeLQERMADKMYVNFSLFQSMPDAWGIDQLFPVLPLEGLDQVP 491  

                CS EEEEEEE-----TT--SEE.        EEEEE...------EEEES---
                   tepvtlaGPtCdsgDvlarF........dvsLPlHlelevGDllvffdaG
                   +++++l + tCds++ ++++ ++++  ++ ++P+ +++e+   l+ff +G
  sp|A9N4N1|   492 ERRAVLLDITCDSDGAIDHYidgdgiatTMPMPE-YDPENPPMLGFFMVG 540  

                CS --SGCC-B-TTT--.-EEEEE   
                   AYteslasnFNgfprpaeVlv<-*
                   AY+e+l++++N+f+++  V v   
  sp|A9N4N1|   541 AYQEILGNMHNLFGDTEAVDV    561  

sp|B4TV55|SPEA_SALSV: domain 1 of 1, from 345 to 561: score 114.9, E = 1.3e-29
                CS    EEEEEEEEEEE--S                                 
                   *->tLvtnVigvkergg.................................
                      +Lv+n+igv ++++++++ + ++ ++  ++  ++ ++ ++++++++ 
  sp|B4TV55|   345    VLVSNIIGVERNEYtdptapaedapralqnlwetwqemhkpgtrrsl 391  

                CS                                                   
                   ..................................................
                   ++  ++++ + ++ + + +++  + +++   ++   +  ++ +++ ++++
  sp|B4TV55|   392 rewlhdsqmdlhdihigyssgafslqerawaeqlylsmchevqkqldpqn 441  

                CS    S-E.. ......EEEEES----S-.-CHHHHS----EEECSS-TTSS
                   ...drkld.lnerlafvyylddGvygslpdpalydalhpilpvsrldeep
                   + +++ +d+l+er+a+  y+++++++s+pd +++d+l+p+lp++ ld+ p
  sp|B4TV55|   442 rahRPIIDeLQERMADKMYVNFSLFQSMPDAWGIDQLFPVLPLEGLDQVP 491  

                CS EEEEEEE-----TT--SEE.        EEEEE...------EEEES---
                   tepvtlaGPtCdsgDvlarF........dvsLPlHlelevGDllvffdaG
                   +++++l + tCds++ ++++ ++++  ++ ++P+ +++e+   l+ff +G
  sp|B4TV55|   492 ERRAVLLDITCDSDGAIDHYidgdgiatTMPMPE-YDPENPPMLGFFMVG 540  

                CS --SGCC-B-TTT--.-EEEEE   
                   AYteslasnFNgfprpaeVlv<-*
                   AY+e+l++++N+f+++  V v   
  sp|B4TV55|   541 AYQEILGNMHNLFGDTEAVDV    561  

sp|P60659|SPEA_SALTY: domain 1 of 1, from 371 to 587: score 114.9, E = 1.3e-29
                CS    EEEEEEEEEEE--S                                 
                   *->tLvtnVigvkergg.................................
                      +Lv+n+igv ++++++++ + ++ ++  ++  ++ ++ ++++++++ 
  sp|P60659|   371    VLVSNIIGVERNEYtdptapaedapralqnlwetwqemhkpgtrrsl 417  

                CS                                                   
                   ..................................................
                   ++  ++++ + ++ + + +++  + +++   ++   +  ++ +++ ++++
  sp|P60659|   418 rewlhdsqmdlhdihigyssgafslqerawaeqlylsmchevqkqldpqn 467  

                CS    S-E.. ......EEEEES----S-.-CHHHHS----EEECSS-TTSS
                   ...drkld.lnerlafvyylddGvygslpdpalydalhpilpvsrldeep
                   + +++ +d+l+er+a+  y+++++++s+pd +++d+l+p+lp++ ld+ p
  sp|P60659|   468 rahRPIIDeLQERMADKMYVNFSLFQSMPDAWGIDQLFPVLPLEGLDQVP 517  

                CS EEEEEEE-----TT--SEE.        EEEEE...------EEEES---
                   tepvtlaGPtCdsgDvlarF........dvsLPlHlelevGDllvffdaG
                   +++++l + tCds++ ++++ ++++  ++ ++P+ +++e+   l+ff +G
  sp|P60659|   518 ERRAVLLDITCDSDGAIDHYidgdgiatTMPMPE-YDPENPPMLGFFMVG 566  

                CS --SGCC-B-TTT--.-EEEEE   
                   AYteslasnFNgfprpaeVlv<-*
                   AY+e+l++++N+f+++  V v   
  sp|P60659|   567 AYQEILGNMHNLFGDTEAVDV    587  

sp|P60658|SPEA_SALTI: domain 1 of 1, from 371 to 587: score 114.9, E = 1.3e-29
                CS    EEEEEEEEEEE--S                                 
                   *->tLvtnVigvkergg.................................
                      +Lv+n+igv ++++++++ + ++ ++  ++  ++ ++ ++++++++ 
  sp|P60658|   371    VLVSNIIGVERNEYtdptapaedapralqnlwetwqemhkpgtrrsl 417  

                CS                                                   
                   ..................................................
                   ++  ++++ + ++ + + +++  + +++   ++   +  ++ +++ ++++
  sp|P60658|   418 rewlhdsqmdlhdihigyssgafslqerawaeqlylsmchevqkqldpqn 467  

                CS    S-E.. ......EEEEES----S-.-CHHHHS----EEECSS-TTSS
                   ...drkld.lnerlafvyylddGvygslpdpalydalhpilpvsrldeep
                   + +++ +d+l+er+a+  y+++++++s+pd +++d+l+p+lp++ ld+ p
  sp|P60658|   468 rahRPIIDeLQERMADKMYVNFSLFQSMPDAWGIDQLFPVLPLEGLDQVP 517  

                CS EEEEEEE-----TT--SEE.        EEEEE...------EEEES---
                   tepvtlaGPtCdsgDvlarF........dvsLPlHlelevGDllvffdaG
                   +++++l + tCds++ ++++ ++++  ++ ++P+ +++e+   l+ff +G
  sp|P60658|   518 ERRAVLLDITCDSDGAIDHYidgdgiatTMPMPE-YDPENPPMLGFFMVG 566  

                CS --SGCC-B-TTT--.-EEEEE   
                   AYteslasnFNgfprpaeVlv<-*
                   AY+e+l++++N+f+++  V v   
  sp|P60658|   567 AYQEILGNMHNLFGDTEAVDV    587  

sp|B4T5J3|SPEA_SALNS: domain 1 of 1, from 345 to 561: score 114.9, E = 1.3e-29
                CS    EEEEEEEEEEE--S                                 
                   *->tLvtnVigvkergg.................................
                      +Lv+n+igv ++++++++ + ++ ++  ++  ++ ++ ++++++++ 
  sp|B4T5J3|   345    VLVSNIIGVERNEYtdptapaedapralqnlwetwqemhkpgtrrsl 391  

                CS                                                   
                   ..................................................
                   ++  ++++ + ++ + + +++  + +++   ++   +  ++ +++ ++++
  sp|B4T5J3|   392 rewlhdsqmdlhdihigyssgafslqerawaeqlylsmchevqkqldpqn 441  

                CS    S-E.. ......EEEEES----S-.-CHHHHS----EEECSS-TTSS
                   ...drkld.lnerlafvyylddGvygslpdpalydalhpilpvsrldeep
                   + +++ +d+l+er+a+  y+++++++s+pd +++d+l+p+lp++ ld+ p
  sp|B4T5J3|   442 rahRPIIDeLQERMADKMYVNFSLFQSMPDAWGIDQLFPVLPLEGLDQVP 491  

                CS EEEEEEE-----TT--SEE.        EEEEE...------EEEES---
                   tepvtlaGPtCdsgDvlarF........dvsLPlHlelevGDllvffdaG
                   +++++l + tCds++ ++++ ++++  ++ ++P+ +++e+   l+ff +G
  sp|B4T5J3|   492 ERRAVLLDITCDSDGAIDHYidgdgiatTMPMPE-YDPENPPMLGFFMVG 540  

                CS --SGCC-B-TTT--.-EEEEE   
                   AYteslasnFNgfprpaeVlv<-*
                   AY+e+l++++N+f+++  V v   
  sp|B4T5J3|   541 AYQEILGNMHNLFGDTEAVDV    561  

sp|P44316|DCDA_HAEIN: domain 1 of 1, from 285 to 391: score 114.9, E = 1.4e-29
                CS    EEEEEEEEEEE--SS-E........EEEEES----S-.-CHHHHS--
                   *->tLvtnVigvkerggdrkldlnerlafvyylddGvygslpdpalydal
                      +Lv++V + k+++  r         f++ +d G+++  ++paly+a+
  sp|P44316|   285    ILVAKVQYLKSNES-RN--------FAI-TDTGMNDM-IRPALYEAY 320  

                CS --EEECSS-TTSSEEEEEEE-----TT--SEE.EEEEE...------EEE
                   hpilpvsrldeeptepvtlaGPtCdsgDvlarFdvsLPlHlelevGDllv
                     i+ ++r  e + + ++++GP C+  D+l++ +++L     +++GD+++
  sp|P44316|   321 MNIVEIDRTLEREKAIYDVVGPVCETSDFLGK-QRELS----IAEGDYIA 365  

                CS ES-----SGCC-B-TTT--.-EEEEE   
                   ffdaGAYteslasnFNgfprpaeVlv<-*
                     +aGAY+ s++sn+N++ r+aeVlv   
  sp|P44316|   366 QCSAGAYGASMSSNYNSRARTAEVLV    391  

sp|P22220|SPE1_AVESA: domain 1 of 1, from 355 to 532: score 114.8, E = 1.4e-29
                CS    EEEEEEEEEEE--S                                 
                   *->tLvtnVigvkergg.................................
                      +++ + ++    + +++++ ++++ +++ ++ +++ ++++ + +++ 
  sp|P22220|   355    MIILEALSAIPEPKddedeatteqlhgrirdlssklqptglsmssha 401  

                CS                          S-E........EEEEES----S-.-
                   .........................drkldlnerlafvyylddGvygslp
                    + ++++ +  + +++ +++ +++ +          + y+++ +v+ ++p
  sp|P22220|   402 vhikkhgiemyklgkklsksvttdaHTI--------YNYHMNLSVFSLMP 443  

                CS CHHHHS----EEECSS-TTSSEEEEEEE-----TT--SEE.   EEEEE.
                   dpalydalhpilpvsrldeeptepvtlaGPtCdsgDvlarF...dvsLPl
                   d +++++l+p +pvsrlde pt+++tl++ tCds++++++F +++ ++Pl
  sp|P22220|   444 DYWGIQHLFPMMPVSRLDEKPTHKATLVDVTCDSDGKVDKFirdTETMPL 493  

                CS .  .------EEEES-----SGCC-B-TTT--.-EEEEE   
                   H..lelevGDllvffdaGAYteslasnFNgfprpaeVlv<-*
                   H+ ++   G++++++++GAY+e+l++ +N+f+ p+ V v   
  sp|P22220|   494 HplDPKLGGYYVAVLLTGAYQEALSNKHNLFGGPSLVRV    532  

sp|Q9X5M1|DCDA_MYCS2: domain 1 of 1, from 336 to 449: score 114.7, E = 1.5e-29
                CS    EEEEEEEEEEE--S    S-E........EEEEES----S-.-CHHH
                   *->tLvtnVigvkergg....drkldlnerlafvyylddGvygslpdpal
                      + +++V +vk++  +++ +r+        +v  +d+G++++ +++ l
  sp|Q9X5M1|   336    ITLYEVGTVKDVAVsqtaHRR--------YVS-VDGGMSDN-IRTSL 372  

                CS HS----EEECSS-TTSSEEEEEEE-----TT--SEE.EEEEE...-----
                   ydalhpilpvsrldeeptepvtlaGPtCdsgDvlarFdvsLPlHlelevG
                   y a++  ++vsr  ++p + + ++G +C+sgD++ r d +     ++++G
  sp|Q9X5M1|   373 YAAQYDARLVSRVSDAPPALARIVGKHCESGDIVVR-DTWVSD--DIAPG 419  

                CS -EEEES-----SGCC-B-TTT--.-EEEEE   
                   DllvffdaGAYteslasnFNgfprpaeVlv<-*
                   Dl+++  +GAY++s++s++N++ rpa+V+v   
  sp|Q9X5M1|   420 DLIGVAATGAYCYSMSSRYNLLCRPAVVAV    449  

sp|Q9KLD1|SPEA_VIBCH: domain 1 of 1, from 354 to 570: score 114.4, E = 1.9e-29
                CS    EEEEEEEEEEE--S                                 
                   *->tLvtnVigvkergg.................................
                      +L+tnVig+   + ++ + ++ + +   ++  ++ ++ +++++++  
  sp|Q9KLD1|   354    VLITNVIGTEAYSPeeipapgadapmllknmwrgfeevqhgtddral 400  

                CS                                                   
                   ..................................................
                    +  ++++++ ++ +++  ++  + +++   ++ + +  ++ +++ ++++
  sp|Q9KLD1|   401 ieiyndtqsdlseahsqfatgvlnlehrawaeqlslriyhelrqkmsnkn 450  

                CS    S-E.. ......EEEEES----S-.-CHHHHS----EEECSS-TTSS
                   ...drkld.lnerlafvyylddGvygslpdpalydalhpilpvsrldeep
                   + +++ ld+l+erla+  ++++++++slpd +++d+++p+lp+s l+e +
  sp|Q9KLD1|   451 rfhRPILDeLQERLADKFFVNFSLFQSLPDAWGIDQVFPVLPLSGLEEMN 500  

                CS EEEEEEE-----TT--SEE.      EEEEE.. .------EEEES----
                   tepvtlaGPtCdsgDvlarF......dvsLPlH.lelevGDllvffdaGA
                   +++++  + tCds++ + ++ ++++ + +LP++ ++ +  +l++ff++GA
  sp|Q9KLD1|   501 DRRAVMLDITCDSDGAVEQYvegqgiESTLPVPaWTSDKPYLMGFFLVGA 550  

                CS -SGCC-B-TTT--.-EEEEE   
                   YteslasnFNgfprpaeVlv<-*
                   Y+e+l++++N+f+++   +v   
  sp|Q9KLD1|   551 YQEILGDMHNLFGDTHSAVV    570  

sp|Q8XCX9|SPEA_ECO57: domain 1 of 1, from 371 to 587: score 114.2, E = 2.2e-29
                CS    EEEEEEEEEEE--S                                 
                   *->tLvtnVigvkergg.................................
                      +Lv+n+igv +++++ ++ + ++ ++  ++  ++ ++ ++++++++ 
  sp|Q8XCX9|   371    VLVSNIIGVERNEYtvptapaedapralqsmwetwqemhepgtrrsl 417  

                CS                                                   
                   ..................................................
                   ++  ++++ + ++ + + ++++ + +++   ++   +  ++ +++ ++++
  sp|Q8XCX9|   418 rewlhdsqmdlhdihigyssgtfslqerawaeqlylsmchevqkqldpqn 467  

                CS    S-E.. ......EEEEES----S-.-CHHHHS----EEECSS-TTSS
                   ...drkld.lnerlafvyylddGvygslpdpalydalhpilpvsrldeep
                   + +++ +d+l+er+a+  y+++++++s+pd +++d+l+p+lp++ ld+ p
  sp|Q8XCX9|   468 rahRPIIDeLQERMADKMYVNFSLFQSMPDAWGIDQLFPVLPLEGLDQVP 517  

                CS EEEEEEE-----TT--SEE.        EEEEE...------EEEES---
                   tepvtlaGPtCdsgDvlarF........dvsLPlHlelevGDllvffdaG
                   +++++l + tCds++ ++++ ++++  ++ ++P+ +++e+   l+ff +G
  sp|Q8XCX9|   518 ERRAVLLDITCDSDGAIDHYidgdgiatTMPMPE-YDPENPPMLGFFMVG 566  

                CS --SGCC-B-TTT--.-EEEEE   
                   AYteslasnFNgfprpaeVlv<-*
                   AY+e+l++++N+f+++  V v   
  sp|Q8XCX9|   567 AYQEILGNMHNLFGDTEAVDV    587  

sp|B5YQD6|SPEA_ECO5E: domain 1 of 1, from 345 to 561: score 114.2, E = 2.2e-29
                CS    EEEEEEEEEEE--S                                 
                   *->tLvtnVigvkergg.................................
                      +Lv+n+igv +++++ ++ + ++ ++  ++  ++ ++ ++++++++ 
  sp|B5YQD6|   345    VLVSNIIGVERNEYtvptapaedapralqsmwetwqemhepgtrrsl 391  

                CS                                                   
                   ..................................................
                   ++  ++++ + ++ + + ++++ + +++   ++   +  ++ +++ ++++
  sp|B5YQD6|   392 rewlhdsqmdlhdihigyssgtfslqerawaeqlylsmchevqkqldpqn 441  

                CS    S-E.. ......EEEEES----S-.-CHHHHS----EEECSS-TTSS
                   ...drkld.lnerlafvyylddGvygslpdpalydalhpilpvsrldeep
                   + +++ +d+l+er+a+  y+++++++s+pd +++d+l+p+lp++ ld+ p
  sp|B5YQD6|   442 rahRPIIDeLQERMADKMYVNFSLFQSMPDAWGIDQLFPVLPLEGLDQVP 491  

                CS EEEEEEE-----TT--SEE.        EEEEE...------EEEES---
                   tepvtlaGPtCdsgDvlarF........dvsLPlHlelevGDllvffdaG
                   +++++l + tCds++ ++++ ++++  ++ ++P+ +++e+   l+ff +G
  sp|B5YQD6|   492 ERRAVLLDITCDSDGAIDHYidgdgiatTMPMPE-YDPENPPMLGFFMVG 540  

                CS --SGCC-B-TTT--.-EEEEE   
                   AYteslasnFNgfprpaeVlv<-*
                   AY+e+l++++N+f+++  V v   
  sp|B5YQD6|   541 AYQEILGNMHNLFGDTEAVDV    561  

sp|Q8FE34|SPEA_ECOL6: domain 1 of 1, from 371 to 587: score 114.2, E = 2.2e-29
                CS    EEEEEEEEEEE--S                                 
                   *->tLvtnVigvkergg.................................
                      +Lv+n+igv +++++ ++ + ++ ++  ++  ++ ++ ++++++++ 
  sp|Q8FE34|   371    VLVSNIIGVERNEYtvptapaedapralqsmwetwqemhepgtrrsl 417  

                CS                                                   
                   ..................................................
                   ++  ++++ + ++ + + ++++ + +++   ++   +  ++ +++ ++++
  sp|Q8FE34|   418 rewlhdsqmdlhdihigyssgtfslqerawaeqlylsmchevqkqldpqn 467  

                CS    S-E.. ......EEEEES----S-.-CHHHHS----EEECSS-TTSS
                   ...drkld.lnerlafvyylddGvygslpdpalydalhpilpvsrldeep
                   + +++ +d+l+er+a+  y+++++++s+pd +++d+l+p+lp++ ld+ p
  sp|Q8FE34|   468 rahRPIIDeLQERMADKMYVNFSLFQSMPDAWGIDQLFPVLPLEGLDQVP 517  

                CS EEEEEEE-----TT--SEE.        EEEEE...------EEEES---
                   tepvtlaGPtCdsgDvlarF........dvsLPlHlelevGDllvffdaG
                   +++++l + tCds++ ++++ ++++  ++ ++P+ +++e+   l+ff +G
  sp|Q8FE34|   518 ERRAVLLDITCDSDGAIDHYidgdgiatTMPMPE-YDPENPPMLGFFMVG 566  

                CS --SGCC-B-TTT--.-EEEEE   
                   AYteslasnFNgfprpaeVlv<-*
                   AY+e+l++++N+f+++  V v   
  sp|Q8FE34|   567 AYQEILGNMHNLFGDTEAVDV    587  

sp|B1LDE8|SPEA_ECOSM: domain 1 of 1, from 345 to 561: score 114.2, E = 2.2e-29
                CS    EEEEEEEEEEE--S                                 
                   *->tLvtnVigvkergg.................................
                      +Lv+n+igv +++++ ++ + ++ ++  ++  ++ ++ ++++++++ 
  sp|B1LDE8|   345    VLVSNIIGVERNEYtvptapaedapralqsmwetwqemhepgtrrsl 391  

                CS                                                   
                   ..................................................
                   ++  ++++ + ++ + + ++++ + +++   ++   +  ++ +++ ++++
  sp|B1LDE8|   392 rewlhdsqmdlhdihigyssgtfslqerawaeqlylsmchevqkqldpqn 441  

                CS    S-E.. ......EEEEES----S-.-CHHHHS----EEECSS-TTSS
                   ...drkld.lnerlafvyylddGvygslpdpalydalhpilpvsrldeep
                   + +++ +d+l+er+a+  y+++++++s+pd +++d+l+p+lp++ ld+ p
  sp|B1LDE8|   442 rahRPIIDeLQERMADKMYVNFSLFQSMPDAWGIDQLFPVLPLEGLDQVP 491  

                CS EEEEEEE-----TT--SEE.        EEEEE...------EEEES---
                   tepvtlaGPtCdsgDvlarF........dvsLPlHlelevGDllvffdaG
                   +++++l + tCds++ ++++ ++++  ++ ++P+ +++e+   l+ff +G
  sp|B1LDE8|   492 ERRAVLLDITCDSDGAIDHYidgdgiatTMPMPE-YDPENPPMLGFFMVG 540  

                CS --SGCC-B-TTT--.-EEEEE   
                   AYteslasnFNgfprpaeVlv<-*
                   AY+e+l++++N+f+++  V v   
  sp|B1LDE8|   541 AYQEILGNMHNLFGDTEAVDV    561  

sp|Q0T0V3|SPEA_SHIF8: domain 1 of 1, from 345 to 561: score 113.9, E = 2.6e-29
                CS    EEEEEEEEEEE--S                                 
                   *->tLvtnVigvkergg.................................
                      +Lv+n+igv +++++ ++ + ++ ++  ++  ++ ++ ++++++++ 
  sp|Q0T0V3|   345    VLVSNIIGVERNEYtvptapvedapralqsmwetwqemhepgtrrsl 391  

                CS                                                   
                   ..................................................
                   ++  ++++ + ++ + + ++++ + +++   ++   +  ++ +++ ++++
  sp|Q0T0V3|   392 rewlhdsqmdlhdihigyssgtfslqerawaeqlylsmchevqkqldpqn 441  

                CS    S-E.. ......EEEEES----S-.-CHHHHS----EEECSS-TTSS
                   ...drkld.lnerlafvyylddGvygslpdpalydalhpilpvsrldeep
                   + +++ +d+l+er+a+  y+++++++s+pd +++d+l+p+lp++ ld+ p
  sp|Q0T0V3|   442 rahRPIIDeLQERMADKMYVNFSLFQSMPDAWGIDQLFPVLPLEGLDQVP 491  

                CS EEEEEEE-----TT--SEE.        EEEEE...------EEEES---
                   tepvtlaGPtCdsgDvlarF........dvsLPlHlelevGDllvffdaG
                   +++++l + tCds++ ++++ ++++  ++ ++P+ +++e+   l+ff +G
  sp|Q0T0V3|   492 ERRAVLLDITCDSDGAIDHYidgdgiatTMPMPE-YDPENPPMLGFFMVG 540  

                CS --SGCC-B-TTT--.-EEEEE   
                   AYteslasnFNgfprpaeVlv<-*
                   AY+e+l++++N+f+++  V v   
  sp|Q0T0V3|   541 AYQEILGNMHNLFGDTEAVDV    561  

sp|Q83Q93|SPEA_SHIFL: domain 1 of 1, from 371 to 587: score 113.9, E = 2.6e-29
                CS    EEEEEEEEEEE--S                                 
                   *->tLvtnVigvkergg.................................
                      +Lv+n+igv +++++ ++ + ++ ++  ++  ++ ++ ++++++++ 
  sp|Q83Q93|   371    VLVSNIIGVERNEYtvptapvedapralqsmwetwqemhepgtrrsl 417  

                CS                                                   
                   ..................................................
                   ++  ++++ + ++ + + ++++ + +++   ++   +  ++ +++ ++++
  sp|Q83Q93|   418 rewlhdsqmdlhdihigyssgtfslqerawaeqlylsmchevqkqldpqn 467  

                CS    S-E.. ......EEEEES----S-.-CHHHHS----EEECSS-TTSS
                   ...drkld.lnerlafvyylddGvygslpdpalydalhpilpvsrldeep
                   + +++ +d+l+er+a+  y+++++++s+pd +++d+l+p+lp++ ld+ p
  sp|Q83Q93|   468 rahRPIIDeLQERMADKMYVNFSLFQSMPDAWGIDQLFPVLPLEGLDQVP 517  

                CS EEEEEEE-----TT--SEE.        EEEEE...------EEEES---
                   tepvtlaGPtCdsgDvlarF........dvsLPlHlelevGDllvffdaG
                   +++++l + tCds++ ++++ ++++  ++ ++P+ +++e+   l+ff +G
  sp|Q83Q93|   518 ERRAVLLDITCDSDGAIDHYidgdgiatTMPMPE-YDPENPPMLGFFMVG 566  

                CS --SGCC-B-TTT--.-EEEEE   
                   AYteslasnFNgfprpaeVlv<-*
                   AY+e+l++++N+f+++  V v   
  sp|Q83Q93|   567 AYQEILGNMHNLFGDTEAVDV    587  

sp|B9M6H6|SPEA_GEOSF: domain 1 of 1, from 346 to 561: score 113.6, E = 3.3e-29
                CS    EEEEEEEEEEE--S                                 
                   *->tLvtnVigvkergg.................................
                      +LvtnV+ + + + +++ +++    ++  ++ ++  + +++ ++ + 
  sp|B9M6H6|   346    VLVTNVLNTNTQRLtpdfeeelaaaeklaptvkklvdihksidrysl 392  

                CS                                                   
                   ..................................................
                   +++ +++ +  ++  +  + +  + +++   +   ++  ++ ++  ++ +
  sp|B9M6H6|   393 redyhdtvqliqeavslfnlgyltlneramaewlygkiikkinsivekik 442  

                CS            S-E........EEEEES----S-.-CHHHHS----EEEC
                   ...........drkldlnerlafvyylddGvygslpdpalydalhpilpv
                   + +++ ++ + + +         +y+ ++++++s+pd++++d+l+pi+p+
  sp|B9M6H6|   443 pipeelqnfqlALR--------QTYFANFSLFQSIPDSWAIDQLFPIVPI 484  

                CS SS-TTSSEEEEEEE-----TT--SEE.      EEEEE.. .------EE
                   srldeeptepvtlaGPtCdsgDvlarF......dvsLPlH.lelevGDll
                   +rl++ p++ +++a+ tCds++ +  F ++++++  LPlH+ + ++++++
  sp|B9M6H6|   485 QRLNQKPDVIASIADITCDSDGEITSFvgengrTKFLPLHkIRKDEDYYI 534  

                CS EES-----SGCC-B-TTT--.-EEEEE   
                   vffdaGAYteslasnFNgfprpaeVlv<-*
                   +ff+ GAY+e+l++++N+f++++ V++   
  sp|B9M6H6|   535 GFFLIGAYQEILGDMHNLFGDTNAVHI    561  

sp|P21170|SPEA_ECOLI: domain 1 of 1, from 371 to 587: score 113.6, E = 3.4e-29
                CS    EEEEEEEEEEE--S                                 
                   *->tLvtnVigvkergg.................................
                      +Lv+n+igv +++++ ++ + ++ ++  ++  ++ ++ ++++++++ 
  sp|P21170|   371    VLVSNIIGVERNEYtvptapaedapralqsmwetwqemhepgtrrsl 417  

                CS                                                   
                   ..................................................
                   ++  ++++ + ++ + + +++  + +++   ++   +  ++ +++ ++++
  sp|P21170|   418 rewlhdsqmdlhdihigyssgifslqerawaeqlylsmchevqkqldpqn 467  

                CS    S-E.. ......EEEEES----S-.-CHHHHS----EEECSS-TTSS
                   ...drkld.lnerlafvyylddGvygslpdpalydalhpilpvsrldeep
                   + +++ +d+l+er+a+  y+++++++s+pd +++d+l+p+lp++ ld+ p
  sp|P21170|   468 rahRPIIDeLQERMADKMYVNFSLFQSMPDAWGIDQLFPVLPLEGLDQVP 517  

                CS EEEEEEE-----TT--SEE.        EEEEE...------EEEES---
                   tepvtlaGPtCdsgDvlarF........dvsLPlHlelevGDllvffdaG
                   +++++l + tCds++ ++++ ++++  ++ ++P+ +++e+   l+ff +G
  sp|P21170|   518 ERRAVLLDITCDSDGAIDHYidgdgiatTMPMPE-YDPENPPMLGFFMVG 566  

                CS --SGCC-B-TTT--.-EEEEE   
                   AYteslasnFNgfprpaeVlv<-*
                   AY+e+l++++N+f+++  V v   
  sp|P21170|   567 AYQEILGNMHNLFGDTEAVDV    587  

sp|B5EIW4|SPEA_GEOBB: domain 1 of 1, from 425 to 561: score 112.8, E = 5.7e-29
                CS    EEEEEEEEEEE--S               S-E........EEEEES-
                   *->tLvtnVigvkergg...............drkldlnerlafvyyldd
                      ++ +++i +     ++ ++ +++ ++ +   +         +y+ ++
  sp|B5EIW4|   425    WICSKIIRKINSIVekmkpipdelqnfqlSLR--------QTYFANF 463  

                CS ---S-.-CHHHHS----EEECSS-TTSSEEEEEEE-----TT--SEE.  
                   GvygslpdpalydalhpilpvsrldeeptepvtlaGPtCdsgDvlarF..
                   ++++s+pd++++d+l+pi+p++rlde p++ +++a+ tCds++ +  F +
  sp|B5EIW4|   464 SLFQSIPDSWAIDQLFPIVPIQRLDEKPDVLTSIADITCDSDGEITSFvg 513  

                CS     EEEEE.. .------EEEES-----SGCC-B-TTT--.-EEEEE  
                   ....dvsLPlH.lelevGDllvffdaGAYteslasnFNgfprpaeVlv<-
                   +++++ +LPlH+ ++++ ++++ff+ GAY+e+l++++N+f++++ V++  
  sp|B5EIW4|   514 engrTKALPLHkIKVDEQYYIGFFLIGAYQEILGDMHNLFGDTNAVHI   561  

                CS  
                   *
                    
  sp|B5EIW4|     -   -    

sp|C6E3V4|SPEA_GEOSM: domain 1 of 1, from 425 to 561: score 112.8, E = 5.7e-29
                CS    EEEEEEEEEEE--S               S-E........EEEEES-
                   *->tLvtnVigvkergg...............drkldlnerlafvyyldd
                      ++ +++i +     ++ ++ +++ ++ +   +         +y+ ++
  sp|C6E3V4|   425    WICSKIIRKINSIVekmkpipdelqnfqlSLR--------QTYFANF 463  

                CS ---S-.-CHHHHS----EEECSS-TTSSEEEEEEE-----TT--SEE.  
                   GvygslpdpalydalhpilpvsrldeeptepvtlaGPtCdsgDvlarF..
                   ++++s+pd++++d+l+pi+p++rlde p++ +++a+ tCds++ +  F +
  sp|C6E3V4|   464 SLFQSIPDSWAIDQLFPIVPIQRLDEKPDVLTSIADITCDSDGEITSFvg 513  

                CS     EEEEE.. .------EEEES-----SGCC-B-TTT--.-EEEEE  
                   ....dvsLPlH.lelevGDllvffdaGAYteslasnFNgfprpaeVlv<-
                   +++++ +LPlH+ ++++ ++++ff+ GAY+e+l++++N+f++++ V++  
  sp|C6E3V4|   514 engrTKALPLHkIKVDEQYYIGFFLIGAYQEILGDMHNLFGDTNAVHI   561  

                CS  
                   *
                    
  sp|C6E3V4|     -   -    

sp|A1AS90|SPEA_PELPD: domain 1 of 1, from 425 to 561: score 112.3, E = 8.2e-29
                CS    EEEEEEEEEEE--S               S-E........EEEEES-
                   *->tLvtnVigvkergg...............drkldlnerlafvyyldd
                      +L t++i +  +  ++ ++ +++ ++ +   +         +y+ ++
  sp|A1AS90|   425    WLYTRIIKKINNLVekmkpvpeelqnfklSMR--------QTYFANF 463  

                CS ---S-.-CHHHHS----EEECSS-TTSSEEEEEEE-----TT--SEE.  
                   GvygslpdpalydalhpilpvsrldeeptepvtlaGPtCdsgDvlarF..
                   ++++s+pd++++d+l+pi+p++rl e p++ +++a+ tCds++ +  F +
  sp|A1AS90|   464 SLFQSIPDSWAIDQLFPIMPIQRLGEKPDVIASIADITCDSDGEITSFvg 513  

                CS     EEEEE.. .------EEEES-----SGCC-B-TTT--.-EEEEE  
                   ....dvsLPlH.lelevGDllvffdaGAYteslasnFNgfprpaeVlv<-
                   +++++ +LPlH+ + ++ ++++ff+ GAY+e+l++ +N+f++++ V++  
  sp|A1AS90|   514 engrTKYLPLHkIRKNEEYYIGFFLIGAYQEILGDLHNLFGDTNAVHI   561  

                CS  
                   *
                    
  sp|A1AS90|     -   -    

sp|A2BU00|SPEA_PROM5: domain 1 of 1, from 355 to 574: score 112.2, E = 8.6e-29
                CS    EEEEEEEEEEE--S                                 
                   *->tLvtnVigvkergg.................................
                      +L++ V+g+++++ + + +++++++   ++  +++++ ++ ++++++
  sp|A2BU00|   355    VLIFDVLGTSHVSSqikvshqkktsliiknlidthnqlknlrnkked 401  

                CS                                                   
                   ..................................................
                    ++  +  ++ ++ +++     + +  + +++   ++ +    ++ +++ 
  sp|A2BU00|   402 lseiielwndakkfkkdclvafrlgfislgerayaeeltwacakeisshl 451  

                CS       S-E.. ......EEEEES----S-.-CHHHHS----EEECSS-T
                   ......drkld.lnerlafvyylddGvygslpdpalydalhpilpvsrld
                   ++++  +++l++++e l  +yy + +v+ s+pd++++++++pi+p++r+ 
  sp|A2BU00|   452 dnekiiHPDLSeITETLSSTYYANLSVFKSIPDTWAINQIFPIIPIHRHL 501  

                CS TSSEEEEEEE-----TT--SEE.      EEEEE.. .------EEEES-
                   eeptepvtlaGPtCdsgDvlarF......dvsLPlH.lelevGDllvffd
                   eep ++  +a+ tCds+++l++F ++++ + +L lH++e ++++l+++f 
  sp|A2BU00|   502 EEPICKGNFADLTCDSDGKLNNFidngkiKSLLNLHrPEENNDYLIGIFM 551  

                CS ----SGCC-B-TTT--.-EEEEE   
                   aGAYteslasnFNgfprpaeVlv<-*
                   aGAY+e+l++ +N+f+ ++++++   
  sp|A2BU00|   552 AGAYQEALGNFHNLFGNTNVIHI    574  

sp|Q8RQM6|DCDA_COREF: domain 1 of 1, from 324 to 437: score 109.3, E = 6.4e-28
                CS    EEEEEEEEEEE--S    S-E........EEEEES----S-.-CHHH
                   *->tLvtnVigvkergg....drkldlnerlafvyylddGvygslpdpal
                      + v++V ++k+++ ++++ r+        ++  +d+G++++ ++pal
  sp|Q8RQM6|   324    VTVYEVGTIKDVDVddetTRR--------YIS-VDGGMSDN-IRPAL 360  

                CS HS----EEECSS-TTSSEEEEEEE-----TT--SEE.EEEEE...-----
                   ydalhpilpvsrldeeptepvtlaGPtCdsgDvlarFdvsLPlHlelevG
                   y+a +  ++vsr  e++t  + ++G +C+sgD+l + + + P   +++ G
  sp|Q8RQM6|   361 YGAEYDARVVSRFTEGETTNTRVVGSHCESGDILIN-EATYPS--DIHTG 407  

                CS -EEEES-----SGCC-B-TTT--.-EEEEE   
                   DllvffdaGAYteslasnFNgfprpaeVlv<-*
                   Dll+   +GAY+++++s++N f rpa+V v   
  sp|Q8RQM6|   408 DLLALAATGAYCYAMSSRYNAFARPAVVSV    437  

sp|B4F1A4|SPEA_PROMH: domain 1 of 1, from 347 to 563: score 108.8, E = 8.9e-28
                CS    EEEEEEEEEEE--S                                 
                   *->tLvtnVigvkergg.................................
                      +L++nVigv +++ +  +++ ++ +++  +  ++ ++ ++++++++ 
  sp|B4F1A4|   347    VLISNVIGVERNEFtaitppaedaprpiaslwetweemqtkgnsrsl 393  

                CS                                                   
                   ..................................................
                   ++  ++++ + ++ +++  ++  + +++   ++   +  ++ + + ++++
  sp|B4F1A4|   394 rewlhdsqldlhdvhtqyvhgmlslterawaeelylnicrhiqydldpsn 443  

                CS    S-E.. ......EEEEES----S-.-CHHHHS----EEECSS-TTSS
                   ...drkld.lnerlafvyylddGvygslpdpalydalhpilpvsrldeep
                   + +++ +d+l+er+ +  y+++++++slpd +++d+l+p+lp++ ld   
  sp|B4F1A4|   444 rahRPIIDeLQERMSDKFYVNFSLFQSLPDAWGIDQLFPVLPIEGLDKPL 493  

                CS EEEEEEE-----TT--SEE.      EEEEE.. .------EEEES----
                   tepvtlaGPtCdsgDvlarF......dvsLPlH.lelevGDllvffdaGA
                   +++++l + tCds+++++++ ++++ + ++P + +++e    ++ff +GA
  sp|B4F1A4|   494 DRRAVLLDITCDSDGIIDHYvdgdgvETTMPMPaYDPEYPPMIGFFMVGA 543  

                CS -SGCC-B-TTT--.-EEEEE   
                   YteslasnFNgfprpaeVlv<-*
                   Y+e+l++++N+f+++a V v   
  sp|B4F1A4|   544 YQEILGNMHNLFGDTAAVDV    563  

sp|P74576|SPEA1_SYNY3: domain 1 of 1, from 396 to 615: score 108.1, E = 1.5e-27
                CS    EEEEEEEEEEE--S                                 
                   *->tLvtnVigvkergg.................................
                      +L++ V+++ +++ + ++ +++++   ++  ++ ++ + ++ ++  +
  sp|P74576|   396    VLIFDVVATNDINPplpkvkgkdhailrnlmetwetitvdnyqeayh 442  

                CS                                                S-E
                   ...............................................drk
                   + ++ +++  +  + +  + +++ + ++      ++  +  ++++  +++
  sp|P74576|   443 dveqfkteaislfnfgylglkerakaeelywaccrkilqicrqqeyvPDD 492  

                CS .. ......EEEEES----S-.-CHHHHS----EEECSS-TTSSEEEEEE
                   ld.lnerlafvyylddGvygslpdpalydalhpilpvsrldeeptepvtl
                   l++l+ +la +yy + +v++s pd++++d+l+pi+p++rldeept++ +l
  sp|P74576|   493 LEnLEVNLASIYYANMSVFQSAPDSWAIDQLFPIMPIHRLDEEPTQRGIL 542  

                CS E-----TT--SEE.      EEEEE..           .------EEEES
                   aGPtCdsgDvlarF......dvsLPlH...........lelevGDllvff
                   a+ tCds++++++F + ++ +  L lH+  + +++++++++e+ ++l++f
  sp|P74576|   543 ADITCDSDGKIDQFidlrdvKSVLELHplievhqpgtpPRVEP-YYLGMF 591  

                CS -----SGCC-B-TTT--.-EEEEE   
                   daGAYteslasnFNgfprpaeVlv<-*
                   ++GAY+e++++ +N+f++ ++V++   
  sp|P74576|   592 LVGAYQEIMGNLHNLFGDINVVHI    615  

sp|A5GB52|SPEA_GEOUR: domain 1 of 1, from 346 to 561: score 107.3, E = 2.6e-27
                CS    EEEEEEEEEEE--S                                 
                   *->tLvtnVigvkergg.................................
                      +LvtnV+ + + +  ++ + + ++ ++  ++ ++ ++  ++ ++ + 
  sp|A5GB52|   346    VLVTNVLNTNTQNImpdfeatlneaeklaptvkklediyksidrysl 392  

                CS                                                   
                   ..................................................
                   +++ +++ +  ++  +  + +  + +++   +   ++  ++ ++  ++ +
  sp|A5GB52|   393 redyhdtlqliqeavslfnlgyltlndramaewlygkiirkinsivekik 442  

                CS            S-E........EEEEES----S-.-CHHHHS----EEEC
                   ...........drkldlnerlafvyylddGvygslpdpalydalhpilpv
                   + +++ ++ +   +         +y+ ++++++s pd++++d+l+pi+p+
  sp|A5GB52|   443 pipeelqnfqlSLR--------QTYFANFSLFQSVPDSWAIDQLFPIVPI 484  

                CS SS-TTSSEEEEEEE-----TT--SEE.      EEEEE.. .------EE
                   srldeeptepvtlaGPtCdsgDvlarF......dvsLPlH.lelevGDll
                   +rl++ p++ +++a+ tCds++ +  F ++++++  LPlH+ + ++ +++
  sp|A5GB52|   485 QRLNQKPDVIASIADITCDSDGEITSFvgengrTKFLPLHkIRKDEAYYI 534  

                CS EES-----SGCC-B-TTT--.-EEEEE   
                   vffdaGAYteslasnFNgfprpaeVlv<-*
                   +ff+ GAY+e+l++++N+f++++ V++   
  sp|A5GB52|   535 GFFLIGAYQEILGDMHNLFGDTNAVHI    561  

sp|Q7U3S0|SPEA_SYNPX: domain 1 of 1, from 351 to 570: score 107.1, E = 2.9e-27
                CS    EEEEEEEEEEE--S                                 
                   *->tLvtnVigvkergg.................................
                       Lv+ V+g + ++ + ++ +++++ + ++ +++  + ++ +++ + +
  sp|Q7U3S0|   351    LLVFDVLGSSALSAsipnasgdepltvrnlrdtlvtiqelsgtadaq 397  

                CS                                                   
                   ..................................................
                     + ++  ++  + +++     + +  + +++ + ++ +    +   ++ 
  sp|Q7U3S0|   398 lvrlqeawndalkfkqdalaafrlgymglpdrasaeqltwacadaiaqrl 447  

                CS       S-E.. ......EEEEES----S-.-CHHHHS----EEECSS-T
                   ......drkld.lnerlafvyylddGvygslpdpalydalhpilpvsrld
                   ++++  ++ l+ l+++la +yy + +++ s pd++++d+l+p++p+++l+
  sp|Q7U3S0|   448 pkeqaiPEELAaLSKALAGTYYANLSIFRSAPDTWAIDQLFPVVPIQKLN 497  

                CS TSSEEEEEEE-----TT--SEE.      EEEEE.. .------EEEES-
                   eeptepvtlaGPtCdsgDvlarF......dvsLPlH.lelevGDllvffd
                   + pt+ + la+ tCds++ l+rF ++++++++L lH+l+ ++ +l++ f+
  sp|Q7U3S0|   498 QRPTRLANLADLTCDSDGRLDRFigdgqpKQLLELHeLDDNNPYLIGLFL 547  

                CS ----SGCC-B-TTT--.-EEEEE   
                   aGAYteslasnFNgfprpaeVlv<-*
                    GAY+e++++ +N+f+ ++ V++   
  sp|Q7U3S0|   548 SGAYQEVMGNLHNLFGTTNAVHI    570  

sp|A0A4W3|SPEA_GEOSL: domain 1 of 1, from 425 to 561: score 106.7, E = 3.9e-27
                CS    EEEEEEEEEEE--S                S-E........EEEEES
                   *->tLvtnVigvkergg................drkldlnerlafvyyld
                      +L  +++ +   g  ++ ++ +++ ++ +   +         +y+ +
  sp|A0A4W3|   425    WLHGKILRKIN-GIvekikpipeelqnfqlSLR--------QTYFAN 462  

                CS ----S-.-CHHHHS----EEECSS-TTSSEEEEEEE-----TT--SEE. 
                   dGvygslpdpalydalhpilpvsrldeeptepvtlaGPtCdsgDvlarF.
                   +++++s+pd++++d+l+pi+p++rl++ p++ +++a+ tCds++ +  F 
  sp|A0A4W3|   463 FSLFQSIPDSWAIDQLFPIVPIQRLNQKPDVMASIADITCDSDGEITSFv 512  

                CS      EEEEE.. .------EEEES-----SGCC-B-TTT--.-EEEEE 
                   .....dvsLPlH.lelevGDllvffdaGAYteslasnFNgfprpaeVlv<
                   ++++++ +LPlH+ + +++++++ff+ GAY+e+l++++N+f++++ V+v 
  sp|A0A4W3|   513 gengrTKYLPLHkMRKDEDYFVGFFLIGAYQEILGDMHNLFGDTNAVHV  561  

                CS   
                   -*
                     
  sp|A0A4W3|     -    -    

sp|Q39X78|SPEA_GEOMG: domain 1 of 1, from 425 to 561: score 106.4, E = 4.8e-27
                CS    EEEEEEEEEEE--S                S-E........EEEEES
                   *->tLvtnVigvkergg................drkldlnerlafvyyld
                      +L  +++ +   g  ++ ++ +++ ++ +   +         +y+ +
  sp|Q39X78|   425    WLHGKILRKIN-GIvekikpipeelqnfqlSLR--------QTYFAN 462  

                CS ----S-.-CHHHHS----EEECSS-TTSSEEEEEEE-----TT--SEE. 
                   dGvygslpdpalydalhpilpvsrldeeptepvtlaGPtCdsgDvlarF.
                   +++++s+pd++++d+l+pi+p++rl++ p++ +++a+ tCds++ +  F 
  sp|Q39X78|   463 FSLFQSIPDSWAIDQLFPIVPIQRLNQKPDVMASIADITCDSDGEITSFv 512  

                CS      EEEEE.. .------EEEES-----SGCC-B-TTT--.-EEEEE 
                   .....dvsLPlH.lelevGDllvffdaGAYteslasnFNgfprpaeVlv<
                   ++++++ +LPlH+ + +++++++ff+ GAY+e+l++++N+f++++ V+v 
  sp|Q39X78|   513 gengrTKYLPLHkIRKDEDYFVGFFLIGAYQEILGDMHNLFGDTNAVHV  561  

                CS   
                   -*
                     
  sp|Q39X78|     -    -    

sp|A1TY02|SPEA_MARAV: domain 1 of 1, from 350 to 566: score 106.3, E = 5e-27
                CS    EEEEEEEEEEE--S                                 
                   *->tLvtnVigvkergg.................................
                      +LvtnVi++   +++++++++  + + + ++  ++ ++ ++++++++
  sp|A1TY02|   350    VLVTNVIDREY-PDnreptepaaeapaplqdlwrdleslqdedsprs 395  

                CS                                                   
                   ..................................................
                     +  ++  +   + + +  ++  + +++ + ++   +  +  + + ++ 
  sp|A1TY02|   396 laeiyhdilhamadvhaqfahgllslqeraqaetlyvrccrmlraeldsa 445  

                CS     S-E.. ......EEEEES----S-.-CHHHHS----EEECSS-TTS
                   ....drkld.lnerlafvyylddGvygslpdpalydalhpilpvsrldee
                   ++ +++ +d+lne+la   ++++++++slpd +++d+++p++p++ l+++
  sp|A1TY02|   446 nrahREIIDeLNEKLAEKLFVNFSLFQSLPDVWGIDQIFPVMPINGLNRS 495  

                CS SEEEEEEE-----TT--SEE.      EEEEE.. .------EEEES---
                   ptepvtlaGPtCdsgDvlarF......dvsLPlH.lelevGDllvffdaG
                     +++++ + tCds++ ++++ ++++ + +LPl++ ++e   l++ff +G
  sp|A1TY02|   496 LNRRAVIQDITCDSDGRIDQYvdgqgiETTLPLPeHDPESPLLMGFFMTG 545  

                CS --SGCC-B-TTT--.-EEEEE   
                   AYteslasnFNgfprpaeVlv<-*
                   AY+e+l++++N+f+++  V v   
  sp|A1TY02|   546 AYQEILGDMHNLFGDTHSVDV    566  

sp|Q9RXR4|SPEA_DEIRA: domain 1 of 1, from 372 to 586: score 106.0, E = 6.4e-27
                CS    EEEEEEEEEEE--S                                 
                   *->tLvtnVigvkergg.................................
                      +L+  V++v   + + ++++ + +++++++  ++  ++ ++ + ++ 
  sp|Q9RXR4|   372    VLILPVVDVTGPTRnledqeltvpgedshqivrdmyetlenismrny 418  

                CS                                                   
                   ..................................................
                   +++ ++  +++++ ++  + +  + +++ +++   +   ++  +  ++++
  sp|Q9RXR4|   419 resyndavgdkqtlhnlfdlgyvtledrargealfnailrkiakliqgek 468  

                CS   S-E.. ......EEEEES----S-.-CHHHHS----EEECSS-TTSSE
                   ..drkld.lnerlafvyylddGvygslpdpalydalhpilpvsrldeept
                     ++ l++l++ la+  ++++++++slpd ++++al+pi+p++rl+e+pt
  sp|Q9RXR4|   469 yvPDELEdLQKVLADKFICNFSLFQSLPDNWAIGALFPIVPLDRLNEQPT 518  

                CS EEEEEE-----TT--SEE.      EEEEE...------EEEES-----S
                   epvtlaGPtCdsgDvlarF......dvsLPlHlelevGDllvffdaGAYt
                   + +tl++ tCds++++ +F + ++ + +LPlH + ++ ++l+ f++GAY+
  sp|Q9RXR4|   519 RQATLVDITCDSDGKVEKFidlrdvKATLPLHEPGDRPYYLGAFLMGAYQ 568  

                CS GCC-B-TTT--.-EEEEE   
                   eslasnFNgfprpaeVlv<-*
                    +l+s +N+f+  +e +v   
  sp|Q9RXR4|   569 DVLGSAHNLFGKVSEAHV    586  

sp|P09890|DCDA_CORGL: domain 1 of 1, from 310 to 423: score 105.3, E = 1e-26
                CS    EEEEEEEEEEE--S    S-E........EEEEES----S-.-CHHH
                   *->tLvtnVigvkergg....drkldlnerlafvyylddGvygslpdpal
                      + +++V ++k+++ ++++ r+        +++ +d+G++++ ++pal
  sp|P09890|   310    VTIYEVGTTKDVHVdddkTRR--------YIA-VDGGMSDN-IRPAL 346  

                CS HS----EEECSS-TTSSEEEEEEE-----TT--SEE.EEEEE...-----
                   ydalhpilpvsrldeeptepvtlaGPtCdsgDvlarFdvsLPlHlelevG
                   y+  +  ++vsr +e+  +++ ++G +C+sgD+l + d   P   ++  G
  sp|P09890|   347 YGSEYDARVVSRFAEGDPVSTRIVGSHCESGDILIN-DEIYPS--DITSG 393  

                CS -EEEES-----SGCC-B-TTT--.-EEEEE   
                   DllvffdaGAYteslasnFNgfprpaeVlv<-*
                   D+l+   +GAY+++++s++N f rpa+V v   
  sp|P09890|   394 DFLALAATGAYCYAMSSRYNAFTRPAVVSV    423  

sp|O82475|SPE1_BRAJU: domain 1 of 1, from 390 to 585: score 104.8, E = 1.5e-26
                CS    EEEEEEEEEEE--S                                 
                   *->tLvtnVigvkergg.................................
                      +L+++ ++  +r+++++++ +   ++ +++ +++ ++  +   ++++
  sp|O82475|   390    VLIFEAVSAGKRHEttpsdlqfllegyseeargdyenlydavmrgdr 436  

                CS                                              S-E..
                   .............................................drkld
                   ++     ++ +++  ++ ++++ + ++  + ++  +  +++ +++d++  
  sp|O82475|   437 escllyvdqlkqrcveefkegslsieqlagvdglcewvtkeiggsDPV-- 484  

                CS ......EEEEES----S-.-CHHHHS----EEECSS-TTSSEEEEEEE--
                   lnerlafvyylddGvygslpdpalydalhpilpvsrldeeptepvtlaGP
                          +y ++ +v++s+pd +++d+l+pi+p++rld+ p ++ +l + 
  sp|O82475|   485 ------LTYNVNLSVFHSIPDFWGIDQLFPIVPIHRLDQRPVARGILSDL 528  

                CS ---TT--SEE.   EEEEE...------EEEES-----SGCC-B-TTT--
                   tCdsgDvlarF...dvsLPlHlelevGDllvffdaGAYteslasnFNgfp
                   tCds++++++F +++ sLPlH   ++G++l++f+ GAY e+l+  +N+f+
  sp|O82475|   529 TCDSDGKINKFiggESSLPLHELDNNGYYLGMFLGGAYEEALGGVHNLFG 578  

                CS .-EEEEE   
                   rpaeVlv<-*
                    p++V v   
  sp|O82475|   579 GPSVVRV    585  

sp|Q39827|SPE1_SOYBN: domain 1 of 1, from 401 to 596: score 104.7, E = 1.6e-26
                CS    EEEEEEEEEEE--S                                 
                   *->tLvtnVigvkergg.................................
                      +L+++ +g+++ +g++ ++  + +   ++ +++ +  ++   +++ +
  sp|Q39827|   401    VLIFEAVGTSSTNGggappalsahylaeelsedygylselafrgdye 447  

                CS                                             S-E...
                   ............................................drkldl
                   +    +++ +++  ++ ++++   ++    ++  +  ++  +  + +   
  sp|Q39827|   448 tclvyteemkercveqfkqgtvcmeqlaaveglcelvrkavgaaESV--- 494  

                CS .....EEEEES----S-.-CHHHHS----EEECSS-TTSSEEEEEEE---
                   nerlafvyylddGvygslpdpalydalhpilpvsrldeeptepvtlaGPt
                          y+++ ++++s pd +++++++pi+p++rlde p ++ +l + t
  sp|Q39827|   495 -----RRYHVNLSIFTSVPDAWGIEQVFPIIPIHRLDEKPSVRGILSDLT 539  

                CS --TT--SEE.   EEEEE.. .------EEEES-----SGCC-B-TTT--
                   CdsgDvlarF...dvsLPlH.lelevGDllvffdaGAYteslasnFNgfp
                   Cds++++++F +++ sLPlH+ e  + ++l++f+ GAY e+l+  +N+f+
  sp|Q39827|   540 CDSDGKIDKFingESSLPLHeMEGGRTYYLGMFLGGAYEEALGGVHNLFG 589  

                CS .-EEEEE   
                   rpaeVlv<-*
                    p++V v   
  sp|Q39827|   590 GPSVVRV    596  

sp|Q7N121|SPEA_PHOLL: domain 1 of 1, from 347 to 563: score 104.7, E = 1.6e-26
                CS    EEEEEEEEEEE--S                                 
                   *->tLvtnVigvkergg.................................
                      +Lv+nVigv +++ ++++++ ++ +++ ++  ++ ++ ++++++++ 
  sp|Q7N121|   347    VLVSNVIGVERNEFtqttppaedasrpltslwetwqemhsegnrrsl 393  

                CS                                                   
                   ..................................................
                   +++ ++++ + ++ +++  ++  + +++   ++   +  ++ +++ ++++
  sp|Q7N121|   394 reslhdgqldlhdvhtqyahgmldlterawaeelylnicrriqqdldpsn 443  

                CS    S-E.. ......EEEEES----S-.-CHHHHS----EEECSS-TTSS
                   ...drkld.lnerlafvyylddGvygslpdpalydalhpilpvsrldeep
                   + +++ +d+l+er+a+  y+++++++slpd +++d+l+p+lp++ ld   
  sp|Q7N121|   444 rahRPIIDeLQERMADKFYVNFSLFQSLPDAWGIDQLFPVLPIEGLDKPL 493  

                CS EEEEEEE-----TT--SEE.        EEEEE...------EEEES---
                   tepvtlaGPtCdsgDvlarF........dvsLPlHlelevGDllvffdaG
                   +++++l + tCds+++++++ ++++   + ++P  ++++    ++ff +G
  sp|Q7N121|   494 DRRAVLLDITCDSDGIVDHYvdgdgvaaTMPMPA-YDPDCPPMIGFFMVG 542  

                CS --SGCC-B-TTT--.-EEEEE   
                   AYteslasnFNgfprpaeVlv<-*
                   AY+e+l++++N+f+++a + v   
  sp|Q7N121|   543 AYQEILGNMHNLFGDTAAIDV    563  

sp|B3EAF3|SPEA_GEOLS: domain 1 of 1, from 346 to 561: score 104.5, E = 1.8e-26
                CS    EEEEEEEEEEE--S                                 
                   *->tLvtnVigvkergg.................................
                      +LvtnV+ + + +  ++ ++  ++ +++ ++ ++  +  ++ ++ + 
  sp|B3EAF3|   346    VLVTNVLNTNTQNLmpdyeqileemekpaptvkklldiyksidrysl 392  

                CS                                                   
                   ..................................................
                   +++ +++ +  ++  +  + +  + +++   +   ++  ++ ++  ++ +
  sp|B3EAF3|   393 redyhdtlqlineavslfnlgyltlqdraiaewlyskiikkinsivekik 442  

                CS            S-E........EEEEES----S-.-CHHHHS----EEEC
                   ...........drkldlnerlafvyylddGvygslpdpalydalhpilpv
                   + +++ ++ + + +         +y+ ++++++s+pd++++d+l+pi+p+
  sp|B3EAF3|   443 pipeelqnfqlALR--------QTYFANFSLFQSIPDSWAIDQLFPIMPL 484  

                CS SS-TTSSEEEEEEE-----TT--SEE.      EEEEE.. .------EE
                   srldeeptepvtlaGPtCdsgDvlarF......dvsLPlH.lelevGDll
                   +rl + p++ +++a+ tCds++ +  F +++++   LP H+l+ ++++++
  sp|B3EAF3|   485 QRLGQRPDVMASIADITCDSDGEITSFvgengrSKFLPMHkLKKDEDYYI 534  

                CS EES-----SGCC-B-TTT--.-EEEEE   
                   vffdaGAYteslasnFNgfprpaeVlv<-*
                   +ff+ GAY+e+l++ +N+f++++ V++   
  sp|B3EAF3|   535 GFFLIGAYQEILGDLHNLFGDTNAVHI    561  

sp|A5GWM2|SPEA_SYNR3: domain 1 of 1, from 355 to 566: score 104.5, E = 1.8e-26
                CS    EEEEEEEEEEE--S                                 
                   *->tLvtnVigvkergg.................................
                      +Lv+nV+g + ++ ++ ++  +++    ++ +++ ++ ++++ ++  
  sp|A5GWM2|   355    VLVFNVLGQSGVNQpsipeavegealivrnlretlsgigpdnlqeaw 401  

                CS                                                   
                   ..................................................
                   ++  + +++     + +  + +++++ ++      +   +  +++++ ++
  sp|A5GWM2|   402 ndalkfkddalaafrlgylsltergkaeqlywaccsaiadllpgeeelpd 451  

                CS        S-E........EEEEES----S-.-CHHHHS----EEECSS-T
                   .......drkldlnerlafvyylddGvygslpdpalydalhpilpvsrld
                   + ++ + +           +yy + +v+ s pd++++d+l+p++p++rl+
  sp|A5GWM2|   452 elkglkaAFA--------STYYANLSVFRSAPDTWAIDQLFPVMPIHRLE 493  

                CS TSSEEEEEEE-----TT--SEE.      EEEEE.. .------EEEES-
                   eeptepvtlaGPtCdsgDvlarF......dvsLPlH.lelevGDllvffd
                   e+p+e  ++a+ tCds+++larF  +++ + +L lH+l+  + ++++ f+
  sp|A5GWM2|   494 EQPRELGSFADLTCDSDGKLARFiasgsaKPLLELHeLKDGEPYWIGLFL 543  

                CS ----SGCC-B-TTT--.-EEEEE   
                   aGAYteslasnFNgfprpaeVlv<-*
                    GAY+e++++ +N+f+ ++ V +   
  sp|A5GWM2|   544 GGAYQEVMGNLHNLFGSTNAVSI    566  

sp|Q7UTS2|SPEA_RHOBA: domain 1 of 1, from 460 to 592: score 104.0, E = 2.5e-26
                CS    EEEEEEEEEEE--S  S-E.. ......EEEEES----S-.-CHHHH
                   *->tLvtnVigvkergg..drkld.lnerlafvyylddGvygslpdpaly
                       +  +V    e   +++++l++l++ l ++y+ ++++++s+pd++++
  sp|Q7UTS2|   460    AICHRVRELAESMKerPDDLKhLDRMLSDIYFANFSLFQSMPDSWAI 506  

                CS S----EEECSS-TTSSEEEEEEE-----TT--SEE.      EEEEE.. 
                   dalhpilpvsrldeeptepvtlaGPtCdsgDvlarF......dvsLPlH.
                   d+l+pi+p++rl e p + ++l + tCds+++++ F  +++++++L lH+
  sp|Q7UTS2|   507 DQLFPIMPIHRLLEKPSRHAVLGDITCDSDGKVDAFvcgggrQRTLMLHp 556  

                CS .------EEEES-----SGCC-B-TTT--.-EEEEE   
                   lelevGDllvffdaGAYteslasnFNgfprpaeVlv<-*
                   l+  + + l++f +GAY+e+l++ +N+f+++  V+v   
  sp|Q7UTS2|   557 LKSGEPYQLAVFMVGAYQEILGDLHNLFGDTHAVHV    592  

sp|Q9KCM5|DCDA_BACHD: domain 1 of 1, from 301 to 409: score 103.8, E = 3e-26
                CS    EEEEEEEEEEE--SS-E........EEEEES----S-.-CHHHHS--
                   *->tLvtnVigvkerggdrkldlnerlafvyylddGvygslpdpalydal
                      t ++++ ++ke++  r         ++  +d+G++++ ++paly+a 
  sp|Q9KCM5|   301    TTLYTIGSRKEIPNVRH--------YLS-VDGGMSDN-LRPALYQAE 337  

                CS --EEECSS-TTSSEEEEEEE-----TT--SEE.EEEEE...------EEE
                   hpilpvsrldeeptepvtlaGPtCdsgDvlarFdvsLPlHlelevGDllv
                   +  ++ +r +e+p   +++aG +C+sgD l   d +LP   e +  D+l+
  sp|Q9KCM5|   338 YEGALANRVNEQPVGMFSVAGKCCESGDMLIW-DLPLP---EANHEDILA 383  

                CS ES-----SGCC-B-TTT--.-EEEEE   
                   ffdaGAYteslasnFNgfprpaeVlv<-*
                   +f +GAY++s+a+n+N +prp++V+v   
  sp|Q9KCM5|   384 VFCTGAYGYSMANNYNRIPRPPVVFV    409  

sp|Q96A70|ADC_HUMAN: domain 1 of 1, from 286 to 409: score 103.7, E = 3.1e-26
                CS    EEEEEEEEEEE--S            S-E........EEEEES----
                   *->tLvtnVigvkergg............drkldlnerlafvyylddGvy
                      t+++++i++ke+  ++++++++++++ ++        +vy+ld Gvy
  sp|Q96A70|   286    TVAVSIIAKKEVLLdqpgreeengstSKT--------IVYHLDEGVY 324  

                CS S-.-CHHHHS----EEECSS  -TTSSEEEEEEE-----TT--SEE.EEE
                   gslpdpalydalhpilpvsr..ldeeptepvtlaGPtCdsgDvlarFdvs
                   g  ++++l+d + p +++++++  e+p+++++l+GP  d+ D++a+   +
  sp|Q96A70|   325 GI-FNSVLFDNICPTPILQKkpSTEQPLYSSSLWGPAVDGCDCVAE-GLW 372  

                CS EE...------EEEES-----SGCC-B-TTT--.-EEEEE   
                   LPlHlelevGDllvffdaGAYteslasnFNgfprpaeVlv<-*
                   LP    l+vGD+lvf ++GAYt  ++s F g + + + +    
  sp|Q96A70|   373 LP---QLHVGDWLVFDNMGAYTVGMGSPFWGTQACHITYA    409  

sp|Q43075|SPE1_PEA: domain 1 of 1, from 494 to 609: score 102.6, E = 6.5e-26
                CS    EEEEEEEEEEE--SS-E........EEEEES----S-.-CHHHHS--
                   *->tLvtnVigvkerggdrkldlnerlafvyylddGvygslpdpalydal
                       L+t+ igvk+    ++          y+++ +v++s pd +++++l
  sp|Q43075|   494    DLITETIGVKD----PV--------KKYHVNLSVFTSVPDFWGINQL 528  

                CS --EEECSS-TTSSEEEEEEE-----TT--SEE.   EEEEE..  .----
                   hpilpvsrldeeptepvtlaGPtCdsgDvlarF...dvsLPlH..lelev
                   +pi+p++rlde pt++ +l + tCds++++++F +++ sLPlH+   +  
  sp|Q43075|   529 FPIVPIHRLDEKPTARGILSDLTCDSDGKIDKFiggESSLPLHemEGHGG 578  

                CS --EEEES-----SGCC-B-TTT--.-EEEEE   
                   GDllvffdaGAYteslasnFNgfprpaeVlv<-*
                   G++l++f+ G Y e+l+  +N+f+ p++V v   
  sp|Q43075|   579 GYYLGMFLGGSYEEALGGLHNLFGGPSVVRV    609  

sp|P72587|SPEA2_SYNY3: domain 1 of 1, from 375 to 587: score 100.6, E = 2.6e-25
                CS    EEEEEEEEEEE--S                                 
                   *->tLvtnVigvkergg.................................
                      +Lv+ V+g    +g +++++++++ ++  ++  +  ++ + ++ +++
  sp|P72587|   375    VLVFDVLGSNQ-TGfsephppdenahpllknlwecyetitaeqyqeq 420  

                CS                                                  S
                   .................................................d
                    ++  + +++ ++  + +  + +++++ ++ +    ++  + +++ +  +
  sp|P72587|   421 yhdalqlkteasslfnfgylsltergqaeqihwaccrkifeitrqleyiP 470  

                CS -E.. ......EEEEES----S-.-CHHHHS----EEECSS-TTSSEEEE
                   rkld.lnerlafvyylddGvygslpdpalydalhpilpvsrldeeptepv
                   +++  l++ ++++yy++ +v++s p ++  d+l+pilp++ l+e p ++v
  sp|P72587|   471 EDFQaLDKIMTDIYYVNLSVFQSAPESWSLDQLFPILPIHHLNEKPSQRV 520  

                CS EEE-----TT--SEE.      EEEEE..  .------EEEES-----SG
                   tlaGPtCdsgDvlarF......dvsLPlH..lelevGDllvffdaGAYte
                   +la+ tCds+++++rF +  + + +L +H+     + ++l++f++GAY+e
  sp|P72587|   521 ILADLTCDSDGKIDRFidlwdvKSYLEVHplENDGNPYYLGMFLVGAYQE 570  

                CS CC-B-TTT--.-EEEEE   
                   slasnFNgfprpaeVlv<-*
                   ++++ +N+f++ ++V++   
  sp|P72587|   571 IMGNLHNLFGDINVVHI    587  

sp|Q7TUJ9|SPEA_PROMM: domain 1 of 1, from 355 to 574: score 100.2, E = 3.7e-25
                CS    EEEEEEEEEEE--S                                 
                   *->tLvtnVigvkergg.................................
                      +Lv+ V+g+ +++g  ++++ +++ + ++ +++ ++   ++++  ++
  sp|Q7TUJ9|   355    ILVFDVLGTGTVPGaipkqtveepltihnlretlsgvmatqkgavse 401  

                CS                                                   
                   ..................................................
                    ++ ++  ++  + +++     + +  + +++   ++ ++   +   ++ 
  sp|Q7TUJ9|   402 isrlqeawndaikfkedalaafrlgyislperalaeqltgacaeaimgql 451  

                CS       S-E.. ......EEEEES----S-.-CHHHHS----EEECSS-T
                   ......drkld.lnerlafvyylddGvygslpdpalydalhpilpvsrld
                   + +++ +++l +l   la +yy + +++ s pd++++++l+p +p++rl+
  sp|Q7TUJ9|   452 pcnetiPDDLQsLRAVLASTYYANLSIFRSAPDTWAIEQLFPLMPIHRLN 501  

                CS TSSEEEEEEE-----TT--SEE.      EEEEE.. .------EEEES-
                   eeptepvtlaGPtCdsgDvlarF......dvsLPlH.lelevGDllvffd
                   eept+   +a+ tCds+++l+rF ++++++ +L lH+l+ ++ + +++f+
  sp|Q7TUJ9|   502 EEPTQLGHFADLTCDSDGKLDRFigngqtKTLLELHnLRQNEAYMIGMFL 551  

                CS ----SGCC-B-TTT--.-EEEEE   
                   aGAYteslasnFNgfprpaeVlv<-*
                   aGAY+e++++ +N+f+ ++ V++   
  sp|Q7TUJ9|   552 AGAYQEVMGNLHNLFGSTNAVHI    574  

sp|P49726|SPE1_SOLLC: domain 1 of 1, from 291 to 492: score 98.7, E = 1e-24
                CS    EEEEEEEEEEE--S                                 
                   *->tLvtnVigvkergg.................................
                      +L+++ ++ ++ + ++++++++ ++  ++ +++ + + ++ +    +
  sp|P49726|   291    ILIFEAVSASTSHVstqpssgglqslvetlnedaradyrnlsaaavr 337  

                CS                                                 S-
                   ................................................dr
                   ++ ++    +++ +++  ++ ++++ + ++    ++  +  ++  +  d+
  sp|P49726|   338 geydtcliysdqlkqrcveqfkdgsldieqlaavdsicdwvskaigvaDP 387  

                CS E........EEEEES----S-.-CHHHHS----EEECSS-TTSSEEEEEE
                   kldlnerlafvyylddGvygslpdpalydalhpilpvsrldeeptepvtl
                   +         +y+++ +v++s+pd +++ +l+pi+p++rlde pt + +l
  sp|P49726|   388 V--------RTYHVNLSVFTSIPDFWGFSQLFPIVPIHRLDEKPTMRGIL 429  

                CS E-----TT--SEE.   EEEEE..    .------EEEES-----SGCC-
                   aGPtCdsgDvlarF...dvsLPlH....lelevGDllvffdaGAYtesla
                    + tCds++++++F +++ sLPlH+ ++++  + ++l++f+ GAY e+l+
  sp|P49726|   430 SDLTCDSDGKVDKFiggESSLPLHeigsGDGGR-YYLGMFLGGAYEEALG 478  

                CS B-TTT--.-EEEEE   
                   snFNgfprpaeVlv<-*
                     +N+f+ p++V v   
  sp|P49726|   479 GLHNLFGGPSVVRV    492  

sp|Q9PII5|DCDA_CAMJE: domain 1 of 1, from 270 to 375: score 98.5, E = 1.1e-24
                CS    EEEEEEEEEEE--SS-E........EEEEES----S-.-CHHHHS--
                   *->tLvtnVigvkerggdrkldlnerlafvyylddGvygslpdpalydal
                       +v++V++ k +   ++        fv+ +d+ ++++ ++p ly+a+
  sp|Q9PII5|   270    EFVCSVLYEKQNKT-KR--------FVV-VDGAMNDL-IRPSLYEAY 305  

                CS --EEECSS-TTSSEEEEEEE-----TT--SEE.EEEEE...------EEE
                   hpilpvsrldeeptepvtlaGPtCdsgDvlarFdvsLPlHlelevGDllv
                   h i++    +++++  ++++G +C+sgD++a+  +sLP    ++ +D++v
  sp|Q9PII5|   306 HEIILPY--NQGEESLCDVVGGICESGDFFAK-ARSLP---STQSDDIMV 349  

                CS ES-----SGCC-B-TTT--.-EEEEE   
                   ffdaGAYteslasnFNgfprpaeVlv<-*
                   + ++GAY++s++sn+N +    e ++   
  sp|Q9PII5|   350 IKNTGAYGFSMSSNYNTRNKVCELAL    375  

sp|A2CDK1|SPEA_PROM3: domain 1 of 1, from 355 to 574: score 98.1, E = 1.5e-24
                CS    EEEEEEEEEEE--S                                 
                   *->tLvtnVigvkergg.................................
                      +Lv+ V+g+ +++g  ++++++++ + ++ +++  +   ++++  ++
  sp|A2CDK1|   355    ILVFDVLGTGTVPGavpnqtgeepltihnlretlagvmatqkgaase 401  

                CS                                                   
                   ..................................................
                    ++ ++  ++  + +++     + +  + +++   ++ +    +   ++ 
  sp|A2CDK1|   402 isrlqeawndavkfkddalaafrlgyislteralaeqltwacaeaimgql 451  

                CS       S-E.. ......EEEEES----S-.-CHHHHS----EEECSS-T
                   ......drkld.lnerlafvyylddGvygslpdpalydalhpilpvsrld
                   + +++ +++l +l   la +yy + +++ s pd++++++l+p +p++rl 
  sp|A2CDK1|   452 pchetiPDDLQgLRAVLAGTYYANLSIFRSAPDTWAIEQLFPLMPIHRLK 501  

                CS TSSEEEEEEE-----TT--SEE.      EEEEE.. .------EEEES-
                   eeptepvtlaGPtCdsgDvlarF......dvsLPlH.lelevGDllvffd
                   eept+   +a+ tCds+++l+rF ++++++ +L lH+l+ ++ + +++f+
  sp|A2CDK1|   502 EEPTQLGHFADLTCDSDGKLDRFigngqtKTLLELHnLRQNEAYMIGMFL 551  

                CS ----SGCC-B-TTT--.-EEEEE   
                   aGAYteslasnFNgfprpaeVlv<-*
                   aGAY+e++++ +N+f+ ++ V++   
  sp|A2CDK1|   552 AGAYQEVMGNLHNLFGSTNAVHI    574  

sp|Q8BVM4|ADC_MOUSE: domain 1 of 1, from 286 to 408: score 97.9, E = 1.7e-24
                CS    EEEEEEEEEEE--S           S-E........EEEEES----S
                   *->tLvtnVigvkergg...........drkldlnerlafvyylddGvyg
                      t+++++++++e+ ++ +++++++  ++         +vyyld Gvyg
  sp|Q8BVM4|   286    TVAVSIVAKREVLDqasreeqtgaaPKS--------IVYYLDEGVYG 324  

                CS -.-CHHHHS----EEECSS  -TTSSEEEEEEE-----TT--SEE.EEEE
                   slpdpalydalhpilpvsr..ldeeptepvtlaGPtCdsgDvlarFdvsL
                     ++++l+d + p + +++++ +++p+++++l+GP  ++ D++a+   +L
  sp|Q8BVM4|   325 V-FNSVLFDNTCPTPALQKkpSADQPLYSSSLWGPAVEGCDCVAE-GLWL 372  

                CS E...------EEEES-----SGCC-B-TTT--.-EEEEE   
                   PlHlelevGDllvffdaGAYteslasnFNgfprpaeVlv<-*
                   P    l+vGD+lvf ++GAYt    s   g +   + +    
  sp|Q8BVM4|   373 P---QLQVGDWLVFDNMGAYTVDTKSLLGGTQARRVTYA    408  

sp|Q9CL60|SPEA_PASMU: domain 1 of 1, from 357 to 573: score 95.7, E = 8e-24
                CS    EEEEEEEEEEE--S                                 
                   *->tLvtnVigvkergg.................................
                      +Lv+nVigv +   ++   + ++ ++  ++  ++  + ++++++++ 
  sp|Q9CL60|   357    VLVSNVIGVERYKFetlaapakdapsvlhsmwetwvdiqssrekrsl 403  

                CS                                                   
                   ..................................................
                   ++  ++++ + ++ +++ + +  + +++   ++   +  ++ ++  ++++
  sp|Q9CL60|   404 rswihesqfdlsdvhnqynvgllnleqrawaeqlylnichevgqlfnekh 453  

                CS   S-E .. ......EEEEES----S-.-CHHHHS----EEECSS-TTSS
                   ..drk.ld.lnerlafvyylddGvygslpdpalydalhpilpvsrldeep
                   +++r+ +d+l+er a+  y+++++++slpd +++d+l+p+ p+s+l++  
  sp|Q9CL60|   454 rsHRTiIDeLQERFADKLYVNFSLFQSLPDAWGIDQLFPVCPISNLNQPV 503  

                CS EEEEEEE-----TT--SEE.      EEEEE.. .------EEEES----
                   tepvtlaGPtCdsgDvlarF......dvsLPlH.lelevGDllvffdaGA
                    ++++l + tCds+++++++ ++++ + ++P +++e ++  ll+ff +GA
  sp|Q9CL60|   504 SRRAVLLDITCDSDGTIDHYidgdgiTTTMPMPhYEEDNPPLLGFFMVGA 553  

                CS -SGCC-B-TTT--.-EEEEE   
                   YteslasnFNgfprpaeVlv<-*
                   Y+e+l++++N+f+++++V v   
  sp|Q9CL60|   554 YQEILGNMHNLFGDTSTVDV    573  

sp|O23141|SPE2_ARATH: domain 1 of 1, from 481 to 596: score 94.8, E = 1.5e-23
                CS    EEEEEEEEEEE--SS-E........EEEEES----S-.-CHHHHS--
                   *->tLvtnVigvkerggdrkldlnerlafvyylddGvygslpdpalydal
                      +L  + ig ++    ++        ++y ++ +v++s+pd +++d+l
  sp|O23141|   481    VL--KAIGASD----PV--------HTYNINLSVFTSIPDLWGIDQL 513  

                CS --EEECSS-TTSSEEEEEEE-----TT--SEE.   EEEEE..     .-
                   hpilpvsrldeeptepvtlaGPtCdsgDvlarF...dvsLPlH.....le
                   +pi+p+++ld+ p ++ +l + tCds++++++F +++ sLPlH+ ++++ 
  sp|O23141|   514 FPIVPIHKLDQRPGARGILSDLTCDSDGKINKFiggESSLPLHeldknGS 563  

                CS -----EEEES-----SGCC-B-TTT--.-EEEEE   
                   levGDllvffdaGAYteslasnFNgfprpaeVlv<-*
                     + ++l++f+ GAY e+l+  +N+f+ p++V v   
  sp|O23141|   564 GGR-YFLGMFLGGAYEEALGGVHNLFGGPSVVRV    596  

sp|Q9SNN0|SPE1_ORYSJ: domain 1 of 1, from 401 to 598: score 94.7, E = 1.6e-23
                CS    EEEEEEEEEEE--S                                 
                   *->tLvtnVigvkergg.................................
                      +Lv++  + +  +g+ ++ ++   ++ +++ + + ++      +++ 
  sp|Q9SNN0|   401    VLVFEAFSASA-PGridpatgylldeltddchadyrnlmaaavrgdf 446  

                CS                                              S-E..
                   .............................................drkld
                   ++     ++ +++  ++ +++  + ++    ++  +   ++ +  ++   
  sp|Q9SNN0|   447 dtcalyadqlkrrcadqfkdgvlglehlaavdslceivargmgaaEPP-- 494  

                CS ......EEEEES----S-.-CHHHHS----EEECSS-TTSSEEEEEEE--
                   lnerlafvyylddGvygslpdpalydalhpilpvsrldeeptepvtlaGP
                          +y+++ +v++slpd +++++ +pi+p++rl e p++  +l + 
  sp|Q9SNN0|   495 ------RTYHINLSVFTSLPDMWAIGQMFPIIPIQRLGERPAVDGVLSDL 538  

                CS ---TT--SEE.   EEEEE..   .------EEEES-----SGCC-B-TT
                   tCdsgDvlarF...dvsLPlH...lelevGDllvffdaGAYteslasnFN
                   tCds++++++F ++  sLPlH+ ++   +G++l++f+ GAY+e+l+  +N
  sp|Q9SNN0|   539 TCDSDGKVDHFiggRHSLPLHelpVHGTRGYYLGMFLGGAYQEALGGLHN 588  

                CS T--.-EEEEE   
                   gfprpaeVlv<-*
                   +f+ p++V v   
  sp|Q9SNN0|   589 LFGGPSVVRV    598  

sp|P31851|TABA_PSESZ: domain 1 of 1, from 278 to 383: score 92.2, E = 8.9e-23
                CS    EEEEEEEEEEE--SS-E........EEEEES----S-.-CHHHHS--
                   *->tLvtnVigvkerggdrkldlnerlafvyylddGvygslpdpalydal
                      +Lv++Vi + ++g  r         +v+ ld++++++ ++p ly+a+
  sp|P31851|   278    VLVSRVINRCSKG--RE--------IVG-LDASMSAL-MRPGLYGAY 312  

                CS --EEECSS-TTSSEEEEEEE-----TT--SEE.EEEEE...------EEE
                   hpilpvsrldeeptepvtlaGPtCdsgDvlarFdvsLPlHlelevGDllv
                   h+  +    d+ p+ +++++G +C+  D++a  d++LP    + +GDl +
  sp|P31851|   313 HHLTLPF-ADQRPEGVFDVVGALCENFDKFAV-DRLLP---SPLIGDLAL 357  

                CS ES-----SGCC-B-TTT--.-EEEEE   
                   ffdaGAYteslasnFNgfprpaeVlv<-*
                   ++d+GA +++++ ++Ng+ rpae  +   
  sp|P31851|   358 IHDTGAHGHAMGFTYNGRLRPAELML    383  

sp|Q9JT25|SPEA_NEIMA: domain 1 of 1, from 343 to 559: score 91.8, E = 1.2e-22
                CS    EEEEEEEEEEE--S                                 
                   *->tLvtnVigvkergg.................................
                      +Lv+nVigv +   ++ + ++++ ++  ++  ++ ++ + ++++++ 
  sp|Q9JT25|   343    VLVANVIGVERYKPrrldapspeaprvlhsmwetwtdisasrekrsl 389  

                CS                                                   
                   ..................................................
                   ++  ++++ +  + +++ + +  +  ++   ++   +  ++ ++  ++++
  sp|Q9JT25|   390 rswihegqfdladvhnqynvgllslaqrawaeqlylnichevgelfnekh 439  

                CS   S-E .. ......EEEEES----S-.-CHHHHS----EEECSS-TTSS
                   ..drk.ld.lnerlafvyylddGvygslpdpalydalhpilpvsrldeep
                   +++r+ +d+l+er a+  y+++++++slpd +++d+l+p+ p+  l+e  
  sp|Q9JT25|   440 rsHRTiIDeLQERFADKLYVNFSLFQSLPDAWGIDQLFPVCPITGLNEPI 489  

                CS EEEEEEE-----TT--SEE.        EEEEE...------EEEES---
                   tepvtlaGPtCdsgDvlarF........dvsLPlHlelevGDllvffdaG
                   +++++l + tCds+++++++ ++++  ++ ++P  ++ e+  ll+ff +G
  sp|Q9JT25|   490 ARRAVLLDITCDSDGTIDHYidgdgiagTMPMPD-YPEEEPPLLGFFMVG 538  

                CS --SGCC-B-TTT--.-EEEEE   
                   AYteslasnFNgfprpaeVlv<-*
                   AY+e+l++++N+f+++a+  v   
  sp|Q9JT25|   539 AYQEILGNMHNLFGDTATADV    559  

sp|Q9K0U3|SPEA_NEIMB: domain 1 of 1, from 343 to 559: score 91.8, E = 1.2e-22
                CS    EEEEEEEEEEE--S                                 
                   *->tLvtnVigvkergg.................................
                      +Lv+nVigv +   ++ + ++++ ++  ++  ++ ++ + ++++++ 
  sp|Q9K0U3|   343    VLVANVIGVERYKPrrldapspeaprvlhsmwetwtdisasrekrsl 389  

                CS                                                   
                   ..................................................
                   ++  ++++ +  + +++ + +  +  ++   ++   +  ++ ++  ++++
  sp|Q9K0U3|   390 rswihegqfdladvhnqynvgllslaqrawaeqlylnichevgelfnekh 439  

                CS   S-E .. ......EEEEES----S-.-CHHHHS----EEECSS-TTSS
                   ..drk.ld.lnerlafvyylddGvygslpdpalydalhpilpvsrldeep
                   +++r+ +d+l+er a+  y+++++++slpd +++d+l+p+ p+  l+e  
  sp|Q9K0U3|   440 rsHRTiIDeLQERFADKLYVNFSLFQSLPDAWGIDQLFPVCPITGLNEPI 489  

                CS EEEEEEE-----TT--SEE.        EEEEE...------EEEES---
                   tepvtlaGPtCdsgDvlarF........dvsLPlHlelevGDllvffdaG
                   +++++l + tCds+++++++ ++++  ++ ++P  ++ e+  ll+ff +G
  sp|Q9K0U3|   490 ARRAVLLDITCDSDGTIDHYidgdgiagTMPMPD-YPEEEPPLLGFFMVG 538  

                CS --SGCC-B-TTT--.-EEEEE   
                   AYteslasnFNgfprpaeVlv<-*
                   AY+e+l++++N+f+++a+  v   
  sp|Q9K0U3|   539 AYQEILGNMHNLFGDTATADV    559  

sp|Q7XRA1|ADC2_ORYSJ: domain 1 of 1, from 381 to 547: score 91.2, E = 1.8e-22
                CS    EEEEEEEEEEE--S                                 
                   *->tLvtnVigvkergg.................................
                       L++++ + +++  ++ ++ +++++ +  +++  + ++++ +  +  
  sp|Q7XRA1|   381    RLLSKIQDLSSKQPrtahtvnggggvdamhshavelkkhgiemykla 427  

                CS            S-E........EEEEES----S-.-CHHHHS----EEEC
                   ...........drkldlnerlafvyylddGvygslpdpalydalhpilpv
                   ++ +++ +++ +          + y+++ +v+ + pd +++++l+p +pv
  sp|Q7XRA1|   428 kklskrvtgdaNGI--------YNYHMNLSVFSLVPDFWGIGQLFPMMPV 469  

                CS SS-TTSSEEEEEEE-----TT--SEE.   EEEEE..     .------E
                   srldeeptepvtlaGPtCdsgDvlarF...dvsLPlH.....lelevGDl
                   srl+e pt   tl++ tCds++++ +F ++ v+LPlH+ ++    + G++
  sp|Q7XRA1|   470 SRLNEKPTINGTLVDITCDSDGKVEKFirdAVTLPLHplddaAAEHGGYY 519  

                CS EEES-----SGCC-B-TTT--.-EEEEE   
                   lvffdaGAYteslasnFNgfprpaeVlv<-*
                   ++ ++ GAY+e+la+ +N+f  p  V v   
  sp|Q7XRA1|   520 VAALLSGAYQEALACKHNLFSGPTLVRV    547  

sp|Q9SI64|SPE1_ARATH: domain 1 of 1, from 385 to 584: score 88.2, E = 1.5e-21
                CS    EEEEEEEEEEE--S                                 
                   *->tLvtnVigvkergg.................................
                      +L+++ ++    ++++++++   ++ +++ +++ ++  +   +++++
  sp|Q9SI64|   385    VLIFEAVSAGQQHEtptdhqfmlegyseevrgdyenlygaamrgdre 431  

                CS                                             S-E...
                   ............................................drkldl
                   +     ++ +++  ++ ++++ + ++  + ++  +   +  + +d++   
  sp|Q9SI64|   432 scllyvdqlkqrcvegfkegslgieqlagvdglcewvikaigasDPV--- 478  

                CS .....EEEEES----S-.-CHHHHS----EEECSS-TTSSEEEEEEE---
                   nerlafvyylddGvygslpdpalydalhpilpvsrldeeptepvtlaGPt
                         +y+++ +v++s+pd +++d+l+pi+p+++ld+ p+++ +l + t
  sp|Q9SI64|   479 -----LTYHVNLSVFTSIPDFWGIDQLFPIVPIHKLDQRPAARGILSDLT 523  

                CS --TT--SEE.   EEEEE..      .------EEEES-----SGCC-B-
                   CdsgDvlarF...dvsLPlH......lelevGDllvffdaGAYteslasn
                   Cds++++++F +++ sLPlH+ ++++    + ++l++f+ GAY e+l+  
  sp|Q9SI64|   524 CDSDGKINKFiggESSLPLHemdnngCSGGR-YYLGMFLGGAYEEALGGV 572  

                CS TTT--.-EEEEE   
                   FNgfprpaeVlv<-*
                   +N+f+ p++V v   
  sp|Q9SI64|   573 HNLFGGPSVVRV    584  

sp|C4L9A9|SPEA_TOLAT: domain 1 of 1, from 433 to 566: score 87.6, E = 2.2e-21
                CS    EEEEEEEEEEE--SS-E .. ......EEEEES----S-.-CHHHHS
                   *->tLvtnVigvkerggdrk.ld.lnerlafvyylddGvygslpdpalyd
                      +L  +V+   +++ +r   d+lne+la+  ++++++++slpd +++d
  sp|C4L9A9|   433    CLKLKVMLDPVNRMHRNlQDeLNEKLADKCFVNFSLFQSLPDAWGID 479  

                CS ----EEECSS-TTSSEEEEEEE-----TT--SEE.        EEEEE..
                   alhpilpvsrldeeptepvtlaGPtCdsgDvlarF........dvsLPlH
                   +++pi+p+s ld++pt++ ++ + tCds++ + ++ ++ + ++  ++P  
  sp|C4L9A9|   480 QIFPIMPLSGLDQQPTRRGVIMDITCDSDGMIKEYvdgvgienSLPMP-- 527  

                CS .------  EEEES-----SGCC-B-TTT--  .-EEEEE   
                   lelevGD..llvffdaGAYteslasnFNgfp..rpaeVlv<-*
                    e++++++++++ff++GAY+e+l++ +N+f++++ aeV++   
  sp|C4L9A9|   528 -EMRNDEtnYMGFFLVGAYQEILGDLHNLFGdtHSAEVCL    566  

sp|A0KIP8|SPEA_AERHH: domain 1 of 1, from 348 to 564: score 78.4, E = 1.3e-18
                CS    EEEEEEEEEEE--S                                 
                   *->tLvtnVigvkergg.................................
                      +Lvtn+ig     + ++ + ++++ ++  ++  ++  + ++++++  
  sp|A0KIP8|   348    VLVTNIIGAEG-VEmndisapdddaptilqnmwkgwldlrsedpsll 393  

                CS                                                   
                   ..................................................
                   +  +++  + ++ +++ + +  + +++   +  ++++    ++  ++ ++
  sp|A0KIP8|   394 eifhdsvadlgdvntqytmgllnleqrawaemlhqntclalkellnpvnr 443  

                CS  S-E..  ......EEEEES----S-.-CHHHHS----EEECSS-TTSSE
                   .drkld..lnerlafvyylddGvygslpdpalydalhpilpvsrldeept
                   ++r l+++l+e+la+  + ++++++slpd +++++++p++p+  l++  t
  sp|A0KIP8|   444 nHRALAdeLSEKLADKCFANFSLFQSLPDAWGIGQVFPVMPLAGLERPLT 493  

                CS EEEEEE-----TT--SEE.      EEEEE.. .------EEEES-----
                   epvtlaGPtCdsgDvlarF......dvsLPlH.lelevGDllvffdaGAY
                   ++ +l + tCds++ + ++ ++ + + +LP + +  ++   ++ff++GAY
  sp|A0KIP8|   494 RRGILMDITCDSDGQVEHYvdglgvESTLPMPvYGEHEECHVGFFLVGAY 543  

                CS SGCC-B-TTT--  .-EEEEE   
                   teslasnFNgfp..rpaeVlv<-*
                   +e+l++ +N+f+++++aeV++   
  sp|A0KIP8|   544 QEILGDLHNLFGdtHCAEVWL    564  

sp|A4SPD6|SPEA_AERS4: domain 1 of 1, from 348 to 564: score 73.6, E = 3.6e-17
                CS    EEEEEEEEEEE--S                                 
                   *->tLvtnVigvkergg.................................
                      +Lvtn ig     + ++ + ++++ ++  ++  ++  + ++++++  
  sp|A4SPD6|   348    VLVTNLIGAEG-VEmsdisapdedaptllqnmwqgwldlrgedpsll 393  

                CS                                                   
                   ..................................................
                   +  +++  + ++ +++ + +  + +++   +  ++++    ++  ++ ++
  sp|A4SPD6|   394 eifhdsvadlgdvntqytmgllnleqrawaemlhqntclalkemlnpvnr 443  

                CS  S-E..  ......EEEEES----S-.-CHHHHS----EEECSS-TTSSE
                   .drkld..lnerlafvyylddGvygslpdpalydalhpilpvsrldeept
                   ++r l+++l+e+la+  + ++++++slpd +++++++p++p+  ld+   
  sp|A4SPD6|   444 nHRALAdeLSEKLADKCFANFSLFQSLPDAWGIGQVFPVMPLTGLDRPLS 493  

                CS EEEEEE-----TT--SEE.      EEEEE.. .------EEEES-----
                   epvtlaGPtCdsgDvlarF......dvsLPlH.lelevGDllvffdaGAY
                   ++ +l + tCds++ + ++ ++ + + +LP +++e ++  +++ff++GAY
  sp|A4SPD6|   494 RRGILMDITCDSDGQVEHYvdglgvESTLPMPqYEENEVCYVGFFLVGAY 543  

                CS SGCC-B-TTT--  .-EEEEE   
                   teslasnFNgfp..rpaeVlv<-*
                   +e+l++ +N+f+++++aeV++   
  sp|A4SPD6|   544 QEILGDLHNLFGdtHCAEVCL    564  

sp|P55709|Y4YA_RHISN: domain 1 of 1, from 324 to 439: score 23.1, E = 0.0018
                CS    EEEEEEEEEEE--SS-E........EEEEES----S-.-CHHHHS--
                   *->tLvtnVigvkerggdrkldlnerlafvyylddGvygslpdpalydal
                      + v+++  vk +g  +         +v+++ ++ +     ++ +   
  sp|P55709|   324    ITVFRISRVKALGP-DS--------HVIFVEGSSFSA--CETWFASE 359  

                CS --EEECSS     -TTSSEEEEEEE-----TT--S EE.EEEEE...---
                   hpilpvsr.....ldeeptepvtlaGPtCdsgDvl.arFdvsLPlHlele
                   + i p+  + ++   + p +++ laG +C+  Dv+++r   ++P    ++
  sp|P55709|   360 FLIDPILVpatkaTVQLPPVRAYLAGHSCLDEDVIsNR-WLTFPT--APR 406  

                CS ---EEEES-----SGCC-B -TTT--.-EEEEE   
                   vGDllvffdaGAYteslas.nFNgfprpaeVlv<-*
                   +GDllv+ ++G Y++ l  + F  +p+pa ++v   
  sp|P55709|   407 AGDLLVYANTGGYQMDLLEnEFHRHPMPARFCV    439  

sp|O81160|SPE2_THECC: domain 1 of 1, from 341 to 406: score -9.6, E = 1.1
                CS    EEEEEEEEEEE--SS-E........EEEEES----S-.-CHHHHS--
                   *->tLvtnVigvkerggdrkldlnerlafvyylddGvygslpdpalydal
                      +L  + ig ++    ++        ++y ++ +v++s+pd +++d+l
  sp|O81160|   341    VL--KAIGASD----PV--------HTYNINLSVFTSIPDLWGIDQL 373  

                CS --EEECSS-TTSSEEEEEEE-----TT--SEE.EEEEE...------EEE
                   hpilpvsrldeeptepvtlaGPtCdsgDvlarFdvsLPlHlelevGDllv
                   +pi+p+++ld+ p ++ +l + tCds++++++                  
  sp|O81160|   374 FPIVPIHKLDQRPGARGILSDLTCDSDGKINK------------------ 405  

                CS ES-----SGCC-B-TTT--.-EEEEE   
                   ffdaGAYteslasnFNgfprpaeVlv<-*
                                            +   
  sp|O81160|   406 -------------------------F    406  


Histogram of all scores:
score    obs    exp  (one = represents 368 sequences)
-----    ---    ---
<-187     18      -|=                                                          
 -187      0      0|                                                           
 -186      0      0|                                                           
 -185      1      0|=                                                          
 -184      1      0|=                                                          
 -183      1      0|=                                                          
 -182      1      0|=                                                          
 -181      2      0|=                                                          
 -180      2      0|=                                                          
 -179      7      0|=                                                          
 -178      6      0|=                                                          
 -177     14      0|=                                                          
 -176     14      0|=                                                          
 -175     17      0|=                                                          
 -174     17      0|=                                                          
 -173     36      0|=                                                          
 -172     48      0|=                                                          
 -171     65      0|=                                                          
 -170     61      0|=                                                          
 -169     67      0|=                                                          
 -168     79      0|=                                                          
 -167    125      0|=                                                          
 -166     97      0|=                                                          
 -165    103      0|=                                                          
 -164    133      0|=                                                          
 -163    136      0|=                                                          
 -162    109      0|=                                                          
 -161    171      0|=                                                          
 -160    122      0|=                                                          
 -159    235      0|=                                                          
 -158    158      0|=                                                          
 -157    103      0|=                                                          
 -156    149      0|=                                                          
 -155    123      0|=                                                          
 -154    154      0|=                                                          
 -153    121      0|=                                                          
 -152    115      0|=                                                          
 -151     98      0|=                                                          
 -150     86      0|=                                                          
 -149    123      0|=                                                          
 -148    112      0|=                                                          
 -147    116      0|=                                                          
 -146    113      0|=                                                          
 -145    128      0|=                                                          
 -144    123      0|=                                                          
 -143    125      0|=                                                          
 -142    153      0|=                                                          
 -141    119      0|=                                                          
 -140    132      0|=                                                          
 -139    146      0|=                                                          
 -138    183      0|=                                                          
 -137    205      0|=                                                          
 -136    297      0|=                                                          
 -135    267      0|=                                                          
 -134    278      0|=                                                          
 -133    401      0|==                                                         
 -132    571      0|==                                                         
 -131    341      0|=                                                          
 -130    426      0|==                                                         
 -129    416      0|==                                                         
 -128    361      0|=                                                          
 -127    396      0|==                                                         
 -126    439      0|==                                                         
 -125    407      0|==                                                         
 -124    416      0|==                                                         
 -123    384      0|==                                                         
 -122    403      0|==                                                         
 -121    476      0|==                                                         
 -120    497      0|==                                                         
 -119    583      0|==                                                         
 -118    506      0|==                                                         
 -117    569      0|==                                                         
 -116    653      0|==                                                         
 -115    724      0|==                                                         
 -114    817      0|===                                                        
 -113    975      0|===                                                        
 -112    867      0|===                                                        
 -111   1055      0|===                                                        
 -110   1129      0|====                                                       
 -109   1130      0|====                                                       
 -108   1173      0|====                                                       
 -107   1303      0|====                                                       
 -106   1511      0|=====                                                      
 -105   1761      0|=====                                                      
 -104   1598      0|=====                                                      
 -103   1922      0|======                                                     
 -102   1956      0|======                                                     
 -101   2171      0|======                                                     
 -100   2341      0|=======                                                    
  -99   2531      0|=======                                                    
  -98   2977      0|=========                                                  
  -97   3395      0|==========                                                 
  -96   3552      0|==========                                                 
  -95   3786      0|===========                                                
  -94   4681      0|=============                                              
  -93   5018      0|==============                                             
  -92   5434      0|===============                                            
  -91   5767      0|================                                           
  -90   6231      0|=================                                          
  -89   7348      9|*===================                                       
  -88   8000     63|*=====================                                     
  -87   8823    285|*=======================                                   
  -86   9568    957|==*=======================                                 
  -85  10619   2509|======*======================                              
  -84  12082   5363|==============*==================                          
  -83  13504   9681|==========================*==========                      
  -82  14969  15206|=========================================*                 
  -81  15881  21295|============================================             * 
  -80  17604  27128|================================================          *
  -79  18526  31969|===================================================       *
  -78  19609  35332|======================================================    *
  -77  20829  37040|========================================================= *
  -76  21100  37180|==========================================================*
  -75  21674  36011|==========================================================*
  -74  21586  33869|==========================================================*
  -73  20963  31094|========================================================= *
  -72  20694  27986|========================================================= *
  -71  19128  24780|====================================================      *
  -70  18231  21650|==================================================        *
  -69  16942  18707|===============================================   *        
  -68  14710  16019|========================================   *               
  -67  13068  13616|====================================*                      
  -66  11524  11502|===============================*                           
  -65   9842   9668|==========================*                                
  -64   8643   8093|=====================*==                                   
  -63   7470   6752|==================*==                                      
  -62   6099   5617|===============*=                                          
  -61   5084   4663|============*=                                             
  -60   4216   3863|==========*=                                               
  -59   3641   3195|========*=                                                 
  -58   2752   2640|=======*                                                   
  -57   2382   2179|=====*=                                                    
  -56   1809   1796|====*                                                      
  -55   1477   1480|====*                                                      
  -54   1200   1219|===*                                                       
  -53    943   1003|==*                                                        
  -52    814    825|==*                                                        
  -51    660    679|=*                                                         
  -50    542    558|=*                                                         
  -49    333    459|=*                                                         
  -48    341    377|=*                                                         
  -47    246    310|*                                                          
  -46    152    255|*                                                          
  -45    131    209|*                                                          
  -44    104    172|*                                                          
  -43    103    141|*                                                          
  -42     84    116|*                                                          
  -41     58     95|*                                                          
  -40     51     78|*                                                          
  -39     41     64|*                                                          
  -38     40     52|*                                                          
  -37     43     43|*                                                          
  -36     37     35|*                                                          
  -35     24     29|*                                                          
  -34     18     24|*                                                          
  -33     20     19|*                                                          
  -32     10     16|*                                                          
  -31     13     13|*                                                          
  -30      8     10|*                                                          
  -29      9      9|*                                                          
  -28      7      7|*                                                          
  -27      4      6|*                                                          
  -26      3      4|*                                                          
  -25      3      4|*                                                          
  -24      3      3|*                                                          
  -23      3      2|*                                                          
> -22    171      -|=                                                          


% Statistical details of theoretical EVD fit:
              mu =   -75.9194
          lambda =     0.1968
chi-sq statistic = 6930210.0000
  P(chi-square)  =          0

Total sequences searched: 516081

Whole sequence top hits:
tophits_s report:
     Total hits:           450
     Satisfying E cutoff:  170
     Total memory:         106K

Domain top hits:
tophits_s report:
     Total hits:           450
     Satisfying E cutoff:  450
     Total memory:         1738K
```
