## Supplementary material for "What does it take to learn the rules of RNA base pairing? A lot less than you may think": example.ssearch.out

```
# /usr/local/fasta-36x2/bin/ssearch36_t -q example.fa /misc/data0/databases/Uniprot/uniprot_sprot.fasta
SSEARCH searches a sequence data bank
 version 36.04 January, 2010
Please cite:
 T. F. Smith and M. S. Waterman, (1981) J. Mol. Biol. 147:195-197; 
 W.R. Pearson (1991) Genomics 11:635-650

Query: example.fa
  1>>>sp|P55685|Y4WG_RHISN Uncharacterized protein y4wG OS=Rhizobium sp. (strain NGR234) GN=NGR_a00980 - 181 aa
Library: /misc/data0/databases/Uniprot/uniprot_sprot.fasta 181677051 residues in 516081 sequences

       opt      E()
< 20   552     0:=
  22     4     0:=          one = represents 790 library sequences
  24    11     0:=
  26    44    11:*
  28   185   117:*
  30   984   711:*=
  32  3307  2749:===*=
  34  8676  7455:=========*=
  36 16592 15311:===================*==
  38 27252 25304:================================*==
  40 36214 35297:============================================*=
  42 43422 43146:======================================================*
  44 46626 47594:===========================================================*
  46 47359 48476:===========================================================*
  48 45135 46410:==========================================================*
  50 40548 42349:==================================================== *
  52 35616 37232:============================================== *
  54 30462 31803:======================================= *
  56 26378 26565:=================================*
  58 21901 21809:===========================*
  60 17755 17667:======================*
  62 13618 14164:=================*
  64 11354 11264:==============*
  66  8741  8903:===========*
  68  7286  7003:========*=
  70  5736  5488:======*=
  72  4389  4288:=====*
  74  3439  3343:====*
  76  2941  2602:===*
  78  2125  2023:==*
  80  1817  1571:=*=
  82  1255  1201:=*
  84  1079   952:=*
  86   779   736:*
  88   622   570:*          inset = represents 7 library sequences
  90   407   441:*
  92   310   341:*         :=======================================*
  94   252   264:*         :==================================== *
  96   207   204:*         :=============================*
  98   169   158:*         :======================*==
 100   146   122:*         :=================*===
 102    94    95:*         :=============*
 104    80    73:*         :==========*=
 106    44    57:*         :======= *
 108    42    44:*         :======*
 110    34    34:*         :====*
 112    24    26:*         :===*
 114    20    20:*         :==*
 116    20    16:*         :==*
 118    10    12:*         :=*
>120    18     9:*         :=*=
181677051 residues in 516081 sequences
Statistics:  Expectation_n fit: rho(ln(x))= 6.5893+/-0.000186; mu= 5.4925+/- 0.010
 mean_var=54.1928+/-11.354, 0's: 59 Z-trim: 59  B-trim: 3232 in 1/65
 Lambda= 0.174222
 statistics sampled from 60000 (279906) to 516065 sequences (mod: 1)
 Kolmogorov-Smirnov  statistic: 0.0128 (N=29) at  42
Algorithm: Smith-Waterman (SSE2, Michael Farrar 2006) (7.1 Aug 2009)
Parameters: BL50 matrix (15:-5), open/ext: -10/-2
 Scan time: 12.010

The best scores are:                                      s-w bits E(516081)
sp|P55685|Y4WG_RHISN Uncharacterized protein y4wG  ( 181) 1141 292.6 1.4e-78
sp|Q7SY73|ABH6B_XENLA Monoacylglycerol lipase abhd ( 337)  108 32.9     4.1

>>sp|P55685|Y4WG_RHISN Uncharacterized protein y4wG OS=R  (181 aa)
 s-w opt: 1141  Z-score: 1545.9  bits: 292.6 E(516081): 1.4e-78
Smith-Waterman score: 1141; 100.0% identity (100.0% similar) in 181 aa overlap (1-181:1-181)

               10        20        30        40        50        60
sp|P55 MTASCRIRRNSNSAQKSTMGWSALSTSDSKVFYRVAWLLGRGKMAEIDAILITDVNGIGT
       ::::::::::::::::::::::::::::::::::::::::::::::::::::::::::::
sp|P55 MTASCRIRRNSNSAQKSTMGWSALSTSDSKVFYRVAWLLGRGKMAEIDAILITDVNGIGT
               10        20        30        40        50        60

               70        80        90       100       110       120
sp|P55 TADDQLAFVSLIADQGETTTVAFGPEIGSRIAASFMAACGQLQHQIATRTGKEERKFKPF
       ::::::::::::::::::::::::::::::::::::::::::::::::::::::::::::
sp|P55 TADDQLAFVSLIADQGETTTVAFGPEIGSRIAASFMAACGQLQHQIATRTGKEERKFKPF
               70        80        90       100       110       120

              130       140       150       160       170       180
sp|P55 AAAGFSVRAGLAADGSNSGMLSISTVAGAEVHFIATERSLRELENQLTLLLEQLRLRSRP
       ::::::::::::::::::::::::::::::::::::::::::::::::::::::::::::
sp|P55 AAAGFSVRAGLAADGSNSGMLSISTVAGAEVHFIATERSLRELENQLTLLLEQLRLRSRP
              130       140       150       160       170       180

        
sp|P55 N
       :
sp|P55 N
        

>>sp|Q7SY73|ABH6B_XENLA Monoacylglycerol lipase abhd6-B   (337 aa)
 s-w opt: 108  Z-score: 137.2  bits: 32.9 E(516081):  4.1
Smith-Waterman score: 108; 24.6% identity (57.7% similar) in 130 aa overlap (41-164:65-189)

               20        30        40        50        60        70
sp|P55 SNSAQKSTMGWSALSTSDSKVFYRVAWLLGRGKMAEIDAILITDVNGIGTTADDQLAFVS
                                     ::: ..  ..:.  ..:...  :  :..:.
sp|Q7S IRIYYWYWRRALGMQVKYSSYGNYKFCYTARGKPGNKPSVLM--LHGFSAHKDMWLGMVK
           40        50        60        70          80        90  

               80         90       100         110       120       
sp|P55 LIADQGETTTVAF-GPEIGSRIAASFMAACGQLQ--HQIATRTGKEERKFKPFAAAGFSV
       ..  . . . : . : :  :: : .... :::..  ::..   : ..   :::  .: :.
sp|Q7S FLPKNLHLVCVDMPGHEGTSRSALDYYSICGQVKRIHQFVESIGLNK---KPFHLVGTSM
            100       110       120       130          140         

          130       140       150       160       170       180    
sp|P55 R---AGLAADGSNSGMLSISTVAGAEVHFIATERSLRELENQLTLLLEQLRLRSRPN   
           ::. :    . . :.. .  : . .    . :..:.                    
sp|Q7S GGNVAGVYAAQHPTHISSLTLICPAGLMYPIESKFLKQLKVLEKSGDNQRIPLIPSTAGE
     150       160       170       180       190       200         

sp|Q7S MEDMLRLCSFVRFKIPQQVLQGLIDERIPHNEFYRKLFLALVDEKSRHSLHENMNKIMAP
     210       220       230       240       250       260         

  2>>>sp|Q1XGE2|HAC1_ASPOR Transcriptional activator hacA OS=Aspergillus oryzae GN=hacA - 345 aa
Library: /misc/data0/databases/Uniprot/uniprot_sprot.fasta 181677051 residues in 516081 sequences

       opt      E()
< 20   549     0:=
  22     0     0:           one = represents 1023 library sequences
  24     1     0:=
  26     0    11:*
  28     1   117:*
  30    41   711:*
  32   346  2748:= *
  34  1976  7453:==     *
  36  6380 15306:=======       *
  38 17052 25295:=================       *
  40 31636 35284:===============================   *
  42 47449 43131:==========================================*====
  44 57813 47577:==============================================*==========
  46 61372 48459:===============================================*============
  48 56648 46394:=============================================*==========
  50 48468 42334:=========================================*======
  52 40207 37219:====================================*===
  54 32033 31792:===============================*
  56 25118 26556:=========================*
  58 19256 21802:===================  *
  60 14861 17661:===============  *
  62 11182 14159:===========  *
  64  8664 11260:=========  *
  66  7032  8900:======= *
  68  5657  7000:======*
  70  4343  5486:=====*
  72  3344  4287:====*
  74  2668  3342:===*
  76  2281  2601:==*
  78  1739  2022:=*
  80  1412  1570:=*
  82  1245  1201:=*
  84   964   951:*
  86   779   736:*
  88   638   570:*          inset = represents 9 library sequences
  90   494   441:*
  92   425   341:*         :=====================================*==
  94   339   264:*         :=============================*========
  96   280   204:*         :======================*=========
  98   218   158:*         :=================*=======
 100   199   122:*         :=============*=========
 102   153    95:*         :==========*======
 104   125    73:*         :========*=====
 106   106    57:*         :======*=====
 108    82    44:*         :====*=====
 110    99    34:*         :===*=======
 112    64    26:*         :==*=====
 114    66    20:*         :==*=====
 116    43    16:*         :=*===
 118    30    12:*         :=*==
>120   203     9:*         :*======================
181677051 residues in 516081 sequences
Statistics:  Expectation_n fit: rho(ln(x))= 8.6553+/-0.00021; mu= 1.0570+/- 0.012
 mean_var=116.4100+/-22.696, 0's: 69 Z-trim: 86  B-trim: 0 in 0/64
 Lambda= 0.118872
 statistics sampled from 60000 (216003) to 515883 sequences (mod: 1)
 Kolmogorov-Smirnov  statistic: 0.0572 (N=29) at  40
Algorithm: Smith-Waterman (SSE2, Michael Farrar 2006) (7.1 Aug 2009)
Parameters: BL50 matrix (15:-5), open/ext: -10/-2
 Scan time: 17.720

The best scores are:                                      s-w bits E(516081)
sp|Q1XGE2|HAC1_ASPOR Transcriptional activator hac ( 345) 2265 397.3 1.6e-109
sp|Q8TFU8|HAC1_EMENI Transcriptional activator hac ( 350) 1740 307.2   2e-82
sp|Q8TFF3|HAC1_TRIRE Transcriptional activator hac ( 451)  446 85.3 1.7e-15
sp|P41546|HAC1_YEAST Transcriptional activator HAC ( 238)  257 52.9 4.9e-06
sp|O24646|HY5_ARATH Transcription factor HY5 OS=Ar ( 168)  225 47.5 0.00016
sp|P17861|XBP1_HUMAN X-box-binding protein 1 OS=Ho ( 261)  201 43.3  0.0042
sp|Q3SZZ2|XBP1_BOVIN X-box-binding protein 1 OS=Bo ( 261)  200 43.1  0.0048
sp|A1L224|CR3L2_DANRE Cyclic AMP-responsive elemen ( 519)  203 43.6  0.0068
sp|Q9SM50|HY5_SOLLC Transcription factor HY5 OS=So ( 158)  191 41.6  0.0083
sp|Q8BH52|CR3L2_MOUSE Cyclic AMP-responsive elemen ( 521)  200 43.1  0.0097
sp|Q54WN7|BZPF_DICDI Probable basic-leucine zipper ( 631)  201 43.3    0.01
sp|A3LYI0|NST1_PICST Stress response protein NST1  (1234)  201 43.3   0.021
sp|Q66HA2|CR3L1_RAT Cyclic AMP-responsive element- ( 520)  191 41.6   0.028
sp|Q3SYZ3|CR3L3_BOVIN Cyclic AMP-responsive elemen ( 456)  188 41.1   0.035
sp|Q9Z125|CR3L1_MOUSE Cyclic AMP-responsive elemen ( 519)  189 41.2   0.036
sp|Q96BA8|CR3L1_HUMAN Cyclic AMP-responsive elemen ( 519)  187 40.9   0.045
sp|Q70SY1|CR3L2_HUMAN Cyclic AMP-responsive elemen ( 520)  187 40.9   0.045
sp|Q5RCM9|CR3L2_PONAB Cyclic AMP-responsive elemen ( 520)  185 40.5   0.058
sp|Q61817|CREB3_MOUSE Cyclic AMP-responsive elemen ( 404)  181 39.9   0.071
sp|A2VD01|CR3L2_XENLA Cyclic AMP-responsive elemen ( 525)  183 40.2   0.074
sp|Q08CW8|CR3L4_XENTR Cyclic AMP-responsive elemen ( 428)  181 39.9   0.076
sp|Q6QDP7|CR3L2_RAT Cyclic AMP-responsive element- ( 521)  182 40.0   0.082
sp|P13346|FOSB_MOUSE Protein fosB OS=Mus musculus  ( 338)  175 38.9    0.12
sp|Q91XE9|CR3L3_MOUSE Cyclic AMP-responsive elemen ( 479)  177 39.2    0.14
sp|Q5A2K0|NST1_CANAL Stress response protein NST1  (1399)  186 40.7    0.14
sp|Q8W191|HYH_ARATH Transcription factor HY5-like  ( 149)  165 37.2    0.17
sp|Q9TUB3|FOSB_CANFA Protein fosB OS=Canis familia ( 338)  172 38.3    0.17
sp|Q5FVM5|CR3L3_RAT Cyclic AMP-responsive element- ( 470)  174 38.7    0.19
sp|P0C5H8|KAPC_EMENI Putative transcription factor ( 278)  169 37.8     0.2
sp|P53539|FOSB_HUMAN Protein fosB OS=Homo sapiens  ( 338)  169 37.8    0.25
sp|P79702|FOS_CYPCA Proto-oncogene c-Fos OS=Cyprin ( 347)  168 37.6    0.29
sp|Q0D9R7|ARFS_ORYSJ Auxin response factor 19 OS=O (1161)  178 39.3     0.3
sp|P15407|FOSL1_HUMAN Fos-related antigen 1 OS=Hom ( 271)  165 37.1    0.32
sp|Q5B3C8|NST1_EMENI Stress response protein nst1  (1125)  176 39.0    0.37
sp|Q9WVS8|MK07_MOUSE Mitogen-activated protein kin ( 806)  173 38.5    0.38
sp|O97930|FOS_PIG Proto-oncogene c-Fos OS=Sus scro ( 380)  166 37.3     0.4
sp|Q06507|ATF4_MOUSE Cyclic AMP-dependent transcri ( 349)  165 37.1    0.41
sp|Q90370|MAFB_COTJA Transcription factor MafB OS= ( 311)  161 36.5    0.59
sp|Q90888|MAFB_CHICK Transcription factor MafB OS= ( 311)  161 36.5    0.59
sp|Q68CJ9|CR3L3_HUMAN Cyclic AMP-responsive elemen ( 461)  163 36.8     0.7
sp|Q09926|PCR1_SCHPO Transcription factor pcr1 OS= ( 171)  154 35.3    0.73
sp|O88778|BSN_RAT Protein bassoon OS=Rattus norveg (3938)  181 39.8    0.74
sp|Q8VCH8|UBXN4_MOUSE UBX domain-containing protei ( 506)  163 36.8    0.77
sp|Q9D2A5|CR3L4_MOUSE Cyclic AMP-responsive elemen ( 370)  160 36.3    0.79
sp|A4R2R1|NST1_MAGGR Stress response protein NST1  (1319)  171 38.1    0.79
sp|P18848|ATF4_HUMAN Cyclic AMP-dependent transcri ( 351)  159 36.1    0.85
sp|O88479|FOS_MESAU Proto-oncogene c-Fos OS=Mesocr ( 381)  159 36.1    0.92
sp|A5PKJ4|MK07_BOVIN Mitogen-activated protein kin ( 781)  165 37.1    0.94
sp|Q1DQC1|PAN1_COCIM Actin cytoskeleton-regulatory (1485)  170 37.9       1
sp|P01101|FOS_MOUSE Proto-oncogene c-Fos OS=Mus mu ( 380)  158 35.9       1
sp|Q6NW59|ATF4_DANRE Cyclic AMP-dependent transcri ( 339)  157 35.8       1
sp|Q76LL6|FHOD3_MOUSE FH1/FH2 domain-containing pr (1578)  170 37.9     1.1
sp|Q8TEY5|CR3L4_HUMAN Cyclic AMP-responsive elemen ( 395)  158 35.9     1.1
sp|Q99090|CPRF2_PETCR Light-inducible protein CPRF ( 401)  158 35.9     1.1
sp|Q5R9C9|ATF7_PONAB Cyclic AMP-dependent transcri ( 483)  159 36.1     1.2
sp|P17544|ATF7_HUMAN Cyclic AMP-dependent transcri ( 494)  159 36.1     1.2
sp|Q5UEM8|CR3L4_MACFA Cyclic AMP-responsive elemen ( 395)  157 35.8     1.2
sp|P51145|FOSL2_RAT Fos-related antigen 2 OS=Rattu ( 327)  155 35.4     1.3
sp|P01100|FOS_HUMAN Proto-oncogene c-Fos OS=Homo s ( 380)  156 35.6     1.3
sp|Q03173|ENAH_MOUSE Protein enabled homolog OS=Mu ( 802)  162 36.6     1.4
sp|Q9Y5Q3|MAFB_HUMAN Transcription factor MafB OS= ( 323)  154 35.3     1.4
sp|Q9R1S4|XBP1_RAT X-box-binding protein 1 OS=Ratt ( 267)  152 34.9     1.5
sp|P01102|FOS_MSVFB p55-v-Fos-transforming protein ( 381)  155 35.4     1.5
sp|P10158|FOSL1_RAT Fos-related antigen 1 OS=Rattu ( 275)  152 34.9     1.5
sp|Q6Y7W8|PERQ2_MOUSE PERQ amino acid-rich with GY (1291)  165 37.1     1.6
sp|P15408|FOSL2_HUMAN Fos-related antigen 2 OS=Hom ( 326)  153 35.1     1.6
sp|Q502F0|CR3LA_DANRE Cyclic AMP-responsive elemen ( 428)  155 35.4     1.7
sp|A2R346|KAPC_ASPNC Putative transcription factor ( 283)  151 34.7     1.8
sp|Q2PFS4|MAFB_MACFA Transcription factor MafB OS= ( 323)  152 34.9     1.8
sp|Q8R0S1|ATF7_MOUSE Cyclic AMP-dependent transcri ( 413)  154 35.2     1.8
sp|P48755|FOSL1_MOUSE Fos-related antigen 1 OS=Mus ( 273)  150 34.6     1.9
sp|Q9UQ88|CD11A_HUMAN Cell division protein kinase ( 780)  159 36.1     1.9
sp|Q16520|BATF_HUMAN Basic leucine zipper transcri ( 125)  143 33.4       2
sp|Q0CEI3|KAPC_ASPTN Putative transcription factor ( 286)  150 34.6       2
sp|P54842|MAFB_RAT Transcription factor MafB OS=Ra ( 323)  151 34.7       2
sp|P29747|CREBA_DROME Cyclic AMP response element- ( 516)  155 35.4       2
sp|P47930|FOSL2_MOUSE Fos-related antigen 2 OS=Mus ( 326)  151 34.7       2
sp|Q63ZM7|STABP_XENLA STAM-binding protein-like OS ( 416)  153 35.1     2.1
sp|Q91496|FOS_TETFL Proto-oncogene c-Fos OS=Tetrao ( 374)  152 34.9     2.1
sp|O35426|XBP1_MOUSE X-box-binding protein 1 OS=Mu ( 267)  149 34.4     2.1
sp|Q9ES19|ATF4_RAT Cyclic AMP-dependent transcript ( 347)  151 34.7     2.2
sp|O02756|CEBPD_BOVIN CCAAT/enhancer-binding prote ( 256)  148 34.2     2.3
sp|P54841|MAFB_MOUSE Transcription factor MafB OS= ( 323)  150 34.6     2.3
sp|A1C9M5|KAPC_ASPCL Putative transcription factor ( 288)  149 34.4     2.3
sp|Q8SQ19|CREB3_BOVIN Cyclic AMP-responsive elemen ( 368)  151 34.7     2.3
sp|O77628|FOS_BOVIN Proto-oncogene c-Fos OS=Bos ta ( 380)  151 34.7     2.4
sp|Q6NS15|MED15_XENLA Mediator of RNA polymerase I ( 777)  157 35.7     2.4
sp|P94517|YSCB_BACSU Uncharacterized protein yscB  ( 221)  146 33.9     2.5
sp|Q504L8|MAFB_XENTR Transcription factor MafB OS= ( 316)  149 34.4     2.5
sp|O57342|MAFA_COTJA Transcription factor MafA OS= ( 286)  148 34.2     2.5
sp|P12841|FOS_RAT Proto-oncogene c-Fos OS=Rattus n ( 380)  150 34.6     2.7
sp|Q8HZP6|FOS_FELCA Proto-oncogene c-Fos OS=Felis  ( 381)  150 34.6     2.7
sp|Q56TT7|FOS_PHOCM Proto-oncogene c-Fos OS=Phodop ( 381)  150 34.6     2.7
sp|Q2VZV0|IF2_MAGSA Translation initiation factor  ( 872)  157 35.7     2.7
sp|Q3ZCH6|ATF4_BOVIN Cyclic AMP-dependent transcri ( 348)  149 34.4     2.8
sp|Q5HZY0|UBXN4_RAT UBX domain-containing protein  ( 506)  152 34.9     2.8
sp|P0C865|MK07_RAT Mitogen-activated protein kinas ( 806)  156 35.6     2.8
sp|Q9N0J3|CEBPD_SHEEP CCAAT/enhancer-binding prote ( 255)  146 33.9     2.9
sp|Q5UEM7|CR3L4_RAT Cyclic AMP-responsive element- ( 367)  149 34.4     2.9
sp|A0JMK9|CAF1A_DANRE Chromatin assembly factor 1  ( 863)  156 35.6       3
sp|Q96JK9|MAML3_HUMAN Mastermind-like protein 3 OS (1134)  158 35.9     3.2
sp|Q9NR55|BATF3_HUMAN Basic leucine zipper transcr ( 127)  139 32.7     3.2
sp|Q9C0A6|SETD5_HUMAN SET domain-containing protei (1442)  160 36.2     3.2
sp|B3DM43|SOX5_XENTR Transcription factor Sox-5 OS ( 753)  154 35.2     3.4
sp|A5FV21|IF2_ACICJ Translation initiation factor  ( 887)  155 35.4     3.5
sp|Q8K1L0|CREB5_MOUSE Cyclic AMP-responsive elemen ( 357)  147 34.0     3.6
sp|Q9H254|SPTN4_HUMAN Spectrin beta chain, brain 3 (2564)  164 36.9     3.6
sp|B2AWS3|PAN1_PODAN Actin cytoskeleton-regulatory (1441)  159 36.0     3.6
sp|Q61827|MAFK_MOUSE Transcription factor MafK OS= ( 156)  139 32.7       4
sp|O60675|MAFK_HUMAN Transcription factor MafK OS= ( 156)  139 32.7       4
sp|Q4QRL3|CC88B_MOUSE Coiled-coil domain-containin (1481)  158 35.9     4.2
sp|P53450|FOS_TAKRU Proto-oncogene c-Fos OS=Takifu ( 376)  146 33.9     4.3
sp|Q9UPA5|BSN_HUMAN Protein bassoon OS=Homo sapien (3926)  166 37.2     4.4
sp|O88737|BSN_MOUSE Protein bassoon OS=Mus musculu (3942)  166 37.2     4.4
sp|P42774|GBF1_ARATH G-box-binding factor 1 OS=Ara ( 315)  144 33.5     4.5
sp|Q7ZVN7|MED15_DANRE Mediator of RNA polymerase I ( 809)  152 34.9     4.6
sp|O42290|MAFA_CHICK Transcription factor MafA OS= ( 286)  143 33.4     4.6
sp|A9V549|EIF3A_MONBE Eukaryotic translation initi (1052)  154 35.2     4.7
sp|Q9D275|BATF3_MOUSE Basic leucine zipper transcr ( 118)  135 32.0     4.8
sp|Q5RCJ1|CIP4_PONAB Cdc42-interacting protein 4 O ( 601)  149 34.4     4.8
sp|O43889|CREB3_HUMAN Cyclic AMP-responsive elemen ( 395)  145 33.7       5
sp|O35284|BATF_MOUSE Basic leucine zipper transcri ( 125)  135 32.0     5.1
sp|Q2UNX4|KAPC_ASPOR Putative transcription factor ( 284)  142 33.2     5.1
sp|Q02930|CREB5_HUMAN Cyclic AMP-responsive elemen ( 508)  147 34.0     5.1
sp|Q6P9R4|ARHGI_MOUSE Rho guanine nucleotide excha (1021)  153 35.0     5.2
sp|Q5F489|TAF3_CHICK Transcription initiation fact ( 930)  152 34.9     5.3
sp|Q5HZG4|TAF3_MOUSE Transcription initiation fact ( 932)  152 34.9     5.3
sp|Q9UKV3|ACINU_HUMAN Apoptotic chromatin condensa (1341)  155 35.4     5.4
sp|Q5KGK5|EIF3A_CRYNE Eukaryotic translation initi ( 952)  152 34.9     5.4
sp|Q56TN0|FOS_PHORO Proto-oncogene c-Fos OS=Phodop ( 381)  144 33.5     5.5
sp|Q3KQU3|MA7D1_HUMAN MAP7 domain-containing prote ( 841)  150 34.5     6.1
sp|Q15642|CIP4_HUMAN Cdc42-interacting protein 4 O ( 601)  147 34.0     6.1
sp|Q1LYG4|CR3LB_DANRE Cyclic AMP-responsive elemen ( 428)  144 33.5     6.2
sp|Q6DE84|MAFB_XENLA Transcription factor MafB OS= ( 313)  141 33.0     6.4
sp|P18625|FOSL2_CHICK Fos-related antigen 2 OS=Gal ( 323)  141 33.0     6.6
sp|Q3UHR0|BAHC1_MOUSE BAH and coiled-coil domain-c (2643)  159 36.0     6.7
sp|Q8BW74|HLF_MOUSE Hepatic leukemia factor OS=Mus ( 295)  140 32.9     6.8
sp|Q16534|HLF_HUMAN Hepatic leukemia factor OS=Hom ( 295)  140 32.9     6.8
sp|Q9NZ53|PDXL2_HUMAN Podocalyxin-like protein 2 O ( 605)  146 33.9     6.9
sp|Q7TSC1|BAT2_MOUSE Large proline-rich protein BA (2158)  157 35.7     6.9
sp|O35451|ATF6B_MOUSE Cyclic AMP-dependent transcr ( 699)  147 34.0     7.1
sp|Q99941|ATF6B_HUMAN Cyclic AMP-dependent transcr ( 703)  147 34.0     7.2
sp|Q3UIW5|RNF10_MOUSE RING finger protein 10 OS=Mu ( 804)  148 34.2     7.3
sp|Q6C908|PAN1_YARLI Actin cytoskeleton-regulatory (1634)  154 35.2     7.5
sp|Q9W705|NCOA2_XENLA Nuclear receptor coactivator (1516)  153 35.0     7.8
sp|O60841|IF2P_HUMAN Eukaryotic translation initia (1220)  151 34.7     7.9
sp|P15205|MAP1B_RAT Microtubule-associated protein (2459)  157 35.7     7.9
sp|Q9M7Q3|AI5L6_ARATH ABSCISIC ACID-INSENSITIVE 5- ( 454)  142 33.2     8.3
sp|Q69022|EBNA2_EBVA8 Epstein-Barr nuclear antigen ( 454)  142 33.2     8.3
sp|Q9ES64|USH1C_MOUSE Harmonin OS=Mus musculus GN= ( 910)  148 34.2     8.3
sp|Q4U1U2|MAFA_XENTR Transcription factor MafA OS= ( 289)  138 32.5     8.4
sp|P29681|IMPE2_DROME 20-hydroxyecdysone protein O ( 466)  142 33.2     8.5
sp|Q54Y73|BZPD_DICDI Probable basic-leucine zipper ( 834)  147 34.0     8.6
sp|Q64709|HLF_RAT Hepatic leukemia factor OS=Rattu ( 295)  138 32.5     8.6
sp|Q6MG48|BAT2_RAT Large proline-rich protein BAT2 (2161)  155 35.3     8.8
sp|Q54HX6|MYBI_DICDI Myb-like protein I OS=Dictyos ( 977)  148 34.2       9
sp|Q90596|MAFK_CHICK Transcription factor MafK OS= ( 156)  132 31.5     9.1
sp|Q4VYS1|FOXP2_XENLA Forkhead box protein P2 OS=X ( 706)  145 33.7     9.2
sp|Q54NF3|Y6434_DICDI Uncharacterized protein DDB_ ( 412)  140 32.8     9.5
sp|Q0CPW4|PAN1_ASPTN Actin cytoskeleton-regulatory (1469)  151 34.7     9.5
sp|Q8N8S7|ENAH_HUMAN Protein enabled homolog OS=Ho ( 591)  143 33.3     9.7
sp|Q00312|RBF1_CANAL Transcription factor RBF1 OS= ( 527)  142 33.2     9.7
sp|P48634|BAT2_HUMAN Large proline-rich protein BA (2157)  154 35.2     9.9

>>sp|Q1XGE2|HAC1_ASPOR Transcriptional activator hacA OS  (345 aa)
 s-w opt: 2265  Z-score: 2101.4  bits: 397.3 E(516081): 1.6e-109
Smith-Waterman score: 2265; 100.0% identity (100.0% similar) in 345 aa overlap (1-345:1-345)

               10        20        30        40        50        60
sp|Q1X MSCDMEKTMSSVDSLPATPASEVPVLTVSPADTSLNSADVKTQEVKPEEKKPAKKRKSWG
       ::::::::::::::::::::::::::::::::::::::::::::::::::::::::::::
sp|Q1X MSCDMEKTMSSVDSLPATPASEVPVLTVSPADTSLNSADVKTQEVKPEEKKPAKKRKSWG
               10        20        30        40        50        60

               70        80        90       100       110       120
sp|Q1X QELPVPKTNLPPRKRAKTEDEKEQRRIERVLRNRAAAQTSRERKRLEMEKLENEKIQMEQ
       ::::::::::::::::::::::::::::::::::::::::::::::::::::::::::::
sp|Q1X QELPVPKTNLPPRKRAKTEDEKEQRRIERVLRNRAAAQTSRERKRLEMEKLENEKIQMEQ
               70        80        90       100       110       120

              130       140       150       160       170       180
sp|Q1X QNQFLLQRLSQMEAENNRLSQQLAQLAAEVRGSRANTPMPGSPATASPTLTPTLFKQERD
       ::::::::::::::::::::::::::::::::::::::::::::::::::::::::::::
sp|Q1X QNQFLLQRLSQMEAENNRLSQQLAQLAAEVRGSRANTPMPGSPATASPTLTPTLFKQERD
              130       140       150       160       170       180

              190       200       210       220       230       240
sp|Q1X ELPLERIPFPTPSLSDYSPTLKPSTLAESSDVAQHPAVSVAGLEGDGSALPLFDLGSDLK
       ::::::::::::::::::::::::::::::::::::::::::::::::::::::::::::
sp|Q1X ELPLERIPFPTPSLSDYSPTLKPSTLAESSDVAQHPAVSVAGLEGDGSALPLFDLGSDLK
              190       200       210       220       230       240

              250       260       270       280       290       300
sp|Q1X HHSTDDVAAPLSDDDFNRLFHGDSSVEPDSSVFEDGLAFDVLEGGDLSAFPFDSMVNFDS
       ::::::::::::::::::::::::::::::::::::::::::::::::::::::::::::
sp|Q1X HHSTDDVAAPLSDDDFNRLFHGDSSVEPDSSVFEDGLAFDVLEGGDLSAFPFDSMVNFDS
              250       260       270       280       290       300

              310       320       330       340     
sp|Q1X EPVTLEGIEMAHGLPDETTCKTSSVQPGFGASTTRCDGQGIAAGC
       :::::::::::::::::::::::::::::::::::::::::::::
sp|Q1X EPVTLEGIEMAHGLPDETTCKTSSVQPGFGASTTRCDGQGIAAGC
              310       320       330       340     

>>sp|Q8TFU8|HAC1_EMENI Transcriptional activator hacA OS  (350 aa)
 s-w opt: 1740  Z-score: 1614.7  bits: 307.2 E(516081): 2e-82
Smith-Waterman score: 1740; 78.9% identity (94.3% similar) in 332 aa overlap (13-344:18-348)

                    10        20        30        40        50     
sp|Q1X      MSCDMEKTMSSVDSLPATPASEVPVLTVSPADTSLNSADVKTQEVKPEEKKPAKK
                        .:::.::. ::::::::::::::.. .: .: .::::::::::
sp|Q8T MKSADRFSPVKMEDAFANSLPTTPSLEVPVLTVSPADTSLQTKNVVAQ-TKPEEKKPAKK
               10        20        30        40         50         

          60        70        80        90       100       110     
sp|Q1X RKSWGQELPVPKTNLPPRKRAKTEDEKEQRRIERVLRNRAAAQTSRERKRLEMEKLENEK
       :::::::::::::::::::::::::::::::::::::::::::::::::::::::::.::
sp|Q8T RKSWGQELPVPKTNLPPRKRAKTEDEKEQRRIERVLRNRAAAQTSRERKRLEMEKLESEK
      60        70        80        90       100       110         

         120       130       140       150       160       170     
sp|Q1X IQMEQQNQFLLQRLSQMEAENNRLSQQLAQLAAEVRGSRANTPMPGSPATASPTLTPTLF
       :.::::::::::::.::::::::::::.:::.::::::: .::  .:::..:::::::::
sp|Q8T IDMEQQNQFLLQRLAQMEAENNRLSQQVAQLSAEVRGSRHSTPTSSSPASVSPTLTPTLF
     120       130       140       150       160       170         

         180       190       200       210       220       230     
sp|Q1X KQERDELPLERIPFPTPSLSDYSPTLKPSTLAESSDVAQHPAVSVAGLEGDGSALPLFDL
       ::: ::.::.::::::::..:::::::::.:::: :..:::::::.::::: ::: ::::
sp|Q8T KQEGDEVPLDRIPFPTPSVTDYSPTLKPSSLAESPDLTQHPAVSVGGLEGDESALTLFDL
     180       190       200       210       220       230         

         240       250       260       270       280       290     
sp|Q1X GSDLKHHSTDDVAAPLSDDDFNRLFHGDSSVEPDSSVFEDGLAFDVLEGGDLSAFPFDSM
       :...::. : :..:::::::: :::.::::.: :::..:::.:::::..:::::::::::
sp|Q8T GASIKHEPTHDLTAPLSDDDFRRLFNGDSSLESDSSLLEDGFAFDVLDSGDLSAFPFDSM
     240       250       260       270       280       290         

         300       310       320       330       340      
sp|Q1X VNFDSEPVTLEGIEMAHGLPDETTCKTSSVQPGFGASTTRCDGQGIAAGC 
       :.::.:::::: .:...:: : ..::..:.::. ::::.::::::::::  
sp|Q8T VDFDTEPVTLEDLEQTNGLSDSASCKAASLQPSHGASTSRCDGQGIAAGSA
     300       310       320       330       340       350

>>sp|Q8TFF3|HAC1_TRIRE Transcriptional activator hac1 OS  (451 aa)
 s-w opt: 446  Z-score: 413.4  bits: 85.3 E(516081): 1.7e-15
Smith-Waterman score: 446; 31.1% identity (51.8% similar) in 421 aa overlap (7-344:43-450)

                                       10        20        30      
sp|Q1X                         MSCDMEKTMSSVDSLPATPASEVPVLTVSPADTSLN
                                     . : . ::. :   :.. :.  :    . .
sp|Q8T EASPAESFLSAPGDNFTSLFADSTPSTLNPRDMMTPDSV-ADIDSRLSVIPESQDAEDDE
             20        30        40        50         60        70 

         40        50        60        70        80        90      
sp|Q1X SADVKTQEVKPEEKKPAKKRKSWGQELPVPKTNLPPRKRAKTEDEKEQRRIERVLRNRAA
       : ....   .  ::::.:::::::: :: :::::::::::::::::::::.::::::: :
sp|Q8T SHSTSATAPSTSEKKPVKKRKSWGQVLPEPKTNLPPRKRAKTEDEKEQRRVERVLRNRRA
              80        90       100       110       120       130 

        100       110              120       130       140         
sp|Q1X AQTSRERKRLEMEKLENEKIQME-------QQNQFLLQRLSQMEAENNRLS---------
       ::.::::::::.: ::... ..:       . : .:...:....  .. ..         
sp|Q8T AQSSRERKRLEVEALEKRNKELETLLINVQKTNLILVEELNRFRRSSGVVTRSSSPLDSL
             140       150       160       170       180       190 

              150       160                         170        180 
sp|Q1X QQLAQLAAEVRGSRANTPMPG------------------SPATASPTLTPTLFKQ-ERDE
       :.   :. .. ::: .  : .                  .::. ::.: :   :. .  :
sp|Q8T QDSITLSQQLFGSRDGQTMSNPEQSLMDQIMRSAANPTVNPASLSPSLPPISDKEFQTKE
             200       210       220       230       240       250 

             190       200               210       220       230   
sp|Q1X LPLERIPFPTPSLSDYSPTLKPSTLAE--------SSDVAQHPAVSVAGLEGDGSALPLF
          :.        . .  : . ..  :        :.: .:.::::..:     .:.:.:
sp|Q8T EDEEQADEDEEMEQTWHETKEAAAAKEKNSKQSRVSTDSTQRPAVSIGG----DAAVPVF
             260       270       280       290       300           

                  240                 250       260       270      
sp|Q1X D-------LGSDLKHHSTDD----------VAAPLSDDDFNRLFHGDSSVEPDSSVFEDG
       .       :: :  :.  ::          ..: :. : .  :....  . :..:. .: 
sp|Q8T SDDAGANCLGLDPVHQ--DDGPFSIGHSFGLSAALDADRY--LLESQLLASPNASTVDD-
       310       320         330       340         350       360   

        280       290         300       310                        
sp|Q1X LAFDVLEGGDLSAF--PFDSMVNFDSEPVTLEGIEMA---------------------HG
          : : : . . :  :. :  .:: .    .  . :                     : 
sp|Q8T ---DYLAGDSAACFTNPLPSDYDFDINDFLTDDANHAAYDIVAASNYAAADRELDLEIHD
               370       380       390       400       410         

           320       330       340     
sp|Q1X LPDETTCKTSSVQPGFGASTTRCDGQGIAAGC
         ..   . :  ::  :::.  ::  :::.: 
sp|Q8T PENQIPSRHSIQQPQSGASSHGCDDGGIAVGV
     420       430       440       450 

>>sp|P41546|HAC1_YEAST Transcriptional activator HAC1 OS  (238 aa)
 s-w opt: 257  Z-score: 243.3  bits: 52.9 E(516081): 4.9e-06
Smith-Waterman score: 257; 32.9% identity (60.3% similar) in 219 aa overlap (63-270:16-216)

             40        50        60           70        80         
sp|Q1X TSLNSADVKTQEVKPEEKKPAKKRKSWGQELPVP---KTNLPPRKRAKTEDEKEQRRIER
                                     : .:   :..:::::::::..:::::::::
sp|P41                MEMTDFELTSNSQSNLAIPTNFKSTLPPRKRAKTKEEKEQRRIER
                              10        20        30        40     

      90       100       110       120        130        140       
sp|Q1X VLRNRAAAQTSRERKRLEMEKLENEKIQMEQQ-NQFLLQRLSQME-AENNRLSQQLAQLA
       .:::: ::. :::.:::... :: .   .:.  :.  :..:.. : : .   .  .:.: 
sp|P41 ILRNRRAAHQSREKKRLHLQYLERKCSLLENLLNSVNLEKLADHEDALTCSHDAFVASLD
          50        60        70        80        90       100     

         150        160       170       180       190       200    
sp|Q1X A--EVRGSR-ANTPMPGSPATASPTLTPTLFKQERDELPLERIPFPTPSLSDYSPTLKPS
          . ...: :.    .:  ..: :.::.         ::.    :.        ::.:.
sp|P41 EYRDFQSTRGASLDTRASSHSSSDTFTPS---------PLNCTMEPA--------TLSPK
         110       120       130                140                

           210       220         230       240       250       260 
sp|Q1X TLAES-SDVAQHPAVSVAGLEG--DGSALPLFDLGSDLKHHSTDDVAAPLSDDDFNRLFH
       .. .: ::      ...   :.  ....::  : ...:    .. .: :: ::  .  . 
sp|P41 SMRDSASDQETSWELQMFKTENVPESTTLPAVD-NNNLFDAVASPLADPLCDDIAGNSLP
      150       160       170       180        190       200       

             270       280       290       300       310       320 
sp|Q1X GDSSVEPDSSVFEDGLAFDVLEGGDLSAFPFDSMVNFDSEPVTLEGIEMAHGLPDETTCK
        :.:.. :.                                                   
sp|P41 FDNSIDLDNWRNPEAQSGLNSFELNDFFITS                             
       210       220       230                                     

>>sp|O24646|HY5_ARATH Transcription factor HY5 OS=Arabid  (168 aa)
 s-w opt: 225  Z-score: 216.5  bits: 47.5 E(516081): 0.00016
Smith-Waterman score: 225; 31.8% identity (62.4% similar) in 170 aa overlap (6-167:3-167)

               10             20        30           40        50  
sp|Q1X MSCDMEKTMSSV--DSLPATP---ASEVPVLTVSP---ADTSLNSADVKTQEVKPEEKKP
            :.. ::.  .:::..    .: .: : ..    .:  .  .     :.  .: . 
sp|O24    MQEQATSSLAASSLPSSSERSSSSAPHLEIKEGIESDEEIRRVPEFGGEAVGKETSG
                  10        20        30        40        50       

             60        70        80        90       100       110  
sp|Q1X AKKRKSWGQELPVPKTNLPPRKRAKTEDEKEQRRIERVLRNRAAAQTSRERKRLEMEKLE
        .. .. :::     ..   :::..:  :::..:..:.::::..:: .::::.  . .::
sp|O24 RESGSATGQERTQATVGESQRKRGRTPAEKENKRLKRLLRNRVSAQQARERKKAYLSELE
        60        70        80        90       100       110       

            120       130       140       150       160       170  
sp|Q1X NEKIQMEQQNQFLLQRLSQMEAENNRLSQQLAQLAAEVRGSRANTPMPGSPATASPTLTP
       :.  ..:..:. : .::: .. ::. : . : . ... ::. .     :: : ::     
sp|O24 NRVKDLENKNSELEERLSTLQNENQMLRHILKNTTGNKRGGGG-----GSNADASL    
       120       130       140       150       160                 

            180       190       200       210       220       230  
sp|Q1X TLFKQERDELPLERIPFPTPSLSDYSPTLKPSTLAESSDVAQHPAVSVAGLEGDGSALPL

>>sp|P17861|XBP1_HUMAN X-box-binding protein 1 OS=Homo s  (261 aa)
 s-w opt: 201  Z-score: 190.7  bits: 43.3 E(516081): 0.0042
Smith-Waterman score: 201; 28.5% identity (58.6% similar) in 186 aa overlap (16-187:10-186)

               10        20        30        40        50        60
sp|Q1X MSCDMEKTMSSVDSLPATPASEVPVLTVSPADTSLNSADVKTQEVKPEEKKPAKKRKSWG
                      ::  . .: .:. .::...   :      . : ..  . .  : :
sp|P17       MVVVAAAPNPADGTPKVLLLSGQPASAAGAPAGQALPLMVPAQRGASPEAASGG
                     10        20        30        40        50    

               70         80        90       100       110         
sp|Q1X QELPVPKTNLPPRKRAK-TEDEKEQRRIERVLRNRAAAQTSRERKRLEMEKLENEKIQME
           .:..    ::: . :.   :.. ..: :.::.::::.:.::. .: .::.. ...:
sp|P17 ----LPQA----RKRQRLTHLSPEEKALRRKLKNRVAAQTARDRKKARMSELEQQVVDLE
                   60        70        80        90       100      

     120              130       140             150       160      
sp|Q1X QQNQFLL-------QRLSQMEAENNRLSQQL------AQLAAEVRGSRANTPMPGSPATA
       ..:: ::       ..   . .::..: :.:      :.  ::..:...  :. ::  .:
sp|P17 EENQKLLLENQLLREKTHGLVVENQELRQRLGMDALVAEEEAEAKGNEVR-PVAGSAESA
        110       120       130       140       150        160     

        170       180       190       200       210       220      
sp|Q1X SPTLTPTLFKQERDELPLERIPFPTPSLSDYSPTLKPSTLAESSDVAQHPAVSVAGLEGD
       .  :   : . . .  ::. :                                       
sp|P17 ALRLRAPLQQVQAQLSPLQNISPWILAVLTLQIQSLISCWAFWTTWTQSCSSNALPQSLP
         170       180       190       200       210       220     

>>sp|Q3SZZ2|XBP1_BOVIN X-box-binding protein 1 OS=Bos ta  (261 aa)
 s-w opt: 200  Z-score: 189.7  bits: 43.1 E(516081): 0.0048
Smith-Waterman score: 200; 29.9% identity (56.9% similar) in 204 aa overlap (16-206:10-196)

               10        20        30        40        50        60
sp|Q1X MSCDMEKTMSSVDSLPATPASEVPVLTVSPADTSLNSADVKTQEVKPEEKKPAKKRKSWG
                      ::. : .: .:. .:: :.   :      . :            :
sp|Q3S       MVVVAPAQSPAAGAPKVLLLSGQPAATGGAPAGRALPVMVP------------G
                     10        20        30        40              

                 70           80        90       100       110     
sp|Q1X QELPVPK--TNLPP--RKRAK-TEDEKEQRRIERVLRNRAAAQTSRERKRLEMEKLENEK
       :.   :.  ...::  ::: . :.   :.. ..: :.::.::::.:.::. .: .::.. 
sp|Q3S QQGASPEGASGVPPQARKRQRLTHLSPEEKALRRKLKNRVAAQTARDRKKARMSELEQQV
             50        60        70        80        90       100  

         120              130       140       150       160        
sp|Q1X IQMEQQNQFLL-------QRLSQMEAENNRLSQQLAQLAAEVRGSRANTPMPGSPATASP
       ...:..:: ::       ..   . .::..: :.:. . : :   .:.:   :.  .:. 
sp|Q3S VDLEEENQKLLLENQLLREKTHGLVVENQELRQRLG-MDALVTEEEAETKGNGAGLVAGS
            110       120       130        140       150       160 

      170       180       190        200       210       220       
sp|Q1X TLTPTLFKQERDELPLERIPFPTPSLSDYSP-TLKPSTLAESSDVAQHPAVSVAGLEGDG
       . . .:    : . ::...      :.. :: ::   ::                     
sp|Q3S AESAAL----RLRAPLQQVQAQLSPLQNISPWTLMALTLQTLSLTSCWAFCSTWTQSCSS
                 170       180       190       200       210       

       230       240       250       260       270       280       
sp|Q1X SALPLFDLGSDLKHHSTDDVAAPLSDDDFNRLFHGDSSVEPDSSVFEDGLAFDVLEGGDL
                                                                   
sp|Q3S DVLPQSLPAWSSSQKWTQKDPVPYRPPLLHPWGRHQPSWKPLMN                
       220       230       240       250       260                 

>>sp|A1L224|CR3L2_DANRE Cyclic AMP-responsive element-bi  (519 aa)
 s-w opt: 203  Z-score: 187.0  bits: 43.6 E(516081): 0.0068
Smith-Waterman score: 203; 32.7% identity (59.0% similar) in 156 aa overlap (4-152:210-360)

                                          10         20        30  
sp|Q1X                            MSCDMEKTMSSVDSL-PATPASEVPVLTVSP-A
                                     : : ..: :    ::.:..   :: :.: :
sp|A1L PHEVDQFLNLSPKGLECLQMPPTPPSSVGSDSEGSQSPVHPCAPASPTQTPAVLKVAPRA
     180       190       200       210       220       230         

              40        50             60        70        80      
sp|Q1X DTSLNSADVKTQEVKPEEKKP-----AKKRKSWGQELPVPKTNLPPRKRAKTEDEKEQRR
        .::.:. . :   : . . :      .::   ..  ::: :.::  :     .::  ..
sp|A1L PSSLSSSPLLTAPHKLQGSGPLLLTEEEKRTLIAEGYPVP-TKLPLSK----AEEKALKK
     240       250       260       270        280           290    

         90       100       110       120       130       140      
sp|Q1X IERVLRNRAAAQTSRERKRLEMEKLENEKIQMEQQNQFLLQRLSQMEAENNRLSQQLAQL
       :.: ..:. .:: ::..:.  .. ::..     ..:. : ... ..:  :. : ::: .:
sp|A1L IRRKIKNKISAQESRRKKKEYVDALEKKVETCSNENHELRRKVENLECTNKSLLQQLHSL
          300       310       320       330       340       350    

        150       160       170       180       190       200      
sp|Q1X AAEVRGSRANTPMPGSPATASPTLTPTLFKQERDELPLERIPFPTPSLSDYSPTLKPSTL
        : : :                                                      
sp|A1L QAVVAGKVPRSCRVTGTQTSTCLMVVVLCFSLFLGSFYPGLSPCSSITKADLSREISIHD
          360       370       380       390       400       410    

>>sp|Q9SM50|HY5_SOLLC Transcription factor HY5 OS=Solanu  (158 aa)
 s-w opt: 191  Z-score: 185.4  bits: 41.6 E(516081): 0.0083
Smith-Waterman score: 191; 36.8% identity (67.4% similar) in 95 aa overlap (60-154:66-157)

      30        40        50        60        70        80         
sp|Q1X PADTSLNSADVKTQEVKPEEKKPAKKRKSWGQELPVPKTNLPPRKRAKTEDEKEQRRIER
                                     ::  :   :.   :::...  .::..:..:
sp|Q9S SDDEIRRVPEMGGEATGTTSASGRDGVSAAGQAQPSAGTQ---RKRGRSPADKENKRLKR
          40        50        60        70           80        90  

      90       100       110       120       130       140         
sp|Q1X VLRNRAAAQTSRERKRLEMEKLENEKIQMEQQNQFLLQRLSQMEAENNRLSQQLAQLAAE
       .::::..:: .::::.  .  :: .  ..: .:  : .::: .. ::. : . : . .: 
sp|Q9S LLRNRVSAQQARERKKAYLIDLEARVKELETKNAELEERLSTLQNENQMLRHILKNTTAG
            100       110       120       130       140       150  

     150       160       170       180       190       200         
sp|Q1X VRGSRANTPMPGSPATASPTLTPTLFKQERDELPLERIPFPTPSLSDYSPTLKPSTLAES
       .. .:                                                       
sp|Q9S AQEGRK                                                      
                                                                   

>>sp|Q8BH52|CR3L2_MOUSE Cyclic AMP-responsive element-bi  (521 aa)
 s-w opt: 200  Z-score: 184.2  bits: 43.1 E(516081): 0.0097
Smith-Waterman score: 200; 24.1% identity (52.9% similar) in 291 aa overlap (18-297:234-518)

                            10        20        30        40       
sp|Q1X              MSCDMEKTMSSVDSLPATPASEVPVLTVSPADTSLNSADVKTQEVKP
                                     .::  .:    . . . : .:  : :   :
sp|Q8B PTPPSSHSSDSEGSLSPNPRLHPFSLSQAHSPARAMPRGPSALSTSPLLTAPHKLQGSGP
           210       220       230       240       250       260   

        50        60        70        80        90       100       
sp|Q1X EEKKPAKKRKSWGQELPVPKTNLPPRKRAKTEDEKEQRRIERVLRNRAAAQTSRERKRLE
             .::   ..  :.: :.::  :     .::  ..:.: ..:. .:: ::..:.  
sp|Q8B LVLTEEEKRTLVAEGYPIP-TKLPLTK----SEEKALKKIRRKIKNKISAQESRRKKKEY
           270       280            290       300       310        

       110       120       130       140       150        160      
sp|Q1X MEKLENEKIQMEQQNQFLLQRLSQMEAENNRLSQQLAQLAAEVRGSRANT-PMPGSPATA
       :..::..  .   .:  : ...  .:  :  : ::: .: . : :. . :  . :. . .
sp|Q8B MDSLEKKVESCSTENLELRKKVEVLENTNRTLLQQLQKLQTLVMGKVSRTCKLAGTQTGT
      320       330       340       350       360       370        

        170       180       190          200         210           
sp|Q1X SPTLTPTLFKQERDELPLERIPFPTPS---LSDYSPTLKPST--LAESSDV---AQHPAV
          ..   :      .     :.:. .   : .  :  .: :  ...: ..    .:  .
sp|Q8B CLMVVVLCFAVAFGSFFQGYGPYPSATKMALPSQHPLSEPYTASVVRSRNLLIYEEHAPL
      380       390       400       410       420       430        

      220       230       240       250       260       270        
sp|Q1X SVAGLEGDGSALPLFDLGSDLKHHSTDDVAAPLSDDDFNRLFHGDSSVEPDSSV-FEDGL
         ..  .... :  .: ::.: . :.   : :  :   . :. ...:.: .  . ... :
sp|Q8B EESSSPASAGELGGWDRGSSLLRASSGLEALPEVDLP-HFLISNETSLEKSVLLELQQHL
      440       450       460       470        480       490       

       280        290       300       310       320       330      
sp|Q1X AFDVLEGGD-LSAFPFDSMVNFDSEPVTLEGIEMAHGLPDETTCKTSSVQPGFGASTTRC
       . . :::.. :..  ..  ::                                       
sp|Q8B VSSKLEGNETLKVVELERRVNATF                                    
       500       510       520                                     

>>sp|Q54WN7|BZPF_DICDI Probable basic-leucine zipper tra  (631 aa)
 s-w opt: 201  Z-score: 183.6  bits: 43.3 E(516081): 0.01
Smith-Waterman score: 201; 24.5% identity (55.4% similar) in 233 aa overlap (46-270:363-593)

          20        30        40        50        60            70 
sp|Q1X PATPASEVPVLTVSPADTSLNSADVKTQEVKPEEKKPAKKRKSWGQELPVPKTN----LP
                                     : :: :  :::: . .  ::   :    : 
sp|Q54 NSNNISTQINNLNNNINNQNNQLNGSNNGKKKEEDKSIKKRK-FISSTPVKGENGGTTLI
            340       350       360       370        380       390 

                80        90       100       110       120         
sp|Q1X PRKRA--KTEDEKEQRRIERVLRNRAAAQTSRERKRLEMEKLENEKIQMEQQNQFLLQRL
       :   .  . ..:..:.: .:...:: :::  :.:..  .. ::..  ..   :. .  :.
sp|Q54 PTTDGGFNMDEERHQKRQRRLVKNREAAQLFRQRQKAYIQDLEKKVSDLTGTNSEFRARV
             400       410       420       430       440       450 

     130       140       150        160       170       180        
sp|Q1X SQMEAENNRLSQQLAQLAAEVRGSRA-NTPMPGSPATASPTLTPTLFKQERDELPLERIP
         ...::. . .::  :   :  . . . :  :: .: ::. .   : .     :    :
sp|Q54 ELLNSENKLIREQLLYLRNFVTQAVSFSFPKGGSNGTNSPSGVADQFLNSILP-PGLNSP
             460       470       480       490       500        510

      190       200       210       220       230       240        
sp|Q1X FPTPSLSDYSPTLKPSTLAESSDVAQHPAVSVAGLEGDGSALPLFDLGSDLKHHSTDDVA
       .:   :       .:  ..  ...:.. ..   ...:.  . :. .  :.:  .: ..  
sp|Q54 LPQGILPAGMNLQNPMIMSAIAEAASKNSTFRQNIQGNLLGTPIPSPQSSLTSNSGNNSP
              520       530       540       550       560       570

       250       260       270       280       290       300       
sp|Q1X A-PLSDDDFNRLFHGDSSVEPDSSVFEDGLAFDVLEGGDLSAFPFDSMVNFDSEPVTLEG
         ::.... :  ...... .:.:                                     
sp|Q54 NKPLNNNNNNNNINNNNNNNPSSPNNNLNNNNNISPNSSTSHQVPYLPQNTPPQQSTPNQ
              580       590       600       610       620       630

>>sp|A3LYI0|NST1_PICST Stress response protein NST1 OS=P  (1234 aa)
 s-w opt: 201  Z-score: 178.2  bits: 43.3 E(516081): 0.021
Smith-Waterman score: 201; 26.6% identity (54.6% similar) in 304 aa overlap (41-332:727-1001)

               20        30        40        50        60        70
sp|Q1X SVDSLPATPASEVPVLTVSPADTSLNSADVKTQEVKPEEKKPAKKRKSWGQELPVPKTNL
                                     . .:.: .:..  :: ..  ..    : .:
sp|A3L ELKQKQEALKADQRRRKEEAKLKREEEKKKRIEELKRKEEEHKKKVEAQQKKEEEAK-KL
        700       710       720       730       740       750      

               80        90       100       110       120       130
sp|Q1X PPRKRAKTEDEKEQRRIERVLRNRAAAQTSRERKRLEMEKLENEKIQMEQQNQFLLQRLS
         ... :.:.:..... :.  ..    :  .::.::..:  :::... :::.      :.
sp|A3L KEERKKKAEEERKKKEEEKRQKELLKKQKEEERERLKLEAEENERLEKEQQE------LQ
         760       770       780       790       800               

              140       150       160       170       180       190
sp|Q1X QMEAENNRLSQQLAQLAAEVRGSRANTPMPGSPATASPTLTPTLFKQERDELPLERIPFP
       ...  .:.:  . ::: ::.        . .:: . ::: .  :..:  .  :   .  :
sp|A3L ELQESQNQLELESAQLPAEL-----AEEINASPDSFSPTKNH-LLEQLYQARP-SSVSGP
     810       820            830       840        850        860  

                 200       210           220       230       240   
sp|Q1X T---PSLSDYSPTLKPSTLAESSDVAQ----HPAVSVAGLEGDGSALPLFDLGSDLKHHS
       :   : .. ..:   : . : :: : .     ::.: : :.: ::  :  .  . . . :
sp|A3L TTISPPIQ-FTPEAVPPVAAVSSVVPSVVPISPALSGAILNGTGS--P--NSRNAMLYGS
            870        880       890       900           910       

           250       260       270           280        290        
sp|Q1X TDDVAAPLSDDDFNRLFHGDSSVEPDSSVFE----DGLAFDV-LEGGDLSAFPFDSMVNF
       . ..  :      : :  . :.. : ::  .    .: ...  :   .:::  :. . .:
sp|A3L SAQAQLP------NGLNSSTSNMSPWSSKSRLNSTSGASLQSNLFQPQLSASGFSPFNDF
       920             930       940       950       960       970 

      300       310       320       330       340                  
sp|Q1X DSEPVTLEGIEMAHGLPDETTCKTSSVQPGFGASTTRCDGQGIAAGC             
        : :.:  ::    ..  ..   ...:.:  ::.                          
sp|A3L -STPATSAGI---GSVNVNAPLASTAVEPLAGANNGGVWNPSTTSSRNNSIWSNTPNLNN
              980          990      1000      1010      1020       

sp|A3L ASIWGNTLPSLAGGAGAGASTPSAAHTLPNSAPLASDNELIQVAAYNTFQMLQNSNQLEF
      1030      1040      1050      1060      1070      1080       

>>sp|Q66HA2|CR3L1_RAT Cyclic AMP-responsive element-bind  (520 aa)
 s-w opt: 191  Z-score: 175.9  bits: 41.6 E(516081): 0.028
Smith-Waterman score: 191; 25.3% identity (51.7% similar) in 300 aa overlap (4-290:214-499)

                                          10        20        30   
sp|Q1X                            MSCDMEKTMSSVDSLPATPASEVPVLTVSPADT
                                     : . ..:  .  :..:.  .   ... . .
sp|Q66 AEPPEMSQFLKVTQEDLVQMPPTPPSSHGSDSDGSQSPRSLPPSSPVRPMARSSTAISTS
           190       200       210       220       230       240   

            40         50        60        70        80        90  
sp|Q1X SLNSADVKTQEVK-PEEKKPAKKRKSWGQELPVPKTNLPPRKRAKTEDEKEQRRIERVLR
        : .:  : : .. :      .::   ..  :.: :.::  :     .::  .:..: ..
sp|Q66 PLLTAPHKLQGTSGPLLLTEEEKRTLIAEGYPIP-TKLPLTK----AEEKALKRVRRKIK
           250       260       270        280           290        

            100       110       120       130       140       150  
sp|Q1X NRAAAQTSRERKRLEMEKLENEKIQMEQQNQFLLQRLSQMEAENNRLSQQLAQLAAEVRG
       :. .:: ::..:.  .: ::..   . ..:. : ...  .:. :  : ::: .: . :  
sp|Q66 NKISAQESRRKKKEYVECLEKKVETYTSENNELWKKVETLETANRTLLQQLQKLQTLVT-
      300       310       320       330       340       350        

            160       170       180       190       200       210  
sp|Q1X SRANTPMPGSPATASPTLTPTLFKQERDELPLERIPFPTPSLSDYSPTLKPSTLAESSDV
       :. . :.     .:. : :  .       : :  .    :..:. : :.: . .: .:  
sp|Q66 SKISRPYK---MAATQTGTCLMVAALCFVLVLGSLAPCLPAFSSGSKTVKEDPVAADSVY
       360          370       380       390       400       410    

              220             230           240       250       260
sp|Q1X A--QHPAVSV------AGLEGDGSALPLFDL----GSDLKHHSTDDVAAPLSDDDFNRLF
       :  : :. :.      ::   ::    :. .    : .::  .    : :  .: . :  
sp|Q66 AASQMPSRSLLFYDDGAGSWEDGHRGALLPVEPPEGWELKPGGP---AEPRPQDHL-RHD
          420       430       440       450          460        470

              270       280       290       300       310       320
sp|Q1X HGDSSVEPDSSVFEDGLAFDVLEGGDLSAFPFDSMVNFDSEPVTLEGIEMAHGLPDETTC
       :.:: ..  .. ...    :. ..:    :                              
sp|Q66 HADS-IHETTKYLRETWPEDTEDNGASPNFSHPKEWFHDRDLGPNTTIKLS         
               480       490       500       510       520         

>>sp|Q3SYZ3|CR3L3_BOVIN Cyclic AMP-responsive element-bi  (456 aa)
 s-w opt: 188  Z-score: 174.2  bits: 41.1 E(516081): 0.035
Smith-Waterman score: 188; 26.2% identity (53.3% similar) in 240 aa overlap (48-275:213-434)

        20        30        40        50        60        70       
sp|Q1X TPASEVPVLTVSPADTSLNSADVKTQEVKPEEKKPAKKRKSWGQELPVPKTNLPPRKRAK
                                     .:::   :.   :  ::   :.::  :   
sp|Q3S SSGDLQQHHLAAPHLLRPGTGHCQELVLTEDEKKLLAKE---GITLP---TQLPLTKY--
            190       200       210       220             230      

        80        90       100       110       120       130       
sp|Q1X TEDEKEQRRIERVLRNRAAAQTSRERKRLEMEKLENEKIQMEQQNQFLLQRLSQMEAENN
         .:.  ..:.: .::. .:: ::..:.  .. ::..      ::: : ... ..: .: 
sp|Q3S --EERMLKKIRRKIRNKQSAQESRKKKKEYIDGLETRMSACTAQNQELQRKVLHLEKQNL
            240       250       260       270       280       290  

       140       150       160                170       180        
sp|Q1X RLSQQLAQLAAEVRGSRANTPMPGS---------PATASPTLTPTLFKQERDELPLERIP
        : .:: .: : :  : ... . :.            . :...:  : ..: : : .  :
sp|Q3S SLLEQLKKLQAIVVQSTSKSAQTGTCIAVLLFSFALIVLPSISP--FASNRAESPGDFAP
            300       310       320       330         340       350

         190       200       210       220       230       240     
sp|Q1X ---FPTPSLSDYSPTLKPSTLAESSDVAQHPAVSVAGLEGDGSALPLFDLGSDLKHHSTD
          :     .: .  . :.: : .:. :  :. ....:.  . . :     .. . ..: 
sp|Q3S VRVFSRTLHNDAASRVAPDT-APGSE-APGPGPNTGALQERSPGSP----PGEWESQDTR
              360       370         380       390           400    

         250       260       270       280       290       300     
sp|Q1X DVAAPLSDDDFNRLFHGDSSVEPDSSVFEDGLAFDVLEGGDLSAFPFDSMVNFDSEPVTL
        .     : : . : .:.:  : :.... :                              
sp|Q3S ALDNSTEDLDNSTLVQGNSVKELDQATLLDCAPPEPAVSPGHVGLEAAGGEL        
          410       420       430       440       450              

>>sp|Q9Z125|CR3L1_MOUSE Cyclic AMP-responsive element-bi  (519 aa)
 s-w opt: 189  Z-score: 174.0  bits: 41.2 E(516081): 0.036
Smith-Waterman score: 189; 26.7% identity (53.8% similar) in 240 aa overlap (4-232:215-445)

                                          10        20        30   
sp|Q1X                            MSCDMEKTMSSVDSLPATPASEVPVLTVSPADT
                                     : . ..:  .  :..:.  .   ... . .
sp|Q9Z AEPPEMSQFLKVTPEDLVQMPPTPPSSHGSDSDGSQSPRSLPPSSPVRPMARSSTAISTS
          190       200       210       220       230       240    

            40         50        60        70        80        90  
sp|Q1X SLNSADVKTQEVK-PEEKKPAKKRKSWGQELPVPKTNLPPRKRAKTEDEKEQRRIERVLR
        : .:  : : .. :      .::   ..  :.: :.::  :     .::  .:..: ..
sp|Q9Z PLLTAPHKLQGTSGPLLLTEEEKRTLIAEGYPIP-TKLPLTK----AEEKALKRVRRKIK
          250       260       270        280           290         

            100       110       120       130       140       150  
sp|Q1X NRAAAQTSRERKRLEMEKLENEKIQMEQQNQFLLQRLSQMEAENNRLSQQLAQLAAEVRG
       :. .:: ::..:.  .: ::..   . ..:. : ...  .:. :  : ::: .: . :  
sp|Q9Z NKISAQESRRKKKEYVECLEKKVETYTSENNELWKKVETLETANRTLLQQLQKLQTLVT-
     300       310       320       330       340       350         

            160       170       180       190       200       210  
sp|Q1X SRANTPMPGSPATASPTLTPTLFKQERDELPLERIPFPTPSLSDYSPTLKPSTLAESSDV
       :. . :.     .:. : :  .       : :  .    :..:. : :.: . .: .:  
sp|Q9Z SKISRPY---KMAATQTGTCLMVAALCFVLVLGSLVPCLPAFSSGSMTVKEDPIAADSVY
      360          370       380       390       400       410     

              220               230       240       250       260  
sp|Q1X A--QHPAVSV------AGL--EGDGSALPLFDLGSDLKHHSTDDVAAPLSDDDFNRLFHG
       :  : :. :.      ::   .: :. ::.                              
sp|Q9Z AASQMPSRSLLFYDDGAGSWEDGRGALLPVEPPEGWELKPGGPAEQRPQDHLRHDRADSI
         420       430       440       450       460       470     

>>sp|Q96BA8|CR3L1_HUMAN Cyclic AMP-responsive element-bi  (519 aa)
 s-w opt: 187  Z-score: 172.2  bits: 40.9 E(516081): 0.045
Smith-Waterman score: 187; 26.2% identity (53.3% similar) in 240 aa overlap (4-232:215-445)

                                          10        20        30   
sp|Q1X                            MSCDMEKTMSSVDSLPATPASEVPVLTVSPADT
                                     : . ..:  .  :..:.  .   ... . .
sp|Q96 AEPLEVNQFLKVTPEDLVQMPPTPPSSHGSDSDGSQSPRSLPPSSPVRPMARSSTAISTS
          190       200       210       220       230       240    

            40         50        60        70        80        90  
sp|Q1X SLNSADVKTQEVK-PEEKKPAKKRKSWGQELPVPKTNLPPRKRAKTEDEKEQRRIERVLR
        : .:  : : .. :      .::   ..  :.: :.::  :     .::  .:..: ..
sp|Q96 PLLTAPHKLQGTSGPLLLTEEEKRTLIAEGYPIP-TKLPLTK----AEEKALKRVRRKIK
          250       260       270        280           290         

            100       110       120       130       140       150  
sp|Q1X NRAAAQTSRERKRLEMEKLENEKIQMEQQNQFLLQRLSQMEAENNRLSQQLAQLAAEVRG
       :. .:: ::..:.  .: ::..   . ..:. : ...  .:  :  : ::: .: . :  
sp|Q96 NKISAQESRRKKKEYVECLEKKVETFTSENNELWKKVETLENANRTLLQQLQKLQTLVT-
     300       310       320       330       340       350         

            160       170       180       190       200       210  
sp|Q1X SRANTPMPGSPATASPTLTPTLFKQERDELPLERIPFPTPSLSDYSPTLKPSTLAESS--
       .. . :.     .:. : :  .       : :  .    : .:. : :.: . :: ..  
sp|Q96 NKISRPY---KMAATQTGTCLMVAALCFVLVLGSLVPCLPEFSSGSQTVKEDPLAADGVY
      360          370       380       390       400       410     

              220               230       240       250       260  
sp|Q1X DVAQHPAVSV------AGLEGDGSA--LPLFDLGSDLKHHSTDDVAAPLSDDDFNRLFHG
        ..: :. :.      :::  :: .  ::.                              
sp|Q96 TASQMPSRSLLFYDDGAGLWEDGRSTLLPMEPPDGWEINPGGPAEQRPRDHLQHDHLDST
         420       430       440       450       460       470     

>>sp|Q70SY1|CR3L2_HUMAN Cyclic AMP-responsive element-bi  (520 aa)
 s-w opt: 187  Z-score: 172.2  bits: 40.9 E(516081): 0.045
Smith-Waterman score: 187; 23.9% identity (51.9% similar) in 297 aa overlap (14-297:228-517)

                                10          20        30        40 
sp|Q1X                  MSCDMEKTMSSVDSLPAT--PASEVPVLTVSPADTSLNSADVK
                                     ::: :  :.  .:    . ... : .:  :
sp|Q70 DHLHLPPTPPSSHGSDSEGSLSPNPRLHPFSLPQTHSPSRAAPRAPSALSSSPLLTAPHK
       200       210       220       230       240       250       

              50        60        70        80        90       100 
sp|Q1X TQEVKPEEKKPAKKRKSWGQELPVPKTNLPPRKRAKTEDEKEQRRIERVLRNRAAAQTSR
        :   :      .::   ..  :.: :.::  :     .::  ..:.: ..:. .:: ::
sp|Q70 LQGSGPLVLTEEEKRTLIAEGYPIP-TKLPLSKS----EEKALKKIRRKIKNKISAQESR
       260       270       280        290           300       310  

             110       120       130       140       150        160
sp|Q1X ERKRLEMEKLENEKIQMEQQNQFLLQRLSQMEAENNRLSQQLAQLAAEVRGSRANT-PMP
       ..:.  :..::..  .   .:  : ...  .:  :  : ::: .: . : :. . :  . 
sp|Q70 RKKKEYMDSLEKKVESCSTENLELRKKVEVLENTNRTLLQQLQKLQTLVMGKVSRTCKLA
            320       330       340       350       360       370  

              170       180       190          200         210     
sp|Q1X GSPATASPTLTPTLFKQERDELPLERIPFPTPS---LSDYSPTLKPST--LAESSDV---
       :. . .   ..   :      .     :.:. .   : .     .: :  ...: ..   
sp|Q70 GTQTGTCLMVVVLCFAVAFGSFFQGYGPYPSATKMALPSQHSLQEPYTASVVRSRNLLIY
            380       390       400       410       420       430  

            220       230       240       250       260       270  
sp|Q1X AQHPAVSVAGLEGDGSALPLFDLGSDLKHHSTDDVAAPLSDDDFNRLFHGDSSVEPDSSV
        .:     ..  :... :  .: ::.: . :  .    ..   :  .. ...:.: .  .
sp|Q70 EEHSPPEESSSPGSAGELGGWDRGSSLLRVSGLESRPDVDLPHF--IISNETSLEKSVLL
            440       450       460       470         480       490

             280        290       300       310       320       330
sp|Q1X -FEDGLAFDVLEGGD-LSAFPFDSMVNFDSEPVTLEGIEMAHGLPDETTCKTSSVQPGFG
        ... :.   :::.. :..  .:  ::                                 
sp|Q70 ELQQHLVSAKLEGNETLKVVELDRRVNTTF                              
              500       510       520                              

>>sp|Q5RCM9|CR3L2_PONAB Cyclic AMP-responsive element-bi  (520 aa)
 s-w opt: 185  Z-score: 170.3  bits: 40.5 E(516081): 0.058
Smith-Waterman score: 185; 23.9% identity (51.5% similar) in 297 aa overlap (14-297:228-517)

                                10          20        30        40 
sp|Q1X                  MSCDMEKTMSSVDSLPAT--PASEVPVLTVSPADTSLNSADVK
                                     ::: :  :.  .:    . ... : .:  :
sp|Q5R DHLHLPPTPPSSHGSDSEGSLSPNPRLHPFSLPQTHSPSRAAPRAPSALSSSPLLTAPHK
       200       210       220       230       240       250       

              50        60        70        80        90       100 
sp|Q1X TQEVKPEEKKPAKKRKSWGQELPVPKTNLPPRKRAKTEDEKEQRRIERVLRNRAAAQTSR
        :   :      .::   ..  :.: :.::  :     .::  ..:.: ..:. .:: ::
sp|Q5R LQGSGPLVLTEEEKRTLIAEGYPIP-TKLPLTKS----EEKALKKIRRKIKNKISAQESR
       260       270       280        290           300       310  

             110       120       130       140       150        160
sp|Q1X ERKRLEMEKLENEKIQMEQQNQFLLQRLSQMEAENNRLSQQLAQLAAEVRGSRANT-PMP
       ..:.  :..::..  .   .:  : ...  .:  :  : ::: .: . : :. . :  . 
sp|Q5R RKKKEYMDSLEKKVESCSTENLELRKKVEVLENTNRTLLQQLQKLQTLVMGKVSRTCKLA
            320       330       340       350       360       370  

              170       180       190          200         210     
sp|Q1X GSPATASPTLTPTLFKQERDELPLERIPFPTPS---LSDYSPTLKPST--LAESSDV---
       :. . .   ..   :      .     :.:. .   : .     .: :  ...: ..   
sp|Q5R GTQTGTCLMVVVLCFAVAFGSFFQGYGPYPSATKMALPSQHSLQEPYTASVVRSRNLLIY
            380       390       400       410       420       430  

            220       230       240       250       260       270  
sp|Q1X AQHPAVSVAGLEGDGSALPLFDLGSDLKHHSTDDVAAPLSDDDFNRLFHGDSSVEPDSSV
        .:      .  :... :  .: ::.: . :  .    ..   :  .. ...:.: .  .
sp|Q5R EEHSPPEEPSSPGSAGELGGWDRGSSLLRVSGLESRPDVDLPHF--IISNETSLEKSVLL
            440       450       460       470         480       490

             280        290       300       310       320       330
sp|Q1X -FEDGLAFDVLEGGD-LSAFPFDSMVNFDSEPVTLEGIEMAHGLPDETTCKTSSVQPGFG
        ... :.   :::.. :..  .:  ::                                 
sp|Q5R ELQQHLVSAKLEGNETLKVVELDRRVNTTF                              
              500       510       520                              

>>sp|Q61817|CREB3_MOUSE Cyclic AMP-responsive element-bi  (404 aa)
 s-w opt: 181  Z-score: 168.6  bits: 39.9 E(516081): 0.071
Smith-Waterman score: 181; 26.7% identity (56.0% similar) in 225 aa overlap (1-207:107-318)

                                             10            20      
sp|Q1X                               MSCDMEKTMSSV--DSLP--ATPASEVPVL
                                     .::  .. ....  ...:   : . :   .
sp|Q61 LGSSSSSILHDHNYSLPQEHVSIDLGECEMISCRGRRELTGLAGSTFPFADTESFEKEGF
         80        90       100       110       120       130      

         30        40          50        60        70        80    
sp|Q1X TVSPADTSLNSADVKTQEV--KPEEKKPAKKRKSWGQELPVPKTNLPPRKRAKTEDEKEQ
        :.:      .:. . ...    ::::  .:.   :  ::   ..::  :     .:.  
sp|Q61 HVTPLPGEERAAEQEMSRLILTEEEKKLLEKE---GLTLP---STLPLTKV----EEQVL
        140       150       160          170          180          

           90       100       110       120       130       140    
sp|Q1X RRIERVLRNRAAAQTSRERKRLEMEKLENEKIQMEQQNQFLLQRLSQMEAENNRLSQQLA
       .:..: .::. ::: ::..:.. .  ::.. ...  ::. : ......: .:  : .:: 
sp|Q61 KRVRRKIRNKRAAQESRKKKKVYVVGLESRVLKYTAQNRELQNKVQRLEEQNLSLLDQLR
        190       200       210       220       230       240      

          150       160             170        180            190  
sp|Q1X QLAAEVRGSRANTPMPGSPA------TASPTLTPTLFKQE-RDELPLERIPF-----PTP
       .: : :    ::    ::        .    :.:...... :  .: : . .       :
sp|Q61 KLQAMVI-EIANKTSSGSTCVLVLVFSFCLLLVPAMYSSDARGSVPAEYVVLHRKLRALP
        250        260       270       280       290       300     

            200       210       220       230       240       250  
sp|Q1X SLSDYSPTLKPSTLAESSDVAQHPAVSVAGLEGDGSALPLFDLGSDLKHHSTDDVAAPLS
       : .:..:  :::.:.                                             
sp|Q61 SEDDHQP--KPSALSSELPMDSTHQSLDSSEHMFLVSSNFSCVLYHAPQAEQPLHWPLWD
         310         320       330       340       350       360   

>>sp|A2VD01|CR3L2_XENLA Cyclic AMP-responsive element-bi  (525 aa)
 s-w opt: 183  Z-score: 168.4  bits: 40.2 E(516081): 0.074
Smith-Waterman score: 183; 31.0% identity (55.7% similar) in 158 aa overlap (4-152:218-368)

                                          10        20             
sp|Q1X                            MSCDMEKTMSSVDSLPATPASEVP------VLT
                                     : :  .: . :::  :.: :       . .
sp|A2V VDQFLNLCPKEVAPTEALQMPPTPPSSHGSDSEGGQSPTRSLP--PSSPVQSQAGGKMAA
       190       200       210       220       230         240     

        30           40        50        60        70        80    
sp|Q1X VSPA---DTSLNSADVKTQEVKPEEKKPAKKRKSWGQELPVPKTNLPPRKRAKTEDEKEQ
        ::.   .. : .:  : :   :      .::   ..  :.: :.::  :     .::  
sp|A2V RSPSALSNSPLLTAPHKLQGSGPLMLTEEEKRTLVAEGYPIP-TKLPLTK----AEEKAL
         250       260       270       280        290           300

           90       100       110       120       130       140    
sp|Q1X RRIERVLRNRAAAQTSRERKRLEMEKLENEKIQMEQQNQFLLQRLSQMEAENNRLSQQLA
       ..:.: ..:. .:: ::..:.  :..::..  .  ..:. : ...  .:. :  : ::: 
sp|A2V KKIRRKIKNKISAQESRRKKKEYMDSLEKRVENSSSENSELRKKVEVLESTNRTLLQQLQ
              310       320       330       340       350       360

          150       160       170       180       190       200    
sp|Q1X QLAAEVRGSRANTPMPGSPATASPTLTPTLFKQERDELPLERIPFPTPSLSDYSPTLKPS
       .: : : :                                                    
sp|A2V RLQAMVTGKVTRSCKAAGTQTGTCLMMVVLCFAVIFGSFTQNLDMYSSSSKTIHEPSQYS
              370       380       390       400       410       420

>>sp|Q08CW8|CR3L4_XENTR Cyclic AMP-responsive element-bi  (428 aa)
 s-w opt: 181  Z-score: 168.2  bits: 39.9 E(516081): 0.076
Smith-Waterman score: 181; 26.9% identity (53.3% similar) in 182 aa overlap (24-200:160-330)

                      10        20        30         40        50  
sp|Q1X        MSCDMEKTMSSVDSLPATPASEVPVLTVSPADTSLNSAD-VKTQEVKPEEKKP
                                     ::   .:    :. :: . .. . :: .  
sp|Q08 MSSVISIQLAEDWNSAPLLIPESCIVNDLPPVCKSTPLPIRLTPADLIAVDALYPELHLT
     130       140       150       160       170       180         

             60        70        80        90       100       110  
sp|Q1X AKKRKSWGQELPVPKTNLPPRKRAKTEDEKEQRRIERVLRNRAAAQTSRERKRLEMEKLE
        ....  .::  .  .:::  :     .:.  ....: .::. .:: ::.::.  .. ::
sp|Q08 EEEKRLLSQEGVALPNNLPLTK----AEERILKKVRRKIRNKQSAQDSRRRKKEYIDGLE
     190       200       210           220       230       240     

            120       130       140       150       160       170  
sp|Q1X NEKIQMEQQNQFLLQRLSQMEAENNRLSQQLAQLAAEVRGSRANTPMPGSPATASPTLTP
       ..     .::: : ... ..: .:  :  :: .: . .. .  ..      : .:  .  
sp|Q08 SRVAACSSQNQELHKKVVELEKHNISLITQLRKLQTLIKQTSNKA------AQTSTCVLI
         250       260       270       280       290               

            180          190        200       210       220        
sp|Q1X TLFKQERDELPLERIPF---PTPSLSD-YSPTLKPSTLAESSDVAQHPAVSVAGLEGDGS
        ::.     .:    ::   :. :  : : ::                            
sp|Q08 LLFSLALLVFP-SYSPFRSRPSASQEDSYRPTGVISRNILNKGGFSEVADPQASDTLHRA
     300       310        320       330       340       350        

      230       240       250       260       270       280        
sp|Q1X ALPLFDLGSDLKHHSTDDVAAPLSDDDFNRLFHGDSSVEPDSSVFEDGLAFDVLEGGDLS
                                                                   
sp|Q08 QQREEGDPGRHVVPPANPNPEETEPVSNRARTTPEPDEQVLAEPEAAILGQKGEPPGSDN
      360       370       380       390       400       410        

>>sp|Q6QDP7|CR3L2_RAT Cyclic AMP-responsive element-bind  (521 aa)
 s-w opt: 182  Z-score: 167.5  bits: 40.0 E(516081): 0.082
Smith-Waterman score: 182; 23.4% identity (52.6% similar) in 291 aa overlap (18-297:234-518)

                            10        20        30        40       
sp|Q1X              MSCDMEKTMSSVDSLPATPASEVPVLTVSPADTSLNSADVKTQEVKP
                                     .:.  .:    . . . : .:  : :   :
sp|Q6Q PTPPSSHSSDSEGSLSPNPRLHPFSLSQAHSPGRAMPRGPSALSTSPLLTAPHKLQGSGP
           210       220       230       240       250       260   

        50        60        70        80        90       100       
sp|Q1X EEKKPAKKRKSWGQELPVPKTNLPPRKRAKTEDEKEQRRIERVLRNRAAAQTSRERKRLE
             .::   ..  :.: :.::  :     .::  ..:.: ..:. .:: ::..:.  
sp|Q6Q LVLTEEEKRTLIAEGYPIP-TKLPLTK----SEEKALKKIRRKIKNKISAQESRRKKKEY
           270       280            290       300       310        

       110       120       130       140       150        160      
sp|Q1X MEKLENEKIQMEQQNQFLLQRLSQMEAENNRLSQQLAQLAAEVRGSRANT-PMPGSPATA
       :..::..  .   .:  : ...  .:  :  : ::: .: . : :. . :  . :. . .
sp|Q6Q MDSLEKKVESCSTENLELRKKVEVLENTNRTLLQQLQKLQTLVMGKVSRTCKLAGTQTGT
      320       330       340       350       360       370        

        170       180       190          200         210           
sp|Q1X SPTLTPTLFKQERDELPLERIPFPTPS---LSDYSPTLKPST--LAESSDV---AQHPAV
          ..   :      :      .:. .   : .  :  .: :  ...: ..    .: ..
sp|Q6Q CLMVVVLCFAVAFGSLFQGYGLYPSATKMALPSQHPLSEPYTASVVRSRNLLIYEEHSSL
      380       390       400       410       420       430        

      220       230       240       250       260       270        
sp|Q1X SVAGLEGDGSALPLFDLGSDLKHHSTDDVAAPLSDDDFNRLFHGDSSVEPDSSV-FEDGL
         ..  .... :  .: ::.: . :.   : :  :   . ..  ..:.: .  . ... :
sp|Q6Q EESSSPASAGELGGWDRGSSLLRASSGLEALPEVDLP-HFIISKETSLEKSVLLELQQHL
      440       450       460       470        480       490       

       280        290       300       310       320       330      
sp|Q1X AFDVLEGGD-LSAFPFDSMVNFDSEPVTLEGIEMAHGLPDETTCKTSSVQPGFGASTTRC
       . . :::.. :..  ..  ::                                       
sp|Q6Q VSSKLEGNETLKVVELERRVNATF                                    
       500       510       520                                     

>>sp|P13346|FOSB_MOUSE Protein fosB OS=Mus musculus GN=F  (338 aa)
 s-w opt: 175  Z-score: 164.5  bits: 38.9 E(516081): 0.12
Smith-Waterman score: 175; 25.7% identity (50.9% similar) in 222 aa overlap (9-222:76-290)

                                     10         20        30       
sp|Q1X                       MSCDMEKTMSSVDSLPATP-ASEVPVLTVSPAD---TS
                                     .::. .  . : ::. :.  :.: :   ::
sp|P13 GLGEMPGSFVPTVTAITTSQDLQWLVQPTLISSMAQSQGQPLASQPPA--VDPYDMPGTS
          50        60        70        80        90         100   

           40        50          60        70          80        90
sp|Q1X LNSADVKTQEVKPEEKK--PAKKRKSWGQELPVPKTNLP--PRKRAKTEDEKEQRRIERV
        ..  ...  .     .  :. .  . :     :    :  ::... : .:.:.::..: 
sp|P13 YSTPGLSAYSTGGASGSGGPSTSTTTSGPVSARPARARPRRPREETLTPEEEEKRRVRRE
           110       120       130       140       150       160   

              100       110       120       130       140       150
sp|Q1X LRNRAAAQTSRERKRLEMEKLENEKIQMEQQNQFLLQRLSQMEAENNRLSQQLAQLAAEV
        ::. ::   :.:.:   ..:. :  :.:...  : ....... :..::   :.      
sp|P13 -RNKLAAAKCRNRRRELTDRLQAETDQLEEEKAELESEIAELQKEKERLEFVLVAHKPGC
            170       180       190       200       210       220  

              160       170       180       190       200       210
sp|Q1X RGSRANTPMPGSPATASPTLTPTLFKQERDELPLERIPFPTPSLSDYSPTLKPSTLAESS
       .    . : ::  : .     :   . ..: .     : : : :   :    : .:. : 
sp|P13 KIPYEEGPGPGPLAEVRDL--PGSTSAKEDGFGWLLPPPPPPPLPFQSSRDAPPNLTAS-
            230       240         250       260       270          

              220       230       240       250       260       270
sp|Q1X DVAQHPAVSVAGLEGDGSALPLFDLGSDLKHHSTDDVAAPLSDDDFNRLFHGDSSVEPDS
        .  :  :.: :                                                
sp|P13 -LFTHSEVQVLGDPFPVVSPSYTSSFVLTCPEVSAFAGAQRTSGSEQPSDPLNSPSLLAL
      280       290       300       310       320       330        

>>sp|Q91XE9|CR3L3_MOUSE Cyclic AMP-responsive element-bi  (479 aa)
 s-w opt: 177  Z-score: 163.6  bits: 39.2 E(516081): 0.14
Smith-Waterman score: 177; 27.0% identity (54.1% similar) in 233 aa overlap (48-258:214-432)

        20        30        40        50        60        70       
sp|Q1X TPASEVPVLTVSPADTSLNSADVKTQEVKPEEKKPAKKRKSWGQELPVPKTNLPPRKRAK
                                     .:::   :.   :  ::   :.::  :   
sp|Q91 GSGDLQQHSLAASQLLGPGSGHCQELVLTEDEKKLLAKE---GVTLP---TQLPLTKY--
           190       200       210       220             230       

        80        90       100       110       120       130       
sp|Q1X TEDEKEQRRIERVLRNRAAAQTSRERKRLEMEKLENEKIQMEQQNQFLLQRLSQMEAENN
         .:.  ..:.: .::. .:: ::..:.  .. :::.      ::: : ... ..: .: 
sp|Q91 --EERVLKKIRRKIRNKQSAQESRKKKKEYIDGLENRMSACTAQNQELQRKVLHLEKQNL
           240       250       260       270       280       290   

       140       150       160                170       180        
sp|Q1X RLSQQLAQLAAEVRGSRANTPMPGSPATAS---------PTLTPTLFKQERDELPLERIP
        : .:: .: : :  : ..    :.  ..          :...:  :.... . : . .:
sp|Q91 SLLEQLKHLQALVVQSTSKPAHAGTCIAVLLLSFALIILPSISP--FNSNKVDSPGDFVP
           300       310       320       330         340       350 

             190       200       210          220        230       
sp|Q1X -------FPTPSLSDYSPTLKPSTLAESS--DVAQ-HPAVSVAGLEGD-GSAL--PLFDL
              . . . :  .: . :.. . .   ::.  : . : .:: .: :. :  :..: 
sp|Q91 VRVFSRTLHNHAASRVAPDVTPGSEVPGPWPDVGTPHKGPSSGGLSADWGNFLEIPMLDN
             360       370       380       390       400       410 

         240       250       260       270       280       290     
sp|Q1X GSDLKHHSTDDVAAPLSDDDFNRLFHGDSSVEPDSSVFEDGLAFDVLEGGDLSAFPFDSM
        ..   .::  .:   : .:..:                                     
sp|Q91 LTEELDNSTLVLAN--STEDLGRATLLDWVASEPLLSPGRVGLEIPGEMWLSWVPRWLRV
             420         430       440       450       460         

>>sp|Q5A2K0|NST1_CANAL Stress response protein NST1 OS=C  (1399 aa)
 s-w opt: 186  Z-score: 163.3  bits: 40.7 E(516081): 0.14
Smith-Waterman score: 186; 20.1% identity (55.0% similar) in 358 aa overlap (32-334:788-1145)

              10        20        30        40        50           
sp|Q1X SCDMEKTMSSVDSLPATPASEVPVLTVSPADTSLNSADVKTQEVKPEEKKPAKKRKSW--
                                     .. :.. . : .... ...:  ..::.   
sp|Q5A KRKEEELKAKEEEQRLQKEKLKAEQKKRKEEARLKKEEEKKKKIEEQKRKEEEHRKKVEA
       760       770       780       790       800       810       

      60        70        80        90       100       110         
sp|Q1X GQELPVPKTNLPPRKRAKTEDEKEQRRIERVLRNRAAAQTSRERKRLEMEKLENEKIQME
        :.  .   .:  ..: :.:.:..:.. :.  ..    :  .:... :. . . :. . .
sp|Q5A QQKREAEAKKLKEERRRKAEEERKQKEEEKKQKELLKKQKEEEKRQKELLRKQREEEKEK
       820       830       840       850       860       870       

     120       130       140       150               160           
sp|Q1X QQNQFLLQRLSQMEAENNRLSQQLAQLAAEVRGSRANTPM--------PGS----PATAS
       .  ..  .: . :  ....:..:.    ... .. ::.:.        :::    :.::.
sp|Q5A EAARLEEERTKLMVNDDDELARQIEVEKSKLSAAVANNPLLNHLYQPSPGSAPTTPSTAN
       880       890       900       910       920       930       

        170                  180                 190         200   
sp|Q1X -PTLTPT-----------LFKQERDELPLERIPF----------PTPSLSDY--SPTLKP
        :.:.:            . .:.....  :..:           : ::.:..  :   .:
sp|Q5A LPALSPLQSASAKLMSQQFEQQHQQQVSQEKLPQTSNIQSPNQQPHPSISSFQFSSEYNP
       940       950       960       970       980       990       

             210              220       230       240       250    
sp|Q1X --STLAESSDVAQHPAV-------SVAGLEGDGSALPLFDLGSDLKHHSTDDVAAPLSDD
         :.. ..:.. ..:..       :.  :.:..  .:    . .:   .:....   : .
sp|Q5A NASVFHNNSSLLSNPSIMNSPRTTSTNLLNGNSPIVPNVTTNISLGATNTSNLSPWSSKS
      1000      1010      1020      1030      1040      1050       

                260       270       280       290         300      
sp|Q1X DFNRL------FHGDSSVEPDSSVFEDGLAFDVLEGGDLSAF-PF-DSMVNFDSEPVTLE
        .: :      : : ..    ...  .:..  : ..:..: :  : : .:.   . .   
sp|Q5A RLNSLSNSTQPFIGGNQFTQTNTASFNGVGNAVQQSGNFSPFNAFSDPLVSDAFKAAGPA
      1060      1070      1080      1090      1100      1110       

        310       320       330       340                          
sp|Q1X GIEMAHGLPDETTCKTSSVQPGFGASTTRCDGQGIAAGC                     
       :..    : . .. ..:. : :..: ::                                
sp|Q5A GMNSNIWLNSSNVGNNSGNQSGISAPTTTSTNTSSRNNSIWGNTNPNKVTEPSLLNNNNN
      1120      1130      1140      1150      1160      1170       

>>sp|Q8W191|HYH_ARATH Transcription factor HY5-like OS=A  (149 aa)
 s-w opt: 165  Z-score: 161.8  bits: 37.2 E(516081): 0.17
Smith-Waterman score: 165; 35.2% identity (76.1% similar) in 71 aa overlap (73-143:68-138)

             50        60        70        80        90       100  
sp|Q1X QEVKPEEKKPAKKRKSWGQELPVPKTNLPPRKRAKTEDEKEQRRIERVLRNRAAAQTSRE
                                     :.:...  .:: : ..:.::::..:: .::
sp|Q8W GSTCVLSSSADDGVNNPELDQTQNGVSTAKRRRGRNPVDKEYRSLKRLLRNRVSAQQARE
        40        50        60        70        80        90       

            110       120       130       140       150       160  
sp|Q1X RKRLEMEKLENEKIQMEQQNQFLLQRLSQMEAENNRLSQQLAQLAAEVRGSRANTPMPGS
       ::.. .  ::..  .....:. : ...: .  ::. : ..:                   
sp|Q8W RKKVYVSDLESRANELQNNNDQLEEKISTLTNENTMLRKMLINTRPKTDDNH        
       100       110       120       130       140                 

            170       180       190       200       210       220  
sp|Q1X PATASPTLTPTLFKQERDELPLERIPFPTPSLSDYSPTLKPSTLAESSDVAQHPAVSVAG

>>sp|Q9TUB3|FOSB_CANFA Protein fosB OS=Canis familiaris   (338 aa)
 s-w opt: 172  Z-score: 161.7  bits: 38.3 E(516081): 0.17
Smith-Waterman score: 172; 28.8% identity (51.3% similar) in 191 aa overlap (72-237:145-332)

              50        60        70        80        90       100 
sp|Q1X TQEVKPEEKKPAKKRKSWGQELPVPKTNLPPRKRAKTEDEKEQRRIERVLRNRAAAQTSR
                                     ::... : .:.:.::..:  ::. ::   :
sp|Q9T GGASGSGGPSTSGTTSGPGPARPARARLRRPREETLTPEEEEKRRVRRE-RNKLAAAKCR
          120       130       140       150       160        170   

             110       120       130       140       150       160 
sp|Q1X ERKRLEMEKLENEKIQMEQQNQFLLQRLSQMEAENNRLSQQLAQLAAEVRGSRANTPMPG
       .:.:   ..:. :  :.:...  : ....... :..::   :.      .    . : ::
sp|Q9T NRRRELTDRLQAETDQLEEEKAELESEIAELQKEKERLEFVLVAHKPGCKIPYEEGPGPG
           180       190       200       210       220       230   

                                170       180       190            
sp|Q1X S-------PATAS------------PTLTPTLFKQERDELPLERIPFPTPS----LSDYS
               :..::            :   :  :.  .:  :     . : :    :.:  
sp|Q9T PLAEVRDLPGSASTKEDGFSWLLPPPPAPPLPFQTSQDAAPNLTASLFTHSEVQVLGDPF
           240       250       260       270       280       290   

      200       210       220         230       240       250      
sp|Q1X PTLKPSTLAESSDVAQHPAVSV-AGLE-GDGSALPLFDLGSDLKHHSTDDVAAPLSDDDF
       :...::    :: :   : ::. :: .  .::  :   :.:                   
sp|Q9T PVVNPSY--TSSFVLTCPEVSAFAGTQRPSGSDQPTDPLNSPSLLAL             
           300         310       320       330                     

        260       270       280       290       300       310      
sp|Q1X NRLFHGDSSVEPDSSVFEDGLAFDVLEGGDLSAFPFDSMVNFDSEPVTLEGIEMAHGLPD

>>sp|Q5FVM5|CR3L3_RAT Cyclic AMP-responsive element-bind  (470 aa)
 s-w opt: 174  Z-score: 160.9  bits: 38.7 E(516081): 0.19
Smith-Waterman score: 174; 26.7% identity (52.6% similar) in 247 aa overlap (48-284:214-438)

        20        30        40        50        60        70       
sp|Q1X TPASEVPVLTVSPADTSLNSADVKTQEVKPEEKKPAKKRKSWGQELPVPKTNLPPRKRAK
                                     .:::   :.   :  ::   :.::  :   
sp|Q5F GGGDLQQHPLAASQLLGPGSGHCQELVLTEDEKKLLAKE---GVTLP---TQLPLTKY--
           190       200       210       220             230       

        80        90       100       110       120       130       
sp|Q1X TEDEKEQRRIERVLRNRAAAQTSRERKRLEMEKLENEKIQMEQQNQFLLQRLSQMEAENN
         .:.  ..:.: .::. .:: ::..:.  .. :::.      ::: : ... ..: .: 
sp|Q5F --EERVLKKIRRKIRNKQSAQESRKKKKEYIDGLENRMSACTAQNQELQRKVLHLEKQNL
           240       250       260       270       280       290   

       140       150       160                170       180        
sp|Q1X RLSQQLAQLAAEVRGSRANTPMPGSPATAS---------PTLTPTLFKQERDELPLERIP
        : .:: .: : :  : ..    :.  ..          :...:  :  .. . : . ::
sp|Q5F SLLEQLKHLQALVVQSTSKPAHAGTCIAVLLLSFVLIILPSISP--FTANKVDSPGDFIP
           300       310       320       330         340       350 

      190       200        210       220       230       240       
sp|Q1X FPTPSLSDYSPTLKPSTLAE-SSDVAQHPAVSVAGLEGDGSALPLFDLGSDLKHHSTDDV
            .  .: ::.  . .. . ::.  : :  .  .:....:   : :. :.    :: 
sp|Q5F -----VRVFSRTLHNHAASRVAPDVTPGPEVP-GPHKGSSGGLSA-DWGNFLEIPMLDD-
                  360       370        380       390        400    

       250       260       270       280       290       300       
sp|Q1X AAPLSDDDFNRLFHGDSSVEPDSSVFEDGLAFDVLEGGDLSAFPFDSMVNFDSEPVTLEG
         :  . : . :  ..:. .   ... : .: . : :                       
sp|Q5F --PTEELDNTTLVLANSTEDLGRATLLDWVASEPLLGQMGLEIPGEEIWLSWVPRWLRVR
             410       420       430       440       450       460 

       310       320       330       340     
sp|Q1X IEMAHGLPDETTCKTSSVQPGFGASTTRCDGQGIAAGC
                                             
sp|Q5F VVQDALGVL                             
             470                             

>>sp|P0C5H8|KAPC_EMENI Putative transcription factor kap  (278 aa)
 s-w opt: 169  Z-score: 160.5  bits: 37.8 E(516081):  0.2
Smith-Waterman score: 169; 22.3% identity (51.2% similar) in 260 aa overlap (17-274:49-268)

                             10        20        30        40      
sp|Q1X               MSCDMEKTMSSVDSLPATPASEVPVLTVSPADTSLNSADVKTQEVK
                                     : :    :. :.:: : .  .  ..   . 
sp|P0C DHADQVLHDSLLAAQHLSQHPQQPRPQQPNAQPHHLQPTATTSPRDQNNIDPAISGGAML
       20        30        40        50        60        70        

         50        60        70        80        90       100      
sp|Q1X PEEKKPAKKRKSWGQELPVPKTNLPPRKRAKTEDEKEQRRIERVLRNRAAAQTSRERKRL
       :  . ::. . .  .: :            ::  ..     .:. .:::: .. :.::. 
sp|P0C PPSQPPAQPEPTVEDETP------------KTYGKRPLSTSKRAAQNRAAQRAFRQRKES
       80        90                   100       110       120      

        110       120       130       140       150        160     
sp|Q1X EMEKLENEKIQMEQQNQFLLQRLSQMEAENNRLSQQLAQLAAEVRGSRANTP-MPGSPAT
        ..::: :...   . . . :. . ..::: .: . . .: ...  :....: .::.   
sp|P0C YIRKLE-EQVK---EYEVMSQEYKALQAENYQLREYVINLQSRLLDSQGEVPELPGNIDL
        130           140       150       160       170       180  

         170       180       190       200       210       220     
sp|Q1X ASPTLTPTLFKQERDELPLERIPFPTPSLSDYSPTLKPSTLAESSDVAQHPAVSVAGLEG
        .:          : :.    .: :.:         .:.  . :.     :  .:.  . 
sp|P0C NQP----------RTEI---SVPQPAP---------RPGQAGASAPPQGSPQSQVSIAND
                         190                200       210       220

         230        240       250       260       270       280    
sp|Q1X DGSALP-LFDLGSDLKHHSTDDVAAPLSDDDFNRLFHGDSSVEPDSSVFEDGLAFDVLEG
       : ..:  . . :  ...: ...  : ::..   :  .:: ...:. .  :          
sp|P0C DMNSLNRIAEAGLGMRKHPNEE--AFLSNNFQARRGRGDETADPSETKTEPPTHGLPMVS
              230       240         250       260       270        

          290       300       310       320       330       340    
sp|Q1X GDLSAFPFDSMVNFDSEPVTLEGIEMAHGLPDETTCKTSSVQPGFGASTTRCDGQGIAAG

>>sp|P53539|FOSB_HUMAN Protein fosB OS=Homo sapiens GN=F  (338 aa)
 s-w opt: 169  Z-score: 158.9  bits: 37.8 E(516081): 0.25
Smith-Waterman score: 169; 25.7% identity (49.5% similar) in 222 aa overlap (9-222:76-290)

                                     10         20        30       
sp|Q1X                       MSCDMEKTMSSVDSLPATP-ASEVPVLTVSPAD---TS
                                     .::. .  . : ::. ::  :.: :   ::
sp|P53 GLGEMPGSFVPTVTAITTSQDLQWLVQPTLISSMAQSQGQPLASQPPV--VDPYDMPGTS
          50        60        70        80        90         100   

           40        50          60        70          80        90
sp|Q1X LNSADVKTQEVKPEEKK--PAKKRKSWGQELPVPKTNLP--PRKRAKTEDEKEQRRIERV
        ..  ..         .  :. .  . :     :    :  ::... : .:.:.::..: 
sp|P53 YSTPGMSGYSSGGASGSGGPSTSGTTSGPGPARPARARPRRPREETLTPEEEEKRRVRRE
           110       120       130       140       150       160   

              100       110       120       130       140       150
sp|Q1X LRNRAAAQTSRERKRLEMEKLENEKIQMEQQNQFLLQRLSQMEAENNRLSQQLAQLAAEV
        ::. ::   :.:.:   ..:. :  :.:...  : ....... :..::   :.      
sp|P53 -RNKLAAAKCRNRRRELTDRLQAETDQLEEEKAELESEIAELQKEKERLEFVLVAHKPGC
            170       180       190       200       210       220  

              160       170       180       190       200       210
sp|Q1X RGSRANTPMPGSPATASPTLTPTLFKQERDELPLERIPFPTPSLSDYSPTLKPSTLAESS
       .    . : ::  : .     :     ..: .     : : : :   .    : .:. : 
sp|P53 KIPYEEGPGPGPLAEVRDL--PGSAPAKEDGFSWLLPPPPPPPLPFQTSQDAPPNLTAS-
            230       240         250       260       270          

              220       230       240       250       260       270
sp|Q1X DVAQHPAVSVAGLEGDGSALPLFDLGSDLKHHSTDDVAAPLSDDDFNRLFHGDSSVEPDS
        .  :  :.: :                                                
sp|P53 -LFTHSEVQVLGDPFPVVNPSYTSSFVLTCPEVSAFAGAQRTSGSDQPSDPLNSPSLLAL
      280       290       300       310       320       330        

>>sp|P79702|FOS_CYPCA Proto-oncogene c-Fos OS=Cyprinus c  (347 aa)
 s-w opt: 168  Z-score: 157.8  bits: 37.6 E(516081): 0.29
Smith-Waterman score: 168; 21.7% identity (55.5% similar) in 299 aa overlap (6-291:39-319)

                                        10        20           30  
sp|Q1X                          MSCDMEKTMSSVDSLPATPA-SEVPVLT--VSPAD
                                     : ..::.. .:.. : :  : :   :.:  
sp|P79 DCDASSRCSTASAAAESVACYPLNQTQKFTELSVSSASFVPTVTAISSCPDLQWMVQPMV
       10        20        30        40        50        60        

             40        50        60        70        80        90  
sp|Q1X TSLNSADVKTQEVKPEEKKPAKKRKSWGQELPVPKTNLPPRKRAKTEDEKEQRRIERVLR
       .:.  ..  ..  .:.   :  : .  : .   :..:   : .  . .:.:..:..:  :
sp|P79 SSVAPSNGGARSYNPN---PYPKMRVTGTK--SPNSNKRARAEQLSPEEEEKKRVRRE-R
       70        80           90         100       110       120   

            100       110       120       130       140       150  
sp|Q1X NRAAAQTSRERKRLEMEKLENEKIQMEQQNQFLLQRLSQMEAENNRLSQQLAQLAAEVRG
       :. ::   :.:.:   . :. :  ..:.... : . ....  :..::   ::       .
sp|P79 NKMAAAKCRNRRRELTDTLQAETDELEDEKSALQNDIANLLKEKERLEFILA-------A
            130       140       150       160       170            

            160       170        180       190        200       210
sp|Q1X SRANTPMPGSPATASPTLT-PTLFKQERDELPLERIPFPTPSLSD-YSPTLKPSTLAESS
        .    .:.: ..  :. . : . .   . .     :  : : :. .: : . .... . 
sp|P79 HKPICKIPSSSVSPIPAASVPEIHSITTSVVSTANAPVTTSSSSSLFSSTASTDSFGSTV
         180       190       200       210       220       230     

                      220       230       240       250       260  
sp|Q1X DVAQ-HPAV-------SVAGLEGDGSALPLFDLGSDLKHHSTDDVAAPLSDDDFNRLFHG
       .... .:..       . : ::  . ..:  ::.:.:  .. ... .: ...:.. :   
sp|P79 EISDLEPTLEESLELLAKAELE-TARSVPDVDLSSSLYARDWESLYTP-ANNDLEPLCTP
         240       250        260       270       280        290   

            270       280       290       300       310       320  
sp|Q1X DSSVEPDSSVFEDGLAFDVLEGGDLSAFPFDSMVNFDSEPVTLEGIEMAHGLPDETTCKT
         .  :  ... ....:   :.   ..::                               
sp|P79 VVTRTPACTTYTSSFTFTYPEN---DVFPSCGPVHRRGSSSNDQSSDSLNSPTLLTL   
           300       310          320       330       340          

>>sp|Q0D9R7|ARFS_ORYSJ Auxin response factor 19 OS=Oryza  (1161 aa)
 s-w opt: 178  Z-score: 157.4  bits: 39.3 E(516081):  0.3
Smith-Waterman score: 178; 22.4% identity (58.4% similar) in 250 aa overlap (1-237:530-774)

                                             10        20        30
sp|Q1X                               MSCDMEKTMSSVDSLPATPASEVPVLTVSP
                                     .:   .. . ....:     :   .: .: 
sp|Q0D NIQFNTPKLSQQMQPVNELAKAGIPLNQLGVSTKPQEQIHDASNLQRQQPSMNHMLPLSQ
     500       510       520       530       540       550         

               40        50        60        70        80        90
sp|Q1X ADTSLNSADVKTQEVKPEEKKPAKKRKSWGQELPVPKTNLPPRKRAKTEDEKEQRRIERV
       :.:.:..:.: .:.   ...  . . .. .   :.   .   ... . .....:.. ...
sp|Q0D AQTNLGQAQVLVQNQMQQQHASSTQGQQPATSQPLLLPQQQQQQQQQQQQQQQQQQQQKL
     560       570       580       590       600       610         

              100            110        120        130       140   
sp|Q1X LRNRAAAQTSRERKRL-----EMEKLENEKIQM-EQQNQF-LLQRLSQMEAENNRLSQQ-
       :...      .....:     .. .: :...:. .:: :. :::.:.:..  .. :::  
sp|Q0D LQQQQQQLLLQQQQQLSKMPAQLSSLANQQFQLTDQQLQLQLLQKLQQQQ--QSLLSQPA
     620       630       640       650       660         670       

              150       160       170        180       190         
sp|Q1X --LAQLAAEVRGSRANTPMPGSPATASPTLTPT-LFKQERDELPLERIPFPTPSLSDYSP
         ::::    . ..    :  .  . : ::.   .. :.  ..: .  :.: :  .. . 
sp|Q0D VTLAQLPLIQEQQKLLLDMQ-QQLSNSQTLSQQQMMPQQSTKVPSQNTPLPLPVQQEPQQ
       680       690        700       710       720       730      

     200         210       220       230       240       250       
sp|Q1X TL--KPSTLAESSDVAQHPAVSVAGLEGDGSALPLFDLGSDLKHHSTDDVAAPLSDDDFN
        :  : . ::..:..:  :..::  .   ::  ::.  :.                    
sp|Q0D KLLQKQAMLADTSEAAVPPTTSVNVISTTGS--PLMTTGATHSVLTEEIPSCSTSPSTAN
        740       750       760         770       780       790    

       260       270       280       290       300       310       
sp|Q1X RLFHGDSSVEPDSSVFEDGLAFDVLEGGDLSAFPFDSMVNFDSEPVTLEGIEMAHGLPDE
                                                                   
sp|Q0D GNHLLQPILGRNKHCSMINTEKVPQSAAPMSVPSSLEAVTATPRMMKDSPKLNHNVKQSV
          800       810       820       830       840       850    

>>sp|P15407|FOSL1_HUMAN Fos-related antigen 1 OS=Homo sa  (271 aa)
 s-w opt: 165  Z-score: 157.0  bits: 37.1 E(516081): 0.32
Smith-Waterman score: 165; 28.3% identity (53.7% similar) in 205 aa overlap (44-232:72-263)

            20        30        40        50        60        70   
sp|Q1X SLPATPASEVPVLTVSPADTSLNSADVKTQEVKPEEKKPAKKRKSWGQELPVPKTNLPPR
                                     . .: . .:.  : . :   : : .   : 
sp|P15 NTMSGSQELQWMVQPHFLGPSSYPRPLTYPQYSPPQPRPGVIR-ALG---PPPGVRRRPC
              50        60        70        80            90       

            80        90       100              110       120      
sp|Q1X KRAKTEDEKEQRRIERVLRNRAAAQTSRERKR-------LEMEKLENEKIQMEQQNQFLL
       .. . :.: :.::..:  ::. ::   :.:..        : .:::.::  .... . : 
sp|P15 EQISPEEE-ERRRVRRE-RNKLAAAKCRNRRKELTDFLQAETDKLEDEKSGLQREIEELQ
       100        110        120       130       140       150     

        130         140       150        160         170        180
sp|Q1X QRLSQMEA--ENNRLSQQLAQLAAEV-RGSRANTPMPGSPATASP--TLTP-TLFKQERD
       ..  ..:   : .:   .. . : :   :: ..:  : .:    :  .:.:  ... :  
sp|P15 KQKERLELVLEAHRPICKIPEGAKEGDTGSTSGTSSPPAPCRPVPCISLSPGPVLEPEAL
         160       170       180       190       200       210     

              190       200          210       220       230       
sp|Q1X ELPLERIPFPTPSLSDYSPTL---KPSTLAESSDVAQHPAVSVAGLEGDGSALPLFDLGS
       . :     . ::::. ..:.:    :::  :    :.. . : .:   : :. ::     
sp|P15 HTPTL---MTTPSLTPFTPSLVFTYPST-PEPCASAHRKSSSSSG---DPSSDPLGSPTL
         220          230       240        250          260        

       240       250       260       270       280       290       
sp|Q1X DLKHHSTDDVAAPLSDDDFNRLFHGDSSVEPDSSVFEDGLAFDVLEGGDLSAFPFDSMVN
                                                                   
sp|P15 LAL                                                         
      270                                                          

>>sp|Q5B3C8|NST1_EMENI Stress response protein nst1 OS=E  (1125 aa)
 s-w opt: 176  Z-score: 155.8  bits: 39.0 E(516081): 0.37
Smith-Waterman score: 176; 24.5% identity (55.0% similar) in 302 aa overlap (43-340:528-798)

             20        30        40        50        60        70  
sp|Q1X DSLPATPASEVPVLTVSPADTSLNSADVKTQEVKPEEKKPAKKRKSWGQELPVPKTNLPP
                                     :: : ::..  :...   .:    . .   
sp|Q5B KKRLAKLAKDEEKARREAQKAAEEAAAKAEQERKLEEQRKKKEEQRKKRE---AERKAQE
       500       510       520       530       540          550    

             80        90       100       110       120       130  
sp|Q1X RKRAKTEDEKEQRRIERVLRNRAAAQTSRERKRLEMEKLENEKIQMEQQNQFLLQRLSQM
       ..::. : ::..:  :.  :.. : . .::.:. : .. :. : . ... ..  :. .: 
sp|Q5B EERARKEAEKHKRLREERERQEEAERRQREQKEQEKKRREEAKRKEREERELREQKAKQE
          560       570       580       590       600       610    

              140       150       160        170       180         
sp|Q1X EAEN--NRLSQQLAQLAAEVRGSRANTPMPGSPATASP-TLTPTLFKQERDELPLE-RIP
       . ..  .. :..  . .:. ...:: . .: ::..  : . ::.. :      : . : :
sp|Q5B RERKAQDEQSRRERERVAQEQAKRAPNLQPVSPVSPPPESATPVVSKAP---TPAKGRRP
          620       630       640       650       660          670 

      190       200       210       220       230       240        
sp|Q1X FPTPSLSDYSPTLKPSTLAESSDVAQHPAVSVAGLEGDGSALPLFDLGSDLKHHSTDDVA
           : :. ::  . :. ::.:.:. .   :.   ...::..: .  :  . :      .
sp|Q5B SQQGSHSS-SPRSQ-SASAEASQVSPR---SAPLSQSSGSSIPKYGSGHPILHPHP---G
              680        690          700       710       720      

      250       260       270       280       290       300        
sp|Q1X APLSDDDFNRLFHGDSSVEPDSSVFEDGLAFDVLEGGDLSAFPFDSMVNFDSEPVTLEGI
       ::.:   ..:  :   .. :..    .::.     : .: ..:  :   ...    :.:.
sp|Q5B APMSP--LGRT-H-PPGLSPSNPPGLSGLVPRPPMGHELPTYPPHSSPYMNQ----LRGF
             730         740       750       760       770         

      310       320       330       340                            
sp|Q1X EMAHGLPDETTCKTSSVQPGFGASTTRCDGQGIAAGC                       
          .:.:         : ::....     :.:                            
sp|Q5B PAPNGIP---------VLPGMNGTRPMPPGRGFPLDAPGIPFHAQPPFSGIFSPQPSGLP
         780                790       800       810       820      

sp|Q5B HGHSRQPSNSFERSPLDTSAQPFPISRPSPIKRPPSTQQEQRNSRRDVDDLSAQLGSSAL
        830       840       850       860       870       880      

>>sp|Q9WVS8|MK07_MOUSE Mitogen-activated protein kinase   (806 aa)
 s-w opt: 173  Z-score: 155.7  bits: 38.5 E(516081): 0.38
Smith-Waterman score: 173; 27.0% identity (51.0% similar) in 259 aa overlap (3-236:429-680)

                                           10          20        30
sp|Q1X                             MSCDMEKTMSSVDSLP--ATPASEVPVLTVSP
                                     : ::   :   .::  . :: ..  ::..:
sp|Q9W IRFQPSLQPVASEPVCPDVEMPSPWAPSGDCAME---SPPPALPPCSDPAPDTVDLTLQP
      400       410       420       430          440       450     

               40        50              60        70         80   
sp|Q1X ADTSLNSADVKTQEVKPEEKKPA------KKRKSWGQELPVPKTNLP-PRKRAKTEDEKE
       :  . . :  : . .  .. : :      :. .:  .. :    . : ::: . ......
sp|Q9W APPASELAPPKREGAISDNTKAALKAALLKSLRSRLRDGPSAPLEAPEPRKPVTAQERQR
         460       470       480       490       500       510     

            90       100       110       120       130        140  
sp|Q1X QRRIERVLRNRAAAQTSRERKRLEMEKLENEKIQMEQQNQFLLQRLSQMEAENNR-LSQQ
       .:. .:  : :      ::..: : :. :     .   .   :  :  . ..:.: : ..
sp|Q9W EREEKR--RRRQERAKEREKRRQERERKERGAGTLGGPSTDPLAGL--VLSDNDRSLLER
         520         530       540       550         560       570 

            150       160        170        180        190         
sp|Q1X LAQLAAEVRGSRANTPMPG-SPATASPTLTPTL-FKQERDEL-PLERIPFPT--PSLSDY
        ...:     . : .: :. .:..:.:: :::   .:    : :   :: :.  :     
sp|Q9W WTRMARPPAPAPAPAPAPAPAPSSAQPTSTPTGPVSQSTGPLQPAGSIPGPASQPVCPPP
             580       590       600       610       620       630 

       200               210       220         230       240       
sp|Q1X SPTLKPS--------TLAESSDVAQHPAVSVAGLEGDGS--ALPLFDLGSDLKHHSTDDV
       .:. .:.        :   .: .:..  :  .:: :.:.  .:: :  :           
sp|Q9W GPVPQPAGPIPAPLQTAPSTSLLASQSLVPPSGLPGSGAPEVLPYFPSGPPPPDPGLTPQ
             640       650       660       670       680       690 

       250       260       270       280       290       300       
sp|Q1X AAPLSDDDFNRLFHGDSSVEPDSSVFEDGLAFDVLEGGDLSAFPFDSMVNFDSEPVTLEG
                                                                   
sp|Q9W PSTSESPDVNLVTQQLSKSQVEDPLPPVFSGTPKGSGAGYGVGFDLEEFLNQSFDMGVAD
             700       710       720       730       740       750 

>>sp|O97930|FOS_PIG Proto-oncogene c-Fos OS=Sus scrofa G  (380 aa)
 s-w opt: 166  Z-score: 155.2  bits: 37.3 E(516081):  0.4
Smith-Waterman score: 166; 28.4% identity (52.4% similar) in 250 aa overlap (9-237:55-297)

                                     10        20           30     
sp|Q1X                       MSCDMEKTMSSVDSLPATPASEV-PVLT--VSPADTSL
                                     .:::. .:.. :  . : :   :.:. .: 
sp|O97 DSLSYYHSPADSFSSMGSPVNAQDFCTDLAVSSVNFIPTVTAISISPDLQWLVQPTLVS-
           30        40        50        60        70        80    

          40            50        60        70            80       
sp|Q1X NSADVKTQEVKP----EEKKPAKKRKSWGQELPVPKTNLPPRKRAKTE----DEKEQRRI
       . :  .:.  .:      .  : .: .  . .:  ...   : :.:.:    .:.:.:::
sp|O97 SVAPSQTRAPHPYGVPTPSAGAYSRAGAVKTMPGGRAQSIGR-RGKVEQLSPEEEEKRRI
            90       100       110       120        130       140  

        90       100       110       120       130       140       
sp|Q1X ERVLRNRAAAQTSRERKRLEMEKLENEKIQMEQQNQFLLQRLSQMEAENNRLSQQLAQLA
       .:  ::. ::   :.:.:   . :. :  :.:.... :  .....  :...:   ::   
sp|O97 RRE-RNKMAAAKCRNRRRELTDTLQAETDQLEDEKSALQTEIANLLKEKEKLEFILAAHR
             150       160       170       180       190       200 

       150       160       170          180          190       200 
sp|Q1X AEVRGSRANTPMPGSPATASPTLT---PTLFKQERDE---LPLERIPFPTPSLSDYSPTL
          .    .  .:   ..::  :.   :     : .:   :::   : : ::.    :. 
sp|O97 PACKIPD-DLGFPEEMSVASLDLSGGLPEAATPESEEAFTLPLLNDPEPKPSVE---PVK
              210       220       230       240       250          

                210       220       230        240       250       
sp|Q1X KPSTL---AESSDVAQHPAVSVAGLEGDGSALPLFDL-GSDLKHHSTDDVAAPLSDDDFN
       : :..   ::  :    :: :  :    . ..: .:: ::                    
sp|O97 KVSSMELKAEPFDDFLFPASSRPGGSETARSVPDMDLSGSFYAADWEPLHGGSLGMGPMA
       260       270       280       290       300       310       

       260       270       280       290       300       310       
sp|Q1X RLFHGDSSVEPDSSVFEDGLAFDVLEGGDLSAFPFDSMVNFDSEPVTLEGIEMAHGLPDE
                                                                   
sp|O97 TELEPLCTPVVTCTPSCTAYTSSFVFTYPEADSFPSCAAAHRKGSSSNEPSSDSLSSPTL
       320       330       340       350       360       370       

>>sp|Q06507|ATF4_MOUSE Cyclic AMP-dependent transcriptio  (349 aa)
 s-w opt: 165  Z-score: 155.0  bits: 37.1 E(516081): 0.41
Smith-Waterman score: 165; 28.4% identity (61.5% similar) in 148 aa overlap (18-160:212-349)

                            10        20        30          40     
sp|Q1X              MSCDMEKTMSSVDSLPATPASEVPVLTVSPADTSLNSAD--VKTQEV
                                     ::...   . .:: .. :.: .   .:...
sp|Q06 GSEVDISEGDRKPDSAAYITLIPPCVKEEDTPSDNDSGICMSP-ESYLGSPQHSPSTSRA
             190       200       210       220        230       240

           50        60        70          80        90       100  
sp|Q1X KPEE-KKPAKKRKSWGQELPVPKTNLPP--RKRAKTEDEKEQRRIERVLRNRAAAQTSRE
        :..  .:. .: :     : ::   ::     ::.. :: ....... .:..::   :.
sp|Q06 PPDNLPSPGGSRGS-----PRPKPYDPPGVSLTAKVKTEKLDKKLKKMEQNKTAATRYRQ
              250            260       270       280       290     

            110       120       130       140       150       160  
sp|Q1X RKRLEMEKLENEKIQMEQQNQFLLQRLSQMEAENNRLSQQLAQLAAEVRGSRANTPMPGS
       .:: :.: : .:  ..:..:. : .. ...  :     : : .:  ::: .:..  .:  
sp|Q06 KKRAEQEALTGECKELEKKNEALKEKADSLAKEI----QYLKDLIEEVRKARGQKRVP  
         300       310       320           330       340           

            170       180       190       200       210       220  
sp|Q1X PATASPTLTPTLFKQERDELPLERIPFPTPSLSDYSPTLKPSTLAESSDVAQHPAVSVAG

>>sp|Q90370|MAFB_COTJA Transcription factor MafB OS=Cotu  (311 aa)
 s-w opt: 161  Z-score: 152.2  bits: 36.5 E(516081): 0.59
Smith-Waterman score: 161; 27.3% identity (62.6% similar) in 139 aa overlap (29-163:171-307)

                 10        20        30        40        50        
sp|Q1X   MSCDMEKTMSSVDSLPATPASEVPVLTVSPADTSLNSADVKTQEVKPEEKKPAKKRKS
                                     .:. .: .: ...:.. .   .. .. : :
sp|Q90 HHQYPAVTHEDLAGSGHPHHHHHHHHHASPTPSTSSSSSQQLQTSHQQHPPSSSVEDRFS
              150       160       170       180       190       200

       60        70        80           90       100       110     
sp|Q1X WGQELPVPKTNLPPRKRAKTEDEK---EQRRIERVLRNRAAAQTSRERKRLEMEKLENEK
         : . .   .:  . :. :.::    .:.:  :.:.::. ::. : ..  . ..:::::
sp|Q90 DDQLVSMSVRELNRHLRGFTKDEVIRLKQKR--RTLKNRGYAQSCRYKRVQQKHHLENEK
              210       220       230         240       250        

         120       130       140        150       160       170    
sp|Q1X IQMEQQNQFLLQRLSQMEAENNRLSQQLAQLAAE-VRGSRANTPMPGSPATASPTLTPTL
        :. :: . : :.....  : .  . .  .::..  : . ...  :.::           
sp|Q90 TQLIQQVEQLKQEVTRLARERDAYKLKCEKLASNGFREAGSTSDNPSSPEFFM       
      260       270       280       290       300       310        

          180       190       200       210       220       230    
sp|Q1X FKQERDELPLERIPFPTPSLSDYSPTLKPSTLAESSDVAQHPAVSVAGLEGDGSALPLFD

>>sp|Q90888|MAFB_CHICK Transcription factor MafB OS=Gall  (311 aa)
 s-w opt: 161  Z-score: 152.2  bits: 36.5 E(516081): 0.59
Smith-Waterman score: 161; 27.3% identity (62.6% similar) in 139 aa overlap (29-163:171-307)

                 10        20        30        40        50        
sp|Q1X   MSCDMEKTMSSVDSLPATPASEVPVLTVSPADTSLNSADVKTQEVKPEEKKPAKKRKS
                                     .:. .: .: ...:.. .   .. .. : :
sp|Q90 HHQYPAVTHEDLAGSGHPHHHHHHHHQASPTPSTSSSSSQQLQTSHQQHPPSSSVEDRFS
              150       160       170       180       190       200

       60        70        80           90       100       110     
sp|Q1X WGQELPVPKTNLPPRKRAKTEDEK---EQRRIERVLRNRAAAQTSRERKRLEMEKLENEK
         : . .   .:  . :. :.::    .:.:  :.:.::. ::. : ..  . ..:::::
sp|Q90 DDQLVSMSVRELNRHLRGFTKDEVIRLKQKR--RTLKNRGYAQSCRYKRVQQKHHLENEK
              210       220       230         240       250        

         120       130       140        150       160       170    
sp|Q1X IQMEQQNQFLLQRLSQMEAENNRLSQQLAQLAAE-VRGSRANTPMPGSPATASPTLTPTL
        :. :: . : :.....  : .  . .  .::..  : . ...  :.::           
sp|Q90 TQLIQQVEQLKQEVTRLARERDAYKLKCEKLASNGFREAGSTSDNPSSPEFFM       
      260       270       280       290       300       310        

          180       190       200       210       220       230    
sp|Q1X FKQERDELPLERIPFPTPSLSDYSPTLKPSTLAESSDVAQHPAVSVAGLEGDGSALPLFD

>>sp|Q68CJ9|CR3L3_HUMAN Cyclic AMP-responsive element-bi  (461 aa)
 s-w opt: 163  Z-score: 150.9  bits: 36.8 E(516081):  0.7
Smith-Waterman score: 163; 26.4% identity (52.7% similar) in 201 aa overlap (48-236:218-404)

        20        30        40        50        60        70       
sp|Q1X TPASEVPVLTVSPADTSLNSADVKTQEVKPEEKKPAKKRKSWGQELPVPKTNLPPRKRAK
                                     .:::   :.   :  ::   :.::  :   
sp|Q68 SSGDLQQHHLGASYLLRPGAGHCQELVLTEDEKKLLAKE---GITLP---TQLPLTKY--
       190       200       210       220          230              

        80        90       100       110       120       130       
sp|Q1X TEDEKEQRRIERVLRNRAAAQTSRERKRLEMEKLENEKIQMEQQNQFLLQRLSQMEAENN
         .:.  ..:.: .::. .:: ::..:.  .. ::..      ::: : ... ..: .: 
sp|Q68 --EERVLKKIRRKIRNKQSAQESRKKKKEYIDGLETRMSACTAQNQELQRKVLHLEKQNL
       240       250       260       270       280       290       

       140       150       160                170       180        
sp|Q1X RLSQQLAQLAAEVRGSRANTPMPGSPATAS---------PTLTPTLFKQERDELPLERIP
        : .:: .: : :  : ... . :. ...          :...:  :  .. : : .  :
sp|Q68 SLLEQLKKLQAIVVQSTSKSAQTGTCVAVLLLSFALIILPSISP--FGPNKTESPGDFAP
       300       310       320       330       340         350     

         190       200       210       220       230       240     
sp|Q1X ---FPTPSLSDYSPTLKPSTLAESSDVAQHPAVSVAGLEGDGSALPLFDLGSDLKHHSTD
          :     .: .  .  ...  :   . .: ....  :. ::  :  : :         
sp|Q68 VRVFSRTLHNDAASRVAADAVPGSEAPGPRPEADTTREESPGS--PGADWGFQDTANLTN
         360       370       380       390         400       410   

         250       260       270       280       290       300     
sp|Q1X DVAAPLSDDDFNRLFHGDSSVEPDSSVFEDGLAFDVLEGGDLSAFPFDSMVNFDSEPVTL
                                                                   
sp|Q68 STEELDNATLVLRNATEGLGQVALLDWVAPGPSTGSGRAGLEAAGDEL            
           420       430       440       450       460             

>>sp|Q09926|PCR1_SCHPO Transcription factor pcr1 OS=Schi  (171 aa)
 s-w opt: 154  Z-score: 150.5  bits: 35.3 E(516081): 0.73
Smith-Waterman score: 154; 25.8% identity (55.8% similar) in 163 aa overlap (74-223:4-163)

            50        60        70        80        90       100   
sp|Q1X EVKPEEKKPAKKRKSWGQELPVPKTNLPPRKRAKTEDEKEQRRIERVLRNRAAAQTSRER
                                     :. ...:::..: .:   ::: ::.  :..
sp|Q09                            MTAKKKEVDDEKRRRILE---RNRIAASKFRQK
                                          10           20        30

           110       120       130       140            150        
sp|Q1X KRLEMEKLENEKIQMEQQNQFLLQRLSQMEAENNRLSQQL-----AQLAAEVRG-----S
       :.  ...::.      .:.. :   :::.. :  ::..::      : ....:.     .
sp|Q09 KKEWIKELEQTANAAFEQSKRLQLLLSQLQQEAFRLKSQLLAHQGCQCSVKIRSVLTDFQ
               40        50        60        70        80        90

           160       170          180       190       200       210
sp|Q1X RANTPMPGSPATASPTLTP---TLFKQERDELPLERIPFPTPSLSDYSPTLKPSTLAESS
        :.. . ..  .  :.  :   .....  .  : .  :       .  : . ::.   .:
sp|Q09 TAHNALHSQHMAYRPVQPPPGDNMLESVVSVSPTQMHPSLQGLPPNQHPQMPPSSQQPNS
              100       110       120       130       140       150

              220       230       240       250       260       270
sp|Q1X DVAQHPAVSVAGLEGDGSALPLFDLGSDLKHHSTDDVAAPLSDDDFNRLFHGDSSVEPDS
       : .:.   :.:::                                               
sp|Q09 DDVQQHMFSAAGLPRSLGGPI                                       
              160       170                                        

>>sp|O88778|BSN_RAT Protein bassoon OS=Rattus norvegicus  (3938 aa)
 s-w opt: 181  Z-score: 150.4  bits: 39.8 E(516081): 0.74
Smith-Waterman score: 181; 26.0% identity (55.7% similar) in 235 aa overlap (15-236:2294-2524)

                               10        20        30        40    
sp|Q1X                 MSCDMEKTMSSVDSLPATPASEVPVLTVSPADTSLNSADVKTQE
                                     :::  : : :. :..:  . .. : :    
sp|O88 STIPPAEGPVYLGKPAAAKASGAGGPPRPELPAGGAREEPLSTTAPP-AVIKEAPVAQAP
          2270      2280      2290      2300      2310       2320  

           50        60        70        80          90       100  
sp|Q1X VKPEEKKPAKKRKSWGQELPVPKTNLPPRKRAKTEDE--KEQRRIERVLRNRAAAQTSRE
       . :  .:::    . :.   :    .  ...:. ::.  :.:... .. :.:.  .  :.
sp|O88 APPPGQKPAGDAAA-GSGSGVLGRPVMEKEEASQEDRQRKQQEQLLQLERERVELEKLRQ
           2330       2340      2350      2360      2370      2380 

            110          120        130        140       150       
sp|Q1X RKRLEMEKLENEKIQME---QQNQFLLQR-LSQMEA-ENNRLSQQLAQLAAEVRGSRANT
         ::. :.:: :.....   ...:.:.:: :..... ... :.::  .  :.   .: . 
sp|O88 L-RLQ-EELERERVELQRHREEEQLLVQRELQELQTIKHHVLQQQQEERQAQFALQREQL
              2390      2400      2410      2420      2430         

       160       170       180       190        200       210      
sp|Q1X PMPGSPATASPTLTPTLFKQERDELPLERIPFP-TPSLSDYSPTLKPSTLAESSDV---A
        .          :   : .: ...   .. ::: :    . .:    . ::....     
sp|O88 AQQRLQLEQIQQLQQQLQQQLEEQKQRQKAPFPATCEAPSRGPPPAATELAQNGQYWPPL
    2440      2450      2460      2470      2480      2490         

            220       230        240       250       260       270 
sp|Q1X QHPA-VSVAGLEGDGSAL-PLFDLGSDLKHHSTDDVAAPLSDDDFNRLFHGDSSVEPDSS
        : : ..::: :: :.:  :..  :                                   
sp|O88 THTAFIAVAGTEGPGQAREPVLHRGLPSSASDMSLQTEEQWEAGRSGIKKRHSMPRLRDA
    2500      2510      2520      2530      2540      2550         

>>sp|Q8VCH8|UBXN4_MOUSE UBX domain-containing protein 4   (506 aa)
 s-w opt: 163  Z-score: 150.1  bits: 36.8 E(516081): 0.77
Smith-Waterman score: 163; 22.8% identity (51.4% similar) in 333 aa overlap (19-337:146-459)

                           10        20        30        40        
sp|Q1X             MSCDMEKTMSSVDSLPATPASEVPVLTVSPADTSLNSADVKTQEVKPE
                                     : :.   :  .:: ....:  .   :   .
sp|Q8V KGEASVTNDNQSESSVSTPSASFEPDVCENPESKNTELCETPATSDIKSDTATGGECTGH
         120       130       140       150       160       170     

       50        60        70        80        90       100        
sp|Q1X EKKPAKKRKSWGQELPVPKTNLPPRKRAKTEDEKEQRRIERVLRNRAAAQTSRERKRLEM
       ...  . .   .:.     :    :   : :...:..: :.. :.    .   ::..   
sp|Q8V DSHSQEPHGCSNQRPAEDLTVRVERLTKKLEERREEKRKEEAQRE---IKKEIERRKTGK
         180       190       200       210       220          230  

      110       120       130           140       150       160    
sp|Q1X EKLENEKIQMEQQNQFLLQRLSQMEAEN----NRLSQQLAQLAAEVRGSRANTPMPGSPA
       : :. .. : :. .. .:.. :. .::.    .:..::.:   :: :..:      .  :
sp|Q8V EMLDYKRKQEEELTKRMLEERSREKAEDRAARERIKQQIALDRAE-RAARFAKTKEAEAA
            240       250       260       270        280       290 

          170             180       190       200       210        
sp|Q1X TASPTLTP---TLFKQE---RDELPLERIPFPTPSLSDYSPTLKPSTLAESSDVAQHPAV
        :.  ::    :  :.:   ::.  . :: :  :. :...  . ::  :   .. :  : 
sp|Q8V KAAALLTKQAGTEVKRESTARDRSTIARIQFRLPDGSSFTNQF-PSD-APLEEARQFAAQ
             300       310       320       330         340         

      220       230           240       250       260       270    
sp|Q1X SVAGLEGDGSALPLFD----LGSDLKHHSTDDVAAPLSDDDFNRLFHGDSSVEPDSSVFE
       .:..  :. :   .:        : :..  :   :: .  .   :  :    .: .:. .
sp|Q8V TVGNTYGNFSLATMFPRREFTREDYKRRLLDLELAPSA--SVVLLPAG----RPATSIVH
     350       360       370       380         390           400   

          280       290       300       310       320       330    
sp|Q1X DGLAFDVLEGGDLSAFPFDSMVNFDSEPVTLEGIEMAHGLPDETTCKTSSVQPGFGASTT
       .. . :.        .:: ..  . :.      . ...  : .:. ...:..:. .::..
sp|Q8V SS-SGDIWTLLGTVLYPFLAIWRLISN------FLFSNPPPAQTSARATSTEPSNSASSS
            410       420             430       440       450      

          340                                            
sp|Q1X RCDGQGIAAGC                                       
       . .                                               
sp|Q8V KSEKREPVRKRMLEKRGEDFKKEGKIYRLRTQDDGEDENNTWNGNSTQQM
        460       470       480       490       500      

>>sp|Q9D2A5|CR3L4_MOUSE Cyclic AMP-responsive element-bi  (370 aa)
 s-w opt: 160  Z-score: 149.9  bits: 36.3 E(516081): 0.79
Smith-Waterman score: 160; 29.7% identity (56.5% similar) in 138 aa overlap (18-146:119-256)

                            10        20           30         40   
sp|Q1X              MSCDMEKTMSSVDSLPATPASEVP-VLTVS--PADTSLNSAD-VKTQ
                                     :::  :: . :::  :.:.  .    :.:.
sp|Q9D EVVYDSGTLQGTQREAGPTFGLISIQIDQWTPALMVPDACTVSGLPSDSHRHILPRVSTR
       90       100       110       120       130       140        

            50             60        70        80        90        
sp|Q1X EVKPEEKKPAKKRKSW-----GQELPVPKTNLPPRKRAKTEDEKEQRRIERVLRNRAAAQ
          :    :. ... .      : :     .:: .      .:.  ..:.: .::. .::
sp|Q9D APAPPAAMPSCQHHLFLTDEEKQLLAQEGITLPSHLPLTKAEERILKKIRRKIRNKQSAQ
      150       160       170       180       190       200        

      100       110       120       130       140       150        
sp|Q1X TSRERKRLEMEKLENEKIQMEQQNQFLLQRLSQMEAENNRLSQQLAQLAAEVRGSRANTP
        ::.::.  .. ::..     .::: : ......: .:  : .:. ::            
sp|Q9D DSRRRKKEYLDGLESRVAACSEQNQKLQRKVQELERQNIFLMEQVRQLQKLTAQTSSRAA
      210       220       230       240       250       260        

      160       170       180       190       200       210        
sp|Q1X MPGSPATASPTLTPTLFKQERDELPLERIPFPTPSLSDYSPTLKPSTLAESSDVAQHPAV
                                                                   
sp|Q9D QTSTCVLILLFSLALIILPSFSPFQGQSEARPEDYQLHGVISRNILTHENVTENLESPVL
      270       280       290       300       310       320        

>>sp|A4R2R1|NST1_MAGGR Stress response protein NST1 OS=M  (1319 aa)
 s-w opt: 171  Z-score: 149.9  bits: 38.1 E(516081): 0.79
Smith-Waterman score: 171; 22.7% identity (56.7% similar) in 194 aa overlap (43-227:675-868)

             20        30        40        50        60        70  
sp|Q1X DSLPATPASEVPVLTVSPADTSLNSADVKTQEVKPEEKKPAKKRKSWGQELPVPKTNLPP
                                     :. : ::.:  :. .  ..:    . .   
sp|A4R AQAEEKARKDAEKAAEEAERLAEEQRRQEEQRQKNEERKKKKEAQRKAEEEERQRKEAER
          650       660       670       680       690       700    

             80          90         100       110        120       
sp|Q1X RKRAKTEDEK--EQRRIERVLRNRA--AAQTSRERKRLEMEKLENE-KIQMEQQNQFLLQ
        .::. . :.  :: :  :  ...   : . ...:..   :  : : . . :. ..  :.
sp|A4R LRRAQEQKERQAEQDRKAREAKEKEKKAKEEAKQREKAARELKEREARERKEKADKERLE
          710       720       730       740       750       760    

       130        140       150       160          170       180   
sp|Q1X RLSQMEAENN-RLSQQLAQLAAEVRGSRANTPMPGSPA---TASPTLTPTLFKQERDELP
       . ....::.. : .:. :. :..   . ::.:.: .::   . .:. .:.: ....  . 
sp|A4R KEAKIKAEKEAREAQRKAERASQKATTLANVPVPTGPARRQSQAPNPAPALPQSQQASVA
          770       780       790       800       810       820    

           190       200       210       220       230       240   
sp|Q1X LERIPFPTPSLSDYSPTLKPSTLAESSDVAQHPAVSVAGLEGDGSALPLFDLGSDLKHHS
         ..:  .:.:       ::   ...   ..  :.. .  .: :                
sp|A4R SPQLPTAVPALPKLPTPQKPRRTSQQEPFTSGFAAQQVHGQGAGQYPAPPKAATPVHTSP
          830       840       850       860       870       880    

           250       260       270       280       290       300   
sp|Q1X TDDVAAPLSDDDFNRLFHGDSSVEPDSSVFEDGLAFDVLEGGDLSAFPFDSMVNFDSEPV
                                                                   
sp|A4R GPGGLLSKGSSSQGQSLHSQATSPLGTSLPTSTSLPTPFGMPHPPPNQHYPPGIGPLNAP
          890       900       910       920       930       940    

>>sp|P18848|ATF4_HUMAN Cyclic AMP-dependent transcriptio  (351 aa)
 s-w opt: 159  Z-score: 149.4  bits: 36.1 E(516081): 0.85
Smith-Waterman score: 159; 31.6% identity (64.3% similar) in 98 aa overlap (66-160:258-351)

          40        50        60        70           80        90  
sp|Q1X NSADVKTQEVKPEEKKPAKKRKSWGQELPVPKTNLPPRKR---AKTEDEKEQRRIERVLR
                                     ::   :: ..   ::.. :: ....... .
sp|P18 YLGSPQHSPSTRGSPNRSLPSPGVLCGSARPKPYDPPGEKMVAAKVKGEKLDKKLKKMEQ
       230       240       250       260       270       280       

            100       110       120       130       140       150  
sp|Q1X NRAAAQTSRERKRLEMEKLENEKIQMEQQNQFLLQRLSQMEAENNRLSQQLAQLAAEVRG
       :..::   :..:: :.: : .:  ..:..:. : .: ...  :     : : .:  ::: 
sp|P18 NKTAATRYRQKKRAEQEALTGECKELEKKNEALKERADSLAKEI----QYLKDLIEEVRK
       290       300       310       320       330           340   

            160       170       180       190       200       210  
sp|Q1X SRANTPMPGSPATASPTLTPTLFKQERDELPLERIPFPTPSLSDYSPTLKPSTLAESSDV
       .:..  .:                                                    
sp|P18 ARGKKRVP                                                    
           350                                                     

>>sp|O88479|FOS_MESAU Proto-oncogene c-Fos OS=Mesocricet  (381 aa)
 s-w opt: 159  Z-score: 148.7  bits: 36.1 E(516081): 0.92
Smith-Waterman score: 159; 25.9% identity (49.0% similar) in 247 aa overlap (2-237:57-298)

                                            10        20           
sp|Q1X                              MSCDMEKTMSSVDSLPATPASEVPVL--TVS
                                     : ..  :...... :       :.:  .:.
sp|O88 LSYYHSPADSFSSMGSPVNAQDFCTDLSVSSANFIPTVTAISTSPDLQWLVQPTLVSSVA
         30        40        50        60        70        80      

      30         40        50        60        70        80        
sp|Q1X PADTSL-NSADVKTQEVKPEEKKPAKKRKSWGQELPVPKTNLPPRKRAKTEDEKEQRRIE
       :..:   .   : :  .    .    :  : :.   . . .   . .  . .:.:.:::.
sp|O88 PSQTRAPHPYGVPTPSTGAYSRAGMVKTVSGGRAQSIGRRG---KVEQLSPEEEEKRRIR
         90       100       110       120          130       140   

       90       100       110       120       130       140        
sp|Q1X RVLRNRAAAQTSRERKRLEMEKLENEKIQMEQQNQFLLQRLSQMEAENNRLSQQLAQLAA
       :  ::. ::   :.:.:   . :. :  :.:.... :  .....  :...:   ::    
sp|O88 RE-RNKMAAAKCRNRRRELTDTLQAETDQLEDEKSALQTEIANLLKEKEKLEFILAAHRP
            150       160       170       180       190       200  

      150       160       170          180          190       200  
sp|Q1X EVRGSRANTPMPGSPATASPTLT---PTLFKQERDE---LPLERIPFPTPSLSDYSPTLK
         .    .  .:    .::  ::   :     : .:   :::   : : :::   .   .
sp|O88 ACKIPD-DLGFPEEMFVASLDLTGGLPEATTPESEEAFSLPLLNDPEPKPSLEPVKSISN
             210       220       230       240       250       260 

            210       220        230        240       250       260
sp|Q1X PSTLAESSDVAQHPAVSV-AGLEGDGSALPLFDL-GSDLKHHSTDDVAAPLSDDDFNRLF
           ::  :    :: :  .: :  . ..: .:: ::                       
sp|O88 VELKAEPFDDFLFPASSRPSGSETTARSVPDMDLSGSFYAADWEPLHSSSLGMGPMVTEL
             270       280       290       300       310       320 

              270       280       290       300       310       320
sp|Q1X HGDSSVEPDSSVFEDGLAFDVLEGGDLSAFPFDSMVNFDSEPVTLEGIEMAHGLPDETTC
                                                                   
sp|O88 EPLCTPVVTCTPSCTTYTSSFVFTYPEADSFPSCAAAHRKGSSSNEPSSDSLSSPTLLAL
             330       340       350       360       370       380 

>>sp|A5PKJ4|MK07_BOVIN Mitogen-activated protein kinase   (781 aa)
 s-w opt: 165  Z-score: 148.5  bits: 37.1 E(516081): 0.94
Smith-Waterman score: 165; 27.0% identity (48.0% similar) in 244 aa overlap (3-236:429-655)

                                           10        20        30  
sp|Q1X                             MSCDMEKTMSSVDSLPATPASEVPVLTVSPAD
                                     : ::.   .    :. :: ..  ::..:  
sp|A5P IRFQPSLQPVASEPGCPDVEMPSPWAPSGDCAMESPPPAPLPCPG-PAPDTIDLTLQPPP
      400       410       420       430       440        450       

             40        50              60        70         80     
sp|Q1X TSLNSADVKTQEVKPEEKKPA------KKRKSWGQELPVPKTNLP-PRKRAKTEDEKEQR
        . . :  : . .  .. : :      :. .:  .. :    . : ::: . .......:
sp|A5P PASEPAPPKKEGAISDNTKAALKAALLKSLRSRLRDGPSAPLEAPEPRKPVTAQERQRER
       460       470       480       490       500       510       

          90       100       110       120       130       140     
sp|Q1X RIERVLRNRAAAQTSRERKRLEMEKLENEKIQMEQQNQFLLQRLSQMEAENNRLSQQLAQ
       . .:  : :      ::..: : :. :         .   :  :  . ..:.:   .: .
sp|A5P EEKR--RRRQERAKEREKRRQERERKERGAGVSGGPSADPLAGL--VLSDNDR---SLLE
       520         530       540       550         560          570

         150       160       170        180       190       200    
sp|Q1X LAAEVRGSRANTPMPGSPATASPTLTPTL-FKQERDELPLERIPFPTPSLSDYSPTLKPS
            : .:   :   .:::: :   :.    :    ::    : :.:. .   :.  :.
sp|A5P -----RWTRMAQPPAPAPATARPPSPPAGPATQPTGPLPQPACPPPAPAAG---PA-APQ
                   580       590       600       610           620 

          210       220         230       240       250       260  
sp|Q1X TLAESSDVAQHPAVSVAGLEGDG--SALPLFDLGSDLKHHSTDDVAAPLSDDDFNRLFHG
       : : :. .: .: :   :: : .  :.:: :  :                          
sp|A5P TTAASGLLAPQPLVPPPGLPGPSALSVLPYFPSGPPPPDPGGAPQPSTSESPDVTLVTQQ
             630       640       650       660       670       680 

            270       280       290       300       310       320  
sp|Q1X DSSVEPDSSVFEDGLAFDVLEGGDLSAFPFDSMVNFDSEPVTLEGIEMAHGLPDETTCKT
                                                                   
sp|A5P LSKSQVEDPLPPVFSGTPKGSGAGYGVGFDLEEFLNQSFDMGVADGPQDGQADSASLSAS
             690       700       710       720       730       740 

>>sp|Q1DQC1|PAN1_COCIM Actin cytoskeleton-regulatory com  (1485 aa)
 s-w opt: 170  Z-score: 148.0  bits: 37.9 E(516081):    1
Smith-Waterman score: 170; 23.6% identity (51.8% similar) in 284 aa overlap (5-265:989-1264)

                                         10        20              
sp|Q1X                           MSCDMEKTMSSVDSLPATPASEVP----------
                                     . .  : : : :  :.:. :          
sp|Q1D RQEREKREKEERRRRAEEEDAKREAERQKRLAQEKSPVTSPPPKPSSKKPPPPPSRKVRT
      960       970       980       990      1000      1010        

            30        40        50        60        70        80   
sp|Q1X -VLTVSPADTSLNSADVKTQEVKPEEKKPAKKRKSWGQELPVPKTNLPPRKRAKTEDEKE
        :     :  . .:. ..  ... :::. : :... .::    . .    :: . :  .:
sp|Q1D DVTESVEAKKAEDSVVASKARAEQEEKERALKQEQEAQEAERKQLE-DEAKRQEEELARE
     1020      1030      1040      1050      1060       1070       

            90         100       110       120       130           
sp|Q1X QRRIERVLR--NRAAAQTSRERKRLEMEKLENEKIQMEQQNQFLLQRLSQMEAENNR---
       ..  .  ::  .. . : . .... . .: . ::   :.. ..  :: ...:: . :   
sp|Q1D KEAAQARLRALEEQVRQGKIKKQEEKRRKQQAEKEAKEKEARLAAQR-AELEAAQARERE
      1080      1090      1100      1110      1120       1130      

      140       150       160       170          180       190     
sp|Q1X LSQQLAQLAAEVRGSRANTPMPGSPATASPTLT---PTLFKQERDELPLERIPFPTPSLS
       :..:: ... :  .:  . :.  .: :..:: .   :. : :     :   .: :. .  
sp|Q1D LQRQLENMGEEESSSDDEGPIEITPQTSTPTQSQVLPAPFPQPSP--PTAALPVPAIQEP
       1140      1150      1160      1170      1180        1190    

         200       210       220       230       240       250     
sp|Q1X DYSPTLKPSTLAESSDVAQHPAVSVAGLEGDGSALPLFDLGSDLKHHSTDDVAAPL----
       : . . .::    :   . .:. ..   : . :  : :    .:...:. ..: :     
sp|Q1D DQDVAREPSPTLPSPVETPEPVKQTLPPETE-SRNPYF---RQLSQQSAPSAAQPTHEMQ
         1200      1210      1220       1230         1240      1250

             260       270       280       290       300       310 
sp|Q1X SDDDFNRLFHGDSSVEPDSSVFEDGLAFDVLEGGDLSAFPFDSMVNFDSEPVTLEGIEMA
       : . :.:: . .:.                                              
sp|Q1D STNPFHRLAQQESTSKSAFTTDATVPGPLERKSRVRPEEDDWSAAESENESDEDDDRVAG
             1260      1270      1280      1290      1300      1310

>>sp|P01101|FOS_MOUSE Proto-oncogene c-Fos OS=Mus muscul  (380 aa)
 s-w opt: 158  Z-score: 147.8  bits: 35.9 E(516081):    1
Smith-Waterman score: 158; 25.2% identity (48.8% similar) in 246 aa overlap (2-237:57-297)

                                            10        20           
sp|Q1X                              MSCDMEKTMSSVDSLPATPASEVPVL--TVS
                                     : ..  :...... :       :.:  .:.
sp|P01 LSYYHSPADSFSSMGSPVNTQDFCADLSVSSANFIPTVTAISTSPDLQWLVQPTLVSSVA
         30        40        50        60        70        80      

      30         40        50        60        70        80        
sp|Q1X PADTSL-NSADVKTQEVKPEEKKPAKKRKSWGQELPVPKTNLPPRKRAKTEDEKEQRRIE
       :..:   .   . :: .    .    :  : :.   . . .   . .  . .:.:.:::.
sp|P01 PSQTRAPHPYGLPTQSAGAYARAGMVKTVSGGRAQSIGRRG---KVEQLSPEEEEKRRIR
         90       100       110       120          130       140   

       90       100       110       120       130       140        
sp|Q1X RVLRNRAAAQTSRERKRLEMEKLENEKIQMEQQNQFLLQRLSQMEAENNRLSQQLAQLAA
       :  ::. ::   :.:.:   . :. :  :.:.... :  .....  :...:   ::    
sp|P01 RE-RNKMAAAKCRNRRRELTDTLQAETDQLEDEKSALQTEIANLLKEKEKLEFILAAHRP
            150       160       170       180       190       200  

      150       160       170          180          190       200  
sp|Q1X EVRGSRANTPMPGSPATASPTLT---PTLFKQERDE---LPLERIPFPTPSLSDYSPTLK
         .    .  .:   ..::  ::   :     : .:   :::   : : :::   .   .
sp|P01 ACKIPD-DLGFPEEMSVASLDLTGGLPEASTPESEEAFTLPLLNDPEPKPSLEPVKSISN
             210       220       230       240       250       260 

            210       220       230        240       250       260 
sp|Q1X PSTLAESSDVAQHPAVSVAGLEGDGSALPLFDL-GSDLKHHSTDDVAAPLSDDDFNRLFH
           ::  :    :: :  .    . ..:  :: ::                        
sp|P01 VELKAEPFDDFLFPASSRPSGSETSRSVPDVDLSGSFYAADWEPLHSNSLGMGPMVTELE
             270       280       290       300       310       320 

             270       280       290       300       310       320 
sp|Q1X GDSSVEPDSSVFEDGLAFDVLEGGDLSAFPFDSMVNFDSEPVTLEGIEMAHGLPDETTCK
                                                                   
sp|P01 PLCTPVVTCTPGCTTYTSSFVFTYPEADSFPSCAAAHRKGSSSNEPSSDSLSSPTLLAL 
             330       340       350       360       370       380 

>>sp|Q6NW59|ATF4_DANRE Cyclic AMP-dependent transcriptio  (339 aa)
 s-w opt: 157  Z-score: 147.8  bits: 35.8 E(516081):    1
Smith-Waterman score: 157; 22.5% identity (63.8% similar) in 138 aa overlap (18-154:204-338)

                            10        20        30        40       
sp|Q1X              MSCDMEKTMSSVDSLPATPASEVPVLTVSPADTSLNSADVKTQEVKP
                                     ::  :  .   : .:....   :. . .. 
sp|Q6N APQDEHTEVPVLHPAGIMLSLSPSHIVVLLTPKEEQNISDCSDSDSGIS---VSGSPAHQ
           180       190       200       210       220          230

        50        60        70        80        90       100       
sp|Q1X EEKKPAKKRKSWGQELPVPKTNLPPRKRAKTEDEKEQRRIERVLRNRAAAQTSRERKRLE
        . .:... : ...  :  .  :  : ....   : ....... .:..::   :..::.:
sp|Q6N SDLEPSSRAKPYSRPDPEASPALKGRVKTSSGAPKVEKKLKKMEQNKTAATRYRQKKRVE
              240       250       260       270       280       290

       110       120       130       140        150       160      
sp|Q1X MEKLENEKIQMEQQNQFLLQRLSQMEAENNRLSQQLAQL-AAEVRGSRANTPMPGSPATA
       .:.:..:  ..:..:. : .. ...  : . : . : .. .:. : :.            
sp|Q6N QESLNSECSELEKKNRELSEKADSLSREIQYLRDLLEEMRTAKQRKSKR           
              300       310       320       330                    

        170       180       190       200       210       220      
sp|Q1X SPTLTPTLFKQERDELPLERIPFPTPSLSDYSPTLKPSTLAESSDVAQHPAVSVAGLEGD

>>sp|Q76LL6|FHOD3_MOUSE FH1/FH2 domain-containing protei  (1578 aa)
 s-w opt: 170  Z-score: 147.5  bits: 37.9 E(516081):  1.1
Smith-Waterman score: 170; 25.1% identity (52.5% similar) in 259 aa overlap (7-235:509-759)

                                       10        20        30      
sp|Q1X                         MSCDMEKTMSSVDSLPATPASEVPVLTVSPADTSLN
                                     :.  ..:.:: .: :   ... .  :. : 
sp|Q76 GGTSGPEASRPAARLLPPSPGLATRPSTAPKVSPTIDKLPYVPHSPFHLFSYDFEDSPLL
      480       490       500       510       520       530        

         40        50        60        70        80        90      
sp|Q1X SADVKTQEVKPEEKKPAKKRKSWGQELPVPKTNLPPRKRAKTEDEKEQRRIERVL-----
       . : :  . . :..    . .:. .  : :  .  :   ..  . .. :     :     
sp|Q76 TKD-KGGDSQTENRYSNFSSNSFQSSRPSPGPSGSPSYASSFSSPQDTRSSPSGLLTSSF
      540        550       560       570       580       590       

              100       110       120           130       140      
sp|Q1X -RNRAAAQTSRERKRLEMEKLENEKIQMEQQNQF----LLQRLSQMEAENNRLSQQLAQL
        ... .  . :::.: : :. . ..:. :..:.:    : .:  : .:...:  . : ::
sp|Q76 RQHQESLAAERERRRQEREE-RLQRIEREERNKFNREYLDKREEQRQARGERY-KYLEQL
       600       610        620       630       640        650     

                  150           160        170       180       190 
sp|Q1X AAE----------VRGSRANTPM----PGSPATASPT-LTPTLFKQERDELPLERIPFPT
       :::          :  .::.  .    :..::  ::.  .:.  .::   ::.   : ::
sp|Q76 AAETQEKEPRSQSVSRGRADLSLDLSLPAAPAPPSPSSQSPSADSQE--ALPVPSSP-PT
         660       670       680       690       700         710   

                  200       210       220       230       240      
sp|Q1X ---PSLS--DYSPTLKPSTLAESSDVAQHPAVSVAGLEGDGSALPLFDLGSDLKHHSTDD
          :..:  :. : :.  .   .....:  : .  : :.  .  :...:           
sp|Q76 LQCPQVSGKDHEPELEAEAGQGADEASQDIASAHRGAES--QEEPVLELEPEERASLSEK
            720       730       740       750         760       770

        250       260       270       280       290       300      
sp|Q1X VAAPLSDDDFNRLFHGDSSVEPDSSVFEDGLAFDVLEGGDLSAFPFDSMVNFDSEPVTLE
                                                                   
sp|Q76 ERQNEEVNERDNCSASSISSSSSTLEREEKEDKLSEDRATGLWSTSLQDVGVNGQCGDIL
              780       790       800       810       820       830

>>sp|Q8TEY5|CR3L4_HUMAN Cyclic AMP-responsive element-bi  (395 aa)
 s-w opt: 158  Z-score: 147.5  bits: 35.9 E(516081):  1.1
Smith-Waterman score: 158; 29.3% identity (56.0% similar) in 150 aa overlap (54-199:192-329)

            30        40        50        60         70        80  
sp|Q1X PVLTVSPADTSLNSADVKTQEVKPEEKKPAKKRKSWGQE-LPVPKTNLPPRKRAKTEDEK
                                     ....  ::: . .: ..::  :     .:.
sp|Q8T AHAHILPRAGTVAPVPCTTLLPCQTLFLTDEEKRLLGQEGVSLP-SHLPLTK----AEER
             170       180       190       200        210          

             90       100       110       120       130       140  
sp|Q1X EQRRIERVLRNRAAAQTSRERKRLEMEKLENEKIQMEQQNQFLLQRLSQMEAENNRLSQQ
         ....: .::. .:: ::.::.  .. ::..      ::: : ......: .:  :  :
sp|Q8T VLKKVRRKIRNKQSAQDSRRRKKEYIDGLESRVAACSAQNQELQKKVQELERHNISLVAQ
        220       230       240       250       260       270      

            150       160       170       180          190         
sp|Q1X LAQLAAEVRGSRANTPMPGSPATASPTLTPTLFKQERDELPLERIPF---PTPSLSDYSP
       : :: . .    :.:   .. : .:  .   ::.     ::    ::   :  .  ::.:
sp|Q8T LRQLQTLI----AQTS--NKAAQTSTCVLILLFSLALIILP-SFSPFQSRPEAGSEDYQP
        280             290       300       310        320         

     200       210       220       230       240       250         
sp|Q1X TLKPSTLAESSDVAQHPAVSVAGLEGDGSALPLFDLGSDLKHHSTDDVAAPLSDDDFNRL
                                                                   
sp|Q8T HGVTSRNILTHKDVTENLETQVVESRLREPPGAKDANGSTRTLLEKMGGKPRPSGRIRSV
     330       340       350       360       370       380         

>>sp|Q99090|CPRF2_PETCR Light-inducible protein CPRF2 OS  (401 aa)
 s-w opt: 158  Z-score: 147.4  bits: 35.9 E(516081):  1.1
Smith-Waterman score: 158; 28.6% identity (61.3% similar) in 119 aa overlap (80-198:195-312)

      50        60        70        80        90       100         
sp|Q1X KKPAKKRKSWGQELPVPKTNLPPRKRAKTEDEKEQRRIERVLRNRAAAQTSRERKRLEME
                                     : .. .:..:.: :: .:. ::.::. .: 
sp|Q99 QVKSTTSGSSRDHSDDDDELEGETETTRNGDPSDAKRVRRMLSNRESARRSRRRKQAHMT
          170       180       190       200       210       220    

     110       120       130       140       150       160         
sp|Q1X KLENEKIQMEQQNQFLLQRLSQMEAENNRLSQQLAQLAAEVRGSRANTPMPGSPATASPT
       .::..  :.. .:. ::.::...  . :  . .   : :...  ::.. :    .     
sp|Q99 ELETQVSQLRVENSSLLKRLTDISQRYNDAAVDNRVLKADIETMRAKVKMAEETVKRVTG
          230       240       250       260       270       280    

     170       180       190       200       210       220         
sp|Q1X LTPTLFKQERDELPLERIPFPTPSLSDYSPTLKPSTLAESSDVAQHPAVSVAGLEGDGSA
       :.: .:..  .:.    .   . : :: :                               
sp|Q99 LNP-MFQSMSSEISTIGMQSFSGSPSDTSADTTQDGSKQHFYQPAPTSHMPAQDQKIQNG
           290       300       310       320       330       340   

>>sp|Q5R9C9|ATF7_PONAB Cyclic AMP-dependent transcriptio  (483 aa)
 s-w opt: 159  Z-score: 146.8  bits: 36.1 E(516081):  1.2
Smith-Waterman score: 159; 26.1% identity (62.7% similar) in 153 aa overlap (26-168:277-424)

                    10        20        30        40          50   
sp|Q1X      MSCDMEKTMSSVDSLPATPASEVPVLTVSPADTSLNSADVKTQEV--KPEEKKPA
                                     ..:. :.: ...   ..: .  .:.  .::
sp|Q5R PSGHPIPSEAKMRLKATLTHQVSSINGGCGMVVGSASTMVTARPEQSQILIQHPDAPSPA
        250       260       270       280       290       300      

            60        70        80        90       100       110   
sp|Q1X KKRKSWGQELPVPKTNLPPRKRAKTEDEKEQRRIERVLRNRAAAQTSRERKRLEMEKLEN
       . . : .:  :.:.:.   :.:  .... ..:: . . ::::::.  :....: . .::.
sp|Q5R QPQVSPAQ--PTPSTG--GRRRRTVDEDPDERRQRFLERNRAAASRCRQKRKLWVSSLEK
        310         320         330       340       350       360  

           120       130       140               150       160     
sp|Q1X EKIQMEQQNQFLLQRLSQMEAENNRLSQQL--------AQLAAEVRGSRANTPMPGSPAT
       .  .. .::  : .... .. :  .:.: :        . :  ...:   ..:  .:  :
sp|Q5R KAEELTSQNIQLSNEVTLLRNEVAQLKQLLLAHKDCPVTALQKKTQG-YLESPKESSEPT
            370       380       390       400        410       420 

         170       180       190       200       210       220     
sp|Q1X ASPTLTPTLFKQERDELPLERIPFPTPSLSDYSPTLKPSTLAESSDVAQHPAVSVAGLEG
       .::                                                         
sp|Q5R GSPAPVIQHSSATAPSNGLSVRSAAEAVATSVLTQMASQRTELSMPIQSHVIMTPQSQSA
             430       440       450       460       470       480 

>>sp|P17544|ATF7_HUMAN Cyclic AMP-dependent transcriptio  (494 aa)
 s-w opt: 159  Z-score: 146.6  bits: 36.1 E(516081):  1.2
Smith-Waterman score: 159; 26.1% identity (62.7% similar) in 153 aa overlap (26-168:288-435)

                    10        20        30        40          50   
sp|Q1X      MSCDMEKTMSSVDSLPATPASEVPVLTVSPADTSLNSADVKTQEV--KPEEKKPA
                                     ..:. :.: ...   ..: .  .:.  .::
sp|P17 PSGHPIPSEAKMRLKATLTHQVSSINGGCGMVVGTASTMVTARPEQSQILIQHPDAPSPA
       260       270       280       290       300       310       

            60        70        80        90       100       110   
sp|Q1X KKRKSWGQELPVPKTNLPPRKRAKTEDEKEQRRIERVLRNRAAAQTSRERKRLEMEKLEN
       . . : .:  :.:.:.   :.:  .... ..:: . . ::::::.  :....: . .::.
sp|P17 QPQVSPAQ--PTPSTG--GRRRRTVDEDPDERRQRFLERNRAAASRCRQKRKLWVSSLEK
       320         330         340       350       360       370   

           120       130       140               150       160     
sp|Q1X EKIQMEQQNQFLLQRLSQMEAENNRLSQQL--------AQLAAEVRGSRANTPMPGSPAT
       .  .. .::  : .... .. :  .:.: :        . :  ...:   ..:  .:  :
sp|P17 KAEELTSQNIQLSNEVTLLRNEVAQLKQLLLAHKDCPVTALQKKTQG-YLESPKESSEPT
           380       390       400       410       420        430  

         170       180       190       200       210       220     
sp|Q1X ASPTLTPTLFKQERDELPLERIPFPTPSLSDYSPTLKPSTLAESSDVAQHPAVSVAGLEG
       .::                                                         
sp|P17 GSPAPVIQHSSATAPSNGLSVRSAAEAVATSVLTQMASQRTELSMPIQSHVIMTPQSQSA
            440       450       460       470       480       490  

>>sp|Q5UEM8|CR3L4_MACFA Cyclic AMP-responsive element-bi  (395 aa)
 s-w opt: 157  Z-score: 146.6  bits: 35.8 E(516081):  1.2
Smith-Waterman score: 157; 29.3% identity (56.0% similar) in 150 aa overlap (54-199:192-329)

            30        40        50        60         70        80  
sp|Q1X PVLTVSPADTSLNSADVKTQEVKPEEKKPAKKRKSWGQE-LPVPKTNLPPRKRAKTEDEK
                                     ....  ::: . .: ..::  :     .:.
sp|Q5U AHAHILPRAGTLAPVPCTTLLPCQTLFLTDEEKRLLGQEGVSLP-SHLPLTK----AEER
             170       180       190       200        210          

             90       100       110       120       130       140  
sp|Q1X EQRRIERVLRNRAAAQTSRERKRLEMEKLENEKIQMEQQNQFLLQRLSQMEAENNRLSQQ
         ....: .::. .:: ::.::.  .. ::..      ::: : ......: .:  :  :
sp|Q5U VLKKVRRKIRNKQSAQDSRRRKKEYIDGLESRVAACSAQNQELQKKVQELERHNISLVAQ
        220       230       240       250       260       270      

            150       160       170       180          190         
sp|Q1X LAQLAAEVRGSRANTPMPGSPATASPTLTPTLFKQERDELPLERIPF---PTPSLSDYSP
       : :: . .    :.:   .. : .:  .   ::.     ::    ::   :  .  ::.:
sp|Q5U LRQLQTLI----AQTS--NKAAQTSTCVLILLFSLALIILP-SFSPFQGRPEAGPEDYQP
        280             290       300       310        320         

     200       210       220       230       240       250         
sp|Q1X TLKPSTLAESSDVAQHPAVSVAGLEGDGSALPLFDLGSDLKHHSTDDVAAPLSDDDFNRL
                                                                   
sp|Q5U HGVTSRNILTHKDITENLETQVVESRLREPPEAKDANDSTRTLLEKMGGKPRPSGRIGTV
     330       340       350       360       370       380         

>>sp|P51145|FOSL2_RAT Fos-related antigen 2 OS=Rattus no  (327 aa)
 s-w opt: 155  Z-score: 146.2  bits: 35.4 E(516081):  1.3
Smith-Waterman score: 155; 23.1% identity (55.9% similar) in 229 aa overlap (12-216:38-261)

                                  10        20           30        
sp|Q1X                    MSCDMEKTMSSVDSLPATPASEVPVL---TVSPAD------
                                     :: .:.. .. .:..   :..  :      
sp|P51 NFDTSSRGSSGSPAHAESYSSGGGGQQKFRVD-MPGSGSAFIPTINAITTTSQDLQWMVQ
        10        20        30         40        50        60      

              40        50        60              70          80   
sp|Q1X -TSLNSADVKTQEVKPEEKKPAKKRKSWGQELPVPK------TNLPPRKRAK--TEDEKE
        : ..: .    . .:    :. .     . :: :       :..  :.: .  . .:.:
sp|P51 PTVITSMSNPYPRSHPYSPLPGLRSVPGHMALPRPGVIKTIGTTVGRRRRDEQLSPEEEE
         70        80        90       100       110       120      

            90       100       110       120       130       140   
sp|Q1X QRRIERVLRNRAAAQTSRERKRLEMEKLENEKIQMEQQNQFLLQRLSQMEAENNRLSQQL
       .:::.:  ::. ::   :.:.:   :::..:  ..:.... : ....... :...:  .:
sp|P51 KRRIRRE-RNKLAAAKCRNRRRELTEKLQTETEELEEEKSGLQKEIAELQKEKEKLEFML
        130        140       150       160       170       180     

           150          160         170       180       190        
sp|Q1X AQLAAEVRGS---RANTPMPGSPAT--ASPTLTPTLFKQERDELPLERIPFPTPSLSDYS
       .  .   . :   : ..:  :  .   .. .. :.. :::    : :  :  . ...  .
sp|P51 VAHGPVCKISPEERRSSPTSGVQSLRGTGSAVGPVVVKQEP---PEEDSPSSSAGMDKTQ
         190       200       210       220          230       240  

      200        210       220       230       240       250       
sp|Q1X PT-LKPSTLAESSDVAQHPAVSVAGLEGDGSALPLFDLGSDLKHHSTDDVAAPLSDDDFN
        . .:: ..: ..  ...:                                         
sp|P51 RSVIKPISIAGGGFYGEEPLHTPIVVTSTPAITPGTSNLVFTYPSVLEQESPASPSESCS
            250       260       270       280       290       300  

>>sp|P01100|FOS_HUMAN Proto-oncogene c-Fos OS=Homo sapie  (380 aa)
 s-w opt: 156  Z-score: 146.0  bits: 35.6 E(516081):  1.3
Smith-Waterman score: 156; 28.2% identity (51.6% similar) in 248 aa overlap (9-237:55-297)

                                     10        20           30     
sp|Q1X                       MSCDMEKTMSSVDSLPATPA-SEVPVLT--VSPADTSL
                                     .::.. .:.. : :  : :   :.:: .: 
sp|P01 DSLSYYHSPADSFSSMGSPVNAQDFCTDLAVSSANFIPTVTAISTSPDLQWLVQPALVS-
           30        40        50        60        70        80    

          40        50        60        70                 80      
sp|Q1X NSADVKTQEVKPEEKKPAKKRKSWGQELPVPKTNLPPR-----KRAKTE----DEKEQRR
       . :  .:.  .:    :: .  ....   : ::    :     .:.:.:    .:.:.::
sp|P01 SVAPSQTRAPHPF-GVPAPSAGAYSRA-GVVKTMTGGRAQSIGRRGKVEQLSPEEEEKRR
            90        100        110       120       130       140 

         90       100       110       120       130       140      
sp|Q1X IERVLRNRAAAQTSRERKRLEMEKLENEKIQMEQQNQFLLQRLSQMEAENNRLSQQLAQL
       :.:  ::. ::   :.:.:   . :. :  :.:.... :  .....  :...:   ::  
sp|P01 IRRE-RNKMAAAKCRNRRRELTDTLQAETDQLEDEKSALQTEIANLLKEKEKLEFILAAH
              150       160       170       180       190       200

        150       160       170          180          190       200
sp|Q1X AAEVRGSRANTPMPGSPATASPTLT---PTLFKQERDE---LPLERIPFPTPSLSDYSPT
           .    .  .:   ..::  ::   : .   : .:   :::   : : ::.   .  
sp|P01 RPACKIPD-DLGFPEEMSVASLDLTGGLPEVATPESEEAFTLPLLNDPEPKPSVEPVKSI
               210       220       230       240       250         

              210       220       230        240       250         
sp|Q1X LKPSTLAESSDVAQHPAVSVAGLEGDGSALPLFDL-GSDLKHHSTDDVAAPLSDDDFNRL
        .    .:  :    :: :  .    . ..: .:: ::                      
sp|P01 SSMELKTEPFDDFLFPASSRPSGSETARSVPDMDLSGSFYAADWEPLHSGSLGMGPMATE
     260       270       280       290       300       310         

     260       270       280       290       300       310         
sp|Q1X FHGDSSVEPDSSVFEDGLAFDVLEGGDLSAFPFDSMVNFDSEPVTLEGIEMAHGLPDETT
                                                                   
sp|P01 LEPLCTPVVTCTPSCTAYTSSFVFTYPEADSFPSCAAAHRKGSSSNEPSSDSLSSPTLLA
     320       330       340       350       360       370         

>>sp|Q03173|ENAH_MOUSE Protein enabled homolog OS=Mus mu  (802 aa)
 s-w opt: 162  Z-score: 145.5  bits: 36.6 E(516081):  1.4
Smith-Waterman score: 162; 25.9% identity (52.1% similar) in 259 aa overlap (9-254:105-350)

                                     10        20        30        
sp|Q1X                       MSCDMEKTMSSVDSLPATPASEVPVLTVSPADTSLNSA
                                     : ... : .  :..  : :..  .:.:   
sp|Q03 QTFHQWRDARQVYGLNFGSKEDANVFASAMMHALEVLNSQEAAQSKV-TATQDSTNLRCI
           80        90       100       110       120        130   

       40        50        60         70        80        90       
sp|Q1X DVKTQEVKPEEKKPAKKRKSWGQE-LPVPKTNLPPRKRAKTEDEKEQRRIERVLRNRAAA
              . . . ::. ... .:: : . . .:  ..: : : :.:. . ::. :.:   
sp|Q03 FCGPTLPRQNSQLPAQVQNGPSQEELEIQRRQLQEQQRQK-ELERERMERERLERERLER
           140       150       160       170        180       190  

       100       110       120       130        140       150      
sp|Q1X QTSRERKRLEMEKLENEKIQMEQQNQFLLQRLSQMEAE-NNRLSQQLAQLAAEV----RG
       .   ::.:::.:.:: .. . :. ...  .:: ..: : ..:  ..: ::  :     : 
sp|Q03 ERL-ERERLEQEQLERQRQEREHVERLERERLERLERERQERERERLEQLEREQVEWERE
             200       210       220       230       240       250 

            160       170        180       190            200      
sp|Q1X SRANTPMPGSPATASPTLTPTLFK-QERDELPLERIPFPTPSLSDYSP-----TLKPSTL
        : ..  :.: .. : .  :   . :  .  :       .  .:: .:     :  : : 
sp|Q03 RRMSNAAPSSDSSLSSAPLPEYSSCQPPSAPPPSYAKVISAPVSDATPDYAVVTALPPTS
             260       270       280       290       300       310 

        210       220       230        240       250       260     
sp|Q1X AESSDVAQHPAVSVAGLEGDGSAL-PLFDLGSDLKHHSTDDVAAPLSDDDFNRLFHGDSS
       .  .   .: :.  :   . :::. :.      : :..:  :  ::. .           
sp|Q03 TPPTPPLRHAATRFA--TSLGSAFHPV------LPHYAT--VPRPLNKNSRPSSPVNTPS
             320         330             340         350       360 

         270       280       290       300       310       320     
sp|Q1X VEPDSSVFEDGLAFDVLEGGDLSAFPFDSMVNFDSEPVTLEGIEMAHGLPDETTCKTSSV
                                                                   
sp|Q03 SQPPAAKSCAWPTSNFSPLPPSPPIMISSPPGKATGPRPVLPVCVSSPVPQMPPSPTAPN
             370       380       390       400       410       420 

>>sp|Q9Y5Q3|MAFB_HUMAN Transcription factor MafB OS=Homo  (323 aa)
 s-w opt: 154  Z-score: 145.4  bits: 35.3 E(516081):  1.4
Smith-Waterman score: 154; 28.6% identity (57.1% similar) in 154 aa overlap (14-163:174-319)

                                10        20        30        40   
sp|Q1X                  MSCDMEKTMSSVDSLPATPASEVPVLTVSPADTSLNSADVKTQ
                                     :  :.::...:.   .:.  .  :: .   
sp|Q9Y AYPGAGVAHDELGPHAHPHHHHHHQASPPPSSAASPAQQLPTSHPGPGPHATASATAAGG
           150       160       170       180       190       200   

            50        60        70        80           90       100
sp|Q1X EVKPEEKKPAKKRKSWGQELPVPKTNLPPRKRAKTEDEK---EQRRIERVLRNRAAAQTS
       . . :.      : :  : . .   .:  . :. :.::    .:.:  :.:.::. ::. 
sp|Q9Y NGSVED------RFSDDQLVSMSVRELNRHLRGFTKDEVIRLKQKR--RTLKNRGYAQSC
                 210       220       230       240         250     

              110       120       130       140        150         
sp|Q1X RERKRLEMEKLENEKIQMEQQNQFLLQRLSQMEAENNRLSQQLAQLAAE-VRGSRANTPM
       : ..  . ..::::: :. :: . : :..:..  : .  . .  .::    : . ...  
sp|Q9Y RYKRVQQKHHLENEKTQLIQQVEQLKQEVSRLARERDAYKVKCEKLANSGFREAGSTSDS
         260       270       280       290       300       310     

     160       170       180       190       200       210         
sp|Q1X PGSPATASPTLTPTLFKQERDELPLERIPFPTPSLSDYSPTLKPSTLAESSDVAQHPAVS
       :.::                                                        
sp|Q9Y PSSPEFFL                                                    
         320                                                       

>>sp|Q9R1S4|XBP1_RAT X-box-binding protein 1 OS=Rattus n  (267 aa)
 s-w opt: 152  Z-score: 145.1  bits: 34.9 E(516081):  1.5
Smith-Waterman score: 152; 27.6% identity (56.4% similar) in 163 aa overlap (51-190:23-183)

               30        40        50        60              70    
sp|Q1X SEVPVLTVSPADTSLNSADVKTQEVKPEEKKPAKKRKSWGQELPVPK------TNLPP-R
                                     .::.  ..    .: :.      .. :  :
sp|Q9R         MVVVAAAPSAASAAPKVLLLSGQPASGGRALPLMVPGPRAAGSEASGTPQAR
                       10        20        30        40        50  

             80        90       100       110       120            
sp|Q1X KRAK-TEDEKEQRRIERVLRNRAAAQTSRERKRLEMEKLENEKIQMEQQNQ-------FL
       :: . :.   :.. ..: :.::.::::.:.::. .: .::.. ...:..::       .:
sp|Q9R KRQRLTHLSPEEKALRRKLKNRVAAQTARDRKKARMSELEQQVVDLEEENQKLQLENQLL
             60        70        80        90       100       110  

         130       140               150       160       170       
sp|Q1X LQRLSQMEAENNRLSQQLAQLA--------AEVRGSRANTPMPGSPATASPTLTPTLFKQ
        ..   .  ::..:  .:.. :        :: .:. .   . ::  .:.  :   : .:
sp|Q9R REKTHGLVIENQELRTRLGMNALVTEEVSEAESKGNGVRL-VAGSAESAALRLRAPL-QQ
            120       130       140       150        160        170

       180       190       200       210       220       230       
sp|Q1X ERDELPLERIPFPTPSLSDYSPTLKPSTLAESSDVAQHPAVSVAGLEGDGSALPLFDLGS
        . .:   .  ::                                               
sp|Q9R VQAQLSPPQNIFPWILTLLPLQILSLISFWAFWTSWTLSCFSNVLPQSLLIWRNSQRSTQ
              180       190       200       210       220       230

>>sp|P01102|FOS_MSVFB p55-v-Fos-transforming protein OS=  (381 aa)
 s-w opt: 155  Z-score: 145.0  bits: 35.4 E(516081):  1.5
Smith-Waterman score: 155; 25.2% identity (48.8% similar) in 246 aa overlap (2-237:57-297)

                                            10        20           
sp|Q1X                              MSCDMEKTMSSVDSLPATPASEVPVL--TVS
                                     : ..  :...... :       :.:  .:.
sp|P01 LSYYHSPADSFSSMGSPVNTQDFCADLSVSSANFIPTVTATSTSPDLQWLVQPTLVSSVA
         30        40        50        60        70        80      

      30         40        50        60        70        80        
sp|Q1X PADTSL-NSADVKTQEVKPEEKKPAKKRKSWGQELPVPKTNLPPRKRAKTEDEKEQRRIE
       :..:   .   . :: .    .    :  : :.   . . .   . .  . .:.:.:::.
sp|P01 PSQTRAPHPYGLPTQSAGAYARAEMVKTVSGGRAQSIGRRG---KVEQLSPEEEEKRRIR
         90       100       110       120          130       140   

       90       100       110       120       130       140        
sp|Q1X RVLRNRAAAQTSRERKRLEMEKLENEKIQMEQQNQFLLQRLSQMEAENNRLSQQLAQLAA
       :  ::. ::   :.:.:   . :. :  :.:.... :  .....  :...:   ::    
sp|P01 RE-RNKMAAAKCRNRRRELTDTLQAETDQLEDKKSALQTEIANLLKEKEKLEFILAAHRP
            150       160       170       180       190       200  

      150       160       170          180          190       200  
sp|Q1X EVRGSRANTPMPGSPATASPTLT---PTLFKQERDE---LPLERIPFPTPSLSDYSPTLK
         .    .  .:   ..::  ::   :     : .:   :::   : : :::   .   .
sp|P01 ACKIPD-DLGFPEEMSVASLDLTGGLPEASTPESEEAFTLPLLNDPEPKPSLEPVKSISN
             210       220       230       240       250       260 

            210       220       230        240       250       260 
sp|Q1X PSTLAESSDVAQHPAVSVAGLEGDGSALPLFDL-GSDLKHHSTDDVAAPLSDDDFNRLFH
           ::  :    :: :  .    . ..:  :: ::                        
sp|P01 VELKAEPFDDFLFPASSRPSGSETSRSVPNVDLSGSFYAADWEPLHSNSLGMGPMVTELE
             270       280       290       300       310       320 

             270       280       290       300       310       320 
sp|Q1X GDSSVEPDSSVFEDGLAFDVLEGGDLSAFPFDSMVNFDSEPVTLEGIEMAHGLPDETTCK
                                                                   
sp|P01 PLCTPVVTCTPLLRLPELTHAAGPVSSQRRQGSRHPDVPLPELVHYREEKHVFPQRFPST
             330       340       350       360       370       380 

>>sp|P10158|FOSL1_RAT Fos-related antigen 1 OS=Rattus no  (275 aa)
 s-w opt: 152  Z-score: 144.8  bits: 34.9 E(516081):  1.5
Smith-Waterman score: 152; 27.1% identity (53.6% similar) in 207 aa overlap (44-232:74-267)

            20        30        40        50        60        70   
sp|Q1X SLPATPASEVPVLTVSPADTSLNSADVKTQEVKPEEKKPAKKRKSWGQELPVPKTNLPPR
                                     . .: . .:.  : . :   : : .   : 
sp|P10 NAVSGSQELQWMVQPHFLGPSGYPRPLTYPQYSPPQPRPGVIR-ALG---PPPGVRRRPC
            50        60        70        80            90         

            80        90       100              110       120      
sp|Q1X KRAKTEDEKEQRRIERVLRNRAAAQTSRERKR-------LEMEKLENEKIQMEQQNQFLL
       .. . :.: :.::..:  ::. ::   :.:..        : .:::.::  .... . : 
sp|P10 EQISPEEE-ERRRVRRE-RNKLAAAKCRNRRKELTDFLQAETDKLEDEKSGLQREIEELQ
     100        110        120       130       140       150       

        130         140       150       160            170         
sp|Q1X QRLSQMEA--ENNRLSQQLAQLAAEVRGSRANTPMPGSP-ATASP----TLTP-TLFKQE
       ..  ..:   : .:   .. .   .  :. ..:   ::: .   :    .:.:  ... :
sp|P10 KQKERLELVLEAHRPICKIPEEDKKDTGGTSSTSGAGSPPGPCRPVPCISLSPGPVLEPE
       160       170       180       190       200       210       

      180       190       200          210       220       230     
sp|Q1X RDELPLERIPFPTPSLSDYSPTL---KPSTLAESSDVAQHPAVSVAGLEGDGSALPLFDL
         . :     . ::::. ..:.:    :::  :  . :.. . : .:   : :. ::   
sp|P10 ALHTPTL---MTTPSLTPFTPSLVFTYPST-PEPCSSAHRKSSSSSG---DPSSDPLGSP
       220          230       240        250       260          270

         240       250       260       270       280       290     
sp|Q1X GSDLKHHSTDDVAAPLSDDDFNRLFHGDSSVEPDSSVFEDGLAFDVLEGGDLSAFPFDSM
                                                                   
sp|P10 TLLAL                                                       
                                                                   

>>sp|Q6Y7W8|PERQ2_MOUSE PERQ amino acid-rich with GYF do  (1291 aa)
 s-w opt: 165  Z-score: 144.5  bits: 37.1 E(516081):  1.6
Smith-Waterman score: 165; 24.2% identity (51.3% similar) in 273 aa overlap (13-267:284-545)

                                 10          20        30        40
sp|Q1X                   MSCDMEKTMSSVDSLPA--TPASEVPVLTVSPADTSLNSADV
                                     ::::      .:  . : . . . :.   :
sp|Q6Y RRFEFDFRDRDDERGYRRVRSGSGSIDDDRDSLPEWCLEDAEEEMGTFDSSGAFLSLKKV
           260       270       280       290       300       310   

               50        60        70        80        90       100
sp|Q1X KTQEVKPEEKKPAKKRKSWGQELPVPKTNLPPRKRAKTEDEKEQRRIERVLRNRAAAQTS
       . . . :::..   .    :.:     ..    ..::  :. ..:. :..  .::.:..:
sp|Q6Y QKEPI-PEEQEMDFRPVEEGEER--SDSDSSHNEEAKEPDKTNRREGEKT--DRAGAEAS
            320       330         340       350       360          

                       110       120       130          140        
sp|Q1X RE---------RKRLEMEKLENEKIQMEQQNQFLLQRLSQMEAEN---NRLSQQLAQLAA
       .:         :     ..  .:  :.:....   ... . : ::   : :: .. . . 
sp|Q6Y EEVPQTSLSSARPGTPSDHQPQEATQFERKDEPKAEQVEKAEEENRSENSLSAKVPSRGD
      370       380       390       400       410       420        

      150         160       170         180       190       200    
sp|Q1X EV--RGSRANTPMPGSPATASPTL--TPTLFKQERDELPLERIPFPTPSLSDYSPTLKPS
       :.   ... .::.:  : :::: :  .: .        :.:     .:..:. :   .:.
sp|Q6Y ETVPASQQPSTPLP--PDTASPLLILSPPVPTPSSASRPVETAAVEAPGMSSVST--EPD
      430       440         450       460       470       480      

          210       220       230       240       250       260    
sp|Q1X TLAESSDVAQHPAVSVAGLEGDGSALPLFDLGSDLKHHSTDDVAAPLSDDDFNRLFHGDS
            . . :.    :: :.   :::    : : :..: .  :. ::  . ... .. : 
sp|Q6Y DEEGLKHLEQQAEKMVAYLQD--SALDDERLTSKLQEHRAKGVSIPLMHEAMQKWYYKDP
          490       500         510       520       530       540  

          270       280       290       300       310       320    
sp|Q1X SVEPDSSVFEDGLAFDVLEGGDLSAFPFDSMVNFDSEPVTLEGIEMAHGLPDETTCKTSS
       . :                                                         
sp|Q6Y QGEIQGPFNNQEMAEWFQAGYFTMSLLVKRACDESFQPLGDIMKMWGRVPFSPGPAPPPH
            550       560       570       580       590       600  

>>sp|P15408|FOSL2_HUMAN Fos-related antigen 2 OS=Homo sa  (326 aa)
 s-w opt: 153  Z-score: 144.4  bits: 35.1 E(516081):  1.6
Smith-Waterman score: 153; 24.9% identity (54.1% similar) in 233 aa overlap (4-222:39-253)

                                          10         20        30  
sp|Q1X                            MSCDMEKTMSS-VDSLPATPASEVPVLTVSPAD
                                     ::  . :. . .. :  .:.     :.:  
sp|P15 FDTSSRGSSGSPAHAESYSSGGGGQQKFRVDMPGSGSAFIPTINAITTSQDLQWMVQP--
       10        20        30        40        50        60        

             40        50        60              70          80    
sp|Q1X TSLNSADVKTQEVKPEEKKPAKKRKSWGQELPVPK------TNLPPRKRAK--TEDEKEQ
       : ..: .    . .:    :.       . :: :       :..  :.: .  . .:.:.
sp|P15 TVITSMSNPYPRSHPYSPLPGLASVPGHMALPRPGVIKTIGTTVGRRRRDEQLSPEEEEK
         70        80        90       100       110       120      

           90       100       110       120       130       140    
sp|Q1X RRIERVLRNRAAAQTSRERKRLEMEKLENEKIQMEQQNQFLLQRLSQMEAENNRLSQQLA
       :::.:  ::. ::   :.:.:   :::. :  ..:.... : ....... :...:  .:.
sp|P15 RRIRRE-RNKLAAAKCRNRRRELTEKLQAETEELEEEKSGLQKEIAELQKEKEKLEFMLV
        130        140       150       160       170       180     

          150          160         170       180       190         
sp|Q1X QLAAEVRGS---RANTPMPG-SPA-TASPTLTPTLFKQERDELPLERIPFPTPSLSDYSP
         .   . :   : . : :: .:  ... ..  .. :::    :::          . ::
sp|P15 AHGPVCKISPEERRSPPAPGLQPMRSGGGSVGAVVVKQE----PLE----------EDSP
         190       200       210       220                     230 

     200       210       220       230       240       250         
sp|Q1X TLKPSTLAESSDVAQHPAVSVAGLEGDGSALPLFDLGSDLKHHSTDDVAAPLSDDDFNRL
       . . . : ...  . .: .:.::                                     
sp|P15 SSSSAGLDKAQRSVIKP-ISIAGGFYGEEPLHTPIVVTSTPAVTPGTSNLVFTYPSVLEQ
             240        250       260       270       280       290

>>sp|Q502F0|CR3LA_DANRE Cyclic AMP-responsive element-bi  (428 aa)
 s-w opt: 155  Z-score: 144.1  bits: 35.4 E(516081):  1.7
Smith-Waterman score: 155; 26.8% identity (54.0% similar) in 198 aa overlap (8-199:138-322)

                                      10        20        30       
sp|Q1X                        MSCDMEKTMSSVDSLPATPASEVPVLTVSP---ADTS
                                     :. . ..  : ::.  : :::.    . : 
sp|Q50 VSQTQHSLNINFPFDFNGWETGFLPDQAGGTQCASETPQAQPATGFP-LTVKDLLLSGTP
       110       120       130       140       150        160      

           40        50        60        70        80        90    
sp|Q1X LNSADVKTQEVKPEEKKPAKKRKSWGQELPVPKTNLPPRKRAKTEDEKEQRRIERVLRNR
        ..: :. :  .       .::    . . .:. ..:  :     .:.  ..:.: .::.
sp|Q50 ETAAKVSQQSYQELILTEDEKRLLAKEGMTLPN-QFPLTKY----EERILKKIRRKIRNK
        170       180       190        200           210       220 

          100       110       120       130       140       150    
sp|Q1X AAAQTSRERKRLEMEKLENEKIQMEQQNQFLLQRLSQMEAENNRLSQQLAQLAAEVRGSR
        .:: ::..:.  .. ::..      .:. : ... :.:  :  : .:: .: : : .. 
sp|Q50 QSAQESRKKKKEYIDGLESRMAACSAHNHELQRKVFQLEKCNISLMEQLRRLQALVMNG-
             230       240       250       260       270       280 

          160       170       180       190          200       210 
sp|Q1X ANTPMPGSPATASPTLTPTLFKQERDELPLERIPFPTPSLS---DYSPTLKPSTLAESSD
       .: :. ..  .    :. ::.      ::  . ::   ..:   :.::            
sp|Q50 SNKPVQAGTCVLVLLLSFTLIL-----LPNLK-PFTDTKVSQHGDFSPMRVQSRSLHNLQ
              290       300             310       320       330    

             220       230       240       250       260       270 
sp|Q1X VAQHPAVSVAGLEGDGSALPLFDLGSDLKHHSTDDVAAPLSDDDFNRLFHGDSSVEPDSS
                                                                   
sp|Q50 SSRVLRNLDHPYSMTENAKILPRFPEDKTMEEIASLLGRLHRRPQFTEYDPESHNHSFDQ
          340       350       360       370       380       390    

>>sp|A2R346|KAPC_ASPNC Putative transcription factor kap  (283 aa)
 s-w opt: 151  Z-score: 143.7  bits: 34.7 E(516081):  1.8
Smith-Waterman score: 151; 22.5% identity (52.1% similar) in 213 aa overlap (16-223:44-236)

                              10        20           30         40 
sp|Q1X                MSCDMEKTMSSVDSLPATPASEVPVL---TVSPAD-TSLNSADVK
                                     :  :... : .   :.:: : .... :   
sp|A2R QTSAQDHADQVLHDQLLAAHQHLSHPQQARPQGPTAQPPHMQPNTTSPRDQNNIDPAISG
            20        30        40        50        60        70   

              50        60        70        80        90       100 
sp|Q1X TQEVKPEEKKPAKKRKSWGQELPVPKTNLPPRKRAKTEDEKEQRRIERVLRNRAAAQTSR
       .  ..   . : . . . ::: :            ::  ..     .:. .:::: .. :
sp|A2R AAMLSGPPQTPPQPEPT-GQESP------------KTYGKRPLSTSKRAAQNRAAQRAFR
            80        90                    100       110       120

             110       120       130       140       150        160
sp|Q1X ERKRLEMEKLENEKIQMEQQNQFLLQRLSQMEAENNRLSQQLAQLAAEVRGSRANTP-MP
       .::.  ..:::..  .... :.     ..:..::: .: . . .: ...  :....: .:
sp|A2R QRKESYIRKLEEQVKEFDNTNE----TMKQLQAENYQLREYIINLQSRLLDSQGEVPELP
              130       140           150       160       170      

              170       180       190       200       210       220
sp|Q1X GSPATASPTLTPTLFKQERDELPLERIPFPTPSLSDYSPTLKPSTLAESSDVAQHPAVSV
       :.    .:    ..        :    : : :. .  .  .     : . :. .   ..:
sp|A2R GNIDLNQPRNDISV---PPPGAPAATGPAPGPGGAPQQMQVPNPGAATNEDMNSLNRIAV
        180       190          200       210       220       230   

              230       240       250       260       270       280
sp|Q1X AGLEGDGSALPLFDLGSDLKHHSTDDVAAPLSDDDFNRLFHGDSSVEPDSSVFEDGLAFD
       :::                                                         
sp|A2R AGLGMRKHPNEEANFLGNNFQARRPRNDDGQPDGSEATKTEPGHGLPVVS          
           240       250       260       270       280             

>>sp|Q2PFS4|MAFB_MACFA Transcription factor MafB OS=Maca  (323 aa)
 s-w opt: 152  Z-score: 143.6  bits: 34.9 E(516081):  1.8
Smith-Waterman score: 152; 28.6% identity (57.1% similar) in 154 aa overlap (14-163:174-319)

                                10        20        30        40   
sp|Q1X                  MSCDMEKTMSSVDSLPATPASEVPVLTVSPADTSLNSADVKTQ
                                     :  :.::...:.   .:.  .  :: .   
sp|Q2P AYPGAGVAHDELGPHAHPHHHHHHQASPPPSSAASPAQQLPTSHPGPGPHATASATAAGG
           150       160       170       180       190       200   

            50        60        70        80           90       100
sp|Q1X EVKPEEKKPAKKRKSWGQELPVPKTNLPPRKRAKTEDEK---EQRRIERVLRNRAAAQTS
       . . :.      : :  : . .   .:  . :. :.::    .:.:  :.:.::. ::. 
sp|Q2P NGSVED------RFSDDQLVSMSVRELNRHLRGFTKDEVIRLKQKR--RTLKNRGYAQSC
                 210       220       230       240         250     

              110       120       130       140        150         
sp|Q1X RERKRLEMEKLENEKIQMEQQNQFLLQRLSQMEAENNRLSQQLAQLAAE-VRGSRANTPM
       : ..  . ..::::: :. :: . : :..:..  : .  . .  .::    : . ...  
sp|Q2P RYKRVQQKHHLENEKTQLIQQVEQLKQEVSRLARERDAHKVKCEKLANSGFREAGSTSDS
         260       270       280       290       300       310     

     160       170       180       190       200       210         
sp|Q1X PGSPATASPTLTPTLFKQERDELPLERIPFPTPSLSDYSPTLKPSTLAESSDVAQHPAVS
       :.::                                                        
sp|Q2P PSSPEFFL                                                    
         320                                                       

>>sp|Q8R0S1|ATF7_MOUSE Cyclic AMP-dependent transcriptio  (413 aa)
 s-w opt: 154  Z-score: 143.4  bits: 35.2 E(516081):  1.8
Smith-Waterman score: 154; 27.5% identity (67.5% similar) in 120 aa overlap (26-143:277-392)

                    10        20        30        40          50   
sp|Q1X      MSCDMEKTMSSVDSLPATPASEVPVLTVSPADTSLNSADVKTQEV--KPEEKKPA
                                     ..:. :.: ...   ..: .  .:.  .::
sp|Q8R PSGHPMPSEAKMRLKATLTHQVSSINGGCGMVVGTASTMVTARPEQNQILIQHPDAPSPA
        250       260       270       280       290       300      

            60        70        80        90       100       110   
sp|Q1X KKRKSWGQELPVPKTNLPPRKRAKTEDEKEQRRIERVLRNRAAAQTSRERKRLEMEKLEN
       . . : .:  :.:.:.   :.:  .... ..:: . . ::::::.  :....: . .::.
sp|Q8R QPQVSPAQ--PTPSTG--GRRRRTVDEDPDERRQRFLERNRAAASRCRQKRKLWVSSLEK
        310         320         330       340       350       360  

           120       130       140       150       160       170   
sp|Q1X EKIQMEQQNQFLLQRLSQMEAENNRLSQQLAQLAAEVRGSRANTPMPGSPATASPTLTPT
       .  .. .::  : .... .. :  .:.: :                              
sp|Q8R KAEELTSQNIQLSNEVTLLRNEVAQLKQLLLAHKDCPVTALQKKTQGYLGK         
            370       380       390       400       410            

>>sp|P48755|FOSL1_MOUSE Fos-related antigen 1 OS=Mus mus  (273 aa)
 s-w opt: 150  Z-score: 143.0  bits: 34.6 E(516081):  1.9
Smith-Waterman score: 150; 26.9% identity (53.4% similar) in 208 aa overlap (44-232:72-265)

            20        30        40        50        60        70   
sp|Q1X SLPATPASEVPVLTVSPADTSLNSADVKTQEVKPEEKKPAKKRKSWGQELPVPKTNLPPR
                                     . .: . .:.  : . :   : : .   : 
sp|P48 SIDSSSQELHWMVQPHFLGPTGYPRPLAYPQYSPPQPRPGVIR-ALG---PPPGVRRRPC
              50        60        70        80            90       

            80        90       100              110       120      
sp|Q1X KRAKTEDEKEQRRIERVLRNRAAAQTSRERKR-------LEMEKLENEKIQMEQQNQFLL
       .. . :.: :.::..:  ::. ::   :.:..        : .:::.::  .... . : 
sp|P48 EQISPEEE-ERRRVRRE-RNKLAAAKCRNRRKELTDFLQAETDKLEDEKSGLQREIEELQ
       100        110        120       130       140       150     

        130         140       150             160       170        
sp|Q1X QRLSQMEA--ENNRLSQQLAQLAAEVRGSRANT------PMPGSPATASPTLTP-TLFKQ
       ..  ..:   : .:   .. .   .  :. ..:      : :: :.    .:.:  ... 
sp|P48 KQKERLELVLEAHRPICKIPEGDKKDPGGSGSTSGASSPPAPGRPVPCI-SLSPGPVLEP
         160       170       180       190       200        210    

       180       190       200          210       220       230    
sp|Q1X ERDELPLERIPFPTPSLSDYSPTL---KPSTLAESSDVAQHPAVSVAGLEGDGSALPLFD
       :  . :     . ::::. ..:.:    :::  :  . :.. . : .:   : :. ::  
sp|P48 EALHTPTL---MTTPSLTPFTPSLVFTYPST-PEPCSSAHRKSSSSSG---DPSSDPLGS
          220          230       240        250          260       

          240       250       260       270       280       290    
sp|Q1X LGSDLKHHSTDDVAAPLSDDDFNRLFHGDSSVEPDSSVFEDGLAFDVLEGGDLSAFPFDS
                                                                   
sp|P48 PTLLAL                                                      
       270                                                         

>>sp|Q9UQ88|CD11A_HUMAN Cell division protein kinase 11A  (780 aa)
 s-w opt: 159  Z-score: 143.0  bits: 36.1 E(516081):  1.9
Smith-Waterman score: 159; 28.9% identity (56.1% similar) in 173 aa overlap (42-208:92-255)

              20        30        40        50        60        70 
sp|Q1X VDSLPATPASEVPVLTVSPADTSLNSADVKTQEVKPEEKKPAKKRKSWGQELPVPKTNLP
                                     ... : ...:  :....: ..  : . .  
sp|Q9U IRNSPYRREDSMEDRGEEDDSLAIKPPQQMSRKEKVHHRKDEKRKEKW-KHARVKEREHE
              70        80        90       100        110       120

              80        90       100          110       120        
sp|Q1X PRKRAKTEDEKEQRRIERVLRNRAAAQTSR-ERKRLEM--EKLENEKIQMEQQNQFLLQR
        ::: . :..: .:. ::  : . : . :: :: :::.  .: : :. . :::..   :.
sp|Q9U RRKRHREEQDKARREWERQKRREMAREHSRRERDRLEQLERKRERERKMREQQKEQREQK
              130       140       150       160       170       180

      130       140        150         160       170       180     
sp|Q1X LSQMEAENNRLSQQLA-QLAAEVRGSRAN--TPMPGSPATASPTLTPTLFKQERDELPLE
         . .::. :  ..   ...:. :  : .    . .:  . ::   :    .:: ::   
sp|Q9U ERERRAEERRKEREARREVSAHHRTMREDYSDKVKASHWSRSPPRPP----RERFELGDG
              190       200       210       220           230      

         190       200       210       220       230       240     
sp|Q1X RIPFPTPSLSDYSPTLKPSTLAESSDVAQHPAVSVAGLEGDGSALPLFDLGSDLKHHSTD
       :     :. .  .:. ::. : :                                     
sp|Q9U R----KPGEARPAPAQKPAQLKEEKMEERDLLSDLQDISDSERKTSSAESSSAESGSGSE
            240       250       260       270       280       290  

>>sp|Q16520|BATF_HUMAN Basic leucine zipper transcriptio  (125 aa)
 s-w opt: 143  Z-score: 142.8  bits: 33.4 E(516081):    2
Smith-Waterman score: 143; 28.6% identity (56.2% similar) in 112 aa overlap (71-172:17-125)

               50        60        70        80        90       100
sp|Q1X KTQEVKPEEKKPAKKRKSWGQELPVPKTNLPPRKRAKTEDEKEQRRIERVLRNRAAAQTS
                                     :: :. ...:    ::..:  .:: ::: :
sp|Q16               MPHSSDSSDSSFSRSPPPGKQDSSDDV---RRVQRREKNRIAAQKS
                             10        20           30        40   

              110       120       130       140       150       160
sp|Q1X RERKRLEMEKLENEKIQMEQQNQFLLQRLSQMEAENNRLSQQLAQLAAEVRGSRANTPMP
       :.:.  . . :. :. ..:.::  : ....:.  : . ... : .         :.:: :
sp|Q16 RQRQTQKADTLHLESEDLEKQNAALRKEIKQLTEELKYFTSVLNSHEPLCSVLAASTPSP
            50        60        70        80        90       100   

                        170       180       190       200       210
sp|Q1X G----------SPATASPTLTPTLFKQERDELPLERIPFPTPSLSDYSPTLKPSTLAESS
                  .: ..:: . :                                      
sp|Q16 PEVVYSAHAFHQPHVSSPRFQP                                      
           110       120                                           

>>sp|Q0CEI3|KAPC_ASPTN Putative transcription factor kap  (286 aa)
 s-w opt: 150  Z-score: 142.7  bits: 34.6 E(516081):    2
Smith-Waterman score: 150; 23.4% identity (53.7% similar) in 214 aa overlap (14-223:37-240)

                                10        20        30        40   
sp|Q1X                  MSCDMEKTMSSVDSLPATPASEVPVLTVSPADTSLNSADVKTQ
                                     : :  :  ..:  ...:   . :.:. . :
sp|Q0C PAPHPSMQTSAQDHADQVLHDQLLAAHQHLSHPQQPRPQAP--ATQPPHMQPNTASPRDQ
         10        20        30        40          50        60    

             50        60        70         80        90       100 
sp|Q1X E-VKPEEKKPAKKRKSWGQELPVPKTNLP-PRKRAKTEDEKEQRRIERVLRNRAAAQTSR
       . . :  .  :      :    .:    : :..  ::  ..     .:. .:::: .. :
sp|Q0C NNIDPAISGSAI----LGAPPQTPPQPEPAPQESPKTYGKRPLSTSKRAAQNRAAQRAFR
           70            80        90       100       110       120

             110       120       130       140       150        160
sp|Q1X ERKRLEMEKLENEKIQMEQQNQFLLQRLSQMEAENNRLSQQLAQLAAEVRGSRANTP-MP
       .::.  ..:::.   :...: . . .. . ..::: .: . . .: ...  :....: .:
sp|Q0C QRKESYIRKLEE---QVKHQ-EAITEEYKALHAENYQLREYIINLQTRLLDSQGEVPELP
              130           140       150       160       170      

              170       180        190       200       210         
sp|Q1X GSPATASPTLTPTLFKQERDELPLERI-PFPTPSLSDYSPTLKPSTLAESSDVAQHPAVS
       :.    .:    ::   : ..       : :.    . :   . . .. ..:. .   ..
sp|Q0C GNIDLNQPRADLTLSAPELQRGNAASAGPAPAGPGPQQSQPNQNQGVGPNDDMNSLNRIA
        180       190       200       210       220       230      

     220       230       240       250       260       270         
sp|Q1X VAGLEGDGSALPLFDLGSDLKHHSTDDVAAPLSDDDFNRLFHGDSSVEPDSSVFEDGLAF
       ::::                                                        
sp|Q0C VAGLGMRKHPNEDANYLGNNFQARRPRTDDNQTGATETTKQEPDGLPVVS          
        240       250       260       270       280                

>>sp|P54842|MAFB_RAT Transcription factor MafB OS=Rattus  (323 aa)
 s-w opt: 151  Z-score: 142.6  bits: 34.7 E(516081):    2
Smith-Waterman score: 151; 27.9% identity (57.8% similar) in 154 aa overlap (14-163:174-319)

                                10        20        30        40   
sp|Q1X                  MSCDMEKTMSSVDSLPATPASEVPVLTVSPADTSLNSADVKTQ
                                     :  :.::...:.   .:.  .  .: .  .
sp|P54 GYPGAGVTHDELGPHAHPHHHHHHQASPPPSSAASPAQQLPTSHPGPGPHAAAAATAAGS
           150       160       170       180       190       200   

            50        60        70        80           90       100
sp|Q1X EVKPEEKKPAKKRKSWGQELPVPKTNLPPRKRAKTEDEK---EQRRIERVLRNRAAAQTS
       . . :.      : :  : . .   .:  . :. :.::    .:.:  :.:.::. ::. 
sp|P54 NGSVED------RFSDDQLVSMSVRELNRHLRGFTKDEVIRLKQKR--RTLKNRGYAQSC
                 210       220       230       240         250     

              110       120       130       140        150         
sp|Q1X RERKRLEMEKLENEKIQMEQQNQFLLQRLSQMEAENNRLSQQLAQLAAE-VRGSRANTPM
       : ..  . ..::::: :. :: . : :..:..  : .  . .  .::    : . ...  
sp|P54 RYKRVQQKHHLENEKTQLIQQVEQLKQEVSRLARERDAYKVKCEKLANSGFREAGSTSDS
         260       270       280       290       300       310     

     160       170       180       190       200       210         
sp|Q1X PGSPATASPTLTPTLFKQERDELPLERIPFPTPSLSDYSPTLKPSTLAESSDVAQHPAVS
       :.::                                                        
sp|P54 PSSPEFFL                                                    
         320                                                       

>>sp|P29747|CREBA_DROME Cyclic AMP response element-bind  (516 aa)
 s-w opt: 155  Z-score: 142.6  bits: 35.4 E(516081):    2
Smith-Waterman score: 155; 30.4% identity (55.4% similar) in 148 aa overlap (8-150:370-508)

                                      10        20          30     
sp|Q1X                        MSCDMEKTMSSVDSLPATPASEVPVLTVS--PADTSL
                                     : ::  :  :. .:   ..:..  :  : :
sp|P29 LSPNATVSISVANPAGGESSVRVSRTAASITRSSSGSASASGSSTSSTVTTTRQPIHTPL
     340       350       360       370       380       390         

          40           50        60        70        80        90  
sp|Q1X NSADVKTQE---VKPEEKKPAKKRKSWGQELPVPKTNLPPRKRAKTEDEKEQRRIERVLR
        :.. : .    .  ::.:    :   ..  :.:. .::  :     .::  ..:.: ..
sp|P29 ISSQPKGSTGTLLLTEEEK----RTLLAEGYPIPQ-KLPLTK----AEEKSLKKIRRKIK
     400       410           420       430            440       450

            100       110       120       130       140       150  
sp|Q1X NRAAAQTSRERKRLEMEKLENEKIQMEQQNQFLLQRLSQMEAENNRLSQQLAQLAAEVRG
       :. .:: ::..:.  :..:: .   .  .:.   .::  .:  :  : .:: .: : :  
sp|P29 NKISAQESRRKKKEYMDQLERRVEILVTENHDYKKRLEGLEETNANLLSQLHKLQALVSK
              460       470       480       490       500       510

            160       170       180       190       200       210  
sp|Q1X SRANTPMPGSPATASPTLTPTLFKQERDELPLERIPFPTPSLSDYSPTLKPSTLAESSDV
                                                                   
sp|P29 HNVKKS                                                      
                                                                   

>>sp|P47930|FOSL2_MOUSE Fos-related antigen 2 OS=Mus mus  (326 aa)
 s-w opt: 151  Z-score: 142.6  bits: 34.7 E(516081):    2
Smith-Waterman score: 151; 24.0% identity (56.3% similar) in 229 aa overlap (4-216:39-260)

                                          10         20        30  
sp|Q1X                            MSCDMEKTMSS-VDSLPATPASEVPVLTVSPAD
                                     ::  . :. . .. :  .:.     :.:  
sp|P47 FDTSSRGSSGSPAHAESYSSGGGGQQKFRVDMPGSGSAFIPTINAITTSQDLQWMVQP--
       10        20        30        40        50        60        

             40        50        60              70          80    
sp|Q1X TSLNSADVKTQEVKPEEKKPAKKRKSWGQELPVPK------TNLPPRKRAK--TEDEKEQ
       : ..: .    . .:    :.       . :: :       :..  :.: .  . .:.:.
sp|P47 TVITSMSNPYPRSHPYSPLPGLASVPGHMALPRPGVIKTIGTTVGRRRRDEQLSPEEEEK
         70        80        90       100       110       120      

           90       100       110       120       130       140    
sp|Q1X RRIERVLRNRAAAQTSRERKRLEMEKLENEKIQMEQQNQFLLQRLSQMEAENNRLS-QQL
       :::.:  ::. ::   :.:.:   :::. :  ..:.... : ....... :...:  ...
sp|P47 RRIRRE-RNKLAAAKCRNRRRELTEKLQAETEELEEEKSGLQKEIAELQKEKEKLEFMKV
        130        140       150       160       170       180     

                150       160       170       180       190        
sp|Q1X A-----QLAAEVRGSRANTPMPGSPATASPTLTPTLFKQERDELPLERIPFPTPSLSDYS
       :     ... : : :  .. . .  .:.: .. :.. :::    : :  :  . ...  .
sp|P47 AHGPVCKISPEERRSPPTSGLQSLRGTGS-AVGPVVVKQEP---PEEDSPSSSAGMDKTQ
         190       200       210        220          230       240 

      200        210       220       230       240       250       
sp|Q1X PT-LKPSTLAESSDVAQHPAVSVAGLEGDGSALPLFDLGSDLKHHSTDDVAAPLSDDDFN
        . .:: ..: ..  ...:                                         
sp|P47 RSVIKPISIAGGGFYGEEPLHTPIVVTSTPAITPGTSNLVFTYPNVLEQESPSSPSESCS
             250       260       270       280       290       300 

>>sp|Q63ZM7|STABP_XENLA STAM-binding protein-like OS=Xen  (416 aa)
 s-w opt: 153  Z-score: 142.4  bits: 35.1 E(516081):  2.1
Smith-Waterman score: 153; 29.8% identity (53.0% similar) in 181 aa overlap (39-210:79-238)

       10        20        30        40        50        60        
sp|Q1X MSSVDSLPATPASEVPVLTVSPADTSLNSADVKTQEVKPEEKKPAKKRKSWGQELPVPKT
                                     : :: .: ::.:.  :: :    :.  ::.
sp|Q63 VYSGEGSIENAFILYNKYITLFIEKLPKHRDYKTANV-PEKKETLKKLK----EIAFPKA
       50        60        70        80         90           100   

            70        80        90          100       110       120
sp|Q1X N-----LPPRKRAKTEDEKEQRRIERVLRNRAAA---QTSRERKRLEMEKLENEKIQMEQ
       .     :  : . . :. .:..: :.  : :  :   : . :..:. . : ..:  :.::
sp|Q63 EELKKELHKRYKKEYEEYSEKQRKEEEERARRLALQQQLDAEKQRVALLKQQQE--QQEQ
           110       120       130       140       150         160 

               130       140       150       160       170         
sp|Q1X QNQFL-LQRLSQMEAENNRLSQQLAQLAAEVRGSRANTPMPGSPATASPTLTPTLFKQER
        . :  ..: ...:::  :. .:...   :..    ..:.   :.   : .:: :     
sp|Q63 VQAFEEMMRRKELEAERLRILHQFSKDEPEAEP--LGSPL--IPGMNEPPVTPLL-----
             170       180       190           200       210       

     180       190       200       210       220       230         
sp|Q1X DELPLERIPFPTPSLSDYSPTLKPSTLAESSDVAQHPAVSVAGLEGDGSALPLFDLGSDL
          :      : :   : :  ::::. . .:                             
sp|Q63 ---PSYGTVQPHPPAVDRS--LKPSSYGSNSSGVTSDGLRHVKIPRDVCCKFLQLSENNT
               220         230       240       250       260       

     240       250       260       270       280       290         
sp|Q1X KHHSTDDVAAPLSDDDFNRLFHGDSSVEPDSSVFEDGLAFDVLEGGDLSAFPFDSMVNFD
                                                                   
sp|Q63 QRGVETCGILCGKLLQNEFTVTHVIVPKQSGGPDYCNTESEEELFLIQDQQGLITLGWIH
       270       280       290       300       310       320       

>>sp|Q91496|FOS_TETFL Proto-oncogene c-Fos OS=Tetraodon   (374 aa)
 s-w opt: 152  Z-score: 142.4  bits: 34.9 E(516081):  2.1
Smith-Waterman score: 152; 24.1% identity (56.4% similar) in 241 aa overlap (15-248:47-278)

                               10        20        30         40   
sp|Q1X                 MSCDMEKTMSSVDSLPATPASEVPVLTVSPADTSLN-SADVKTQ
                                     : :. :: ::..:.  .. .:.  ..  ..
sp|Q91 SASPSDNVYYPSPAGSYSSMGSPQSQDLTDLTASSASFVPTVTAISTSPDLQWMVQPLVS
         20        30        40        50        60        70      

            50         60        70            80        90        
sp|Q1X EVKPEEK-KPAKKRKSWGQELPVPKTNLPPRKRAKTE----DEKEQRRIERVLRNRAAAQ
        : : .. .: .   :. . .    .. :  ::...:    .:.:..::.:  ::. :: 
sp|Q91 SVAPSRRAHPYSPSPSYKRTVMRSGASKPHAKRGRVEQTTPEEEEKKRIRRE-RNKQAAA
         80        90       100       110       120        130     

      100       110       120       130       140       150        
sp|Q1X TSRERKRLEMEKLENEKIQMEQQNQFLLQRLSQMEAENNRLSQQLAQLAAEVR-GSRANT
         :.:.:   ..:. :  :.: ... : . ....  :..::   ::      .  :. ..
sp|Q91 KCRNRRRELTDSLQAETDQLEAEKSSLQNDIANLLKEKERLEFILAAHQPICKIPSQMDS
         140       150       160       170       180       190     

       160       170       180       190       200       210       
sp|Q1X PMPGSPATASPTLTPTLFKQERDELPLERIPFPTPSLSDYSPTLKPSTLAESSDVAQHPA
        .:   .. ::  . . ..   .  :   .:  :   :..:   . :.   .:.  .   
sp|Q91 DFP--VVSMSP--VHAYLSTAASTQPQTSVPEATTVTSSHSTFTSTSNSIFGSN--SDSL
           200         210       220       230       240           

       220       230       240       250       260       270       
sp|Q1X VSVAGLEGDGSALPLFDLGSDLKHHSTDDVAAPLSDDDFNRLFHGDSSVEPDSSVFEDGL
       .:.: .  . :.. . :: :.. ..: : .:                             
sp|Q91 LSTATV--SDSVVKMTDLESSVLEESLDLLAKTEVETVEVPDVNLSSSLYTAQDWEPLHA
     250         260       270       280       290       300       

       280       290       300       310       320       330       
sp|Q1X AFDVLEGGDLSAFPFDSMVNFDSEPVTLEGIEMAHGLPDETTCKTSSVQPGFGASTTRCD
                                                                   
sp|Q91 TIGSSDFEPLCTPVVTCTPACTTITSSFVFTFPEAETFPTCCVAHRRGSNSNDQSSDSLS
       310       320       330       340       350       360       

>>sp|O35426|XBP1_MOUSE X-box-binding protein 1 OS=Mus mu  (267 aa)
 s-w opt: 149  Z-score: 142.3  bits: 34.4 E(516081):  2.1
Smith-Waterman score: 149; 27.0% identity (57.7% similar) in 163 aa overlap (51-190:23-183)

               30        40        50        60              70    
sp|Q1X SEVPVLTVSPADTSLNSADVKTQEVKPEEKKPAKKRKSWGQELPVPK------TNLPP-R
                                     .::.  ..    .: :.      .. :  :
sp|O35         MVVVAAAPSAATAAPKVLLLSGQPASGGRALPLMVPGPRAAGSEASGTPQAR
                       10        20        30        40        50  

             80        90       100       110       120            
sp|Q1X KRAK-TEDEKEQRRIERVLRNRAAAQTSRERKRLEMEKLENEKIQMEQQN-------QFL
       :: . :.   :.. ..: :.::.::::.:.::. .: .::.. ...:..:       :.:
sp|O35 KRQRLTHLSPEEKALRRKLKNRVAAQTARDRKKARMSELEQQVVDLEEENHKLQLENQLL
             60        70        80        90       100       110  

         130       140               150       160       170       
sp|Q1X LQRLSQMEAENNRLSQQLAQLA--------AEVRGSRANTPMPGSPATASPTLTPTLFKQ
        ..   . .::..:  .:.. .        .:..:: .   . ::  .:.  :   : .:
sp|O35 REKTHGLVVENQELRTRLGMDTLDPDEVPEVEAKGSGVRL-VAGSAESAALRLCAPL-QQ
            120       130       140       150        160        170

       180       190       200       210       220       230       
sp|Q1X ERDELPLERIPFPTPSLSDYSPTLKPSTLAESSDVAQHPAVSVAGLEGDGSALPLFDLGS
        . .:   .  ::                                               
sp|O35 VQAQLSPPQNIFPWTLTLLPLQILSLISFWAFWTSWTLSCFSNVLPQSLLVWRNSQRSTQ
              180       190       200       210       220       230

>>sp|Q9ES19|ATF4_RAT Cyclic AMP-dependent transcription   (347 aa)
 s-w opt: 151  Z-score: 142.0  bits: 34.7 E(516081):  2.2
Smith-Waterman score: 151; 30.9% identity (62.9% similar) in 97 aa overlap (66-160:255-347)

          40        50        60        70          80        90   
sp|Q1X NSADVKTQEVKPEEKKPAKKRKSWGQELPVPKTNLPP--RKRAKTEDEKEQRRIERVLRN
                                     ::   ::     ::.. :: ....... .:
sp|Q9E SYLGSPQHSPSTSRAPPDSLPSPGVPRGSRPKPYDPPGVSVTAKVKTEKLDKKLKKMEQN
          230       240       250       260       270       280    

           100       110       120       130       140       150   
sp|Q1X RAAAQTSRERKRLEMEKLENEKIQMEQQNQFLLQRLSQMEAENNRLSQQLAQLAAEVRGS
       ..::   :..:: :.: : .:  ..:..:. : .. ...  :     : : .:  ::: .
sp|Q9E KTAATRYRQKKRAEQEALTGECKELEKKNEALKEKADSLAKEI----QYLKDLIEEVRKA
          290       300       310       320           330       340

           160       170       180       190       200       210   
sp|Q1X RANTPMPGSPATASPTLTPTLFKQERDELPLERIPFPTPSLSDYSPTLKPSTLAESSDVA
       :..  .:                                                     
sp|Q9E RGKKRVP                                                     
                                                                   

>>sp|O02756|CEBPD_BOVIN CCAAT/enhancer-binding protein d  (256 aa)
 s-w opt: 148  Z-score: 141.7  bits: 34.2 E(516081):  2.3
Smith-Waterman score: 148; 26.7% identity (54.1% similar) in 146 aa overlap (19-163:119-245)

                           10        20        30        40        
sp|Q1X             MSCDMEKTMSSVDSLPATPASEVPVLTVSPADTSLNSADVKTQEVKPE
                                     :.: .:. ... :.: .. : . .: . : 
sp|O02 LLPGGPARLGGPGPAPRPLKREPDWGDGDAPGSLLPAQVAACAQTVVSLA-AAAQPTPPA
       90       100       110       120       130        140       

       50        60        70        80        90       100        
sp|Q1X EKKPAKKRKSWGQELPVPKTNLPPRKRAKTEDEKEQRRIERVLRNRAAAQTSRERKRLEM
         .:   :.: .   : :  .    ::.  .   : :  .:  ::  :.. ::.. .   
sp|O02 SPEP--PRRSPAPPAPGPARDKAAGKRGPDRGSPEYR--QRRERNNIAVRKSRDKAK---
       150         160       170       180         190       200   

      110       120       130       140       150        160       
sp|Q1X EKLENEKIQMEQQNQFLLQRLSQMEAENNRLSQQLAQLAAEVRG-SRANTPMPGSPATAS
                  ..:: . :.: .. :::..:.:.. ::. .. :  :    .::.:    
sp|O02 -----------RRNQEMQQKLVELSAENEKLQQRVEQLTRDLAGLRRFFKQLPGAPFLPG
                         210       220       230       240         

       170       180       190       200       210       220       
sp|Q1X PTLTPTLFKQERDELPLERIPFPTPSLSDYSPTLKPSTLAESSDVAQHPAVSVAGLEGDG
                                                                   
sp|O02 AGAADAR                                                     
     250                                                           

>>sp|P54841|MAFB_MOUSE Transcription factor MafB OS=Mus   (323 aa)
 s-w opt: 150  Z-score: 141.7  bits: 34.6 E(516081):  2.3
Smith-Waterman score: 150; 27.9% identity (57.1% similar) in 154 aa overlap (14-163:174-319)

                                10        20        30        40   
sp|Q1X                  MSCDMEKTMSSVDSLPATPASEVPVLTVSPADTSLNSADVKTQ
                                     :  :.::...:.   .:.  .  .: .   
sp|P54 GYPGAGVTHDDLGQHAHPHHHHHHQASPPPSSAASPAQQLPTSHPGPGPHATAAATAAGG
           150       160       170       180       190       200   

            50        60        70        80           90       100
sp|Q1X EVKPEEKKPAKKRKSWGQELPVPKTNLPPRKRAKTEDEK---EQRRIERVLRNRAAAQTS
       . . :.      : :  : . .   .:  . :. :.::    .:.:  :.:.::. ::. 
sp|P54 NGSVED------RFSDDQLVSMSVRELNRHLRGFTKDEVIRLKQKR--RTLKNRGYAQSC
                 210       220       230       240         250     

              110       120       130       140        150         
sp|Q1X RERKRLEMEKLENEKIQMEQQNQFLLQRLSQMEAENNRLSQQLAQLAAE-VRGSRANTPM
       : ..  . ..::::: :. :: . : :..:..  : .  . .  .::    : . ...  
sp|P54 RYKRVQQKHHLENEKTQLIQQVEQLKQEVSRLARERDAYKVKCEKLANSGFREAGSTSDS
         260       270       280       290       300       310     

     160       170       180       190       200       210         
sp|Q1X PGSPATASPTLTPTLFKQERDELPLERIPFPTPSLSDYSPTLKPSTLAESSDVAQHPAVS
       :.::                                                        
sp|P54 PSSPEFFL                                                    
         320                                                       

>>sp|A1C9M5|KAPC_ASPCL Putative transcription factor kap  (288 aa)
 s-w opt: 149  Z-score: 141.7  bits: 34.4 E(516081):  2.3
Smith-Waterman score: 149; 20.8% identity (56.0% similar) in 159 aa overlap (66-223:83-237)

          40        50        60        70        80        90     
sp|Q1X NSADVKTQEVKPEEKKPAKKRKSWGQELPVPKTNLPPRKRAKTEDEKEQRRIERVLRNRA
                                     :. .:  ..  ::  ..     .:. .:::
sp|A1C HMQPTTPVARDQNNIDPAISGGAMLAGPQTPQPDLSGQESPKTYGKRPLSTSKRAAQNRA
             60        70        80        90       100       110  

         100       110       120       130       140       150     
sp|Q1X AAQTSRERKRLEMEKLENEKIQMEQQNQFLLQRLSQMEAENNRLSQQLAQLAAEVRGSRA
       : .. :.::. ... ::. :..  .    . . .. ..::: .: . . .: ...  ...
sp|A1C AQRAFRQRKEAHIRDLEG-KVKAYET---MGEAIKALQAENYQLREYIINLQSRLLDTQG
            120       130           140       150       160        

          160       170       180       190       200       210    
sp|Q1X NTP-MPGSPATASPTLTPTLFKQERDELPLERIPFPTPSLSDYSPTLKPSTLAESSDVAQ
       ..: .::.   ..:     .     .      .: : :.  .     . .. : ..:. .
sp|A1C EVPELPGNIDLSQPRGDIPVPAPPTSGTSTSAVPVPPPTAPQQPQPAQNQASAPNDDMNS
      170       180       190       200       210       220        

          220       230       240       250       260       270    
sp|Q1X HPAVSVAGLEGDGSALPLFDLGSDLKHHSTDDVAAPLSDDDFNRLFHGDSSVEPDSSVFE
          ..::::                                                   
sp|A1C LNRIAVAGLGMRKPPTEEANYLGNSFQQQARRVRPDDGQPDASELTLPKQEPTHGLPLIS
      230       240       250       260       270       280        

>>sp|Q8SQ19|CREB3_BOVIN Cyclic AMP-responsive element-bi  (368 aa)
 s-w opt: 151  Z-score: 141.6  bits: 34.7 E(516081):  2.3
Smith-Waterman score: 151; 25.9% identity (54.7% similar) in 212 aa overlap (20-221:105-301)

                          10        20        30        40         
sp|Q1X            MSCDMEKTMSSVDSLPATPASEVPVLTVSPADTSLNSADVKTQEVKPEE
                                     :. .:. .  :::      ..    .  ::
sp|Q8S PCLVQHDHTYSLSQEHVSIDLDNESYEKERAQMTPLRVEEPAD-----QEIARLILTEEE
           80        90       100       110            120         

      50        60        70        80        90       100         
sp|Q1X KKPAKKRKSWGQELPVPKTNLPPRKRAKTEDEKEQRRIERVLRNRAAAQTSRERKRLEME
       :.  .:.   :  ::     ::  :     .:.  .:..: .::. .:: ::..:.. . 
sp|Q8S KRLLEKE---GLTLP---GMLPLTKM----EEQVLKRVRRKIRNKKSAQESRRKKKVYVG
     130          140              150       160       170         

     110       120       130       140       150            160    
sp|Q1X KLENEKIQMEQQNQFLLQRLSQMEAENNRLSQQLAQLAAEV-----RGSRANTPMPGSPA
        ::.. ...  ::  : .... .: .:  : .:: .: : :     ..: ..: .     
sp|Q8S GLESRVLKYTAQNLELQNKVQLLEEQNLSLLDQLRRLQAMVIQTANKASSSSTCVLVLLF
     180       190       200       210       220       230         

          170        180         190        200        210         
sp|Q1X TASPTLTPTLFKQE-RDELPLER--IPFPTPSL-SDYSPTLKPSTL-AESSDVAQHPAVS
       .    :.:...... :  :: :.  .     .: :.  : :.: .: .:    . .: ..
sp|Q8S SFCLLLVPAMYSSDTRGSLPAEHRVLSRQLRALPSEDPPQLEPPALQSEVPKDSLNPELQ
     240       250       260       270       280       290         

     220       230       240       250       260       270         
sp|Q1X VAGLEGDGSALPLFDLGSDLKHHSTDDVAAPLSDDDFNRLFHGDSSVEPDSSVFEDGLAF
       .:                                                          
sp|Q8S AASNSCCLFHLMPQAPRAEPPLQLPLPDGFSGCSCPDSISPLHANLTREEGWLPTPSPTS
     300       310       320       330       340       350         

>>sp|O77628|FOS_BOVIN Proto-oncogene c-Fos OS=Bos taurus  (380 aa)
 s-w opt: 151  Z-score: 141.3  bits: 34.7 E(516081):  2.4
Smith-Waterman score: 151; 24.0% identity (50.0% similar) in 246 aa overlap (2-237:57-297)

                                            10        20           
sp|Q1X                              MSCDMEKTMSSVDSLPATPASEVPVL--TVS
                                     : ..  :...... :       :.:  .:.
sp|O77 LSYYHSPADSFSSMGSPVNAQDYCTDLAVSSANFIPTVTAISTSPDLQWLVQPTLVSSVA
         30        40        50        60        70        80      

      30         40        50        60        70        80        
sp|Q1X PADTSL-NSADVKTQEVKPEEKKPAKKRKSWGQELPVPKTNLPPRKRAKTEDEKEQRRIE
       :..:   .   : :  .    .  . :  . :.   . . .   . .  . .:.:.:::.
sp|O77 PSQTRAPHPYGVPTPSAGAYSRAGVMKTMTGGRAQSIGRRG---KVEQLSPEEEEKRRIR
         90       100       110       120          130       140   

       90       100       110       120       130       140        
sp|Q1X RVLRNRAAAQTSRERKRLEMEKLENEKIQMEQQNQFLLQRLSQMEAENNRLSQQLAQLAA
       :  ::. ::   :.:.:   . :. :  :.:.... :  .....  :...:   ::    
sp|O77 RE-RNKMAAAKCRNRRRELTDTLQAETDQLEDEKSALQTEIANLLKEKEKLEFILAAHRP
            150       160       170       180       190       200  

      150       160       170          180          190       200  
sp|Q1X EVRGSRANTPMPGSPATASPTLT---PTLFKQERDE---LPLERIPFPTPSLSDYSPTLK
         .    .  .:   ..::  :.   :     : .:   :::   : : ::.   . . .
sp|O77 ACKIPD-DLGFPEEMSVASLDLSGGLPEAATPESEEAFTLPLLNDPEPKPSVEPVKSVGS
             210       220       230       240       250       260 

            210       220       230        240       250       260 
sp|Q1X PSTLAESSDVAQHPAVSVAGLEGDGSALPLFDL-GSDLKHHSTDDVAAPLSDDDFNRLFH
           ::  :  . :: :  .    . ..: .:: ::                        
sp|O77 MELKAEPFDDYMFPASSRPSGSETARSVPDMDLSGSFYAADWEPLHGGSLGMGPMATELE
             270       280       290       300       310       320 

             270       280       290       300       310       320 
sp|Q1X GDSSVEPDSSVFEDGLAFDVLEGGDLSAFPFDSMVNFDSEPVTLEGIEMAHGLPDETTCK
                                                                   
sp|O77 PLCTPVVTCTPSCTTYTSSFVFTYPEADSFPSCAAAHRKGSSSNEPSSDSLSSPTLLAL 
             330       340       350       360       370       380 

>>sp|Q6NS15|MED15_XENLA Mediator of RNA polymerase II tr  (777 aa)
 s-w opt: 157  Z-score: 141.1  bits: 35.7 E(516081):  2.4
Smith-Waterman score: 157; 20.1% identity (53.1% similar) in 273 aa overlap (30-297:282-540)

                10        20        30        40        50         
sp|Q1X  MSCDMEKTMSSVDSLPATPASEVPVLTVSPADTSLNSADVKTQEVKPEEKKPAKKRKSW
                                     : .  ..  ... :.:   ...   . .  
sp|Q6N QRIAHLQQMQQMQQQQQQQQQQQQQQQQQPPPQQVMQLQQMQQQQVAQSQQQQLLSTQPQ
             260       270       280       290       300       310 

      60        70        80        90       100        110        
sp|Q1X GQELPVPKTNLPPRKRAKTEDEKEQRRIERVLRNRAAAQTSRERK-RLEMEKLENEKIQM
       .  : : . ..: .    :   ..:.... . . ::  : . ... . . ..  ... :.
sp|Q6N APSL-VAQGQIPSQVMPVTLTPQQQQQLKILQQVRAQQQQQAQHQAQQQAQQQAHQQAQQ
              320       330       340       350       360       370

      120       130       140       150       160       170        
sp|Q1X EQQNQFLLQRLSQMEAENNRLSQQLAQLAAEVRGSRANTPMPGSPATASPTLT-PTLFKQ
       . :.:   :  .:.  .  . .:: :: ::. ....:.        .. :... :.  .:
sp|Q6N QAQQQAQQQAAQQQAQQAAQQAQQQAQQAAQQQAAQAHLAAGQVTQNSIPVMSSPSPVQQ
              380       390       400       410       420       430

       180       190       200       210       220       230       
sp|Q1X ERDELPLERIPFPTPSLSDYSPTLKPSTLAESSDVAQHPAVSVAGLEGDGSALPLFDLGS
        .   :.   : :.:. :.  :  .:.     :.:.. :: : ...  . :  :     :
sp|Q6N VQTPQPMPPPPQPSPQPSQ--PMSQPN-----SNVSSGPAPSPSSFMPSPSPQP---SQS
              440         450            460       470          480

       240       250       260       270        280       290      
sp|Q1X DLKHHSTDDVAAPLSDDDFNRLFHGDSSVEPDSSV-FEDGLAFDVLEGGDLSAF--PFDS
         . .. .. ..: :   .:   . .: . : :.   :.   .: :.  .:: .  :.  
sp|Q6N PASARTPQNFSVP-SPGPLNTPGNPNSVMSPASNNQSEEQQYLDKLK--QLSKYIEPLRR
              490        500       510       520         530       

          300       310       320       330       340              
sp|Q1X MVNFDSEPVTLEGIEMAHGLPDETTCKTSSVQPGFGASTTRCDGQGIAAGC         
       :.:                                                         
sp|Q6N MINKIDKNEERKKDLSKMKSLLDILTDPNKRCPLKTLQKCEIALEKLKNDMAVPTPPPPT
       540       550       560       570       580       590       

>>sp|P94517|YSCB_BACSU Uncharacterized protein yscB OS=B  (221 aa)
 s-w opt: 146  Z-score: 141.0  bits: 33.9 E(516081):  2.5
Smith-Waterman score: 146; 26.5% identity (56.9% similar) in 181 aa overlap (7-183:28-188)

                                    10        20          30       
sp|Q1X                      MSCDMEKTMSSVDSLPATPASEVP--VLTVSPADTSLN-
                                  :. ..: .  : : .:.   .  ..:.. ... 
sp|P94 MNKLIQLALFFTLMLTGCSNSSTSSESKVETTVKTTAAFPQKELEKELKKLKPVSLDMKF
               10        20        30        40        50        60

         40        50        60        70        80        90      
sp|Q1X SADVKTQEVKPEEKKPAKKRKSWGQELPVPKTNLPPRKRAKTEDEKEQRRIERVLRNRAA
        . . :.  : . :. :.:... . :  . :      :: : ..:: .:.       : :
sp|P94 ESPLATELGKRKAKEEAEKQRQIAAEKKLEKER--EAKRKKQQEEKAERQ-------RLA
               70        80        90         100              110 

        100        110       120       130       140       150     
sp|Q1X AQTSRERKRL-EMEKLENEKIQMEQQNQFLLQRLSQMEAENNRLSQQLAQLAAEVRGSRA
        : . ::.:: : :.    . ..:.: :  .:. .. .::..: ::   :  .:. .: .
sp|P94 EQQAAERQRLAEAER----QAELERQRQAAIQKEQKANAEKKRQSQAQRQ-QTEAPSSNS
             120           130       140       150        160      

         160       170       180       190       200       210     
sp|Q1X NTPMPGSPATASPTLTPTLFKQERDELPLERIPFPTPSLSDYSPTLKPSTLAESSDVAQH
       . : :.: . .. :.     .:  .:::                                
sp|P94 QDP-PSSSSQTDKTI-----QQPASELPDDDGYGYEERKKWHDDQVEWGIKQGYIDPEDA
         170       180            190       200       210       220

>>sp|Q504L8|MAFB_XENTR Transcription factor MafB OS=Xeno  (316 aa)
 s-w opt: 149  Z-score: 140.9  bits: 34.4 E(516081):  2.5
Smith-Waterman score: 149; 26.6% identity (62.6% similar) in 139 aa overlap (29-163:176-312)

                 10        20        30        40        50        
sp|Q1X   MSCDMEKTMSSVDSLPATPASEVPVLTVSPADTSLNSADVKTQEVKPEEKKPAKKRKS
                                     ::. .: .: ...... . .... .. : :
sp|Q50 QYQGLPHEEMGLPHQHPHHHHHHHHHQPSPSPSGSSSSSQQLQNSHQQHQNSSAVEDRFS
         150       160       170       180       190       200     

       60        70        80           90       100       110     
sp|Q1X WGQELPVPKTNLPPRKRAKTEDEK---EQRRIERVLRNRAAAQTSRERKRLEMEKLENEK
         : . .   .:  . :. :.:.    .:.:  :.:.::. ::. : ..  . ..:::::
sp|Q50 DDQLVSMSVRELNRHLRGFTKDDVIRLKQKR--RTLKNRGYAQSCRFKRVQQKHHLENEK
         210       220       230         240       250       260   

         120       130       140       150        160       170    
sp|Q1X IQMEQQNQFLLQRLSQMEAENNRLSQQLAQLAAEV-RGSRANTPMPGSPATASPTLTPTL
        :. :: . :  ..:..  : .  . .  .::  . : . ...  :.::           
sp|Q50 TQLIQQVEQLKLEVSRLARERDAYKIKCEKLANTTFREAGSTSDNPSSPEFFM       
           270       280       290       300       310             

          180       190       200       210       220       230    
sp|Q1X FKQERDELPLERIPFPTPSLSDYSPTLKPSTLAESSDVAQHPAVSVAGLEGDGSALPLFD

>>sp|O57342|MAFA_COTJA Transcription factor MafA OS=Cotu  (286 aa)
 s-w opt: 148  Z-score: 140.8  bits: 34.2 E(516081):  2.5
Smith-Waterman score: 148; 34.1% identity (67.1% similar) in 85 aa overlap (83-167:201-281)

             60        70        80        90       100       110  
sp|Q1X AKKRKSWGQELPVPKTNLPPRKRAKTEDEKEQRRIERVLRNRAAAQTSRERKRLEMEKLE
                                     .:.:  :.:.::. ::. : ..  . . ::
sp|O57 RFSDDQLVSMSVRELNRQLRGFSKEEVIRLKQKR--RTLKNRGYAQSCRYKRVQQRHILE
              180       190       200         210       220        

            120       130       140       150       160       170  
sp|Q1X NEKIQMEQQNQFLLQRLSQMEAENNRLSQQLAQLAAEVRGSRANTPMPGSPATASPTLTP
       ::: :...: . : :..:..  : .  ...  .:::  ::   .:  :..: :..     
sp|O57 NEKCQLQSQVEQLKQEVSRLAKERDLYKEKYEKLAA--RGFPRETSPPAAPKTTAADFFM
      230       240       250       260         270       280      

            180       190       200       210       220       230  
sp|Q1X TLFKQERDELPLERIPFPTPSLSDYSPTLKPSTLAESSDVAQHPAVSVAGLEGDGSALPL

>>sp|P12841|FOS_RAT Proto-oncogene c-Fos OS=Rattus norve  (380 aa)
 s-w opt: 150  Z-score: 140.4  bits: 34.6 E(516081):  2.7
Smith-Waterman score: 150; 27.6% identity (50.4% similar) in 250 aa overlap (8-237:54-297)

                                      10        20           30    
sp|Q1X                        MSCDMEKTMSSVDSLPATPA-SEVPVLT--VSPADTS
                                     ..::.. .:.. : :  : :   :.:   .
sp|P12 GDSLSYYHSPADSFSSMGSPVNTQDFCADLSVSSANFIPTVTAISTSPDLQWLVQP---T
            30        40        50        60        70           80

           40        50         60        70                 80    
sp|Q1X LNSADVKTQEVKPEEKK-PAKKRKSWGQELPVPKTNLPPR-----KRAKTE----DEKEQ
       : :. . .:   :.    :. .  ....   : ::    :     .:.:.:    .:.:.
sp|P12 LVSSVAPSQTRAPHPYGLPTPSTGAYARA-GVVKTMSGGRAQSIGRRGKVEQLSPEEEEK
               90       100        110       120       130         

           90       100       110       120       130       140    
sp|Q1X RRIERVLRNRAAAQTSRERKRLEMEKLENEKIQMEQQNQFLLQRLSQMEAENNRLSQQLA
       :::.:  ::. ::   :.:.:   . :. :  :.:.... :  .....  :...:   ::
sp|P12 RRIRRE-RNKMAAAKCRNRRRELTDTLQAETDQLEDEKSALQTEIANLLKEKEKLEFILA
     140        150       160       170       180       190        

          150       160       170          180          190        
sp|Q1X QLAAEVRGSRANTPMPGSPATASPTLT---PTLFKQERDE---LPLERIPFPTPSLSDYS
             .    .  .:   ...:  ::   :     : .:   :::   : : :::   .
sp|P12 AHRPACKIPN-DLGFPEEMSVTSLDLTGGLPEATTPESEEAFTLPLLNDPEPKPSLEPVK
      200        210       220       230       240       250       

      200       210       220       230        240       250       
sp|Q1X PTLKPSTLAESSDVAQHPAVSVAGLEGDGSALPLFDL-GSDLKHHSTDDVAAPLSDDDFN
          .    ::  :    :: :  .    . ..:  :: ::                    
sp|P12 NISNMELKAEPFDDFLFPASSRPSGSETARSVPDVDLSGSFYAADWEPLHSSSLGMGPMV
       260       270       280       290       300       310       

       260       270       280       290       300       310       
sp|Q1X RLFHGDSSVEPDSSVFEDGLAFDVLEGGDLSAFPFDSMVNFDSEPVTLEGIEMAHGLPDE
                                                                   
sp|P12 TELEPLCTPVVTCTPSCTTYTSSFVFTYPEADSFPSCAAAHRKGSSSNEPSSDSLSSPTL
       320       330       340       350       360       370       

>>sp|Q8HZP6|FOS_FELCA Proto-oncogene c-Fos OS=Felis catu  (381 aa)
 s-w opt: 150  Z-score: 140.4  bits: 34.6 E(516081):  2.7
Smith-Waterman score: 150; 26.9% identity (50.6% similar) in 249 aa overlap (9-237:55-298)

                                     10        20           30     
sp|Q1X                       MSCDMEKTMSSVDSLPATPA-SEVPVLT--VSPADTSL
                                     .::.. .:.. : :  : :   :.:   .:
sp|Q8H DNLSYYHSPADSFSSMGSPVNAQDFCTDLAVSSANFIPTVTAISTSPDLQWLVQP---TL
           30        40        50        60        70           80 

          40        50         60        70                 80     
sp|Q1X NSADVKTQEVKPEEKK-PAKKRKSWGQELPVPKTNLPPR-----KRAKTE----DEKEQR
        :. . .:   :.    :: .  ....   :  ..   :     .:.:.:    .:.:.:
sp|Q8H VSSVAPSQTRAPHPYGVPAPSAGAYSRAGVVKTVTAGGRAQSIGRRGKVEQLSPEEEEKR
              90       100       110       120       130       140 

          90       100       110       120       130       140     
sp|Q1X RIERVLRNRAAAQTSRERKRLEMEKLENEKIQMEQQNQFLLQRLSQMEAENNRLSQQLAQ
       ::.:  ::. ::   :.:.:   . :. :  :.:.... :  .....  :...:   :: 
sp|Q8H RIRRE-RNKMAAAKCRNRRRELTDTLQAETDQLEDEKSALQTEIANLLKEKEKLEFILAA
              150       160       170       180       190       200

         150       160       170          180          190         
sp|Q1X LAAEVRGSRANTPMPGSPATASPTLT---PTLFKQERDE---LPLERIPFPTPSLSDYSP
            .    .  .:   ..::  :.   :     : .:   :::   : : ::.   . 
sp|Q8H HRPACKIPD-DLGFPEEMSVASLDLSGGLPEAATPESEEAFTLPLLNDPEPKPSVEPVKS
               210       220       230       240       250         

     200       210       220       230        240       250        
sp|Q1X TLKPSTLAESSDVAQHPAVSVAGLEGDGSALPLFDL-GSDLKHHSTDDVAAPLSDDDFNR
         .    ::  :    :: :  .    . ..: .:: ::                     
sp|Q8H ISSMELKAEPFDDFLFPASSRPSGSETARSVPDMDLSGSFYAADWEPLHGGSLGMGPMAT
     260       270       280       290       300       310         

      260       270       280       290       300       310        
sp|Q1X LFHGDSSVEPDSSVFEDGLAFDVLEGGDLSAFPFDSMVNFDSEPVTLEGIEMAHGLPDET
                                                                   
sp|Q8H ELEPLCTPVVTCTPSCTTYTSSFVFTYPEADSFPSCGAAHRKGSSSNEPSSDSLSSPTLL
     320       330       340       350       360       370         

>>sp|Q56TT7|FOS_PHOCM Proto-oncogene c-Fos OS=Phodopus c  (381 aa)
 s-w opt: 150  Z-score: 140.4  bits: 34.6 E(516081):  2.7
Smith-Waterman score: 150; 23.5% identity (50.0% similar) in 306 aa overlap (2-291:57-353)

                                            10        20           
sp|Q1X                              MSCDMEKTMSSVDSLPATPASEVPVL--TVS
                                     : ..  :...... :       :.:  .:.
sp|Q56 LSYYHSPADSFSSMGSPVNAQDFCADLSVSSANFIPTVTAISTSPDLQWLVQPTLVSSVA
         30        40        50        60        70        80      

      30         40        50        60        70        80        
sp|Q1X PADTSL-NSADVKTQEVKPEEKKPAKKRKSWGQELPVPKTNLPPRKRAKTEDEKEQRRIE
       :..:   .   : :  .    .    :  : :.   . . .   . .  . .:.:.:::.
sp|Q56 PSQTRAPHPYGVPTPPTGAYSRAGMVKTVSGGRAQSIGRRG---KVEQLSPEEEEKRRIR
         90       100       110       120          130       140   

       90       100       110       120       130       140        
sp|Q1X RVLRNRAAAQTSRERKRLEMEKLENEKIQMEQQNQFLLQRLSQMEAENNRLSQQLAQLAA
       :  ::. ::   :.:.:   . :. :  ..:.... :  .....  :...:   ::    
sp|Q56 RE-RNKMAAAKCRNRRRELTDTLQAETDHLEDEKSALQTEIANLLKEKEKLEFILAAHRP
            150       160       170       180       190       200  

      150       160       170          180          190       200  
sp|Q1X EVRGSRANTPMPGSPATASPTLT---PTLFKQERDE---LPLERIPFPTPSLSDYSPTLK
         .    .  .: . ..::  ::   :     : .:   :::   : :  ::   .   .
sp|Q56 ACKIPD-DLGFPEDMSVASLDLTGGLPEATTPESEEAFSLPLLNDPEPKTSLEPVKSISN
             210       220       230       240       250       260 

            210       220        230            240        250     
sp|Q1X PSTLAESSDVAQHPAVSV-AGLEGDGSALPLFDL-GS----DLKH-HSTDDVAAPLSDDD
           ::  :    :: :  .: :  . ..: .:: ::    : .  ::..   .:.. . 
sp|Q56 MELKAEPFDDFLFPASSRPSGSETTARSVPDMDLSGSFYAADWEPLHSSSLGMGPMATE-
             270       280       290       300       310       320 

         260       270       280       290       300       310     
sp|Q1X FNRLFHGDSSVEPDSSVFEDGLAFDVLEGGDLSAFPFDSMVNFDSEPVTLEGIEMAHGLP
       .. :     .  :. ... ....:   :.   ..::                        
sp|Q56 LEPLCTPVVTCTPSCTTYTSSFVFTYPEA---DSFPSCAAAHRKGSSSNEPSSDSLSSPT
              330       340          350       360       370       

         320       330       340     
sp|Q1X DETTCKTSSVQPGFGASTTRCDGQGIAAGC
                                     
sp|Q56 LLAL                          
       380                           

>>sp|Q2VZV0|IF2_MAGSA Translation initiation factor IF-2  (872 aa)
 s-w opt: 157  Z-score: 140.2  bits: 35.7 E(516081):  2.7
Smith-Waterman score: 157; 33.6% identity (62.6% similar) in 107 aa overlap (16-119:188-291)

                              10        20        30        40     
sp|Q1X                MSCDMEKTMSSVDSLPATPASEVPVLTVSPADTSLNSADVKTQEV
                                     :..::.  :: ...::  .     ..:.: 
sp|Q2V QSEPEAAAPAAEPVAPTAPVAAAPAPAPATPVAPAQPKPVAAAAPAGDATAVPRARTEEE
       160       170       180       190       200       210       

          50        60        70           80        90       100  
sp|Q1X KPEEKKPAKKRKSWGQELPVPKTNLPPRKRAK---TEDEKEQRRIERVLRNRAAAQTSRE
       . ::.. :::: .  .  :: .:. : :. .:   :.   .. : ::  :. ::.. .::
sp|Q2V EEEEER-AKKRAAAHKPAPVKRTE-PRRRTGKLTITDALTDDDRSERG-RSLAAVKRARE
       220        230       240        250       260        270    

            110       120       130       140       150       160  
sp|Q1X RKRLEMEKLENEKIQMEQQNQFLLQRLSQMEAENNRLSQQLAQLAAEVRGSRANTPMPGS
       :.::.  .  .::.  :                                           
sp|Q2V RERLKHMQKGSEKVIREVIVPESITVQELANRMAVRGADVIKCLMRLGVMATINQNIDAD
          280       290       300       310       320       330    

>>sp|Q3ZCH6|ATF4_BOVIN Cyclic AMP-dependent transcriptio  (348 aa)
 s-w opt: 149  Z-score: 140.2  bits: 34.4 E(516081):  2.8
Smith-Waterman score: 149; 27.7% identity (61.0% similar) in 141 aa overlap (19-154:210-342)

                           10        20        30        40        
sp|Q1X             MSCDMEKTMSSVDSLPATPASEVPVLTVSPADTSLNSADVKTQEVKPE
                                     :...   . .:: :.::.: . . .  .  
sp|Q3Z LCSEVVIPEGDSKPDSTTTGFPQCIKEEDAPSDNDSGICMSP-DSSLGSPQDSPSTSRG-
     180       190       200       210       220        230        

       50        60          70           80        90       100   
sp|Q1X EKKPAKKRKSWG--QELPVPKTNLPPRKR---AKTEDEKEQRRIERVLRNRAAAQTSRER
         .: :.  : :  .    ::   :: ..   ::.. :: ....... .:..::   :..
sp|Q3Z --SPNKSLLSPGALSGSSRPKPYDPPGEKMVAAKVKGEKLDKKLKKMEQNKTAATRYRQK
         240       250       260       270       280       290     

           110       120       130       140       150       160   
sp|Q1X KRLEMEKLENEKIQMEQQNQFLLQRLSQMEAENNRLSQQLAQLAAEVRGSRANTPMPGSP
       :: :.: : .:  ..:..:. : .. ...  : . :..:.     ::: .:         
sp|Q3Z KRAEQEALTGECKELEKKNEALKEKADSLAKEIQYLKDQIE----EVRKAREKKRVL   
         300       310       320       330           340           

           170       180       190       200       210       220   
sp|Q1X ATASPTLTPTLFKQERDELPLERIPFPTPSLSDYSPTLKPSTLAESSDVAQHPAVSVAGL

>>sp|Q5HZY0|UBXN4_RAT UBX domain-containing protein 4 OS  (506 aa)
 s-w opt: 152  Z-score: 140.0  bits: 34.9 E(516081):  2.8
Smith-Waterman score: 152; 24.4% identity (53.0% similar) in 279 aa overlap (73-337:200-459)

             50        60        70        80        90       100  
sp|Q1X QEVKPEEKKPAKKRKSWGQELPVPKTNLPPRKRAKTEDEKEQRRIERVLRNRAAAQTSRE
                                     :   : :...:..: :.. :.    .   :
sp|Q5H GECAGHDSLSQEPPGCSNQRPAEDLTVRVERLTKKLEERREEKRKEEAQRE---IKKEIE
     170       180       190       200       210       220         

            110       120       130           140       150        
sp|Q1X RKRLEMEKLENEKIQMEQQNQFLLQRLSQMEAEN----NRLSQQLAQLAAEVRGSRANTP
       :..   : :. .. : :. .. .:.. :. .::.    .:..::.:   :: :..:    
sp|Q5H RRKTGKEMLDYKRKQEEELTKRMLEERSREKAEDRAARERIKQQIALDRAE-RAARFAKT
        230       240       250       260       270        280     

      160       170             180       190       200       210  
sp|Q1X MPGSPATASPTLTPTL---FKQE---RDELPLERIPFPTPSLSDYSPTLKPSTLAESSDV
         .  : :.  :.       :.:   ::.  . :: :  :. :...  . ::  :   ..
sp|Q5H KEAEAAKAAALLAKQAEAEVKRESSTRDRSTIARIQFRLPDGSSFTNQF-PSD-APLEEA
         290       300       310       320       330         340   

            220       230           240       250       260        
sp|Q1X AQHPAVSVAGLEGDGSALPLFD----LGSDLKHHSTDDVAAPLSDDDFNRLFHGDSSVEP
        :  : .:..  :. :   .:        : :..  :   :: ..  .    .  .:. :
sp|Q5H RQFAAQTVGNTYGNFSLATMFPRREFTREDYKRKLLDLELAPSASVVLLPAGRPATSIVP
           350       360       370       380       390       400   

      270       280       290       300       310       320        
sp|Q1X DSSVFEDGLAFDVLEGGDLSAFPFDSMVNFDSEPVTLEGIEMAHGLPDETTCKTSSVQPG
       .::    :  . .: :  :  .:: ..  . :. .      ...  : .:. ...:..:.
sp|Q5H SSS----GDIWTLL-GTVL--YPFLAIWRLISNFL------FSNPPPAQTSARATSTEPS
               410          420       430             440       450

      330       340                                            
sp|Q1X FGASTTRCDGQGIAAGC                                       
        .::... .                                               
sp|Q5H NSASSSKSEKREPVRKRVLEKRGEDFKKEGKIYRLRTQDDGEDENNTWNGNSTQQM
              460       470       480       490       500      

>>sp|P0C865|MK07_RAT Mitogen-activated protein kinase 7   (806 aa)
 s-w opt: 156  Z-score: 139.9  bits: 35.6 E(516081):  2.8
Smith-Waterman score: 156; 26.3% identity (50.2% similar) in 259 aa overlap (3-236:429-680)

                                           10          20        30
sp|Q1X                             MSCDMEKTMSSVDSLP--ATPASEVPVLTVSP
                                     : ::   :   .::  . :: ..  ::..:
sp|P0C IRFQPSLQPVASEPVCPDVEMPSPWAPSGDCAME---SPPPALPPCSGPAPDTVDLTLQP
      400       410       420       430          440       450     

               40        50              60        70         80   
sp|Q1X ADTSLNSADVKTQEVKPEEKKPA------KKRKSWGQELPVPKTNLP-PRKRAKTEDEKE
       :  . . :  : . .  .. : :      :. .:  .. :    . : ::: . ......
sp|P0C APPASELAPPKREGAISDNTKAALKAALLKSLRSRLRDGPSAPLEAPEPRKPVTAQERQR
         460       470       480       490       500       510     

            90       100       110       120       130        140  
sp|Q1X QRRIERVLRNRAAAQTSRERKRLEMEKLENEKIQMEQQNQFLLQRLSQMEAENNR-LSQQ
       .:. .:  : :      ::..: : :. :     .   .   :  :  . ..:.: : ..
sp|P0C EREEKR--RRRQERAKEREKRRQERERKERGAGTLGGPSTDPLAGL--VLSDNDRSLLER
         520         530       540       550         560       570 

            150       160        170        180        190         
sp|Q1X LAQLAAEVRGSRANTPMPG-SPATASPTLTPTL-FKQERDEL-PLERIPFPT--PSLSDY
        ...:     . : .: :  .:..:.::  :.   .:    : :   :: :.  :     
sp|P0C WTRMARPPVPAPAPAPAPTPKPSSAQPTSPPNGPVSQSTAPLQPAGSIPGPASQPVCPPP
             580       590       600       610       620       630 

       200               210       220         230       240       
sp|Q1X SPTLKPS--------TLAESSDVAQHPAVSVAGLEGDGS--ALPLFDLGSDLKHHSTDDV
       .:. .:.        :   .: .:..  :  .:: :.:.  .:: :  :           
sp|P0C GPVPQPAGPVPAPLQTAPSTSLLASQSLVPPSGLPGSGAPEVLPYFPSGPPPPDPGLTPQ
             640       650       660       670       680       690 

       250       260       270       280       290       300       
sp|Q1X AAPLSDDDFNRLFHGDSSVEPDSSVFEDGLAFDVLEGGDLSAFPFDSMVNFDSEPVTLEG
                                                                   
sp|P0C PSTSESPDVNLVTQQLSKSQVEDPLPPVFSGTPKGSGAGYGVGFDLEEFLNQSFDMGVAD
             700       710       720       730       740       750 

>>sp|Q9N0J3|CEBPD_SHEEP CCAAT/enhancer-binding protein d  (255 aa)
 s-w opt: 146  Z-score: 139.9  bits: 33.9 E(516081):  2.9
Smith-Waterman score: 146; 26.7% identity (54.1% similar) in 146 aa overlap (19-163:118-244)

                           10        20        30        40        
sp|Q1X             MSCDMEKTMSSVDSLPATPASEVPVLTVSPADTSLNSADVKTQEVKPE
                                     :.: .:. ... :.: .. : . .: . : 
sp|Q9N LLPGGPARLGGPGPAPRPLKREPDWGDGDAPGSLLPAQVAACAQTVVSLAPA-AQPTPP-
        90       100       110       120       130        140      

       50        60        70        80        90       100        
sp|Q1X EKKPAKKRKSWGQELPVPKTNLPPRKRAKTEDEKEQRRIERVLRNRAAAQTSRERKRLEM
         .:   :.: .   : :  .    ::.  .   : :  .:  ::  :.. ::.. .   
sp|Q9N -ASPDPPRRSPAPPAPGPARDKAAGKRGPDRGSPEYR--QRRERNNIAVRKSRDKAK---
          150       160       170       180         190            

      110       120       130       140       150        160       
sp|Q1X EKLENEKIQMEQQNQFLLQRLSQMEAENNRLSQQLAQLAAEVRG-SRANTPMPGSPATAS
                  ..:: . :.: .. :::..:.:.. ::. .. :  :    .::.:    
sp|Q9N -----------RRNQEMQQKLVELSAENEKLQQRVEQLTRDLAGLRRFFKQLPGAPFLPG
                200       210       220       230       240        

       170       180       190       200       210       220       
sp|Q1X PTLTPTLFKQERDELPLERIPFPTPSLSDYSPTLKPSTLAESSDVAQHPAVSVAGLEGDG
                                                                   
sp|Q9N AGAADAR                                                     
      250                                                          

>>sp|Q5UEM7|CR3L4_RAT Cyclic AMP-responsive element-bind  (367 aa)
 s-w opt: 149  Z-score: 139.7  bits: 34.4 E(516081):  2.9
Smith-Waterman score: 149; 33.3% identity (63.2% similar) in 87 aa overlap (60-146:170-252)

      30        40        50        60        70        80         
sp|Q1X PADTSLNSADVKTQEVKPEEKKPAKKRKSWGQELPVPKTNLPPRKRAKTEDEKEQRRIER
                                     :::  .  ..::  :     .:.  ..:.:
sp|Q5U PRVSTIAPPPPAALLSCQRLFLTDEEKHLLGQEGVTLPSHLPLTK----AEERILKKIRR
     140       150       160       170       180           190     

      90       100       110       120       130       140         
sp|Q1X VLRNRAAAQTSRERKRLEMEKLENEKIQMEQQNQFLLQRLSQMEAENNRLSQQLAQLAAE
        .::. .:: ::.::.  .. ::..     .::: : ......: .:  :  :. ::   
sp|Q5U KIRNKQSAQDSRRRKKEYIDGLESRVAACSEQNQKLQRKVQELERQNISLVAQVHQLQKF
         200       210       220       230       240       250     

     150       160       170       180       190       200         
sp|Q1X VRGSRANTPMPGSPATASPTLTPTLFKQERDELPLERIPFPTPSLSDYSPTLKPSTLAES
                                                                   
sp|Q5U TAQTSSRAAQTSTCVLILLFSLALIILPSFSPFQSQPEARSEGYQLHGVISRNILTHEDM
         260       270       280       290       300       310     

>>sp|A0JMK9|CAF1A_DANRE Chromatin assembly factor 1 subu  (863 aa)
 s-w opt: 156  Z-score: 139.4  bits: 35.6 E(516081):    3
Smith-Waterman score: 156; 25.3% identity (55.5% similar) in 229 aa overlap (1-215:208-432)

                                             10        20        30
sp|Q1X                               MSCDMEKTMSSVDSLPATPASEVPVLTVSP
                                     .:    .. : . : :  :.. .:.   .:
sp|A0J DSDTEEEEEEEEEEEEQQQEAEVSHGNESVLSTGSTSSASVIASSPE-PSKSAPT---TP
       180       190       200       210       220        230      

                 40        50        60         70        80       
sp|Q1X ADTS-LNSAD-VKTQEVKPEEKKPAKKRKSWGQE-LPVPKTNLPPRKRAKTEDEKEQRRI
       :.:: .:.:. :: . .:  ...  :.:.   .: :         .:. ...  ::... 
sp|A0J ASTSRINAANKVKRRSLKSVQEQEEKQRQRDEKERLKQEAKAAKEKKKEEARKMKEEKER
           240       250       260       270       280       290   

        90       100        110       120       130         140    
sp|Q1X ERVLRNRAAAQTSRERK-RLEMEKLENEKIQMEQQNQFLLQRLSQM--EAENNRLSQQLA
       :.  ...   .  ::.: : : :: .. : . ::... .  .: .   . :..::...  
sp|A0J EKKEKKEKDEKERREKKERDEKEKADKLKAKEEQRQMKIEAKLEEKRKKEEEKRLKEEKD
           300       310       320       330       340       350   

              150         160       170       180       190        
sp|Q1X QLAAE----VRG-SRANTPM-PGSPATASPTLTPTLFKQERDELPLERIPFPTPSLSDYS
       .. ::    .:  .. .: . : . :.:   ..:  .: . .  :: :.      : : .
sp|A0J RIKAEKAEITRFLQKPKTQLAPKTLASACGKFAPFEIKAHMSLAPLTRVQCEDSVLEDLD
           360       370       380       390       400       410   

      200         210       220       230       240       250      
sp|Q1X PTL-KP-STLAESSDVAQHPAVSVAGLEGDGSALPLFDLGSDLKHHSTDDVAAPLSDDDF
         : .: :::   .: . :                                         
sp|A0J RYLAQPDSTLNGLKDWTGHKPRSSGPTRPRHSAQGDCVVITESQKADDGPDRSRYGRMKL
           420       430       440       450       460       470   

>>sp|Q96JK9|MAML3_HUMAN Mastermind-like protein 3 OS=Hom  (1134 aa)
 s-w opt: 158  Z-score: 139.0  bits: 35.9 E(516081):  3.2
Smith-Waterman score: 158; 22.8% identity (53.1% similar) in 254 aa overlap (8-250:390-619)

                                      10        20        30       
sp|Q1X                        MSCDMEKTMSSVDSLPATPASEVPVLTVSPADTSLNS
                                     : .:. :. .:::.  :.   :::. ...:
sp|Q96 DPSHSPFAHVSMGSPQARPSSSGPPFSTVSTATSLPSVASTPAAPNPA--SSPANCAVQS
     360       370       380       390       400         410       

        40        50        60        70        80        90       
sp|Q1X ADVKTQEVKPEEKKPAKKRKSWGQELPVPKTNLPPRKRAKTEDEKEQRRIERVLRNRAAA
        .. .:   : .  :   : . :  :    ...     . .   . .    . :.. :: 
sp|Q96 PQTPNQAHTPGQAPP---RPGNGYLLNPAAVTVAGSASGPVAVPSSDMSPAEQLKQMAAQ
       420       430          440       450       460       470    

       100       110       120       130       140       150       
sp|Q1X QTSRERKRLEMEKLENEKIQMEQQNQFLLQRLSQMEAENNRLSQQLAQLAAEVRGSRANT
       :  ..: .: ..: .... :..::.:   :. .:.. ..:. :.  . :.        ..
sp|Q96 Q--QQRAKLMQQKQQQQQQQQQQQQQ---QQQQQQQQHSNQTSNW-SPLGPP------SS
            480       490          500       510        520        

       160           170       180       190              200      
sp|Q1X PMPGSPATA----SPTLTPTLFKQERDELPLERIPFPTPSLSDYSP-------TLKPSTL
       :. :.  ::    :: . :  :...   .:     .   ....: :       . .:..:
sp|Q96 PY-GAAFTAEKPNSPMMYPQAFNNQNPIVPPMANNLQKTTMNNYLPQNHMNMINQQPNNL
             530       540       550       560       570       580 

        210       220       230       240       250       260      
sp|Q1X AESSDVAQHPAVSVAGLEGDGSALPLFDLGSDLKHHSTDDVAAPLSDDDFNRLFHGDSSV
       . .:   ::  ..       :.. ::  ...::... :  :: :                
sp|Q96 GTNSLNKQHNILTY------GNTKPLTHFNADLSQRMTPPVANPNKNPLMPYIQQQQQQQ
             590             600       610       620       630     

        270       280       290       300       310       320      
sp|Q1X EPDSSVFEDGLAFDVLEGGDLSAFPFDSMVNFDSEPVTLEGIEMAHGLPDETTCKTSSVQ
                                                                   
sp|Q96 QQQQQQQQQQQPPPPQLQAPRAHLSEDQKRLLLMKQKGVMNQPMAYAALPSHGQEQHPVG
         640       650       660       670       680       690     

>>sp|Q9NR55|BATF3_HUMAN Basic leucine zipper transcripti  (127 aa)
 s-w opt: 139  Z-score: 139.0  bits: 32.7 E(516081):  3.2
Smith-Waterman score: 139; 28.6% identity (68.8% similar) in 77 aa overlap (69-145:21-97)

       40        50        60        70        80        90        
sp|Q1X DVKTQEVKPEEKKPAKKRKSWGQELPVPKTNLPPRKRAKTEDEKEQRRIERVLRNRAAAQ
                                     : :  .  .   : ..:...:  .::.:::
sp|Q9N           MSQGLPAAGSVLQRSVAAPGNQPQPQPQQQSPEDDDRKVRRREKNRVAAQ
                         10        20        30        40        50

      100       110       120       130       140       150        
sp|Q1X TSRERKRLEMEKLENEKIQMEQQNQFLLQRLSQMEAENNRLSQQLAQLAAEVRGSRANTP
        ::...  . .::..:  ..::.: .: ......  : ..:.. : .             
sp|Q9N RSRKKQTQKADKLHEEYESLEQENTMLRREIGKLTEELKHLTEALKEHEKMCPLLLCPMN
               60        70        80        90       100       110

      160       170       180       190       200       210        
sp|Q1X MPGSPATASPTLTPTLFKQERDELPLERIPFPTPSLSDYSPTLKPSTLAESSDVAQHPAV
                                                                   
sp|Q9N FVPVPPRPDPVAGCLPR                                           
              120                                                  

>>sp|Q9C0A6|SETD5_HUMAN SET domain-containing protein 5   (1442 aa)
 s-w opt: 160  Z-score: 139.0  bits: 36.2 E(516081):  3.2
Smith-Waterman score: 160; 21.2% identity (49.9% similar) in 359 aa overlap (2-331:410-760)

                                            10        20        30 
sp|Q1X                              MSCDMEKTMSSVDSLPATPASEVPVLTVSPA
                                     .: ..:   ..  ::  :    : : .  :
sp|Q9C TKDAEVTIAFDYEYSNCNYKVDCACHKGNRNCPIQKRNPNATELPLLPPP--PSLPTIGA
     380       390       400       410       420         430       

              40        50        60        70        80        90 
sp|Q1X DTSLNSADVKTQEVKPEEKKPAKKRKSWGQELPVPKTNLPPRKRAKTEDEKEQRRIERVL
       .:   .:  :  :.. ...   ..  . .::.:   :    .... . .:: ... :.:.
sp|Q9C ETRRRKARRKELEMEQQNEASEENNDQQSQEVPEKVTVSSDHEEVDNPEEKPEEEKEEVI
       440       450       460       470       480       490       

                100         110       120       130       140      
sp|Q1X ---RNRAAAQTSRERKRLE--MEKLENEKIQMEQQNQFLLQRLSQMEAENNRLSQQLAQL
          .: : .. .:: ...:  :. .:: . . ....: : :  :..:  ..     ... 
sp|Q9C DDQENLAHSRRTREDRKVEAIMHAFENLEKRKKRRDQPLEQSNSDVEITTTTSETPVGEE
       500       510       520       530       540       550       

              150       160       170       180       190          
sp|Q1X A------AEVRGSRANTPMPGSPATASPTLTPTLFKQERDELPLERIPFPTPS-------
       .      .:: .: .:. .:..: ... .   .  .:  :    . .: : :.       
sp|Q9C TKTEAPESEVSNSVSNVTIPSTPQSVGVNTRRS--SQAGDIAAEKLVPKPPPAKPSRPRP
       560       570       580       590         600       610     

              200       210       220       230       240          
sp|Q1X ---LSDYSPTLKPSTLAESSDVAQHPAVSVAGLEGDGSALPLFDLGSDLKHHSTDDVAA-
          .: :  .       ...  ::.  .: :.::  ::     .: .  .  : :. .  
sp|Q9C KSRISRYRTSSAQRLKRQKQANAQQAELSQAALEEGGSN----SLVTPTEAGSLDSSGEN
         620       630       640       650           660       670 

      250       260       270       280           290       300    
sp|Q1X -PLSDDDFNRLFHGDSSVEPDSSVFEDGLAFDVLEGGDLSA----FPFDSMVNFDSEPVT
        ::. .: . .    : :.  .: .     . : :  . .:     : .  . . ..:..
sp|Q9C RPLTGSDPTVVSITGSHVNRAASKYPKTKKYLVTEWLNDKAEKQECPVECPLRITTDPTV
             680       690       700       710       720       730 

           310        320       330       340                      
sp|Q1X LEG-IEMAHGL-PDETTCKTSSVQPGFGASTTRCDGQGIAAGC                 
       :   ..:  ::  .   : : .    ::.                               
sp|Q9C LATTLNMLPGLIHSPLICTTPKHYIRFGSPFIPERRRRPLLPDGTFSSCKKRWIKQALEE
             740       750       760       770       780       790 

>>sp|B3DM43|SOX5_XENTR Transcription factor Sox-5 OS=Xen  (753 aa)
 s-w opt: 154  Z-score: 138.6  bits: 35.2 E(516081):  3.4
Smith-Waterman score: 154; 23.3% identity (50.0% similar) in 236 aa overlap (95-327:224-436)

           70        80        90       100       110       120    
sp|Q1X VPKTNLPPRKRAKTEDEKEQRRIERVLRNRAAAQTSRERKRLEMEKLENEKIQMEQQNQF
                                     ::.:  ..:...:. : ..:.:  .::. .
sp|B3D EKERQLMAMINQLTSLREQLLAAHDEQKKLAASQIEKQRQQMELAKQQQEQIARQQQQLL
           200       210       220       230       240       250   

          130       140       150       160       170          180 
sp|Q1X LLQRLSQMEAENNRLSQQLAQLAAEVRGSRANTPMPGSPATASPTLTPTLFKQE---RDE
         :.  ..  .. ... ::  :   :      : . .. :. .  : :  :. .    : 
sp|B3D QQQHKINLLQQQIQVQGQLPPLMIPVFPPDQRT-LAAAAAAQQGFLIPPGFSYKPGCSDP
           260       270       280        290       300       310  

             190       200       210       220       230       240 
sp|Q1X LPLERIPFPTPSLSDYSPTLKPSTLAESSDVAQHPAVSVAGLEGDGSALPLFDLGSDLKH
        :.. ::    . .  .: : :  : .   .::  :..:.     :. ::       .  
sp|B3D YPVQLIPTTMAAAAAATPGLAPLQLQQLY-AAQLAAMQVS----PGAKLP------GVPP
            320       330       340        350                 360 

             250       260       270       280       290       300 
sp|Q1X HSTDDVAAPLSDDDFNRLFHGDSSVEPDSSVFEDGLAFDVLEGGDLSAFPFDSMVNFDSE
        . .....: :       .: :.:.       .:    :: .  .::: :  :  .  : 
sp|B3D SNLSNAVSPSS-------IHTDKSTSSPPPKTKD----DVTQPLNLSAKPKGSDSKSPSS
             370              380           390       400       410

             310       320       330       340                     
sp|Q1X PVTLEGIEMAHGLPDETTCKTSSVQPGFGASTTRCDGQGIAAGC                
       :.. .  ... .:  .  :.::.  :                                  
sp|B3D PTSPHIPRLSSALAHKPICSTSASTPLRVNSIDILSSITSPGYLNDHDAVTKAIQEARQM
              420       430       440       450       460       470

>>sp|A5FV21|IF2_ACICJ Translation initiation factor IF-2  (887 aa)
 s-w opt: 155  Z-score: 138.2  bits: 35.4 E(516081):  3.5
Smith-Waterman score: 155; 26.7% identity (49.2% similar) in 240 aa overlap (41-255:41-271)

               20        30        40        50        60        70
sp|Q1X SVDSLPATPASEVPVLTVSPADTSLNSADVKTQEVKPEEKKPAKKRKSWGQELPVPKTNL
                                     ... :. : .:  :.  . : :   :..  
sp|A5F KGRLSLRPVNRGELGRTVDAGSVRQSFSHGRSKVVQVEVRK--KRGGAAGAETGRPSA--
               20        30        40        50          60        

               80        90       100       110                    
sp|Q1X PPRKRAKTEDEKEQRRIERVLRNRAAAQTSRERKRLEMEKLENEKIQM------------
       : :  . .   .     :.. :.::... .::  ::: :. :.:::..            
sp|A5F PSRASGGAAAPRGLTAAEQAARQRAVVEQQREAARLEAERREQEKISILSAAEEARRKAE
         70        80        90       100       110       120      

       120       130       140         150       160          170  
sp|Q1X -EQQNQFLLQRLSQMEAENNRLSQQLAQL--AAEVRGSRANTPMPG---SPATASPTLTP
        : .     .:: . : :  :  .. :.   :::.  . :  : :.   :: .: :  .:
sp|A5F EEARAAEEAERL-RAEEEARRREEEEAERRRAAEASQATAAPPAPAAAASPRAAMP--AP
        130        140       150       160       170       180     

            180       190       200              210       220     
sp|Q1X TLFKQERDELPLERIPFPTPSLSDYSPTLKPSTL-------AESSDVAQHPAVSVAGLEG
       :    .    : .:   :.:  .. : ::.  .         :.:  :..:. ..:  . 
sp|A5F TAAPARPGAAPARRTA-PVPPATSASETLRLRAARTGRDEEEEASRPARRPGSGAAPSRK
           190        200       210       220       230       240  

         230       240       250       260       270       280     
sp|Q1X DGSALPLFDLGSDLKHHSTDDVAAPLSDDDFNRLFHGDSSVEPDSSVFEDGLAFDVLEGG
        .   :   .:.: .. .  :: : :: ::                              
sp|A5F PSVPAPK-KVGDDRRRGARIDVQAALSGDDERVRSLASVRRQRDRERRQAELERLRSDQV
             250       260       270       280       290       300 

>>sp|Q8K1L0|CREB5_MOUSE Cyclic AMP-responsive element-bi  (357 aa)
 s-w opt: 147  Z-score: 138.1  bits: 34.0 E(516081):  3.6
Smith-Waterman score: 147; 27.6% identity (59.3% similar) in 123 aa overlap (52-168:194-315)

              30        40        50        60        70        80 
sp|Q1X EVPVLTVSPADTSLNSADVKTQEVKPEEKKPAKKRKSWGQELPVPKTNLPPRKRAKTEDE
                                     :: .. .  : .  :. .   :.:.  :: 
sp|Q8K HSHSHLHAHPAHHQTSPHPPLHTGNQAQVSPATQQMQPTQTIQPPQPTGGRRRRVVDEDP
           170       180       190       200       210       220   

              90       100       110       120       130       140 
sp|Q1X KEQRRIERVLRNRAAAQTSRERKRLEMEKLENEKIQMEQQNQFLLQRLSQMEAENNRLSQ
        :.:: . . ::::::   :..... . .::..  .. : :. : ...:... :  .:.:
sp|Q8K DERRR-KFLERNRAAATRCRQKRKVWVMSLEKKAEELTQTNMQLQNEVSMLKNEVAQLKQ
            230       240       250       260       270       280  

                  150        160       170       180       190     
sp|Q1X QL-----AQLAAEVRGSRAN-TPMPGSPATASPTLTPTLFKQERDELPLERIPFPTPSLS
        :       ..:  . :..  .:  . ::.  :                           
sp|Q8K LLLTHKDCPITAMQKESQGYLSPESSPPASPVPACSQQQVIQHNTITTSSSVSEVVGSST
            290       300       310       320       330       340  

         200       210       220       230       240       250     
sp|Q1X DYSPTLKPSTLAESSDVAQHPAVSVAGLEGDGSALPLFDLGSDLKHHSTDDVAAPLSDDD
                                                                   
sp|Q8K LSQLTTHRTDLNPIL                                             
            350                                                    

>>sp|Q9H254|SPTN4_HUMAN Spectrin beta chain, brain 3 OS=  (2564 aa)
 s-w opt: 164  Z-score: 138.1  bits: 36.9 E(516081):  3.6
Smith-Waterman score: 164; 22.5% identity (53.9% similar) in 204 aa overlap (6-203:2186-2384)

                                        10        20         30    
sp|Q1X                          MSCDMEKTMSSVDSLPATPASEVPV-LTVSPADTS
                                     :. .  .: ::  :.   :. : ..: :..
sp|Q9H GLEPLARRASDTLSAEVRTRVGYVRQELKPERLQPRIDRLPEIPGRVEPAALPAAPEDAA
        2160      2170      2180      2190      2200      2210     

            40        50        60        70          80        90 
sp|Q1X LNSAD-VKTQEVKPEEKKPAKKRKSWGQELPVPKTNLPPRKRA--KTEDEKEQRRIERVL
        . :  . ...:.:   .: ....:  .   .:.   : :...  ..:.  ..:: ::  
sp|Q9H ETPATPAAAEQVRP---RP-ERQESADRAEELPRRRRPERQESVDQSEEAARRRRPERQE
        2220         2230       2240      2250      2260      2270 

             100       110       120       130       140       150 
sp|Q1X RNRAAAQTSRERKRLEMEKLENEKIQMEQQNQFLLQRLSQMEAENNRLSQQLAQLAAEVR
         .  :  :    : :. . . :. . . . :   ..   ....  . .  ::... ...
sp|Q9H SAEHEAAHSLTLGRYEQMERRRERRERRLERQESSEQEMPIRGDLVKGKATLADIVEQLQ
            2280      2290      2300      2310      2320      2330 

             160       170       180       190         200         
sp|Q1X GSRANTPMPGSPATASPTLTPTLFKQERDELPLERIPFPT-PSLSDY-SPTLKPSTLAES
        ..:.  .:..:.  .:   :     .  ::: :: : :  :   :  .:  .:      
sp|Q9H EKEAGPGLPAGPSLPQPRELPPGRLPNGLELP-ERTPRPDRPRARDRPKPRRRPRPREGG
            2340      2350      2360       2370      2380      2390

     210       220       230       240       250       260         
sp|Q1X SDVAQHPAVSVAGLEGDGSALPLFDLGSDLKHHSTDDVAAPLSDDDFNRLFHGDSSVEPD
                                                                   
sp|Q9H EGGGSRRSRSAPAQGGSAPAPPPPPTHTVQHEGFLLRKRELDANRKSSNRSWVSLYCVLS
             2400      2410      2420      2430      2440      2450

>>sp|B2AWS3|PAN1_PODAN Actin cytoskeleton-regulatory com  (1441 aa)
 s-w opt: 159  Z-score: 138.0  bits: 36.0 E(516081):  3.6
Smith-Waterman score: 159; 23.5% identity (50.4% similar) in 341 aa overlap (16-333:1015-1335)

                              10        20        30        40     
sp|Q1X                MSCDMEKTMSSVDSLPATPASEVPVLTVSPADTSLNSADVKTQEV
                                     :  :. ..:   :.   .  ..:  :..: 
sp|B2A AERQARIAEETGAPAPAAQAAVPKPEGKKPPPPPSRKTP--KVDDRRAEEEAAARKAEEG
          990      1000      1010      1020        1030      1040  

          50        60        70         80        90       100    
sp|Q1X KPEEKKPAKKRKSWGQELPVPKTNLPPRKRAKT-EDEKEQRRIERVLRNRAAAQTSRERK
       . :...  ..:..  .::         ..:::  :::  ..: :   : .:  .  :. :
sp|B2A RLERERGEQERQT--REL---------EERAKDQEDELAKERAEADARLKALEEQVRQGK
           1050                 1060      1070      1080      1090 

          110          120       130          140       150        
sp|Q1X RLEMEKLENEKIQM---EQQNQFLLQRLSQMEAENNR---LSQQLAQLAAEVRGSRANT-
         . :. ...:  :   ..:.  : :: ...::  .:   : .::  : .:  .:  .  
sp|B2A LKKEEEKRKKKAAMAEAKEQEAKLAQRRAEIEAARKREEELRKQLEALDVEDSSSDDDEG
            1100      1110      1120      1130      1140      1150 

       160       170         180       190          200            
sp|Q1X PMPGSPATASPTLTPTLF--KQERDELPLERIPFPT---PSLSDYSPTLKPST------L
       :   .: ...:::  .    .:: .  :   .: :.   :..   ::.   :        
sp|B2A PEQITPQASTPTLGGSQVGGSQELEPAPPTPVPAPVQSPPQIVTSSPAETESRNPYFRMR
            1160      1170      1180      1190      1200      1210 

        210       220       230       240       250       260      
sp|Q1X AESSDVAQHPAVSVAGLEGDGSALPLFDLGSDLKHHSTDDVAAPLSDDDFNRLFHGDSSV
       :......  : .  : .       :  :....  :. :. .:::  .   .:    :.. 
sp|B2A AQAAETTPAPPAPPAPVAPPPPPQP--DVSTNPFHRMTQAAAAPAPSGPVSRKRPEDDGW
            1220      1230        1240      1250      1260         

        270       280           290       300       310       320  
sp|Q1X EPDSSVFEDGLAFDVLEGGD----LSAFPFDSMVNFDSEPVTLEGIEMAHGLPDETTCKT
         :.   .:    :  . :.    :... : .:.    .:..  : . : . :  .:  .
sp|B2A GSDKE--DDDEDSDDDRPGQGAAHLASILFGTMA--PPRPLSATGDKSAAASPP-VTSPV
    1270        1280      1290      1300        1310       1320    

            330       340                                          
sp|Q1X SSVQPGFGASTTRCDGQGIAAGC                                     
       .:  :.. . :                                                 
sp|B2A ASPPPAIPSPTAAGAPPAPPPPPPMPGMGAPPPPPPPPPMPGSGAPAAPPPPPPPAPGGA
         1330      1340      1350      1360      1370      1380    

>>sp|Q61827|MAFK_MOUSE Transcription factor MafK OS=Mus   (156 aa)
 s-w opt: 139  Z-score: 137.3  bits: 32.7 E(516081):    4
Smith-Waterman score: 139; 26.4% identity (56.6% similar) in 159 aa overlap (47-193:5-156)

         20        30        40        50        60                
sp|Q1X ATPASEVPVLTVSPADTSLNSADVKTQEVKPEEKKPAKKRKSWGQELPVPKTN-------
                                     :. .:  : .:  :.. :: . .       
sp|Q61                           MTTNPKPNKALKVKKEAGENAPVLSDDELVSMSV
                                         10        20        30    

        70        80           90       100       110       120    
sp|Q1X --LPPRKRAKTEDEK---EQRRIERVLRNRAAAQTSRERKRLEMEKLENEKIQMEQQNQF
         :  . :. :..:    .:::  :.:.::. : . : ..  . :.:: ......:. . 
sp|Q61 RELNQHLRGLTKEEVTRLKQRR--RTLKNRGYAASCRIKRVTQKEELERQRVELQQEVEK
           40        50          60        70        80        90  

          130       140       150       160       170       180    
sp|Q1X LLQRLSQMEAENNRLSQQLAQLAAEVRGSRANTPMPGSPATASPTLTPTLFKQERDELPL
       : .. :.:. : . : ..   : . .: . :  :.  .:. .. : . :. :.   ::  
sp|Q61 LARENSSMRLELDALRSKYEALQTFAR-TVARGPV--TPTKVATTSVITIVKSA--ELSS
            100       110        120         130       140         

          190       200       210       220       230       240    
sp|Q1X ERIPFPTPSLSDYSPTLKPSTLAESSDVAQHPAVSVAGLEGDGSALPLFDLGSDLKHHST
         .:: . :                                                   
sp|Q61 TSVPFSAAS                                                   
       150                                                         

>>sp|O60675|MAFK_HUMAN Transcription factor MafK OS=Homo  (156 aa)
 s-w opt: 139  Z-score: 137.3  bits: 32.7 E(516081):    4
Smith-Waterman score: 139; 26.4% identity (56.6% similar) in 159 aa overlap (47-193:5-156)

         20        30        40        50        60                
sp|Q1X ATPASEVPVLTVSPADTSLNSADVKTQEVKPEEKKPAKKRKSWGQELPVPKTN-------
                                     :. .:  : .:  :.. :: . .       
sp|O60                           MTTNPKPNKALKVKKEAGENAPVLSDDELVSMSV
                                         10        20        30    

        70        80           90       100       110       120    
sp|Q1X --LPPRKRAKTEDEK---EQRRIERVLRNRAAAQTSRERKRLEMEKLENEKIQMEQQNQF
         :  . :. :..:    .:::  :.:.::. : . : ..  . :.:: ......:. . 
sp|O60 RELNQHLRGLTKEEVTRLKQRR--RTLKNRGYAASCRIKRVTQKEELERQRVELQQEVEK
           40        50          60        70        80        90  

          130       140       150       160       170       180    
sp|Q1X LLQRLSQMEAENNRLSQQLAQLAAEVRGSRANTPMPGSPATASPTLTPTLFKQERDELPL
       : .. :.:. : . : ..   : . .: . :  :.  .:. .. : . :. :.   ::  
sp|O60 LARENSSMRLELDALRSKYEALQTFAR-TVARGPV--APSKVATTSVITIVKST--ELSS
            100       110        120         130       140         

          190       200       210       220       230       240    
sp|Q1X ERIPFPTPSLSDYSPTLKPSTLAESSDVAQHPAVSVAGLEGDGSALPLFDLGSDLKHHST
         .:: . :                                                   
sp|O60 TSVPFSAAS                                                   
       150                                                         

>>sp|Q4QRL3|CC88B_MOUSE Coiled-coil domain-containing pr  (1481 aa)
 s-w opt: 158  Z-score: 136.9  bits: 35.9 E(516081):  4.2
Smith-Waterman score: 158; 28.6% identity (57.8% similar) in 185 aa overlap (6-180:281-460)

                                        10        20        30     
sp|Q1X                          MSCDMEKTMSSVDSLPATPASEVPVLTVSPADTSL
                                     ::. . .::   . . :. .  .     .:
sp|Q4Q NASAEGVSHHLALQLTNAKAQLRRLRQEVEEKAEQLLDSQAEVQGLEAEIRRLRQETQAL
              260       270       280       290       300       310

          40        50        60        70           80        90  
sp|Q1X NSADVKTQEVKPEEKKPAKKRKSWGQELPVPKTNLPPRKRAK---TEDEKEQRRIERVLR
        ::..:  :.  :: .  ..: .   .::  . .:  : : :   .:  : : . :::: 
sp|Q4Q -SAQAKRAELYREEAEALRERAG---RLPRLQEELR-RCREKLQAAEVFKGQLEEERVLS
               320       330          340        350       360     

            100       110       120        130       140           
sp|Q1X NRAAAQTSRERKRLEMEKLENEKIQMEQQNQFLLQ-RLSQMEAENNRLSQQLAQLAAE--
       .   :.    ...::. . .. ...  :....::. ::.. .:. . : .:: ::. :  
sp|Q4Q EALEASKVLLEEQLEVARERSARLHETQRENLLLRTRLGEAHADLDSLRHQLEQLVEENV
         370       380       390       400       410       420     

        150       160        170       180       190       200     
sp|Q1X ---VRGSRANTPMPGSPATAS-PTLTPTLFKQERDELPLERIPFPTPSLSDYSPTLKPST
          .. .:.  : ::::. :: :  .:.:  . :.                         
sp|Q4Q ELELELQRSLEPPPGSPGEASLPGAAPSLQDEVREAEAGRLRAVERENRELRGQLQMLQA
         430       440       450       460       470       480     

         210       220       230       240       250       260     
sp|Q1X LAESSDVAQHPAVSVAGLEGDGSALPLFDLGSDLKHHSTDDVAAPLSDDDFNRLFHGDSS
                                                                   
sp|Q4Q QLGSQHPLLEEQRENSRQPPVPNRDPATPSALHHSPQSPACQIGGEGSESLDLPSPASYS
         490       500       510       520       530       540     

>>sp|P53450|FOS_TAKRU Proto-oncogene c-Fos OS=Takifugu r  (376 aa)
 s-w opt: 146  Z-score: 136.8  bits: 33.9 E(516081):  4.3
Smith-Waterman score: 146; 25.9% identity (57.5% similar) in 247 aa overlap (15-248:48-279)

                               10        20        30              
sp|Q1X                 MSCDMEKTMSSVDSLPATPASEVPVLTVSPADTSLN-------S
                                     : :. :: .:..:.  .. .:.       :
sp|P53 ASPVGDNLYYPSPAGSYSSMGSPQSQDFTDLTASSASFIPTVTAISTSPDLQWMVQPLIS
        20        30        40        50        60        70       

        40        50        60        70          80        90     
sp|Q1X ADVKTQEVKPEEKKPAKKRKSWGQELPVPKTNLPPRKRAK--TEDEKEQRRIERVLRNRA
       . . .....:   .:. ::    ..  . :..   :.:..  : .:.:..::.:  ::. 
sp|P53 SVAPSHRAHPYSPSPSYKRTV--MRSAASKAH-GKRSRVEQTTPEEEEKKRIRRE-RNKQ
        80        90         100        110       120        130   

         100       110       120       130       140       150     
sp|Q1X AAQTSRERKRLEMEKLENEKIQMEQQNQFLLQRLSQMEAENNRLSQQLAQLAAEVR-GSR
       ::   :.:.:   . :. :  :.:.... : . ....  :..::   ::      .  :.
sp|P53 AAAKCRNRRRELTDTLQAETDQLEDEKSSLQNDIANLLKEKERLEFILAAHQPICKIPSQ
           140       150       160       170       180       190   

          160          170       180       190       200       210 
sp|Q1X ANTPMPGSPATASPT---LTPTLFKQERDELPLERIPFPTPSLSDYSPTLKPSTLAESSD
        .: .  : .. ::.   :. :.  : .  .:  .    : : : .. : . : .. :::
sp|P53 MDTDF--SVVSMSPVHACLSTTVSTQLQTSIP--EATTVTSSHSTFTST-SNSIFSGSSD
             200       210       220         230        240        

             220       230       240       250       260       270 
sp|Q1X VAQHPAVSVAGLEGDGSALPLFDLGSDLKHHSTDDVAAPLSDDDFNRLFHGDSSVEPDSS
             .:.: .  ..:.. . :: :.. ..: : .:                       
sp|P53 ----SLLSTATV--SNSVVKMTDLDSSVLEESLDLLAKTEAETARSVPDVNLSNSLFAAQ
          250         260       270       280       290       300  

             280       290       300       310       320       330 
sp|Q1X VFEDGLAFDVLEGGDLSAFPFDSMVNFDSEPVTLEGIEMAHGLPDETTCKTSSVQPGFGA
                                                                   
sp|P53 DWEPLHATISSSDFEPLCTPVVTCTPACTTLTSSFVFTFPEAETFPTCGVAHRRRSNSND
            310       320       330       340       350       360  

>>sp|Q9UPA5|BSN_HUMAN Protein bassoon OS=Homo sapiens GN  (3926 aa)
 s-w opt: 166  Z-score: 136.5  bits: 37.2 E(516081):  4.4
Smith-Waterman score: 166; 25.7% identity (58.3% similar) in 187 aa overlap (16-189:2328-2510)

                              10        20        30          40   
sp|Q1X                MSCDMEKTMSSVDSLPATPASEVPVLTVSPADTS--LNSADVKTQ
                                     ::  :.. :   ..:.  :  :.    . .
sp|Q9U RPEMPVGAAREEPLPTTTPAAIKEAAGAPAPAPLAGQKPPADAAPGGGSGALSRPGFEKE
      2300      2310      2320      2330      2340      2350       

            50        60        70        80        90       100   
sp|Q1X EVKPEEKKPAKKRKSWGQELPVPKTNLPPRKRAKTEDEKEQRRIERVLRNRAAAQTSRER
       :.. ::..  .:..    .:   ...:   .. . ..: :..:.: . :.:   :   .:
sp|Q9U EASQEERQ--RKQQEQLLQLERERVELEKLRQLRLQEELERERVE-LQRHREEEQLLVQR
      2360        2370      2380      2390      2400       2410    

           110       120            130          140       150     
sp|Q1X KRLEMEKLENEKIQMEQ---QNQFLLQR--LSQ--MEAEN-NRLSQQLAQLAAEVRGSRA
       .  :.. .... .:..:   : :: :::  :.:  .. :. ..:.::: :   : . .: 
sp|Q9U ELQELQTIKHHVLQQQQEERQAQFALQREQLAQQRLQLEQIQQLQQQLQQQLEEQK-QRQ
         2420      2430      2440      2450      2460      2470    

         160          170       180       190       200       210  
sp|Q1X NTPMPGS---PATASPTLTPTLFKQERDELPLERIPFPTPSLSDYSPTLKPSTLAESSDV
       ..:.:..   :. . :  .  : .. .   :: .  :                       
sp|Q9U KAPFPAACEAPGRGPPLAAAELAQNGQYWPPLTHAAFIAMAGPEGLGQPREPVLHRGLPS
          2480      2490      2500      2510      2520      2530   

            220       230       240       250       260       270  
sp|Q1X AQHPAVSVAGLEGDGSALPLFDLGSDLKHHSTDDVAAPLSDDDFNRLFHGDSSVEPDSSV
                                                                   
sp|Q9U SASDMSLQTEEQWEASRSGIKKRHSMPRLRDACELESGTEPCVVRRIADSSVQTDDEDGE
          2540      2550      2560      2570      2580      2590   

>>sp|O88737|BSN_MOUSE Protein bassoon OS=Mus musculus GN  (3942 aa)
 s-w opt: 166  Z-score: 136.5  bits: 37.2 E(516081):  4.4
Smith-Waterman score: 166; 24.2% identity (57.5% similar) in 186 aa overlap (16-189:2336-2518)

                              10        20        30          40   
sp|Q1X                MSCDMEKTMSSVDSLPATPASEVPVLTVSPADTS--LNSADVKTQ
                                     :: : .. :.  .. .. :  :.    . .
sp|O88 PAGVAREEPFSTTAPAVIKEAPVAPAPGPAPAPPPGQKPAGEAAAGSGSGVLSRPASEKE
        2310      2320      2330      2340      2350      2360     

            50        60        70        80        90       100   
sp|Q1X EVKPEEKKPAKKRKSWGQELPVPKTNLPPRKRAKTEDEKEQRRIERVLRNRAAAQTSRER
       :.. :...  .:..    .:   ...:   .. . ..: :..:.: . :.:   :   .:
sp|O88 EASQEDRQ--RKQQEQLLQLERERVELEKLRQLRLQEELERERVE-LQRHREEEQLLVQR
        2370        2380      2390      2400       2410      2420  

           110       120            130         140       150      
sp|Q1X KRLEMEKLENEKIQMEQ---QNQFLLQR--LSQ--MEAENNRLSQQLAQLAAEVRGSRAN
       .  :.. .... .:..:   : :: :::  :.:  .. :. .  ::  ::  : . .: .
sp|O88 ELQELQTIKQHVLQQQQEERQAQFALQREQLAQQRLQLEQIQQLQQQLQLQLEEQKQRQK
           2430      2440      2450      2460      2470      2480  

        160          170       180       190       200       210   
sp|Q1X TPMPGS---PATASPTLTPTLFKQERDELPLERIPFPTPSLSDYSPTLKPSTLAESSDVA
       .:.:..   :. . :  .  : .. .   :: .  :                        
sp|O88 APFPATCEAPSRGPPPAATELAQNGQYWPPLTHAAFIAVAGTEGPGQPREPVLHRGLPSS
           2490      2500      2510      2520      2530      2540  

           220       230       240       250       260       270   
sp|Q1X QHPAVSVAGLEGDGSALPLFDLGSDLKHHSTDDVAAPLSDDDFNRLFHGDSSVEPDSSVF
                                                                   
sp|O88 ASDMSLQTEEQWEAGRSGIKKRHSMPRLRDACEPESGPDPSTVRRIADSSVQTDDEEGEG
           2550      2560      2570      2580      2590      2600  

>>sp|P42774|GBF1_ARATH G-box-binding factor 1 OS=Arabido  (315 aa)
 s-w opt: 144  Z-score: 136.3  bits: 33.5 E(516081):  4.5
Smith-Waterman score: 144; 30.7% identity (60.6% similar) in 127 aa overlap (31-149:176-296)

               10        20        30        40        50        60
sp|Q1X MSCDMEKTMSSVDSLPATPASEVPVLTVSPADTSLNSADVKTQEVKPEEKKPAKKRKSWG
                                     ::.: .:.  . :   : .        . :
sp|P42 VTAGSSDENDENANQQEQGSIRKPSFGQMLADASSQSTTGEIQGSVPMKPVAPGTNLNIG
         150       160       170       180       190       200     

               70        80        90       100       110       120
sp|Q1X QELPVPKTNLPPRKRAKTEDEKEQRRIERVLRNRAAAQTSRERKRLEMEKLENEKIQMEQ
       ..:   ....:      ..::.: .: .:   :: .:. :: ::. : :.:...  .. .
sp|P42 MDLWSSQAGVP------VKDERELKRQKRKQSNRESARRSRLRKQAECEQLQQRVESLSN
         210             220       230       240       250         

                 130           140        150       160       170  
sp|Q1X QNQFL---LQRLS----QMEAENNRLSQQLAQ-LAAEVRGSRANTPMPGSPATASPTLTP
       .:: :   :::::    ....::: ....: . :.::                       
sp|P42 ENQSLRDELQRLSSECDKLKSENNSIQDELQRVLGAEAVANLEQNAAGSKDGEGTN    
     260       270       280       290       300       310         

            180       190       200       210       220       230  
sp|Q1X TLFKQERDELPLERIPFPTPSLSDYSPTLKPSTLAESSDVAQHPAVSVAGLEGDGSALPL

>>sp|Q7ZVN7|MED15_DANRE Mediator of RNA polymerase II tr  (809 aa)
 s-w opt: 152  Z-score: 136.2  bits: 34.9 E(516081):  4.6
Smith-Waterman score: 152; 20.8% identity (56.0% similar) in 259 aa overlap (58-297:322-573)

        30        40        50        60        70        80       
sp|Q1X VSPADTSLNSADVKTQEVKPEEKKPAKKRKSWGQELPVPKTNLPPRKRAKTEDEKEQRRI
                                     :  :.. ::.     ... .. ....: ..
sp|Q7Z QMQQQQQLQVQAQGQPQVQGQGGAVQMPPHSQQQQVLVPQMVQGQHSQMSALSQQQQLKL
             300       310       320       330       340       350 

        90       100       110       120       130       140       
sp|Q1X ERVLRNRAAAQTSRERKRLEMEKLENEKIQMEQQNQFLLQRLSQMEAENNRLSQQLAQLA
       ..... :   : ...... .... .... :..::.:   :. .: . .. .  :: .::.
sp|Q7Z QQAMQARMQQQQQQQQQQQQQQQQQQQQQQQQQQQQ--QQQQQQHQQQQVQQVQQASQLT
             360       370       380         390       400         

                  150           160       170       180        190 
sp|Q1X A-----------EV--RGSRA--NTPMPGSPATASPTLTPTLFKQERDELPLE-RIPFPT
       :           ..  :  ::  :. .: .:.. .    :   ..  .  :.. . :   
sp|Q7Z AVPGQMMPRPGMQIPPRLPRATPNSAIPQNPVAIGGQQMPQAQQMMSSPSPVQVQTPQSM
     410       420       430       440       450       460         

             200       210       220       230       240       250 
sp|Q1X PSLSDYSPTLKPSTLAESSDVAQHPAVSVAGLEGDGSALPLFDLGSDLKHHSTDDVAAPL
       :   . .:. .: . .. ..:.. :. : .:.. . :  :  . .:.   .:   . .: 
sp|Q7Z PPPPQPQPSPQPPS-SQPNSVSSGPTPSPGGFQPSPSPQPSQSPASSRTPQSYP-LQVP-
     470       480        490       500       510       520        

             260        270       280       290         300        
sp|Q1X SDDDFNRLFHGDSSVEP-DSSVFEDGLAFDVLEGGDLSAF--PFDSMVNFDSEPVTLEGI
       :   .:   . .: . :  .:  :: : .: :.  .:: .  :.  :.:           
sp|Q7Z SPGPLNTPGNPSSVMSPAGASQSEDQLYMDKLR--QLSKYIEPLRRMINKIDKNEDRKKD
        530       540       550         560       570       580    

      310       320       330       340                            
sp|Q1X EMAHGLPDETTCKTSSVQPGFGASTTRCDGQGIAAGC                       
                                                                   
sp|Q7Z LSKMKSLLNILTDPNTRCPLKTLQKCEIALEKLKNDMAVPTPPPPPVPCTKKQYLCQPIL
          590       600       610       620       630       640    

>>sp|O42290|MAFA_CHICK Transcription factor MafA OS=Gall  (286 aa)
 s-w opt: 143  Z-score: 136.2  bits: 33.4 E(516081):  4.6
Smith-Waterman score: 143; 33.3% identity (67.9% similar) in 84 aa overlap (85-167:201-281)

           60        70        80        90       100       110    
sp|Q1X KRKSWGQELPVPKTNLPPRKRAKTEDEKEQRRIERVLRNRAAAQTSRERKRLEMEKLENE
                                     .. .:.:.::. ::. : ..  . . ::::
sp|O42 RFSDDQLVSMSVRELNRQLRGFSKEEVIRLKQNRRTLKNRGYAQSCRYKRVQQRHILENE
              180       190       200       210       220       230

          120       130       140       150        160       170   
sp|Q1X KIQMEQQNQFLLQRLSQMEAENNRLSQQLAQLAAEVRG-SRANTPMPGSPATASPTLTPT
       : :...: . : :..:..  : .  ...  .:::  ::  :  .: :..: :..      
sp|O42 KCQLQSQVEQLKQEVSRLAKERDLYKEKYEKLAA--RGFPREPSP-PAAPKTTAADFFM 
              240       250       260         270        280       

           180       190       200       210       220       230   
sp|Q1X LFKQERDELPLERIPFPTPSLSDYSPTLKPSTLAESSDVAQHPAVSVAGLEGDGSALPLF

>>sp|A9V549|EIF3A_MONBE Eukaryotic translation initiatio  (1052 aa)
 s-w opt: 154  Z-score: 135.9  bits: 35.2 E(516081):  4.7
Smith-Waterman score: 154; 27.1% identity (56.2% similar) in 203 aa overlap (41-231:770-966)

               20        30        40        50        60        70
sp|Q1X SVDSLPATPASEVPVLTVSPADTSLNSADVKTQEVKPEEKKPAKKRKSWGQELPVPKTNL
                                     :: : . :        :.  ::  . . . 
sp|A9V EKARVDHAKALGLKELLKAFAPDKDAYIEEKTAERRKEYMAKLDDFKQRMQEQKI-RLER
     740       750       760       770       780       790         

                   80          90       100       110        120   
sp|Q1X PPRKRAKTE----DEKEQRRI--ERVLRNRAAAQTSRERKRLEMEKLEN-EKIQMEQQNQ
         :.: . :    .:.:::::  :.  :..   ...::..: :. :::. :. .::. ..
sp|A9V EERERKREEKRRAEEEEQRRIKQEEEDRKQREREAKREQERQEQLKLEEAERKKMEEATK
      800       810       820       830       840       850        

           130        140       150         160       170       180
sp|Q1X FLLQRLSQMEA-ENNRLSQQLAQLAAEV--RGSRANTPMPGSPATASPTLTPTLFKQERD
       .  ::  :..: :...::.  :: .  .  :..:...:  ..:..    .  . .: . .
sp|A9V LQRQREEQVRAREQEKLSNLSAQTSQPTWKRSARSDAPTTAAPSS----MRVSSWKGDAS
      860       870       880       890       900           910    

              190       200        210        220       230        
sp|Q1X ELPLERIPFPTPSLSDYSPTLKP-STLAESSDVA-QHPAVSVAGLEGDGSALPLFDLGSD
       .   .  ::  :: .    . .  : :.. .: : .  . : .::   :.  :       
sp|A9V DDSGRSQPF-RPSRGGERDSGRSFSGLGDRGDRAPRDTGRSFSGLGDRGDRAPRDTGRSF
          920        930       940       950       960       970   

      240       250       260       270       280       290        
sp|Q1X LKHHSTDDVAAPLSDDDFNRLFHGDSSVEPDSSVFEDGLAFDVLEGGDLSAFPFDSMVNF
                                                                   
sp|A9V SGLGDRAPRDFSGRSEPSRSGPRDFSGRSEAGRTSGERRALHVPSGGADKPSGDNVWRSS
           980       990      1000      1010      1020      1030   

>>sp|Q9D275|BATF3_MOUSE Basic leucine zipper transcripti  (118 aa)
 s-w opt: 135  Z-score: 135.9  bits: 32.0 E(516081):  4.8
Smith-Waterman score: 135; 33.3% identity (77.8% similar) in 63 aa overlap (83-145:28-90)

             60        70        80        90       100       110  
sp|Q1X AKKRKSWGQELPVPKTNLPPRKRAKTEDEKEQRRIERVLRNRAAAQTSRERKRLEMEKLE
                                     ..:...:  .::.::: ::...  . .::.
sp|Q9D    MSQGPPAVSVLQRSVDAPGNQPQSPKDDDRKVRRREKNRVAAQRSRKKQTQKADKLH
                  10        20        30        40        50       

            120       130       140       150       160       170  
sp|Q1X NEKIQMEQQNQFLLQRLSQMEAENNRLSQQLAQLAAEVRGSRANTPMPGSPATASPTLTP
       .:. ..::.:. : ...:... :  .::. : .                           
sp|Q9D EEHESLEQENSVLRREISKLKEELRHLSEVLKEHEKMCPLLLCPMNFVQLRSDPVASCLP
        60        70        80        90       100       110       

            180       190       200       210       220       230  
sp|Q1X TLFKQERDELPLERIPFPTPSLSDYSPTLKPSTLAESSDVAQHPAVSVAGLEGDGSALPL
                                                                   
sp|Q9D R                                                           
                                                                   

>>sp|Q5RCJ1|CIP4_PONAB Cdc42-interacting protein 4 OS=Po  (601 aa)
 s-w opt: 149  Z-score: 135.8  bits: 34.4 E(516081):  4.8
Smith-Waterman score: 149; 25.4% identity (54.2% similar) in 177 aa overlap (29-186:294-463)

                 10        20        30        40        50        
sp|Q1X   MSCDMEKTMSSVDSLPATPASEVPVLTVSPADTSLNSADVKTQEVKPEEKKPAKKR-K
                                     .:.:.::..     .. .:: . :...: :
sp|Q5R DSQVLIELHKSGFARPGDVEFEDFSQPMNRAPSDSSLGTP----SDGRPELRGPGRSRTK
           270       280       290       300           310         

          60                      70        80        90       100 
sp|Q1X SW--GQEL------------PVPKT--NLPPRKRAKTEDEKEQRRIERVLRNRAAAQTSR
        :  :..             :::..  : ::  :.  .      .: . .. : :.  : 
sp|Q5R RWPFGKKNKPRPPPLSPLGGPVPSALPNGPPSPRSGRDPLAILSEISKSVKPRLASFRSL
     320       330       340       350       360       370         

             110       120       130       140         150         
sp|Q1X ERKRLEMEKLENEKIQMEQQNQFLLQRLSQMEAENNRLSQQLAQLAA--EVRGSRANTPM
       . .:  .   .  ..  ::: . : :   :.: .. .:.... :  :  ...    .::.
sp|Q5R RGSRGTVVTEDFSHLPPEQQRKRLQQ---QLEERSRELQKEVDQREALKKMKDVYEKTPQ
     380       390       400          410       420       430      

     160       170       180       190       200       210         
sp|Q1X PGSPATASPTLTPTLFKQERDELPLERIPFPTPSLSDYSPTLKPSTLAESSDVAQHPAVS
        :.::.  : .: :: . :: .: ...                                 
sp|Q5R MGDPASLEPQITETLSNIERLKLEVQKYEAWLAEAESRVLSNRGDSLSRHARPPDPPTSA
        440       450       460       470       480       490      

>>sp|O43889|CREB3_HUMAN Cyclic AMP-responsive element-bi  (395 aa)
 s-w opt: 145  Z-score: 135.4  bits: 33.7 E(516081):    5
Smith-Waterman score: 145; 30.2% identity (62.8% similar) in 129 aa overlap (63-185:159-282)

             40        50        60        70        80        90  
sp|Q1X TSLNSADVKTQEVKPEEKKPAKKRKSWGQELPVPKTNLPPRKRAKTEDEKEQRRIERVLR
                                     : .:.: ::    .::: :.  .:..: .:
sp|O43 TPQHMEELAEQEIARLVLTDEEKSLLEKEGLILPET-LP---LTKTE-EQILKRVRRKIR
      130       140       150       160           170        180   

            100       110       120       130       140       150  
sp|Q1X NRAAAQTSRERKRLEMEKLENEKIQMEQQNQFLLQRLSQMEAENNRLSQQLAQLAAEV--
       :. .:: ::..:.. .  ::.. ...  ::. : .... .: .:  : .:: .: : :  
sp|O43 NKRSAQESRRKKKVYVGGLESRVLKYTAQNMELQNKVQLLEEQNLSLLDQLRKLQAMVIE
           190       200       210       220       230       240   

                 160       170        180       190       200      
sp|Q1X ---RGSRANTPMPGSPATASPTLTPTLFKQE-RDELPLERIPFPTPSLSDYSPTLKPSTL
          . : ..: .    ..    :.:...... :  :: :                     
sp|O43 ISNKTSSSSTCILVLLVSFCLLLVPAMYSSDTRGSLPAEHGVLSRQLRALPSEDPYQLEL
           250       260       270       280       290       300   

        210       220       230       240       250       260      
sp|Q1X AESSDVAQHPAVSVAGLEGDGSALPLFDLGSDLKHHSTDDVAAPLSDDDFNRLFHGDSSV
                                                                   
sp|O43 PALQSEVPKDSTHQWLDGSDCVLQAPGNTSCLLHYMPQAPSAEPPLEWPFPDLFSEPLCR
           310       320       330       340       350       360   

>>sp|O35284|BATF_MOUSE Basic leucine zipper transcriptio  (125 aa)
 s-w opt: 135  Z-score: 135.4  bits: 32.0 E(516081):  5.1
Smith-Waterman score: 135; 28.9% identity (62.2% similar) in 90 aa overlap (71-160:17-103)

               50        60        70        80        90       100
sp|Q1X KTQEVKPEEKKPAKKRKSWGQELPVPKTNLPPRKRAKTEDEKEQRRIERVLRNRAAAQTS
                                     :: :. ...:    :...:  .:: ::: :
sp|O35               MPHSSDSSDSSFSRSPPPGKQDSSDDV---RKVQRREKNRIAAQKS
                             10        20           30        40   

              110       120       130       140       150       160
sp|Q1X RERKRLEMEKLENEKIQMEQQNQFLLQRLSQMEAENNRLSQQLAQLAAEVRGSRANTPMP
       :.:.  . . :. :. ..:.::  : ....:.  : . ... :..         ..:: :
sp|O35 RQRQTQKADTLHLESEDLEKQNAALRKEIKQLTEELKYFTSVLSSHEPLCSVLASGTPSP
            50        60        70        80        90       100   

              170       180       190       200       210       220
sp|Q1X GSPATASPTLTPTLFKQERDELPLERIPFPTPSLSDYSPTLKPSTLAESSDVAQHPAVSV
                                                                   
sp|O35 PEVVYSAHAFHQPHISSPRFQP                                      
           110       120                                           

>>sp|Q2UNX4|KAPC_ASPOR Putative transcription factor kap  (284 aa)
 s-w opt: 142  Z-score: 135.3  bits: 33.2 E(516081):  5.1
Smith-Waterman score: 142; 24.2% identity (51.6% similar) in 215 aa overlap (16-223:44-237)

                              10        20           30         40 
sp|Q1X                MSCDMEKTMSSVDSLPATPASEVPVL---TVSPAD-TSLNSADVK
                                     :  ::.. : .   :.:: : .... :   
sp|Q2U QTSAQDHADQVLHDQLLAAHQHLSHPQQPRPQPPAAQPPHMQPNTTSPRDQNNIDPAISG
            20        30        40        50        60        70   

              50        60        70        80        90       100 
sp|Q1X TQEVKPEEKKPAKKRKSWGQELPVPKTNLPPRKRAKTEDEKEQRRIERVLRNRAAAQTSR
       .  ..   . : . . . ::: :            ::  ..     .:. .:::: .. :
sp|Q2U AAMLSGPPQTPPQPEPT-GQESP------------KTYGKRPLSTSKRAAQNRAAQRAFR
            80        90                    100       110       120

             110       120         130       140       150         
sp|Q1X ERKRLEMEKLENEKIQMEQQNQF--LLQRLSQMEAENNRLSQQLAQLAAEVRGSRANTP-
       .::.  ..:::      :: ..:  . . .. ..::: .: . . .: ...  :....: 
sp|Q2U QRKESYIRKLE------EQVKEFDTMSEAFKALQAENYQLREYIINLQSRLLESQGEVPE
              130             140       150       160       170    

      160       170       180       190       200       210        
sp|Q1X MPGSPATASPTLTPTLFKQERDELPLERIPFPTPSLSDYSPTLKPSTLAESSDVAQHPAV
       .::.   ..:  :     :            :.:  :  . .  :.  : ..:. .   .
sp|Q2U LPGNIDLSQPR-TDLNVPQPGAGPATTSSSAPAPP-SGAQQAQPPQGAASNDDMNSLNRI
          180        190       200        210       220       230  

      220       230       240       250       260       270        
sp|Q1X SVAGLEGDGSALPLFDLGSDLKHHSTDDVAAPLSDDDFNRLFHGDSSVEPDSSVFEDGLA
       .::::                                                       
sp|Q2U AVAGLGMRKHPNEEANYLGNNFTGRRTRPDETQADSEVTKTEQAPHGLPMVS        
            240       250       260       270       280            

>>sp|Q02930|CREB5_HUMAN Cyclic AMP-responsive element-bi  (508 aa)
 s-w opt: 147  Z-score: 135.3  bits: 34.0 E(516081):  5.1
Smith-Waterman score: 147; 27.6% identity (59.3% similar) in 123 aa overlap (52-168:345-466)

              30        40        50        60        70        80 
sp|Q1X EVPVLTVSPADTSLNSADVKTQEVKPEEKKPAKKRKSWGQELPVPKTNLPPRKRAKTEDE
                                     :: .. .  : .  :. .   :.:.  :: 
sp|Q02 HSHSHLHAHPAHHQTSPHPPLHTGNQAQVSPATQQMQPTQTIQPPQPTGGRRRRVVDEDP
          320       330       340       350       360       370    

              90       100       110       120       130       140 
sp|Q1X KEQRRIERVLRNRAAAQTSRERKRLEMEKLENEKIQMEQQNQFLLQRLSQMEAENNRLSQ
        :.:: . . ::::::   :..... . .::..  .. : :. : ...:... :  .:.:
sp|Q02 DERRR-KFLERNRAAATRCRQKRKVWVMSLEKKAEELTQTNMQLQNEVSMLKNEVAQLKQ
           380       390       400       410       420       430   

                  150        160       170       180       190     
sp|Q1X QL-----AQLAAEVRGSRAN-TPMPGSPATASPTLTPTLFKQERDELPLERIPFPTPSLS
        :       ..:  . :..  .:  . ::.  :                           
sp|Q02 LLLTHKDCPITAMQKESQGYLSPESSPPASPVPACSQQQVIQHNTITTSSSVSEVVGSST
           440       450       460       470       480       490   

         200       210       220       230       240       250     
sp|Q1X DYSPTLKPSTLAESSDVAQHPAVSVAGLEGDGSALPLFDLGSDLKHHSTDDVAAPLSDDD
                                                                   
sp|Q02 LSQLTTHRTDLNPIL                                             
           500                                                     

>>sp|Q6P9R4|ARHGI_MOUSE Rho guanine nucleotide exchange   (1021 aa)
 s-w opt: 153  Z-score: 135.2  bits: 35.0 E(516081):  5.2
Smith-Waterman score: 153; 24.0% identity (52.8% similar) in 246 aa overlap (9-250:628-858)

                                     10        20          30      
sp|Q1X                       MSCDMEKTMSSVDSLPATPASEVP--VLTVSPADTSLN
                                     : :..:::..   :.   : :.:    ::.
sp|Q6P WQGPASSPDSRPCDNSAPSGCCEESPQAVEMPSTESLPTVLELELVHRVQTLSQLLLSLQ
       600       610       620       630       640       650       

         40        50        60        70        80        90      
sp|Q1X SADVKTQEVKPEEKKPAKKRKSWGQELPVPKTNLPPRKRAKTEDEKEQRRIERVLRNRAA
       .. .  :.   : .. : ...    .:   . ::         ....:: .:.  ..::.
sp|Q6P AV-IAQQDSYVEMQRTAIQEREKQFRLQSTRGNL-------LLEQERQRNFEKQREERAG
        660       670       680       690              700         

        100       110       120       130       140       150      
sp|Q1X AQTSRERKRLEMEKLENEKIQMEQQNQFLLQRLSQMEAENNRLSQQLAQLAAEVRGSRAN
       ..  . . : :... : :. ...:. ..   ::.. :.:  .. :.: :  .:.. .:  
sp|Q6P VEKLQSQLRQEQQRWERERARQQQELELAGARLQEREGEARQMRQRLDQERTELERQRQA
     710       720       730       740       750       760         

        160       170       180       190       200       210      
sp|Q1X TPMPGSPATASPTLTPTLFKQERDELPLERIPFPTPSLSDYSPTLKPSTLAESSDVAQHP
                 .   .     .::..: : :  :   .      .: : .:::.. ... :
sp|Q6P YQHDLERLREAQRAVD----RERERLELLR-RFKKQNT--VPGALPPEVLAEAQPASHPP
     770       780           790        800         810       820  

        220        230       240        250       260       270    
sp|Q1X AVSVAGLEGDGS-ALPLFDLGSDLKHHS-TDDVAAPLSDDDFNRLFHGDSSVEPDSSVFE
       . .  :::: .. :      :: . : .  :.:  :                        
sp|Q6P SFNGDGLEGHSAPAKAPGTQGSAMLHGTGPDNVERPEVARWDSAPPESRPAKSDVPIQLL
            830       840       850       860       870       880  

          280       290       300       310       320       330    
sp|Q1X DGLAFDVLEGGDLSAFPFDSMVNFDSEPVTLEGIEMAHGLPDETTCKTSSVQPGFGASTT
                                                                   
sp|Q6P SATNQIQRQTAVQQQIPTKLAASTKGGKEKGSKSRGSQRWESSASFDLKQQLLLSKFIGK
            890       900       910       920       930       940  

>>sp|Q5F489|TAF3_CHICK Transcription initiation factor T  (930 aa)
 s-w opt: 152  Z-score: 135.1  bits: 34.9 E(516081):  5.3
Smith-Waterman score: 152; 26.1% identity (52.7% similar) in 226 aa overlap (14-232:662-845)

                                10           20        30        40
sp|Q1X                  MSCDMEKTMSSVDSLP--ATP-ASEVPVLTVSPADTSLNSADV
                                     :::  .:: : ..:  .. :. . .    .
sp|Q5F KKDKEKVKDKSKEDKIKPPSAPLVLPPKEMSLPLFSTPTAMRLP--SMLPSLSPMLPEKL
             640       650       660       670         680         

               50        60        70        80        90       100
sp|Q1X KTQEVKPEEKKPAKKRKSWGQELPVPKTNLPPRKRAKTEDEKEQRRIERVLRNRAAAQTS
         .. ::.:::  ::.:               .:. . : .::...     ...   .  
sp|Q5F FEDKEKPKEKKKDKKEK---------------KKKKEREKDKEKEK-----KDKEKERKE
     690       700                      710       720              

              110       120          130        140       150      
sp|Q1X RERKRLEMEKLENEKIQMEQ---QNQFLLQRLS-QMEAENNRLSQQLAQLAAEVRGSRAN
       ::.:. : :: ..:::..:      . .. ::. .. : ....  . .  : :   ..  
sp|Q5F REKKEKEKEKHKHEKIKVEPVVPAPSPVIPRLTLRVGAGQDKIVISKVVPAPE---AKPA
     730       740       750       760       770       780         

        160       170       180       190       200       210      
sp|Q1X TPMPGSPATASPTLTPTLFKQERDELPLERIPFPTPSLSDYSPTLKPSTLAESSDVAQHP
       ::. . : :  :. .:.         :..  : :.:  .  .::..:. :  .:     :
sp|Q5F TPV-SRPKTPPPVPSPV-------PAPVHVTPPPAPVPAPPQPTVSPALLPPAS-----P
         790       800              810       820       830        

        220       230       240       250       260       270      
sp|Q1X AVSVAGLEGDGSALPLFDLGSDLKHHSTDDVAAPLSDDDFNRLFHGDSSVEPDSSVFEDG
       :::.::    ::  :.                                            
sp|Q5F AVSAAG----GSKAPVRSVVTETVSTYVIRDEWGNQIWFCPGCNKPDDGSPMIGCDDCDD
               840       850       860       870       880         

>>sp|Q5HZG4|TAF3_MOUSE Transcription initiation factor T  (932 aa)
 s-w opt: 152  Z-score: 135.1  bits: 34.9 E(516081):  5.3
Smith-Waterman score: 152; 27.2% identity (52.0% similar) in 202 aa overlap (14-203:664-845)

                                10        20        30        40   
sp|Q1X                  MSCDMEKTMSSVDSLPATPASEVPVLTVSPADTSLNSADVKTQ
                                     .::    : : : .. :: . .    .  .
sp|Q5H KRERERLKEKNREDKIKAPPTQLVLPPKEMALPLFSPSAVRVPAMLPAFSPMLPEKLFEE
           640       650       660       670       680       690   

            50        60        70        80        90       100   
sp|Q1X EVKPEEKKPAKKRKSWGQELPVPKTNLPPRKRAKTEDEKEQRRIERVLRNRAAAQTSRER
       . ::.::.  : .:               .:. : : :::... ::   .:   .  ::.
sp|Q5H KEKPKEKERKKDKK---------------EKKKKKEKEKEKEKKER---EREKERREREK
           700                      710       720          730     

           110       120          130        140       150         
sp|Q1X KRLEMEKLENEKIQMEQ---QNQFLLQRLS-QMEAENNRLSQQLAQLAAEVRGS----RA
       .. : :: ..:::..:      . .. ::. .. : ....  . .  : :.. .    : 
sp|Q5H REKEKEKHKHEKIKVEPVIPAPSPVIPRLTLRVGAGQDKIVISKVVPAPEAKPAPSLNRP
         740       750       760       770       780       790     

         160           170       180       190       200       210 
sp|Q1X NTPMPGS---PATASPT-LTPTLFKQERDELPLERIPFPTPSLSDYSPTLKPSTLAESSD
       .:: :.    :. .::: : : :. :      :  .: :.:.::  . .  :        
sp|Q5H KTPPPAPVPIPVRVSPTPLQPPLLTQAAVCPAL--MPSPAPALSGIGSAKAPVRSVVTET
         800       810       820         830       840       850   

             220       230       240       250       260       270 
sp|Q1X VAQHPAVSVAGLEGDGSALPLFDLGSDLKHHSTDDVAAPLSDDDFNRLFHGDSSVEPDSS
                                                                   
sp|Q5H VSTYVIRDEWGNQIWICPGCNKPDDGSPMIGCDDCDDWYHWPCVGIMAAPPEEMQWFCPK
           860       870       880       890       900       910   

>>sp|Q9UKV3|ACINU_HUMAN Apoptotic chromatin condensation  (1341 aa)
 s-w opt: 155  Z-score: 134.9  bits: 35.4 E(516081):  5.4
Smith-Waterman score: 155; 25.8% identity (55.1% similar) in 256 aa overlap (46-283:294-535)

          20        30        40        50        60          70   
sp|Q1X PATPASEVPVLTVSPADTSLNSADVKTQEVKPEEKKPAKKRKSWGQELPV--PKTNLPPR
                                     : .:    :. :  :.:.:   :.  .  :
sp|Q9U DRNLKTEEEEEEEEEEEEDDEEEEGDDEGQKSREAPILKEFKEEGEEIPRVKPEEMMDER
           270       280       290       300       310       320   

            80        90       100          110          120       
sp|Q1X KRAKTEDEKEQRRIERVLRNRAAAQTS---RERKRLEMEK---LENEKIQMEQQNQFLLQ
        ........  .:  :  :..  :. :   :.... ::.    ::.:. .. ...: : .
sp|Q9U PKTRSQEQEVLERGGRFTRSQEEARKSHLARQQQEKEMKTTSPLEEEEREI-KSSQGLKE
           330       340       350       360       370        380  

       130       140         150       160        170       180    
sp|Q1X RLSQMEAENNRLSQQLAQLAA--EVRGSRANTPMPG-SPATASPTLTPTLFKQERDELPL
       . ..        ... :.:.:  :  .:. .:: :  .  ..::   : : ..:. : :.
sp|Q9U KSKSPSPPRLTEDRKKASLVALPEQTASEEETPPPLLTKEASSPPPHPQLHSEEEIE-PM
            390       400       410       420       430        440 

          190       200       210         220       230       240  
sp|Q1X ERIPFPTPSLSDYSPTLKPSTLAESSD--VAQHPAVSVAGLEGDGSALPLFDLGSDLKHH
       :  : : : : . ::   :.: :.. .  :.:: .  :.::       :: .  :: : .
sp|Q9U EG-PAP-PVLIQLSP---PNTDADTRELLVSQHTVQLVGGLS------PLSS-PSDTKAE
               450          460       470             480          

                 250       260       270       280       290       
sp|Q1X ST-----DDVAAPLSDDDFNRLFHGDSSVEPDSSVFEDGLAFDVLEGGDLSAFPFDSMVN
       :      .. . :: . .    . .....::.:.   . : . . :              
sp|Q9U SPAEKVPEESVLPLVQKSTLADYSAQKDLEPESDRSAQPLPLKIEELALAKGITEECLKQ
     490       500       510       520       530       540         

       300       310       320       330       340                 
sp|Q1X FDSEPVTLEGIEMAHGLPDETTCKTSSVQPGFGASTTRCDGQGIAAGC            
                                                                   
sp|Q9U PSLEQKEGRRASHTLLPSHRLKQSADSSSSRSSSSSSSSSRSRSRSPDSSGSRSHSPLRS
     550       560       570       580       590       600         

>>sp|Q5KGK5|EIF3A_CRYNE Eukaryotic translation initiatio  (952 aa)
 s-w opt: 152  Z-score: 134.9  bits: 34.9 E(516081):  5.4
Smith-Waterman score: 152; 30.7% identity (54.5% similar) in 202 aa overlap (48-230:735-930)

        20        30        40        50          60        70     
sp|Q1X TPASEVPVLTVSPADTSLNSADVKTQEVKPEEKKPAKK--RKSWGQELPVPKTNLPPRKR
                                     :: : ::.  :..  .:    . ..  :::
sp|Q5K QRAARELKQRLGRMLEDYEAVKERIESQMQEELKAAKEEARRKIEEEKAQLREKVIKRKR
          710       720       730       740       750       760    

          80         90         100           110         120      
sp|Q1X AKTEDE-KEQRRIERVLRNRA--AAQTSRERKR----LEMEKL--ENEKIQMEQQNQFLL
        . : . :: :. :.  :..   ::: ..:. :    :: :    :... . : : :  :
sp|Q5K EEKERKLKEAREAEERKRKEEEEAAQKAEEEARAAAALEAEAAAAEQRRAEREAQRQSDL
          770       780       790       800       810       820    

         130       140       150       160           170           
sp|Q1X QRL-SQMEAENNRLSQQLAQLAAEVRGSRANTPMPG----SPATASPTLT---PTLFKQE
       .:. .:.: :.. : .. :. :: . :. :  : :.    .: ::::. .   :. . ..
sp|Q5K ERIRAQQEREEEALRRRQAEKAAATSGGSAYRP-PARAGTTPPTASPAPSSGGPSWLARR
          830       840       850        860       870       880   

      180       190       200       210       220       230        
sp|Q1X RDELPLERIPFPTPSLSDYSPTLKPSTLAESSDVAQHPAVSVAGLEGDGSALPLFDLGSD
       .          :. :    ::   ::. : .:  :..   :.:: :..  ::        
sp|Q5K KAMEAQSAGGAPVAS----SPKPVPSNSAAASAPASNGPESIAG-EAEKPALTGSVWRRG
           890           900       910       920        930        

      240       250       260       270       280       290        
sp|Q1X LKHHSTDDVAAPLSDDDFNRLFHGDSSVEPDSSVFEDGLAFDVLEGGDLSAFPFDSMVNF
                                                                   
sp|Q5K MGARRGMPSTRGGA                                              
      940       950                                                

>>sp|Q56TN0|FOS_PHORO Proto-oncogene c-Fos OS=Phodopus r  (381 aa)
 s-w opt: 144  Z-score: 134.8  bits: 33.5 E(516081):  5.5
Smith-Waterman score: 144; 23.5% identity (49.7% similar) in 306 aa overlap (2-291:57-353)

                                            10        20           
sp|Q1X                              MSCDMEKTMSSVDSLPATPASEVPVL--TVS
                                     : ..  :...... :       :.:  .:.
sp|Q56 LSYYHSPADSFSSMGSPVNAQDFCADLSVSSANFIPTVTAISTSPDLQWLVQPTLVSSVA
         30        40        50        60        70        80      

      30         40        50        60        70        80        
sp|Q1X PADTSL-NSADVKTQEVKPEEKKPAKKRKSWGQELPVPKTNLPPRKRAKTEDEKEQRRIE
       :..:   .   : :  .    .    :  : :.   . . .   . .  . .:.:.:::.
sp|Q56 PSQTRAPHPYGVPTPSTGAYSRAGMVKTVSGGRAQSIGRRG---KVEQLSPEEEEKRRIR
         90       100       110       120          130       140   

       90       100       110       120       130       140        
sp|Q1X RVLRNRAAAQTSRERKRLEMEKLENEKIQMEQQNQFLLQRLSQMEAENNRLSQQLAQLAA
       :  ::. ::   :.:.:   . :. :  :.:.... :  .....  :...:   ::    
sp|Q56 RE-RNKMAAAKCRNRRRELTDTLQAETDQLEDEKSALQTEIANLLKEKEKLEFILAAHRP
            150       160       170       180       190       200  

      150       160       170          180          190       200  
sp|Q1X EVRGSRANTPMPGSPATASPTLT---PTLFKQERDE---LPLERIPFPTPSLSDYSPTLK
         .    .  .: . ..::  ::   :     : .:   :::   : :  :: . .   .
sp|Q56 ACKIPD-DLGFPEDMSVASLDLTGGLPEAATPESEEAFSLPLLNEPEPKTSLESVKSISS
             210       220       230       240       250       260 

            210       220        230            240        250     
sp|Q1X PSTLAESSDVAQHPAVSV-AGLEGDGSALPLFDL-GS----DLKH-HSTDDVAAPLSDDD
           ::  :     : :  .: :  . ..: .:: ::    : .  ::..   .:.. . 
sp|Q56 MELKAEPFDDFLFSASSRPSGSETTARSVPDMDLSGSFYAADWEPLHSSSLGMGPMATE-
             270       280       290       300       310       320 

         260       270       280       290       300       310     
sp|Q1X FNRLFHGDSSVEPDSSVFEDGLAFDVLEGGDLSAFPFDSMVNFDSEPVTLEGIEMAHGLP
       .. :     .  :. ... ....:   :    ..::                        
sp|Q56 LEPLCTPVVTCTPSCTTYTSSFVFTYPE---TDSFPSCAAAHRKGSSSNEPSSDSLSSPT
              330       340          350       360       370       

         320       330       340     
sp|Q1X DETTCKTSSVQPGFGASTTRCDGQGIAAGC
                                     
sp|Q56 LLAL                          
       380                           

>>sp|Q3KQU3|MA7D1_HUMAN MAP7 domain-containing protein 1  (841 aa)
 s-w opt: 150  Z-score: 134.0  bits: 34.5 E(516081):  6.1
Smith-Waterman score: 150; 24.6% identity (48.9% similar) in 264 aa overlap (16-258:555-812)

                              10        20        30         40    
sp|Q1X                MSCDMEKTMSSVDSLPATPASEVPVLTVSPADTS-LNSADVKTQE
                                     :: : .: :  . .:.:.. :.:  . .  
sp|Q3K DKSQSKRRASNEKESAAPASPAPSPAPSPTPAPPQKEQPP-AETPTDAAVLTSPPAPAPP
          530       540       550       560        570       580   

           50        60        70        80              90        
sp|Q1X VKPEEKKPAKKRKSWGQELPVPKTNLPPRKRAKTEDEK------EQRRIERVLRNRAAAQ
       : : .   .   .  . .: . :     ..: . :.:.      ..:  :. :  .: :.
sp|Q3K VTPSKPMAGTTDREEATRLLAEKRRQAREQREREEQERRLQAERDKRMREEQLAREAEAR
           590       600       610       620       630       640   

      100          110       120              130       140        
sp|Q1X TSRE---RKRLEMEKLENEKIQMEQQNQFLLQRL-------SQMEAENNRLSQQLA-QLA
       . ::   :.: :.:    :: : ::..:  ::.        :. ::: .:: ..   :  
sp|Q3K AEREAEARRREEQEA--REKAQAEQEEQERLQKQKEEAEARSREEAERQRLEREKHFQQQ
           650         660       670       680       690       700 

       150       160       170       180        190       200      
sp|Q1X AEVRGSRANTPMPGSPATASPTLTPTLFKQERDELPLE-RIPFPTPSLSDYSPTLKPSTL
        . :  : .        : .  .. :  ::.  :   .   : :. ..   :: :.  ..
sp|Q3K EQERQERRKRLEEIMKRTRKSEVSETKQKQDSKEANANGSSPEPVKAVEARSPGLQKEAV
             710       720       730       740       750       760 

        210       220       230       240         250       260    
sp|Q1X AESSDVAQHPAVSVAGLEGDGSALPLFDLGSDLKHHSTDDVAA--PLSDDDFNRLFHGDS
        .   . :.:  :. . :  .:   : .  . :  :. .  ..  : .: ...:      
sp|Q3K QKEEPIPQEPQWSLPSKELPAS---LVNGLQPLPAHQENGFSTNGPSGDKSLSRTPETLL
             770       780          790       800       810        

          270       280       290       300       310       320    
sp|Q1X SVEPDSSVFEDGLAFDVLEGGDLSAFPFDSMVNFDSEPVTLEGIEMAHGLPDETTCKTSS
                                                                   
sp|Q3K PFAEAEAFLKKAVVQSPQVTEVL                                     
      820       830       840                                      

>>sp|Q15642|CIP4_HUMAN Cdc42-interacting protein 4 OS=Ho  (601 aa)
 s-w opt: 147  Z-score: 133.9  bits: 34.0 E(516081):  6.1
Smith-Waterman score: 147; 22.4% identity (50.2% similar) in 263 aa overlap (29-272:294-542)

                 10        20        30        40        50        
sp|Q1X   MSCDMEKTMSSVDSLPATPASEVPVLTVSPADTSLNSADVKTQEVKPEEKKPAKKR-K
                                     .:.:.::.. .    . .:: . :...: :
sp|Q15 DSHVLIELHKSGFARPGDVEFEDFSQPMNRAPSDSSLGTPS----DGRPELRGPGRSRTK
           270       280       290       300           310         

          60                      70        80        90       100 
sp|Q1X SW--GQEL------------PVPKT--NLPPRKRAKTEDEKEQRRIERVLRNRAAAQTSR
        :  :..             :::..  : ::  :.  .      .: . .. : :.  : 
sp|Q15 RWPFGKKNKPRPPPLSPLGGPVPSALPNGPPSPRSGRDPLAILSEISKSVKPRLASFRSL
     320       330       340       350       360       370         

             110       120       130       140         150         
sp|Q1X ERKRLEMEKLENEKIQMEQQNQFLLQRLSQMEAENNRLSQQLAQLAA--EVRGSRANTPM
       . .:  .   .  ..  ::: . : :   :.: .. .:.... :  :  ...    .::.
sp|Q15 RGSRGTVVTEDFSHLPPEQQRKRLQQ---QLEERSRELQKEVDQREALKKMKDVYEKTPQ
     380       390       400          410       420       430      

     160       170       180       190       200       210         
sp|Q1X PGSPATASPTLTPTLFKQERDELPLERIPFPTPSLSDYSPTLKPSTLAESSDVAQHPAVS
        :.::.  : .. :: . :: .: ...         .   . . ..:.. .   . :: :
sp|Q15 MGDPASLEPQIAETLSNIERLKLEVQKYEAWLAEAESRVLSNRGDSLSRHARPPDPPA-S
        440       450       460       470       480       490      

     220       230       240       250       260       270         
sp|Q1X VAGLEGDGSALPLFDLGSDLKHHSTDDVAAPLSDDDFNRLFHGDSSVEPDSSVFEDGLAF
       .    ...::      ..: :. : .  .   .:  .   :  :   :: : .       
sp|Q15 APPDSSSNSA------SQDTKESSEEPPSEESQDTPIYTEFDEDFEEEPTSPIGHCVAIY
         500             510       520       530       540         

     280       290       300       310       320       330         
sp|Q1X DVLEGGDLSAFPFDSMVNFDSEPVTLEGIEMAHGLPDETTCKTSSVQPGFGASTTRCDGQ
                                                                   
sp|Q15 HFEGSSEGTISMAEGEDLSLMEEDKGDGWTRVRRKEGGEGYVPTSYLRVTLN        
     550       560       570       580       590       600         

>>sp|Q1LYG4|CR3LB_DANRE Cyclic AMP-responsive element-bi  (428 aa)
 s-w opt: 144  Z-score: 133.9  bits: 33.5 E(516081):  6.2
Smith-Waterman score: 144; 25.8% identity (55.1% similar) in 178 aa overlap (25-199:161-322)

                     10        20        30        40        50    
sp|Q1X       MSCDMEKTMSSVDSLPATPASEVPVLTVSPADTSLNSADVKTQEVKPEEKKPAK
                                     .:. .:  ..  : .   . .  :..:   
sp|Q1L LPDQSGGTQCASETPQAQQTTGFPLTVKDLLLSGTPEPAAKVSQQSYQELILTEDEKRLL
              140       150       160       170       180       190

           60        70        80        90       100       110    
sp|Q1X KRKSWGQELPVPKTNLPPRKRAKTEDEKEQRRIERVLRNRAAAQTSRERKRLEMEKLENE
        ..  :. ::   ...:  :     .:.  ..:.: .::. .:: ::..:.  .. ::..
sp|Q1L AKE--GMTLP---NQFPLTKY----EERILKKIRRKIRNKQSAQESRKKKKEYIDGLESR
                   200           210       220       230       240 

          120       130       140       150       160       170    
sp|Q1X KIQMEQQNQFLLQRLSQMEAENNRLSQQLAQLAAEVRGSRANTPMPGSPATASPTLTPTL
             .:. : ... :.:  :  : .:: .: : : .. .: :. ..  .    :. ::
sp|Q1L MAACSAHNHELQRKVFQLEKCNISLMEQLRRLQALVMNG-SNKPVQAGTCVLVLLLSFTL
             250       260       270       280        290       300

          180       190          200       210       220       230 
sp|Q1X FKQERDELPLERIPFPTPSLS---DYSPTLKPSTLAESSDVAQHPAVSVAGLEGDGSALP
       .      ::  . ::   ..:   :.::                                
sp|Q1L IL-----LPNLK-PFTDTKVSQHGDFSPMRVQSRSLHNLQSSRVLRNLDHPYSMTENAKI
                    310       320       330       340       350    

>>sp|Q6DE84|MAFB_XENLA Transcription factor MafB OS=Xeno  (313 aa)
 s-w opt: 141  Z-score: 133.6  bits: 33.0 E(516081):  6.4
Smith-Waterman score: 141; 26.8% identity (60.6% similar) in 142 aa overlap (29-163:171-309)

                 10        20        30        40        50        
sp|Q1X   MSCDMEKTMSSVDSLPATPASEVPVLTVSPADTSLNSADVKTQEVKPEEKKPAKKRKS
                                     ::. .: .: ... :. .   .. .. : :
sp|Q6D HQYQGVHHEEMGLPHHHPHHHQHQHHQTSPSPSGSSSSSQQLHHQQ-QHSSSSAVEDRFS
              150       160       170       180        190         

       60        70        80           90       100       110     
sp|Q1X WGQELPVPKTNLPPRKRAKTEDEK---EQRRIERVLRNRAAAQTSRERKRLEMEKLENEK
         : . .   .:  . :. :.:.    .:.:  :.:.::. ::. : ..  . ..::.::
sp|Q6D DDQLVSMTVRELNRHLRGFTKDDVIRLKQKR--RTLKNRGYAQSCRYKRVQQKHNLEGEK
     200       210       220       230         240       250       

         120       130       140           150       160       170 
sp|Q1X IQMEQQNQFLLQRLSQMEAENNRLSQQLAQLA----AEVRGSRANTPMPGSPATASPTLT
        :. :: . : :..:..  : .  . .  .::    .. : . ...  :.::        
sp|Q6D TQLVQQVEQLKQEVSRLARERDAYKIKCEKLANNNSSNFREAGSTSDNPSSPEFFM    
       260       270       280       290       300       310       

             180       190       200       210       220       230 
sp|Q1X PTLFKQERDELPLERIPFPTPSLSDYSPTLKPSTLAESSDVAQHPAVSVAGLEGDGSALP

>>sp|P18625|FOSL2_CHICK Fos-related antigen 2 OS=Gallus   (323 aa)
 s-w opt: 141  Z-score: 133.4  bits: 33.0 E(516081):  6.6
Smith-Waterman score: 141; 24.4% identity (54.8% similar) in 217 aa overlap (68-271:108-311)

        40        50        60        70          80        90     
sp|Q1X ADVKTQEVKPEEKKPAKKRKSWGQELPVPKTNLPPRKRAK--TEDEKEQRRIERVLRNRA
                                     :..  :.: .  . .:.:.:::.:  ::. 
sp|P18 SHPYSHPLPPLSSVAGHTALQRPGVIKTIGTTVGRRRRDEQLSPEEEEKRRIRRE-RNKL
        80        90       100       110       120       130       

         100       110       120       130       140       150     
sp|Q1X AAQTSRERKRLEMEKLENEKIQMEQQNQFLLQRLSQMEAENNRLSQQLAQLAAEVRGS--
       ::   :.:.:   :::. :   .:.... : ....... :...:  .:.  .   . :  
sp|P18 AAAKCRNRRRELTEKLQAETEVLEEEKSVLQKEIAELQKEKEKLEFMLVAHSPVCKISPE
        140       150       160       170       180       190      

            160       170       180       190          200         
sp|Q1X -RANTPMPGSPATASPTLTPTLFKQERDELPLERIPFPTPSL---SDYSPTLKPSTLAES
        : . :  .  .. . .   .. :::    :.:.  .:. ::   .    ..:: ..: .
sp|P18 ERRSPPTSSLQSVRTGASGAVVVKQE----PVEE-EIPSSSLVLDKAQRSVIKPISIAGG
        200       210       220            230       240       250 

       210       220       230          240       250       260    
sp|Q1X --SDVAQHPAVSVAGLEGDGSALPLFDLGSD---LKHHSTDDVAAPLSDDDFNRLFHGDS
         .. : .  . :       .. : .  ::.   . . .. :  .::: ..     :  :
sp|P18 YYGEEALNTPIVV-------TSTPAITPGSSNLVFTYPNVLDQESPLSPSESCSKAHRRS
             260              270       280       290       300    

          270       280       290       300       310       320    
sp|Q1X SVEPDSSVFEDGLAFDVLEGGDLSAFPFDSMVNFDSEPVTLEGIEMAHGLPDETTCKTSS
       :   :.:                                                     
sp|P18 SSSGDQSSDSLNSPTLLAL                                         
          310       320                                            

>>sp|Q3UHR0|BAHC1_MOUSE BAH and coiled-coil domain-conta  (2643 aa)
 s-w opt: 159  Z-score: 133.2  bits: 36.0 E(516081):  6.7
Smith-Waterman score: 159; 23.0% identity (49.5% similar) in 382 aa overlap (8-338:860-1230)

                                      10        20          30     
sp|Q1X                        MSCDMEKTMSSVDSLPATPASEVPVLTV--SPADTSL
                                     .: ::  ::   :... .:    .:  :  
sp|Q3U SLWMGGHSYGLGHPALHQNLPPGFPASVPGSMPSVFPLPQDAATQLVILPSEPTPHTTPH
     830       840       850       860       870       880         

          40            50        60        70        80        90 
sp|Q1X NSADVKTQE-VKPE---EKKPAKKRKSWGQELPVPKTNLPPRKRAKTEDEKEQRRIERVL
       . :.:  :  . :     . ::.. .  ::        ::  .:..   ..:   ...  
sp|Q3U TLAEVMDQASLWPPMYGARGPASHMQHPGQ--------LPVYSRSQLLRQQELYALQQQQ
     890       900       910               920       930       940 

             100       110       120        130       140          
sp|Q1X RNRAAAQTSRERKRLEMEKLENEKIQMEQQNQFL-LQRLSQMEAENNRLSQQLAQLAAE-
       ...   : ...... .... .... :... .: : :::..:.. . .   ..: . : : 
sp|Q3U QQQQQQQQQQQQQQQQQQQQQQQQQQQHRATQALELQRVAQFQRKPEDRHMELEEAAQEK
             950       960       970       980       990      1000 

         150       160        170               180         190    
sp|Q1X ----VRGSRANTPMP-GSPATASPTL--------TPTLFKQERDELPLER--IPFPTPSL
           ..   : :::  :.:..:.  :        .:::        :  :   :   :  
sp|Q3U TPKSTHKPVALTPMAKGTPSSATAGLVKLSPCCQSPTLKTPASCPTPPPRPSAPCTLPIC
            1010      1020      1030      1040      1050      1060 

             200       210       220                  230       240
sp|Q1X SDYSP---TLKPSTLAESSDVAQHPAVSVAGLEGDGS-----------ALPLFDLGSDLK
          ::   .  :::. ..:. .:. ..... :: : .           .::    .:::.
sp|Q3U PTGSPGPGSKVPSTM-DKSEEGQRAGTNLTTLEPDLTPGLNPTAGLDLSLPSDVHSSDLQ
            1070       1080      1090      1100      1110      1120

              250       260        270          280       290      
sp|Q1X HHSTDDVAAPLSDDDFNRLF-HGDSSVEPDSSVFEDGL---AFDVLEGGDLSAFPFDSMV
         .: ....: .  .  : :  :.       .. : ::   : :. .  ::. .:     
sp|Q3U DPKTMQTTTPGTRPEPPRTFLPGEPPPCSPRNLEEPGLLSRARDATQ--DLANLPPPVEG
             1130      1140      1150      1160        1170        

        300                 310       320       330       340      
sp|Q1X NFDS----EPVTLEGIE------MAHGLPDETTCKTSSVQPGFGASTTRCDGQGIAAGC 
       ..      .:  :::..      . .:   :.: .:.:.: :.    :  .:        
sp|Q3U GLPPGKAEDPSPLEGLQALKFGDLLEGGGTEATGQTNSTQGGMQNERTVDQGAPQPPLGA
     1180      1190      1200      1210      1220      1230        

sp|Q3U TPQALEQEAGSPAALDKREGPQKVPDVAQLQEEETQLEESGGDSEVDWGTPNHSHPPKAL
     1240      1250      1260      1270      1280      1290        

>>sp|Q8BW74|HLF_MOUSE Hepatic leukemia factor OS=Mus mus  (295 aa)
 s-w opt: 140  Z-score: 133.2  bits: 32.9 E(516081):  6.8
Smith-Waterman score: 140; 25.8% identity (54.3% similar) in 151 aa overlap (2-148:142-290)

                                            10           20        
sp|Q1X                              MSCDMEKTMSSVDSLPA---TPASEVPVLTV
                                     .: :.. .   . :::   ::.   :    
sp|Q8B GLQPASSTAPSVMDLSSRATAPLHPGIPSPNC-MQSPIRPGQLLPANRNTPSPIDPDTIQ
             120       130       140        150       160       170

       30        40        50        60         70        80       
sp|Q1X SPADTSLNSADVKTQEVKPEEKKPAKKRKSWGQEL-PVPKTNLPPRKRAKTEDEKEQRRI
        :.    . ::.  . .  .:    .:::   .:: : :  .   ::    .: :...  
sp|Q8B VPVGYEPDPADLALSSIPGQEMFDPRKRKFSEEELKPQPMIK-KARKVFIPDDLKDDKYW
              180       190       200       210        220         

        90       100       110       120       130       140       
sp|Q1X ERVLRNRAAAQTSRERKRLEMEKLENEKIQMEQQNQFLLQRLSQMEAENNRLSQQLAQLA
        :  .:  ::. ::. .::. ...  .   .:..:. : :...... : .. .. ::.  
sp|Q8B ARRRKNNMAAKRSRDARRLKENQIAIRASFLEKENSALRQEVADLRKELGKCKNILAKYE
     230       240       250       260       270       280         

       150       160       170       180       190       200       
sp|Q1X AEVRGSRANTPMPGSPATASPTLTPTLFKQERDELPLERIPFPTPSLSDYSPTLKPSTLA
       :                                                           
sp|Q8B ARHGPL                                                      
     290                                                           

>>sp|Q16534|HLF_HUMAN Hepatic leukemia factor OS=Homo sa  (295 aa)
 s-w opt: 140  Z-score: 133.2  bits: 32.9 E(516081):  6.8
Smith-Waterman score: 140; 25.8% identity (54.3% similar) in 151 aa overlap (2-148:142-290)

                                            10           20        
sp|Q1X                              MSCDMEKTMSSVDSLPA---TPASEVPVLTV
                                     .: :.. .   . :::   ::.   :    
sp|Q16 GLQPASSAAPSVMDLSSRASAPLHPGIPSPNC-MQSPIRPGQLLPANRNTPSPIDPDTIQ
             120       130       140        150       160       170

       30        40        50        60         70        80       
sp|Q1X SPADTSLNSADVKTQEVKPEEKKPAKKRKSWGQEL-PVPKTNLPPRKRAKTEDEKEQRRI
        :.    . ::.  . .  .:    .:::   .:: : :  .   ::    .: :...  
sp|Q16 VPVGYEPDPADLALSSIPGQEMFDPRKRKFSEEELKPQPMIK-KARKVFIPDDLKDDKYW
              180       190       200       210        220         

        90       100       110       120       130       140       
sp|Q1X ERVLRNRAAAQTSRERKRLEMEKLENEKIQMEQQNQFLLQRLSQMEAENNRLSQQLAQLA
        :  .:  ::. ::. .::. ...  .   .:..:. : :...... : .. .. ::.  
sp|Q16 ARRRKNNMAAKRSRDARRLKENQIAIRASFLEKENSALRQEVADLRKELGKCKNILAKYE
     230       240       250       260       270       280         

       150       160       170       180       190       200       
sp|Q1X AEVRGSRANTPMPGSPATASPTLTPTLFKQERDELPLERIPFPTPSLSDYSPTLKPSTLA
       :                                                           
sp|Q16 ARHGPL                                                      
     290                                                           

>>sp|Q9NZ53|PDXL2_HUMAN Podocalyxin-like protein 2 OS=Ho  (605 aa)
 s-w opt: 146  Z-score: 133.0  bits: 33.9 E(516081):  6.9
Smith-Waterman score: 146; 25.3% identity (51.9% similar) in 285 aa overlap (32-294:107-375)

              10        20        30        40          50         
sp|Q1X SCDMEKTMSSVDSLPATPASEVPVLTVSPADTSLNSADVKTQEVKPE--EKKPAKKRKSW
                                     :.::. . . .. : :.  ::  . .  : 
sp|Q9N PGSGFPSEENEESRILQPPQYFWEEEEELNDSSLDLGPT-ADYVFPDLTEKAGSIEDTSQ
         80        90       100       110        120       130     

      60             70               80        90       100       
sp|Q1X GQELP-----VPKTNL-------PPRKRAKTEDEKEQRRIERVLRNRAAAQTSRERKRLE
       .::::     .:: ::       :::.. . :.:.:.:. :.: .     :  .:...: 
sp|Q9N AQELPNLPSPLPKMNLVEPPWHMPPREEEEEEEEEEEREKEEVEK-----QEEEEEEELL
         140       150       160       170       180            190

       110       120       130       140       150       160       
sp|Q1X MEKLENEKIQMEQQNQFLLQRLSQMEAENNRLSQQLAQLAAEVRGSRANTPMPGSPATAS
         .  .:. .  :  .: :   ::  . ..   .. .. :.   : .... :  .:.   
sp|Q9N PVNGSQEEAK-PQVRDFSLTSSSQTPGATKSRHEDSGDQASS--GVEVESSM--GPSLLL
              200        210       220       230           240     

       170        180       190       200       210       220      
sp|Q1X PTLTPTLFKQ-ERDELPLERIPFPTPSLSDYSPTLKPSTLAESSDVAQHPAVSVAGLEGD
       :..:::     ..:    :      :. .       :.   :.:. :   :....: . .
sp|Q9N PSVTPTTVTPGDQDSTSQEAEATVLPAAGLGVEFEAPQ---EASEEATAGAAGLSGQHEE
         250       260       270       280          290       300  

        230          240       250       260       270        280  
sp|Q1X GSALPLFDLG---SDLKHHSTDDVAAPLSDDDFNRLFHGDSSVEPDSSVF-EDGLAFDVL
         ::: :      :  .: . : ...  : .  . :  ::  . :.:... .. :  ..:
sp|Q9N VPALPSFPQTTAPSGAEHPDEDPLGSRTSAS--SPLAPGDMELTPSSATLGQEDLNQQLL
            310       320       330         340       350       360

               290       300       310       320       330         
sp|Q1X EGGDLSA---FPFDSMVNFDSEPVTLEGIEMAHGLPDETTCKTSSVQPGFGASTTRCDGQ
       ::    :   .:.::                                             
sp|Q9N EGQAAEAQSRIPWDSTQVICKDWSNLAGKNYIILNMTENIDCEVFRQHRGPQLLALVEEV
              370       380       390       400       410       420

>>sp|Q7TSC1|BAT2_MOUSE Large proline-rich protein BAT2 O  (2158 aa)
 s-w opt: 157  Z-score: 132.9  bits: 35.7 E(516081):  6.9
Smith-Waterman score: 157; 27.2% identity (48.4% similar) in 217 aa overlap (18-222:378-571)

                            10        20        30          40     
sp|Q1X              MSCDMEKTMSSVDSLPATPASEVPVLTVSPADTSL--NSADVKTQEV
                                     .:.::.:     :  :.   :.   .:. .
sp|Q7T RDSDEEGAEGHKDSQSAAAEEPETDGKKGTSPGSELP-----PPKTAWTENARPSETEPA
       350       360       370       380            390       400  

          50             60        70        80           90       
sp|Q1X KPEEKKPAKKRK-----SWGQELPVPKTNLPPRKRAKTEDEKE---QRRIERVLRNRAAA
        :  : :    .     .::     :  . :: :    ::: :   ::: .   .   :.
sp|Q7T PPTPKPPPPPPHRGPVGNWGPPGDYPDRGGPPCKPPAPEDEDEAWRQRRKQSSSEISLAV
            410       420       430       440       450       460  

       100       110       120       130        140       150      
sp|Q1X QTSRERKRLEMEKLENEKIQMEQQNQFLLQRLSQ-MEAENNRLSQQLAQLAAEVRGSRAN
       . .:.:.. : .....:.     ..   :.::.. . : ..::.   :. ::        
sp|Q7T ERARRRREEEERRMQEERRAACAEK---LKRLDEKFGAPDKRLK---AEPAA--------
            470       480          490       500                   

        160       170       180       190       200       210      
sp|Q1X TPMPGSPATASPTLTPTLFKQERDELPLERIPFPTPSLSDYSPTLKPSTLAESSD-VAQH
        : : .::  .:.: :.. :.      :   : :::      :.  : . :  :  ::  
sp|Q7T -P-PVTPA--APALPPVVPKEIPAAPALPPTPTPTPEKEPEEPAQAPPVQAAPSPGVAPV
        510         520       530       540       550       560    

         220       230       240       250       260       270     
sp|Q1X PAVSVAGLEGDGSALPLFDLGSDLKHHSTDDVAAPLSDDDFNRLFHGDSSVEPDSSVFED
       :..  .:                                                     
sp|Q7T PTLVSGGGCTANSNSSGSFEASPVEPQLPSKEGPEPPEEVPPPTTPPAPKMEPKGDGVGS
          570       580       590       600       610       620    

>>sp|O35451|ATF6B_MOUSE Cyclic AMP-dependent transcripti  (699 aa)
 s-w opt: 147  Z-score: 132.7  bits: 34.0 E(516081):  7.1
Smith-Waterman score: 147; 23.6% identity (50.8% similar) in 254 aa overlap (16-241:259-500)

                              10        20        30          40   
sp|Q1X                MSCDMEKTMSSVDSLPATPASEVPVLTVSPADTS--LNSADVKTQ
                                     :.. :  .  :. .:: .   : .. ...:
sp|O35 SSGKAPATRKPPLQPKPVVLTTVPVPPRAGPTSAAVLLQPLVQQPAVSPVVLIQGAIRVQ
      230       240       250       260       270       280        

            50        60        70        80        90       100   
sp|Q1X EVKPEEKKPAKKRKSWGQELPVPKTNLPPRKRAKTEDEKEQRRIERVLRNRAAAQTSRER
          :    :  .:::     :.: .. ::.      : :  .: .:...:: .:  ::..
sp|O35 PEGPAPAAPRPERKSI-VPAPMPGNSCPPE-----VDAKLLKRQQRMIKNRESACQSRRK
      290       300        310            320       330       340  

           110              120       130            140       150 
sp|Q1X KRLEMEKLEN-------EKIQMEQQNQFLLQRLSQMEAENNRL-----SQQLAQLAAEVR
       :.  .. ::        .. :....:  : .::  . :::. :     ..... . . . 
sp|O35 KKEYLQGLEARLQAVLADNQQLRRENAALRRRLEALLAENSGLKLGSGNRKVVCIMVFLL
            350       360       370       380       390       400  

              160       170        180       190       200         
sp|Q1X GSRANT-PMPGSPATASPTLTPTLFKQE-RDELPLERIPFPTPSLSDYSPTLKPSTLAES
           :  :.  :    .: ..: . ..: : .  :  .  : :. .     ..:   : .
sp|O35 FIAFNFGPVSISEPPPAP-MSPRMSREEPRPQRHLLGFSEPGPAHG-----MEPLREAAQ
            410       420        430       440            450      

     210              220       230            240       250       
sp|Q1X SDVAQHPAVS-------VAGLEGDGSALPLFDL-----GSDLKHHSTDDVAAPLSDDDFN
       :   :.:. .       .... : .. : : ::     .:: .:                
sp|O35 SPGEQQPSSAGRPSFRNLTAFPGGAKELLLRDLDQLFLSSDCRHFNRTESLRLADELSGW
        460       470       480       490       500       510      

       260       270       280       290       300       310       
sp|Q1X RLFHGDSSVEPDSSVFEDGLAFDVLEGGDLSAFPFDSMVNFDSEPVTLEGIEMAHGLPDE
                                                                   
sp|O35 VQRHQRGRRKIPHRAQERQKSQLRKKSPPVKPVPTQPPGPPERDPVGQLQLYRHPGRSQP
        520       530       540       550       560       570      

>>sp|Q99941|ATF6B_HUMAN Cyclic AMP-dependent transcripti  (703 aa)
 s-w opt: 147  Z-score: 132.7  bits: 34.0 E(516081):  7.2
Smith-Waterman score: 147; 24.8% identity (51.2% similar) in 254 aa overlap (17-241:260-503)

                             10        20          30           40 
sp|Q1X               MSCDMEKTMSSVDSLPATPASEVPVLT--VSPADTS---LNSADVK
                                     :.: : . .:   :.:  .:   : .. ..
sp|Q99 DGSSGKALPTRKPPLQPKPVVLTTVPMPSRAVPPSTTVLLQSLVQPPPVSPVVLIQGAIR
     230       240       250       260       270       280         

              50        60        70        80        90       100 
sp|Q1X TQEVKPEEKKPAKKRKSWGQELPVPKTNLPPRKRAKTEDEKEQRRIERVLRNRAAAQTSR
       .:   :  . :  .:::     :.: .. ::.      : :  .: .:...:: .:  ::
sp|Q99 VQPEGPAPSLPRPERKSI-VPAPMPGNSCPPEV-----DAKLLKRQQRMIKNRESACQSR
     290       300        310       320            330       340   

             110              120       130            140         
sp|Q1X ERKRLEMEKLEN-------EKIQMEQQNQFLLQRLSQMEAENNRL-----SQQLAQLAAE
       ..:.  .. ::        .. :....:  : .::  . :::..:     ..... . . 
sp|Q99 RKKKEYLQGLEARLQAVLADNQQLRRENAALRRRLEALLAENSELKLGSGNRKVVCIMVF
           350       360       370       380       390       400   

     150        160       170          180               190       
sp|Q1X VRGSRANT-PMPGSPATASPTLTPTLFK---QERDEL-------PLERI-PFPTPSLSDY
       .     :  :.  :   ..: ..: . :   : : .:       :.. . :.   : .  
sp|Q99 LLFIAFNFGPVSISEPPSAP-ISPRMNKGEPQPRRHLLGFSEQEPVQGVEPLQGSSQGPK
           410       420        430       440       450       460  

       200       210       220       230       240       250       
sp|Q1X SPTLKPSTLAESSDVAQHPAVSVAGLEGDGSALPLFDLGSDLKHHSTDDVAAPLSDDDFN
        :  .:.     :...  :. .   :  : .   :: :.:: .:                
sp|Q99 EPQPSPTDQPSFSNLTAFPGGAKELLLRDLDQ--LF-LSSDCRHFNRTESLRLADELSGW
            470       480       490          500       510         

       260       270       280       290       300       310       
sp|Q1X RLFHGDSSVEPDSSVFEDGLAFDVLEGGDLSAFPFDSMVNFDSEPVTLEGIEMAHGLPDE
                                                                   
sp|Q99 VQRHQRGRRKIPQRAQERQKSQPRKKSPPVKAVPIQPPGPPERDSVGQLQLYRHPDRSQP
     520       530       540       550       560       570         

>>sp|Q3UIW5|RNF10_MOUSE RING finger protein 10 OS=Mus mu  (804 aa)
 s-w opt: 148  Z-score: 132.5  bits: 34.2 E(516081):  7.3
Smith-Waterman score: 148; 24.4% identity (55.0% similar) in 209 aa overlap (80-285:588-784)

      50        60        70        80        90       100         
sp|Q1X KKPAKKRKSWGQELPVPKTNLPPRKRAKTEDEKEQRRIERVLRNRAAAQTSRERKRLEME
                                     :. :.:. .:  ...:  .  ::: :.:::
sp|Q3U SHLPLTCEFSICELALQPPVVSKETLEMFSDDIEKRKRQR--QKKAREERRRER-RIEME
       560       570       580       590         600        610    

     110       120       130          140       150       160      
sp|Q1X KLENEKIQMEQQNQFLLQRLSQMEAENNRL---SQQLAQLAAEVRGSRANTPMPGSPATA
         ::..     . .. :. :.:. : :.     .. :.  ..: .:. . .:.  ::.. 
sp|Q3U --ENKRQGRYPEVHIPLENLQQFPAFNSYTCPSDSALGPTSTEGHGALSLSPLSRSPGSH
            620       630       640       650       660       670  

        170       180       190       200       210       220      
sp|Q1X SPTLTPTLFKQERDELPLERIPFPTPSLSDYSPTLKPSTLAESSDVAQHPAVSVAGLEGD
       .  :   :     .  :     : . :: : :: :. . . . . .      ..:  . :
sp|Q3U ADFLLTPLSPTASQGSP----SFCVGSLEDDSPFLSFAQMLRVGKAKADGWPKTAPKKDD
            680           690       700       710       720        

        230       240       250       260       270       280      
sp|Q1X GSALPLFDLGSDLKHHSTDDVAAPLSDDDFNRLFHGDSSVEPDSSVFEDGLAFDVLEGGD
       .: .:   . :: .  ..: : .:  ...:.. ... . .. :. .  : :. :  .:: 
sp|Q3U NSLVPPAPVDSDGESDNSDRVPVPSFQNSFSQAIEA-AFMKLDTPATSDPLSED--RGGK
      730       740       750       760        770       780       

        290       300       310       320       330       340     
sp|Q1X LSAFPFDSMVNFDSEPVTLEGIEMAHGLPDETTCKTSSVQPGFGASTTRCDGQGIAAGC
                                                                  
sp|Q3U KRKRQKQKLLFSTSVVHTK                                        
         790       800                                            

>>sp|Q6C908|PAN1_YARLI Actin cytoskeleton-regulatory com  (1634 aa)
 s-w opt: 154  Z-score: 132.4  bits: 35.2 E(516081):  7.5
Smith-Waterman score: 154; 26.2% identity (50.6% similar) in 320 aa overlap (16-311:1113-1403)

                              10        20         30        40    
sp|Q1X                MSCDMEKTMSSVDSLPATPASEVPVLTVS-PADTSLNSADVKTQE
                                     :::  . .:.. :: ::: :    :   .:
sp|Q6C SPAVASPAATPAVSSPAPVSRGVPAPAAATPATDPATTPAVPVSAPADDS----DSDDEE
           1090      1100      1110      1120      1130            

           50        60        70        80        90       100    
sp|Q1X VKPEEKKPAKKRKSWGQELPVPKTNLPPRKRAKTEDEKEQRRIERVLRNRAAAQTSRERK
           ::  :.::.   ::    : .   .:.   :.::.:..         ::.  : ::
sp|Q6C Y---EKLMAQKRE---QEERFKKQQEADKKK---EEEKKQKK---------AAKEERMRK
        1140         1150      1160         1170               1180

           110        120       130       140       150        160 
sp|Q1X -RLEMEKLEN-EKIQMEQQNQFLLQRLSQMEAENNRLSQQLAQLAAEVRG-SRANTPMPG
        : :::  :  ::   :.:.    ..    :::..  .  :: .. .. . : . : . .
sp|Q6C LREEMEANEAREKAWKESQS----KEAEADEAEGDVGAAALAAFSNKATAPSTTPTAVAA
             1190      1200          1210      1220      1230      

               170       180               190       200       210 
sp|Q1X SP--ATASPTLTPTLFKQERDELPLERI--------PFPTPSLSDYSPTLKPSTLAESSD
       .:  ::..:. .        :. :..:.          :. .  : .: :.:.:  ..  
sp|Q6C TPPVATSTPSPAAPTVPAADDNNPFHRLNNGGDAAAAAPAAGGEDNNPFLRPGT--NQPI
       1240      1250      1260      1270      1280      1290      

              220       230         240       250        260       
sp|Q1X VAQHPA-VSVAGLEGDGSALP--LFDLGSDLKHHSTDDVAAPLS-DDDFNRLFHGDSSVE
       .:  ::  : :  :.   . :  . .  .. .  ..::    .: :.: .. .:  ...:
sp|Q6C AAPSPASFSEAPKEAPKPVDPVKISNQRANQRAAKNDDDDWGMSSDEDDDQDYHRGNAAE
         1300      1310      1320      1330      1340      1350    

       270       280           290         300       310       320 
sp|Q1X PDSSVFEDGLAFDVLE----GGDLSAFPFDSMVNFD--SEPVTLEGIEMAHGLPDETTCK
         :..:.  .:  . .    :. ..: :  :       . ::.  ..:.:          
sp|Q6C LASQLFRT-MAPPIQRQPTGGAPITATPTGSAPAAPPAAPPVAPAAVEVAVAASEATPGP
         1360       1370      1380      1390      1400      1410   

             330       340                                         
sp|Q1X TSSVQPGFGASTTRCDGQGIAAGC                                    
                                                                   
sp|Q6C ESAPPAPPMPEINIPPATEAPSAPAATEAPPAPPSAPTTIETTHLPPPVDTHNDMSSSEF
          1420      1430      1440      1450      1460      1470   

>>sp|Q9W705|NCOA2_XENLA Nuclear receptor coactivator 2 O  (1516 aa)
 s-w opt: 153  Z-score: 132.1  bits: 35.0 E(516081):  7.8
Smith-Waterman score: 153; 22.4% identity (54.8% similar) in 290 aa overlap (61-333:1188-1460)

               40        50        60        70        80        90
sp|Q1X ADTSLNSADVKTQEVKPEEKKPAKKRKSWGQELPVPKTNLPPRKRAKTEDEKEQRRIERV
                                     :.:  : .:.   . :       : : .  
sp|Q9W RPGLRPTGMVQNQPNQLRLQLQHRLQAQNRQQLMNPINNVSNMNLAMRPGVPGQLREQGP
      1160      1170      1180      1190      1200      1210       

              100         110       120       130       140        
sp|Q1X LRNRAAAQTSRE--RKRLEMEKLENEKIQMEQQNQFLLQRLSQMEAENNRLSQQLAQLAA
       .  .  :: .::   ..:....:.... :..::.:   :. .:.. .... .::  . : 
sp|Q9W INAQMLAQRQREILSQHLRQKQLQQQQQQQQQQQQQQQQQQQQQQQQQQQQQQQQQHRAM
      1220      1230      1240      1250      1260      1270       

      150         160       170       180            190       200 
sp|Q1X EVRGSRANTP--MPGSPATASPTLTPTLFKQERDELPLER-----IPFPTPSLSDYSPTL
        .:..    :  : :: .  .   .: . .   ...:.       :: : :  : .:: .
sp|Q9W MMRSQGLAMPPNMVGSGGIPASINSPRIPQGSTQQFPFPPNYGTGIPSPPPFTSPFSP-V
      1280      1290      1300      1310      1320      1330       

                 210       220         230       240       250     
sp|Q1X KPS----TLAESSDVAQHPAVSVAGLEGD--GSALPLFDLGSDLKHHSTDDVAAPLSDDD
        ::    .:..::  ...  ..  :. :.  :.  :.  .. ...:.. . . . .:...
sp|Q9W PPSPGSQSLSHSSLHGSQMNLANQGIMGSMGGQYGPV--MNPQMQHNAFQFANSGMSQQS
       1340      1350      1360      1370        1380      1390    

         260       270       280       290         300       310   
sp|Q1X FNRLFHGDSSVEPDSSVFEDGLAFDVLEGGDLSAFPFDSMVN--FDSEPVTLEGIEMAHG
        .  : : ..  :.: ..   .      :   :..  .:..:  ..::   :.:   :.:
sp|Q9W -DPGFTGATT--PQSPIMSPRM------GHIQSSMMQQSQANPAYQSE---LNG--WAQG
          1400        1410            1420      1430           1440

           320       330       340                                 
sp|Q1X LPDETTCKTSSVQPGFGASTTRCDGQGIAAGC                            
        :  ..  ...  : :: ..                                        
sp|Q9W NPAGNSMFSQQSPPHFGQQSGTSMYNSNNMNISVSMAANGNGMNNMNQMTGQINMTSVTS
             1450      1460      1470      1480      1490      1500

>>sp|O60841|IF2P_HUMAN Eukaryotic translation initiation  (1220 aa)
 s-w opt: 151  Z-score: 132.0  bits: 34.7 E(516081):  7.9
Smith-Waterman score: 151; 24.4% identity (58.3% similar) in 180 aa overlap (7-183:282-455)

                                       10        20        30      
sp|Q1X                         MSCDMEKTMSSVDSLPATPASEVPVLTVSPADTSLN
                                     :.  .::.  . ::::  . : . :. . :
sp|O60 KLKEKEELETGKKDQSKQKESQRKFEEETVKSKVTVDT-GVIPASEEKAETPTAAEDD-N
             260       270       280        290       300          

         40          50        60        70        80         90   
sp|Q1X SADVKTQEVKPE--EKKPAKKRKSWGQELPVPKTNLPPRKRAKTEDEKEQRRIE-RVLRN
        .: : .. : .  ::.  .:.:. :    . :.      . : :.:...:. : :. : 
sp|O60 EGDKKKKDKKKKKGEKEEKEKEKKKGPSKATVKAMQEALAKLKEEEERQKREEEERIKRL
     310       320       330       340       350       360         

           100       110       120       130       140       150   
sp|Q1X RAAAQTSRERKRLEMEKLENEKIQMEQQNQFLLQRLSQMEAENNRLSQQLAQLAAEVRGS
       .      .:..:::.:: : .: : :.. .  :.. ... ....: ..  :. . ..  .
sp|O60 EELEAKRKEEERLEQEKRERKK-QKEKERKERLKKEGKLLTKSQREARARAEATLKLLQA
     370       380       390        400       410       420        

           160       170       180       190       200       210   
sp|Q1X RANTPMPGSPATASPTLTPTLFKQERDELPLERIPFPTPSLSDYSPTLKPSTLAESSDVA
       .. . .:.. .   :   :    ..: ..:                              
sp|O60 QG-VEVPSKDSL--PKKRPIYEDKKRKKIPQQLESKEVSESMELCAAVEVMEQGVPEKEE
      430          440       450       460       470       480     

>>sp|P15205|MAP1B_RAT Microtubule-associated protein 1B   (2459 aa)
 s-w opt: 157  Z-score: 131.9  bits: 35.7 E(516081):  7.9
Smith-Waterman score: 157; 21.8% identity (54.5% similar) in 330 aa overlap (12-323:595-900)

                                  10        20        30        40 
sp|Q1X                    MSCDMEKTMSSVDSLPATPASEVPVLTVSPADTSLNSADVK
                                     :.: :..  .:::    :  . :  .:.: 
sp|P15 PEATKASQVEKTPKVESKEKVIVKKDKPGKVESKPSVTEKEVP----SKEEQSPVKAEV-
          570       580       590       600           610          

              50        60           70         80        90       
sp|Q1X TQEVKPEEKKPAKKRKSWGQEL---PVPKTNLPPRKR-AKTEDEKEQRRIERVLRNRAAA
       ....  : :  . : :   .:.   :  : .  :.:. :: ::.   .. :.  ...:  
sp|P15 AEKAATESKPKVTKDKVVKKEIKTKPEEKKEEKPKKEVAKKEDKTPLKKDEKPKKEEAKK
     620       630       640       650       660       670         

       100       110       120            130       140       150  
sp|Q1X QTSRERKRLEMEKLENEKIQMEQ-----QNQFLLQRLSQMEAENNRLSQQLAQLAAEVRG
       . ..: :. : ..:..: .. :      ...   .. .... :... .... ... ... 
sp|P15 EIKKEIKKEEKKELKKE-VKKETPLKDAKKEVKKDEKKEVKKEEKEPKKEIKKISKDIKK
     680       690        700       710       720       730        

            160       170       180       190       200            
sp|Q1X SRANTPMPGSPATASPTLTPTLFKQERDELPLERIPFPTPSLSDYSPT--LKP---STLA
       :   ::.  .   :.  : : . :.:.   : .. :. . .:.: . .  .:    .: :
sp|P15 S---TPLSDTKKPAA--LKPKVAKKEE---PTKKEPIAAGKLKDKGKVKVIKKEGKTTEA
         740       750         760          770       780       790

       210       220       230       240       250       260       
sp|Q1X ESSDVAQHPAVSVAGLEGDGSALPLFDLGSDLKHHSTDDVAAPLSDDDFNRLFHGD----
        .. :.   ....::. ..: :  :    : ..  : .:..      ::..:   .    
sp|P15 AATAVGTAAVAAAAGVAASGPAKELEAERSLMS--SPEDLTK-----DFEELKAEEIDVA
              800       810       820         830            840   

           270       280       290       300       310       320   
sp|Q1X SSVEPDSSVFEDGLAFDVLEGGDLSAFPFDSMVNFDSEPVTLEGIEMAHGLPDETTCKTS
       ....:.  ..::   .   : :.  ..  .. :.  :     :::  ..:   :  :. .
sp|P15 KDIKPQLELIEDEEKLKETEPGEAYVIQKETEVSKGSAESPDEGITTTEG---EGECEQT
           850       860       870       880       890          900

           330       340                                           
sp|Q1X SVQPGFGASTTRCDGQGIAAGC                                      
                                                                   
sp|P15 PEELEPVEKQGVDDIEKFEDEGAGFEESSEAGDYEEKAETEEAEEPEEDGEDNVSGSASK
              910       920       930       940       950       960

>>sp|Q9M7Q3|AI5L6_ARATH ABSCISIC ACID-INSENSITIVE 5-like  (454 aa)
 s-w opt: 142  Z-score: 131.6  bits: 33.2 E(516081):  8.3
Smith-Waterman score: 142; 31.7% identity (55.9% similar) in 145 aa overlap (14-145:291-435)

                                10        20            30         
sp|Q1X                  MSCDMEKTMSSVDSLPATPASEV-P-VLTVS--PADTSLNSA-
                                     : :::  .:: : .: .   : ...: .: 
sp|Q9M QPQQLIQTQERPFPKQTTIAFSNTVDVVNRSQPATQCQEVKPSILGIHNHPMNNNLLQAV
              270       280       290       300       310       320

       40             50          60        70        80        90 
sp|Q1X DVKT----QEVKP-EEKKPAKKRKSW--GQELPVPKTNLPPRKRAKTEDEKEQRRIERVL
       : ::      :.:  . .:    ::   ..  :::      :: . . ..  .:: .:..
sp|Q9M DFKTGVTVAAVSPGSQMSPDLTPKSALDASLSPVPYMFGRVRKTGAVLEKVIERRQKRMI
              330       340       350       360       370       380

             100       110       120       130        140       150
sp|Q1X RNRAAAQTSRERKRLEMEKLENEKIQMEQQNQFLLQRLSQ-MEAENNRLSQQLAQLAAEV
       .:: .:  :: ::.    .:: :  :... :. : ..  . :: ..:.: . : :     
sp|Q9M KNRESAARSRARKQAYTMELEAEIAQLKELNEELQKKQVEIMEKQKNQLLEPLRQPWGMG
              390       400       410       420       430       440

              160       170       180       190       200       210
sp|Q1X RGSRANTPMPGSPATASPTLTPTLFKQERDELPLERIPFPTPSLSDYSPTLKPSTLAESS
                                                                   
sp|Q9M CKRQCLRRTLTGPW                                              
              450                                                  

>>sp|Q69022|EBNA2_EBVA8 Epstein-Barr nuclear antigen 2 O  (454 aa)
 s-w opt: 142  Z-score: 131.6  bits: 33.2 E(516081):  8.3
Smith-Waterman score: 142; 24.4% identity (47.3% similar) in 205 aa overlap (10-209:236-424)

                                    10        20         30        
sp|Q1X                      MSCDMEKTMSSVDSLPATPAS-EVPVLTVSPADTSLNSA
                                     :.  .::  :.:  .: .:.::      .:
sp|Q69 PPTAPQRLTLGHQLSLPPHPPPHQSTPHCSSDSTGLPPPPTSYSIPSMTLSPEPLPPPAA
         210       220       230       240       250       260     

       40          50        60          70        80        90    
sp|Q1X DVKTQE--VKPEEKKPAKKRKSWGQEL--PVPKTNLPPRKRAKTEDEKEQRRIERVLRNR
        ..     .  ..  :      :   .  :.: :. :: .  .  :. . :   :  :.:
sp|Q69 PAHPLPGVIYDQQALPPTPGPPWWPPVRDPTPTTQTPPTNTKQGPDQGQGRG--R-WRGR
         270       280       290       300       310          320  

          100       110       120       130       140       150    
sp|Q1X AAAQTSRERKRLEMEKLENEKIQMEQQNQFLLQRLSQMEAENNRLSQQLAQLAAEVRGSR
       .     : . : .:.:: . .    . ..  . .:: . .    : :  .   . . :  
sp|Q69 G-----RSKGRGRMHKLPEPRRPGPDTSSPSMPQLSPVVS----LHQGQGPENSPTPGPS
                 330       340       350           360       370   

          160       170       180       190       200       210    
sp|Q1X ANTPMPGSPATASPTLTPTLFKQERDELPLERIPFPTPSLSDYSPTLKPSTLAESSDVAQ
       .  :.     .:.: ..:    .  :    :. ::  :: . : :::.:. : ::     
sp|Q69 TAGPVCRVTPSATPDISPIHEPESSDS---EEPPFLFPS-DWYPPTLEPAELDESWEGIF
           380       390       400           410       420         

          220       230       240       250       260       270    
sp|Q1X HPAVSVAGLEGDGSALPLFDLGSDLKHHSTDDVAAPLSDDDFNRLFHGDSSVEPDSSVFE
                                                                   
sp|Q69 ETTESHSSDEENVGGPSKRPRTSTQ                                   
     430       440       450                                       

>>sp|Q9ES64|USH1C_MOUSE Harmonin OS=Mus musculus GN=Ush1  (910 aa)
 s-w opt: 148  Z-score: 131.5  bits: 34.2 E(516081):  8.3
Smith-Waterman score: 148; 23.1% identity (48.9% similar) in 333 aa overlap (15-333:386-687)

                               10        20         30         40  
sp|Q1X                 MSCDMEKTMSSVDSLPATPASEV-PVLTVSPADTS-LNSADVKT
                                     :: : ..:: ::   .: . . .   : : 
sp|Q9E YRKEMEQISEEEEKFKKQWEEDWGSKEQLILPKTITAEVHPVPLRKPKSFGWFYRYDGKF
         360       370       380       390       400       410     

             50        60        70        80        90       100  
sp|Q1X QEVKPEEKKPAKKRKSWGQELPVPKTNLPPRKRAKTEDEKEQRRIERVLRNRAAAQTSRE
         .. . :.  : . .  :.:   : .:  ...   : :.  .. ...  :: : ..: :
sp|Q9E PTIRKKAKEKKKAKYDSLQDLRKNKKELEFEQKLYKEKEEMLEKEKQLKINRLAQEVS-E
         420       430       440       450       460       470     

            110       120       130       140       150       160  
sp|Q1X RKRLEMEKLENEKIQMEQQNQFLLQRLSQMEAENNRLSQQLAQLAAEVRGSRANTPMPGS
        .: ..:  :.::      .:. ..:: :     .:: .:...   :.    .. : :  
sp|Q9E TEREDLE--ESEK------TQYWVERLCQ-----TRL-EQISSAENEIPEMTTGPPPP--
          480               490             500       510          

            170               180       190         200       210  
sp|Q1X PATASPTLTPT--------LFKQERDELPLERIPFP--TPSLSDYSPTLKPSTLAESSDV
       : ..::   :         :   . :..::. . .:  :::     :  .: ..   : :
sp|Q9E PPSVSPLAPPLRRFAGGIHLHTTDLDDIPLDMFYYPPKTPSALPVMP--HPPSVNSPSKV
      520       530       540       550       560         570      

            220       230       240       250       260       270  
sp|Q1X AQHPAVSVAGLEGDGSALPLFDLGSDLKHHSTDDVAAPLSDDDFNRLFHGDSSVEPDSSV
          :..  .:  ...:        :   ...   .  :   .  .. .   . ..:  :.
sp|Q9E PAPPVLPSSGHVSSSS--------SPWVQRTPPPIPIPPPPSIPTQDL---TPTRPLPSA
        580       590               600       610          620     

            280       290        300        310       320       330
sp|Q1X FEDGLAFDVLEGGDLSAFPFDSM-VNFDS-EPVTLEGIEMAHGLPDETTCKTSSVQPGFG
       .:..:.   .. ::  . : :.  .:  : .: .    : .     .: : . .   : :
sp|Q9E LEEALGNHPFRTGD-PGHPADDWEANTHSGKPSSSPTTERSFPPAPKTFCPSPQPPRGPG
         630        640       650       660       670       680    

              340                                                  
sp|Q1X ASTTRCDGQGIAAGC                                             
       .::                                                         
sp|Q9E VSTISKPVMVHQEHNFVYRPAVKSEVLPQEMLKRMVVYQTAFRQDFRKYEEGFDPYSMFS
          690       700       710       720       730       740    

>>sp|Q4U1U2|MAFA_XENTR Transcription factor MafA OS=Xeno  (289 aa)
 s-w opt: 138  Z-score: 131.5  bits: 32.5 E(516081):  8.4
Smith-Waterman score: 138; 30.6% identity (68.2% similar) in 85 aa overlap (83-167:203-284)

             60        70        80        90       100       110  
sp|Q1X AKKRKSWGQELPVPKTNLPPRKRAKTEDEKEQRRIERVLRNRAAAQTSRERKRLEMEKLE
                                     .:.:  :.:.::. ::. : ..  . . ::
sp|Q4U RFSDEQLVSMSVRELNRQLRGFSKEEVIRLKQKR--RTLKNRGYAQSCRYKRVQQRHILE
            180       190       200         210       220       230

            120       130       140       150       160       170  
sp|Q1X NEKIQMEQQNQFLLQRLSQMEAENNRLSQQLAQLAAEVRGSRANTPMPGSPATASPTLTP
       .:: :...: . : :..:..  : .  ...  .::..   .: . :. :.:. :.     
sp|Q4U TEKCQLQSQVEQLKQEVSRLAKERDLYKDKYEKLASRSFTTRESPPQ-GNPGKANADFFM
              240       250       260       270        280         

            180       190       200       210       220       230  
sp|Q1X TLFKQERDELPLERIPFPTPSLSDYSPTLKPSTLAESSDVAQHPAVSVAGLEGDGSALPL

>>sp|P29681|IMPE2_DROME 20-hydroxyecdysone protein OS=Dr  (466 aa)
 s-w opt: 142  Z-score: 131.3  bits: 33.2 E(516081):  8.5
Smith-Waterman score: 142; 25.5% identity (57.1% similar) in 184 aa overlap (8-181:14-192)

                     10        20            30        40        50
sp|Q1X       MSCDMEKTMSSVDSLPATPASEVPVLTVS----PADTSLNSADVKTQEVKPEEK
                    ... : .::   : ..::  :     :.  :: . .::..:::::: 
sp|P29 MKPVALILVFLAISQARVLNLPKE-AIDIPVAIVEDKEPPVALSLVKEEVKAEEVKPEEV
               10        20         30        40        50         

                60        70        80        90       100         
sp|Q1X KP-AKKRKSWGQELPVPKTNLPPRKRAKTEDEKEQRRIERVLRNRAAAQTSRERKRLEME
       :: :...:.   .  :     :  :.    : :..  :.. :.     .  .:. . ...
sp|P29 KPIAQEEKAKDLKEEVKPEIKPEIKEQPKPDIKDE--IKEDLKADIKEEL-KEKIEEQIN
      60        70        80        90         100        110      

     110       120       130       140       150       160         
sp|Q1X KLENEKIQMEQQNQFLLQRLSQMEAENNRLSQQLAQLAAEVRGSRANTPMPGSPATAS--
       .: : :  .: ... :  . . .: ...  . .. . :.:..   :.. . . ::  .  
sp|P29 ELPNAK-PLELKEKSLEAEEKPQEIKEEVQQPEIKKEATEIKEEPAQNILKSLPAEETVV
        120        130       140       150       160       170     

          170       180       190       200       210       220    
sp|Q1X -PT--LTPTLFKQERDELPLERIPFPTPSLSDYSPTLKPSTLAESSDVAQHPAVSVAGLE
        :.  :.:.  .::..:                                           
sp|P29 VPAEELSPNPVEQEQSENQDAAHPQVRQATQATPTQQSTTQGNFVQQLIQNSPIGQFLNQ
         180       190       200       210       220       230     

>>sp|Q54Y73|BZPD_DICDI Probable basic-leucine zipper tra  (834 aa)
 s-w opt: 147  Z-score: 131.3  bits: 34.0 E(516081):  8.6
Smith-Waterman score: 147; 26.9% identity (58.3% similar) in 156 aa overlap (10-157:315-458)

                                    10        20        30         
sp|Q1X                      MSCDMEKTMSSVDSLPATPASEVPVLTVSPADTSLNSAD
                                     :::. .: .  . . .: ..  ::. .. .
sp|Q54 TSPSSPSTSNMFLTPMVTTTTTSETSSSSDSSVNIIPNNTNTITNIL-IKEEDTNNGNNN
          290       300       310       320       330        340   

      40        50                60        70        80        90 
sp|Q1X VKTQEVKPEEK-----KPAKKR---KSWGQELPVPKTNLPPRKRAKTEDEKEQRRIERVL
        :...   . .     .:  ..   :  :.: ::  .. :: .  . :::.. .. .:..
sp|Q54 KKSKKRTIDSRVQNIVHPLTREELLKIAGKE-PVQVVD-PPTH--NQEDERNVKKQRRLI
           350       360       370        380          390         

             100       110       120       130       140       150 
sp|Q1X RNRAAAQTSRERKRLEMEKLENEKIQMEQQNQFLLQRLSQMEAENNRLSQQLAQLAAEVR
       .:: .:: :: ::.. .: ::.   .. :.:       :... :   :.  . ::::.  
sp|Q54 KNRESAQLSRMRKKIYIEDLEKTISDLTQDN-------SSLKEEVLYLQGLVKQLAAQNS
     400       410       420       430              440       450  

             160       170       180       190       200       210 
sp|Q1X GSRANTPMPGSPATASPTLTPTLFKQERDELPLERIPFPTPSLSDYSPTLKPSTLAESSD
       .:  :.                                                      
sp|Q54 NSNNNSVIDINNNNVNNSQQQQQQHQQQQQLNNSNNNNNNNNNNSTNKQQQSKNVKAAGV
            460       470       480       490       500       510  

>>sp|Q64709|HLF_RAT Hepatic leukemia factor OS=Rattus no  (295 aa)
 s-w opt: 138  Z-score: 131.3  bits: 32.5 E(516081):  8.6
Smith-Waterman score: 138; 29.4% identity (55.9% similar) in 136 aa overlap (16-148:163-290)

                              10        20          30        40   
sp|Q1X                MSCDMEKTMSSVDSLPATPAS-EVPV-LTVSPADTSLNSADVKTQ
                                     :  : . .:::    .::: .:.:      
sp|Q64 PLHPGIPSPNCMQNPIRPGQLLPANRNTPSPIDPDTIQVPVGYEPDPADLALSSIP----
            140       150       160       170       180            

            50        60         70        80        90       100  
sp|Q1X EVKPEEKKPAKKRKSWGQEL-PVPKTNLPPRKRAKTEDEKEQRRIERVLRNRAAAQTSRE
          ::   : .:::   .:: : :  .   ::    .: :...   :  .:  ::. ::.
sp|Q64 --GPEMFDP-RKRKFSEEELKPQPMIK-KARKVFIPDDLKDDKYWARRRKNNMAAKRSRD
        190        200       210        220       230       240    

            110       120       130       140       150       160  
sp|Q1X RKRLEMEKLENEKIQMEQQNQFLLQRLSQMEAENNRLSQQLAQLAAEVRGSRANTPMPGS
        .::. ...  .   .:..:. : :...... : .. .. ::.  :              
sp|Q64 ARRLKENQIAIRASFLEKENSALRQEVADLRKELGKCKNILAKYEARHGPL         
          250       260       270       280       290              

            170       180       190       200       210       220  
sp|Q1X PATASPTLTPTLFKQERDELPLERIPFPTPSLSDYSPTLKPSTLAESSDVAQHPAVSVAG

>>sp|Q6MG48|BAT2_RAT Large proline-rich protein BAT2 OS=  (2161 aa)
 s-w opt: 155  Z-score: 131.1  bits: 35.3 E(516081):  8.8
Smith-Waterman score: 155; 24.2% identity (50.2% similar) in 215 aa overlap (18-229:378-575)

                            10        20        30        40       
sp|Q1X              MSCDMEKTMSSVDSLPATPASEVPVLTVSPADTSLNSADVKTQEVKP
                                     .:.::.:   .. ...:  :    .    :
sp|Q6M RDSDEEGAEGHKDSQSAAGEEPETDGKKGTSPGSELPPPKTAWTENSRPSETEPAAPPIP
       350       360       370       380       390       400       

        50           60        70        80        90       100    
sp|Q1X EEKKPAKKRK---SWGQELPVPKTNLPPRKRAKTEDEKEQRRIERVLRNRAAAQTSRERK
       .   :  .:    .::     :  . :: :    ::: :  : .:  :...... :   .
sp|Q6M KPPPPPPHRGPVGNWGPPGDYPDRGGPPCKPPAPEDEDEAWR-QR--RKQSSSEISLAVE
       410       420       430       440        450         460    

          110       120       130       140       150       160    
sp|Q1X RLEMEKLENEKIQMEQQNQFLLQRLSQMEAENNRLSQQLAQLAAEVRGSRANTPMPGSPA
       : . .. :.:. ..:..     ..:....   ....    .: ::  .  .. : :. : 
sp|Q6M RARRRREEEERRMQEERRAACAEKLKRLD---EKFGAPDKRLKAEPAAPPVTPPAPALPP
          470       480       490          500       510       520 

          170       180       190       200       210       220    
sp|Q1X TASPTLTPTLFKQERDELPLERIPFPTPSLSDYSPTLKPSTLAESSDVAQHPAVSVAGLE
       .. :  :::        ::    : :::  .   :.  : . .  .. :  :: .   . 
sp|Q6M VV-PKETPT-----PPALP--PTPTPTPEKDPEEPAHAPPVQSAPTQ-AGPPAPT--PVS
                   530         540       550       560          570

          230       240       250       260       270       280    
sp|Q1X GDGSALPLFDLGSDLKHHSTDDVAAPLSDDDFNRLFHGDSSVEPDSSVFEDGLAFDVLEG
       : :.:                                                       
sp|Q6M GGGTASSTSSGSFEASPAEPQLPSKEGPEPPEEVPAPTTPPAPKVEPKGDGVGPTRQPPS
              580       590       600       610       620       630

>>sp|Q54HX6|MYBI_DICDI Myb-like protein I OS=Dictyosteli  (977 aa)
 s-w opt: 148  Z-score: 131.0  bits: 34.2 E(516081):    9
Smith-Waterman score: 148; 17.5% identity (58.7% similar) in 223 aa overlap (36-252:628-845)

          10        20        30        40        50        60     
sp|Q1X EKTMSSVDSLPATPASEVPVLTVSPADTSLNSADVKTQEVKPEEKKPAKKRKSWGQELPV
                                     ::..   :. .  ...  ....   :.  .
sp|Q54 NNNNNNNNNINNNNNNNNGNNINNNNNNNNNSSNQIIQQQQQVQQQQMQQQQMMMQNQII
       600       610       620       630       640       650       

          70         80        90       100       110       120    
sp|Q1X PKTNLP-PRKRAKTEDEKEQRRIERVLRNRAAAQTSRERKRLEMEKLENEKIQMEQQNQF
       :   .: :....   . . :..... .. .   : ...... .... .... :..::.: 
sp|Q54 PTLPMPSPQSQVLQSQFQPQQQMQQQMQMQYQQQQQQQQQQQQQQQQQQQQQQQQQQQQ-
       660       670       680       690       700       710       

          130       140       150       160       170       180    
sp|Q1X LLQRLSQMEAENNRLSQQLAQLAAEVRGSRANTPMPGSPATASPTLTPTLFKQERDE-LP
         :. .:.. .... .::. :   .. .. .:.    :  ... . .:.  ...:   . 
sp|Q54 --QQQQQQQQQQQQQQQQIYQ--QNLNSNSGNSSPNISSINGDFVRSPNYNNKKRPPPVN
          720       730         740       750       760       770  

           190          200        210       220       230         
sp|Q1X LERIPFPTPSLS---DYSPTLKPS-TLAESSDVAQHPAVSVAGLEGDGSALPLFDLGSDL
       . :  ::.  ::   ..::. .:  .: ....   . . . ..  :. : : :    :  
sp|Q54 VSRPEFPVTPLSGSPSHSPAQSPHYNLNNGNNNNGNGSSNSSSYSGNQSPLGLVPSPSLS
            780       790       800       810       820       830  

     240       250       260       270       280       290         
sp|Q1X KHHSTDDVAAPLSDDDFNRLFHGDSSVEPDSSVFEDGLAFDVLEGGDLSAFPFDSMVNFD
        :  .  ...: :                                               
sp|Q54 LHPPSPLITSPTSHSIRWPGPLNNTLMYDYRRMEPSHGINYVPLQQSPHAPPQQSPHFNN
            840       850       860       870       880       890  

>>sp|Q90596|MAFK_CHICK Transcription factor MafK OS=Gall  (156 aa)
 s-w opt: 132  Z-score: 130.9  bits: 31.5 E(516081):  9.1
Smith-Waterman score: 132; 25.2% identity (56.6% similar) in 159 aa overlap (47-193:5-156)

         20        30        40        50        60                
sp|Q1X ATPASEVPVLTVSPADTSLNSADVKTQEVKPEEKKPAKKRKSWGQELPVPKTN-------
                                     :. .:  : ..  :.. :: . .       
sp|Q90                           MTTNPKPNKALKVKEESGENAPVLSDDELVSMSV
                                         10        20        30    

        70        80           90       100       110       120    
sp|Q1X --LPPRKRAKTEDEK---EQRRIERVLRNRAAAQTSRERKRLEMEKLENEKIQMEQQNQF
         :  . :. :..:    .:::  :.:.::. : . : ..  . :.:: ......:. . 
sp|Q90 RELNQHLRGLTKEEVIRLKQRR--RTLKNRGYAASCRIKRVTQKEELERQRVELQQEVEK
           40        50          60        70        80        90  

          130       140       150       160       170       180    
sp|Q1X LLQRLSQMEAENNRLSQQLAQLAAEVRGSRANTPMPGSPATASPTLTPTLFKQERDELPL
       : .. :.:. : . : ..   : . .: . :  :.  .:. .. : . :. :.   :.  
sp|Q90 LARENSSMKLELDALRSKYEALQTFAR-TVARGPI--TPTKVATTSVITIVKSA--EISS
            100       110        120         130       140         

          190       200       210       220       230       240    
sp|Q1X ERIPFPTPSLSDYSPTLKPSTLAESSDVAQHPAVSVAGLEGDGSALPLFDLGSDLKHHST
         .:: . :                                                   
sp|Q90 SSVPFSAAS                                                   
       150                                                         

>>sp|Q4VYS1|FOXP2_XENLA Forkhead box protein P2 OS=Xenop  (706 aa)
 s-w opt: 145  Z-score: 130.8  bits: 33.7 E(516081):  9.2
Smith-Waterman score: 145; 20.1% identity (51.2% similar) in 344 aa overlap (10-321:36-373)

                                    10        20        30         
sp|Q1X                      MSCDMEKTMSSVDSLPATPASEVPVLTVSPADTSLNSAD
                                     :: :.  .. .: : .: ..  ..   . .
sp|Q4V ATETISNSSMNQNGMSTLSSQLDAGSRDGRSSSDT--SSEVSTVELLHLQQQQALQAARQ
          10        20        30        40          50        60   

      40        50        60        70        80        90         
sp|Q1X VKTQEVKPEEKKPAKKRKSWGQELPVPKTNLPPRKRAKTEDEKEQRRIERVLRNRAAAQT
       .  :.     :.: ...:.   ..::  . . :  .. : .. .:   ..::  .     
sp|Q4V LLLQQQTSGLKSPKNNEKQRPLQVPVSMAMMTP--QVITPQQMQQILQQQVLSPQQLQAL
            70        80        90         100       110       120 

     100       110       120       130       140       150         
sp|Q1X SRERKRLEMEKLENEKIQMEQQNQFLLQRLSQMEAENNRLSQQLAQLAAEVRGSRANT--
        .... . ... . ...  .::.:. :: :.:.. .... .::  :   . . .. .   
sp|Q4V LQQQQAVMLQQQQLQEFYKKQQEQLHLQLLQQQQQQQQQQQQQQQQQQQQQQQQQQQQQQ
             130       140       150       160       170       180 

              160       170                   180          190     
sp|Q1X -------PMPGSPATASPTLTPTLF------------KQERDELPLER---IPFPTPSLS
              : ::. :  .  :.   .            .:..  : :.:   : .: :: :
sp|Q4V QQQQQPQPHPGKQAKEQQQLAAQQLVFQQQLLQMQQLQQQQHLLNLQRQGLISIP-PSQS
             190       200       210       220       230        240

         200       210         220       230       240       250   
sp|Q1X DYSPTLKPSTLAESSDVAQ--HPAVSVAGLEGDGSALPLFDLGSDLKHHSTDDVAAPLSD
              :..    ... :  . ...: ..: .:     .:: ....  .:. ...  : 
sp|Q4V ALPVQSLPQAGLSPAEIQQLWKEVTGVHSMEDNGIKHGGLDLTTNISSSTTSTTTSKASP
              250       260       270       280       290       300

            260          270       280       290       300         
sp|Q1X D-DFNRLFHGDSSV---EPDSSVFEDGLAFDVLEGGDLSAFPFDSMVNFDSEPVTLEGIE
           . :..:..::   . :::  :.  :  .: :  .  .:    .  :     :. ..
sp|Q4V PITHHSLLNGQASVLSARRDSSSHEETGASHTLYGHGVCKWPGCENICEDFGQF-LKHLN
              310       320       330       340       350          

     310         320       330       340                           
sp|Q1X MAHGLPDETT--CKTSSVQPGFGASTTRCDGQGIAAGC                      
         :.: :..:  :.                                              
sp|Q4V NEHALDDRSTAQCRVQMQVVQQLEIQLSKERERLQAMMTHLHMRPSEPKPSPKPLNLVST
     360       370       380       390       400       410         

>>sp|Q54NF3|Y6434_DICDI Uncharacterized protein DDB_G028  (412 aa)
 s-w opt: 140  Z-score: 130.5  bits: 32.8 E(516081):  9.5
Smith-Waterman score: 140; 18.5% identity (63.1% similar) in 157 aa overlap (22-170:171-321)

                        10        20         30        40        50
sp|Q1X          MSCDMEKTMSSVDSLPATPASEVPV-LTVSPADTSLNSADVKTQEVKPEEK
                                     ..:.   .. ...: ::     :. .:...
sp|Q54 VECDFKMATNTPGSEQAQQQQQQQQQQQLGDIPIKQQITSSNNSGNS-----QQQQPQQQ
              150       160       170       180            190     

               60        70        80        90       100       110
sp|Q1X KPAKKRKSWGQELPVPKTNLPPRKRAKTEDEKEQRRIERVLRNRAAAQTSRERKRLEMEK
       .  .....  :. :  . .    .. .  ....:..... :...   : . ....:....
sp|Q54 QQQQQQQQQQQQQPQQQQQQQQPQQQQHLQQQHQQQVQQ-LQQQQLQQQQLQQQQLQQQQ
         200       210       220       230        240       250    

              120       130       140           150          160   
sp|Q1X LENEKIQMEQQNQFLLQRLSQMEAENNRLSQQLAQLA----AEVRGSRANT---PMPGSP
       :.....:. : .:.   . .:.. . .   ::: :.     :. . ..:.     : .::
sp|Q54 LQQQQLQQPQLQQMQQPQQQQQQQQPQYTPQQLMQFQQMQQAQQQQQQAQQLQQQMGSSP
          260       270       280       290       300       310    

           170       180       190       200       210       220   
sp|Q1X ATASPTLTPTLFKQERDELPLERIPFPTPSLSDYSPTLKPSTLAESSDVAQHPAVSVAGL
       . .:::.                                                     
sp|Q54 THSSPTIKQEGLTGYTQIPQGGIINTNTNLNGTGGVSPNQPMPNSSPILPTNASSVVPPV
          320       330       340       350       360       370    

>>sp|Q0CPW4|PAN1_ASPTN Actin cytoskeleton-regulatory com  (1469 aa)
 s-w opt: 151  Z-score: 130.5  bits: 34.7 E(516081):  9.5
Smith-Waterman score: 151; 24.8% identity (53.4% similar) in 266 aa overlap (16-268:1032-1284)

                              10        20        30        40     
sp|Q1X                MSCDMEKTMSSVDSLPATPASEVPVLTVSPADTSLNSADVKTQEV
                                     :: :. .. . ... .... ..:: .. .:
sp|Q0C LREQERQRRLAEERGTPAQPSTKPIGKKPPPAPPSRRARTDSADQSEAK-KAAD-EAAKV
            1010      1020      1030      1040      1050           

          50        60        70        80        90        100    
sp|Q1X KPEEKKPAKKRKSWGQELPVPKTNLPPRKRAKTEDEKEQRRIERVLRN-RAAAQTSRERK
       .   .. : ....  ::  . . .   :.: . :  ::..  :  ::  .  .: .. .:
sp|Q0C EQTAREQAIREEQQVQEEETKRLEDEARQR-EEEFMKEKEAQEARLRALQEQVQQGKIKK
    1060      1070      1080       1090      1100      1110        

           110       120       130       140         150       160 
sp|Q1X RLEME-KLENEKIQMEQQNQFLLQRLSQMEAENNRLSQQLAQLAA--EVRGSRANTPMPG
       . : . : : :.   ::. ..  :: ...:: ..:  :   .: :  :  .:  . :  .
sp|Q0C QEEKRRKEEAERRAKEQEAKLAAQR-AELEAAKERERQLQRELEAMEEESSSDDEGPEFA
     1120      1130      1140       1150      1160      1170       

             170       180       190       200        210       220
sp|Q1X SPATASPTLTPTLFKQERDELPLERIPFPTPSLSDYSPTLKPSTLAES-SDVAQHPAVSV
       .: ..::. :         : :  . : : :     .: .   .  :. .. :  :: : 
sp|Q0C TPRNGSPAQT---------EAPTAEAPPPPPPAPATAPPVPAIAEPEAPTSPATSPASSR
      1180               1190      1200      1210      1220        

               230          240       250           260       270  
sp|Q1X AGLEGDG-SALPLFD-LG--SDLKHHSTDDVAAPLSD----DDFNRLFHGDSSVEPDSSV
       :.:  .. :  : :  .:  .: .   . ..:.  ::    . :.:: . . :. :    
sp|Q0C ANLSPEAESKNPWFKKIGQPADSQPAPVPQAATTPSDTHSTNPFHRLAQQQESTAPAFTG
     1230      1240      1250      1260      1270      1280        

            280       290       300       310       320       330  
sp|Q1X FEDGLAFDVLEGGDLSAFPFDSMVNFDSEPVTLEGIEMAHGLPDETTCKTSSVQPGFGAS
                                                                   
sp|Q0C SAPLERKTRARPEDDDDWSAAGSEFDSSDDEDDRAGGGSAKQLASILFGTMAPPRPLSAM
     1290      1300      1310      1320      1330      1340        

>>sp|Q8N8S7|ENAH_HUMAN Protein enabled homolog OS=Homo s  (591 aa)
 s-w opt: 143  Z-score: 130.4  bits: 33.3 E(516081):  9.7
Smith-Waterman score: 143; 31.2% identity (63.4% similar) in 112 aa overlap (35-142:111-219)

           10        20        30        40        50        60    
sp|Q1X MEKTMSSVDSLPATPASEVPVLTVSPADTSLNSADVKTQEVKPEEKKPAKKRKSWGQE-L
                                     ::: ..     . . . ::. ... .:: :
sp|Q8N RDARQVYGLNFGSKEDANVFASAMMHALEVLNSQETGPTLPRQNSQLPAQVQNGPSQEEL
               90       100       110       120       130       140

            70        80        90       100        110       120  
sp|Q1X PVPKTNLPPRKRAKTEDEKEQRRIERVLRNRAAAQTSR-ERKRLEMEKLENEKIQMEQQN
        . . .:  ..: :   : :..:.::   .:   .  : ::.::: :.::.:... :.:.
sp|Q8N EIQRRQLQEQQRQK---ELERERLERERMERERLERERLERERLERERLEQEQLERERQE
              150          160       170       180       190       

            130         140       150       160       170       180
sp|Q1X QFLLQRLSQME--AENNRLSQQLAQLAAEVRGSRANTPMPGSPATASPTLTPTLFKQERD
       .   .:: ..:   ...:: .:                                      
sp|Q8N RERQERLERQERLERQERLERQERLDRERQERQERERLERLERERQERERQEQLEREQLE
       200       210       220       230       240       250       

>>sp|Q00312|RBF1_CANAL Transcription factor RBF1 OS=Cand  (527 aa)
 s-w opt: 142  Z-score: 130.4  bits: 33.2 E(516081):  9.7
Smith-Waterman score: 142; 23.0% identity (57.0% similar) in 200 aa overlap (36-229:263-449)

          10        20        30        40            50        60 
sp|Q1X EKTMSSVDSLPATPASEVPVLTVSPADTSLNSADVKTQEVKPEE----KKPAKKRKSWGQ
                                     :  : : .. ::.:    .. ..  . :  
sp|Q00 TTVKDATKRQRIAYTKRNKCAYRLVANLYPNEKDQKRKN-KPDEPGHNEENSRISEMWVL
            240       250       260       270        280       290 

              70        80        90       100       110       120 
sp|Q1X ELPVPKTNLPPRKRAKTEDEKEQRRIERVLRNRAAAQTSRERKRLEMEKLENEKIQMEQQ
       ..  :. :  :    :    :....  :.: ..   .  .... :..:. .... :..::
sp|Q00 RMINPQHNHAPDPINK----KKRQKTSRTLVEKPINKP-HHHHLLQQEQQQQQQQQQQQQ
             300           310       320        330       340      

             130       140       150       160       170           
sp|Q1X NQFLLQRLSQMEAENNRLSQQLAQLAAEVRGSRANTPMPGSPATASPTLTPT--LFKQER
       .:   :. .: .: :.. .:: :::  ... .   . .: .: . :  :     : .:. 
sp|Q00 QQ---QQQQQHNA-NSQAQQQAAQLQQQMQQQLQASGLPTTP-NYSELLGQLGQLSQQQS
           350        360       370       380        390       400 

     180       190       200       210       220       230         
sp|Q1X DELPLERIPFPTPSLSDYSPTLKPSTLAESSDVAQHPAVSVAGLEGDGSALPLFDLGSDL
       ..  :..::      .. .   .:.  :.. :  :  :. .:..:....:          
sp|Q00 QQQQLHHIPQQRQRTQSQQSQQQPQQTAHGLD--QPDAAVIAAIEASAAAAVASQGSPNV
             410       420       430         440       450         

     240       250       260       270       280       290         
sp|Q1X KHHSTDDVAAPLSDDDFNRLFHGDSSVEPDSSVFEDGLAFDVLEGGDLSAFPFDSMVNFD
                                                                   
sp|Q00 TAAAVAALQHTQGNEHDAQQQQDRGGNNGGAIDSNVDPSLDPNVDPNVQAHDHSHGLRNS
     460       470       480       490       500       510         

>>sp|P48634|BAT2_HUMAN Large proline-rich protein BAT2 O  (2157 aa)
 s-w opt: 154  Z-score: 130.2  bits: 35.2 E(516081):  9.9
Smith-Waterman score: 154; 27.0% identity (50.9% similar) in 222 aa overlap (18-228:380-575)

                            10        20        30        40       
sp|Q1X              MSCDMEKTMSSVDSLPATPASEVPVLTVSPADTSLNSADVKTQEVKP
                                     .: :: :.  .. :.::    ...     :
sp|P48 SDEEGAEGHRDSQSASGEERPPEADGKKGNSPNSEPPTPKTAWAETS-RPPETEPGPPAP
     350       360       370       380       390        400        

        50           60        70        80           90       100 
sp|Q1X EEKKPAKKRK---SWGQELPVPKTNLPPRKRAKTEDEKE---QRRIERVLRNRAAAQTSR
       .   :  .:    .::     :  . :: :    ::: :   ::: .   .   :.. .:
sp|P48 KPPLPPPHRGPAGNWGPPGDYPDRGGPPCKPPAPEDEDEAWRQRRKQSSSEISLAVERAR
      410       420       430       440       450       460        

             110       120       130        140       150       160
sp|Q1X ERKRLEMEKLENEKIQMEQQNQFLLQRLSQ-MEAENNRLSQQLAQLAAEVRGSRANTPMP
       .:.. : .....:.     ..   :.::.. . : ..::.   :. ::         : :
sp|P48 RRREEEERRMQEERRAACAEK---LKRLDEKFGAPDKRLK---AEPAA---------P-P
      470       480          490       500          510            

              170       180       190       200       210       220
sp|Q1X GSPATASPTLTPTLFKQERDELPLERIPFPTPSLSDYSPTLKPSTLAESSDVAQHPAVSV
       ..:.: .:   :.. :    :::    : : :. :  .:  .:   :..  . . :. .:
sp|P48 AAPSTPAPP--PAVPK----ELPAP--PAPPPA-SAPTPEKEPEEPAQAPPAQSTPTPGV
            520             530          540       550       560   

                  230       240       250       260       270      
sp|Q1X AG----LEGDGSALPLFDLGSDLKHHSTDDVAAPLSDDDFNRLFHGDSSVEPDSSVFEDG
       :.    . : ::                                                
sp|P48 AAAPTLVSGGGSTSSTSSGSFEASPVEPQLPSKEGPEPPEEVPPPTTPPVPKVEPKGDGI
           570       580       590       600       610       620   


526 residues in 2 query   sequences
181677051 residues in 516081 library sequences
 Tcomplib [36.04] (8 proc)
 start: Fri Apr 16 09:19:16 2010 done: Fri Apr 16 09:19:21 2010
 Total Scan time: 29.730 Total Display time:  0.360

Function used was SSEARCH [version 36.04 January, 2010]
```
