## Supplementary material for "What does it take to learn the rules of RNA base pairing? A lot less than you may think": h22profmark

```
#! /usr/bin/perl

use demotic_h2;

while (&demotic_h2::parse(\*STDIN))
{
    &demotic_h2::profmarkout(\*STDOUT);
}
```
