## Supplementary material for "What does it take to learn the rules of RNA base pairing? A lot less than you may think": hmmer2tbl

```
#! /usr/bin/perl

use demotic_hmmer;

while (&demotic_hmmer::parse(\*STDIN))
{
    &demotic_hmmer::tblout(\*STDOUT);
}
```
