## Supplementary material for "What does it take to learn the rules of RNA base pairing? A lot less than you may think": infernal_tab2gff.pl

```
#!/usr/bin/perl -w -I/groups/eddy/home/jonest/Demotic

# TAJ 6/23/08 last mod 7/10/08
# Purpose: flexibly convert "cmsearch --tabfile TAB.out" output to GFF format
# Based upon my "blastn2gff.pl" script. 
#
# OUTPUT GFF2 format:
# ------------------
# CONTIG   METHOD      TYPE            START      END      SCORE    ORI   FRAME  GENE "genename"; note "free text"
# $contig  $method     $type           $GFFstart  $GFFend  $score   $ori  "."    $gene_name       $note 
# na       "Infernal"  "Infernal_hit"  na         na       na       na    "."    ::$cm_name[i]    ""             # Defaults
# na       -m          -t              na         na       na       na    na     -g               -n             # Options
#
# Todo List
# -----------------------------------------------------
# (1) Allow for GFF3 format output
# (2) Possibly all switch to produce separate GFF files for each report
# -----------------------------------------------------

use strict;
use demotic_infernal_tab; 
use Getopt::Std;
getopts ('E:s:G:l:m:t:g:n:u:d:b');
our ($opt_E, $opt_s, $opt_G, $opt_l, $opt_m, $opt_t, $opt_g, $opt_n, $opt_b, $opt_u, $opt_d);

(my $script = $0) =~ s/^.*\///;
my $USAGE = "
Parse cmsearch tabfile output, filter hits on user-supplied cutoffs, and output hits
in GFF2 format. 
======================================================================================
   USAGE: $script <options> tabfile.out > foo.gff
======================================================================================
     tabfile.out ==> Output file created by using cmsearch switch '--tabfile tab.out' 
                     from Infernal rc1.0

OPTIONS
--------------------------------------------------------------------------------------
 -E  Eval_cutoff       (E)-value cutoff -- reject hits with E-value > Eval_cutoff
 -s  score_cutoff      (s)score cutoff -- reject hits with bitscore < score_cutoff
 -G  GC_cutoff         (G)C percent cutoff (0..100) -- reject hits with GC < GC_cutoff
 -l  len_cutoff        (l)ength cutoff -- reject hits with length < len_cutoff
 -m  method            (m)ethod. Default is 'Infernal'        # for GFF output
 -t  type              (t)ype. Default is 'Infernal_hit'      # for GFF output
 -g  gene_name         (g)ene name. Default is CM query name  # for GFF output  (1)
 -n  \"a short note\"  (n)ote. No default                     # for GFF output
 -u  X                 (u)pstream pad   -- add X NTs to BEGINNING of all hits   (2)
 -d  Y                 (d)ownstream pad -- add Y Nts to END       of all hits   (2)
--------------------------------------------------------------------------------------

NOTES:
 (1) == Default behavior obtains a (non-unique) 'gene name' from the CM name. For 
        multiple CM queries having the same name, Infernal differentiates the models
        by adding a '.N' version (eg CM.1, CM.2, etc). Specifying the gene name by '-g' 
        results in the same gene name being used for all hits in all reports contained 
        in that tabfile. 
 (2) == The values always add to the length of the feature. X and Y cannot be negative!
        It's highly recommended that you use the '-n NOTE' feature to annotate the 
        changes made to the GFF start and end sites due to these flags. Script warns
        when padding beyond the 5' end of the contig (and sets it to 1), but cannot edge
        detect for the 3' end of the contig. 

*************      While this script can parse 'tabfile' files with output from 
*  WARNING  *      multiple queries (possibly containing very different CMs), only one
*************      GENE name, METHOD and TYPE will be added to all GFF lines created!
";

my $CMs          = 0;     # number of CMs in tabfile
my $hits         = 0;     # number of hits within current CM
my $Eval_cutoff  = 10000; # arbitrarily large E-value default cutoff
my $score_cutoff = -1000; # arbitrarily low bitscore default cutoff
my $GC_cutoff    = 0;     # minimum %GC cutoff 
my $len_cutoff   = 0;     # minimum length cutoff
my $up_pad       = 0;     # add X NTs to upstream/start of hit   NB: applies to all hits!
my $down_pad     = 0;     # add Y NTs to downstream/end of hit   NB: applies to all hits!
my $pass_filter  = 0;
 
# get cutoff & coord padding options (NB: opt's m,t,g,n  obtained during sub print_GFF2)
$Eval_cutoff  = $opt_E              if ($opt_E);
$score_cutoff = $opt_s              if ($opt_s); 
$GC_cutoff    = $opt_G              if ($opt_G); 
$len_cutoff   = $opt_l              if ($opt_l);
$up_pad       = $opt_u              if ($opt_u);
$down_pad     = $opt_d              if ($opt_d);
if ($up_pad   !~ /^\+?\d+$/) { die "Illegal pad: '$up_pad'; must be a whole positive number.";   }
if ($down_pad !~ /^\+?\d+$/) { die "Illegal pad: '$down_pad'; must be a whole positive number."; }
if (($up_pad > 100000) || ($down_pad > 100000)) {
    die "Whoa, whoa! Slow down their Feyman. You're being a bit excessive with your pads. --mgmt";
}


#  =========================================================
#  |   demotic_infernal_tab -- Parameters                  |
#  =========================================================
# 
#  Returns SINGLE STRING; applies to entire tabfile (regardless of no. of CMs)
#  ----------------------------------------------------------------------------
#    $model_num     # number of CM's used in the search                               # check
#    $command       # command line used to run search                                 # check
#    $date          # date search was run                                             # check
#    $db_recs       # number of records in target DB                                  # check
#    $db_size       # DB size (in MB)                                                 # check
#
#  Returns LIST; 0th position in list corresponds to 1st CM in the tabfile 
#        EX:  $cm_name[2]      # name of the CM query used in 3rd report
#  ----------------------------------------------------------------------------
#    @cm_name       # Covariation Model(s) name; 1st model is 0th in array            # check
#    @time_expect   # expected run time (quoted, not converting into hr:min)          # check
#    @time_actual   # actual run time   (quoted, not converting into hr:min)          # check
#    @num_hits      # tracks number of hits for each model                            # check
#
#  Returns 2D ARRAY [i][j];
#     "i" = list of CMs in report (as above); frequently only 1 report, or i=0
#     "j" = list of _hits_ for each CM (0th -> 1st hit), in order appearing in report
#        EX:  ${$GC[1]}->[3]   # GC value of 4th (3+1) hit in the 2nd (1+1) search 
#  ----------------------------------------------------------------------------
#    @t_name        # (2D); target fasta record name                                  # check
#    @t_start       # (2D); start location in fasta target \___   For "-" ori hits,   # check
#    @t_stop        # (2D); stop  location in fasta target /      t_start > t_stop    # check
#    @q_start       # (2D); start location in CM query     \___   Regardless of ori,  # check
#    @q_stop        # (2D); stop  location in CM query     /      q_start < q_stop    # check
#    @bitscore      # (2D); bit score                                                 # check
#    @Eval          # (2D); E-value  // can be in scientific notation                 # check
#    @GC            # (2D); %GC                                                       # check
#  =========================================================


# Parse infernal 'tabfile'; possibly involving multiple query CMs
die $USAGE unless (@ARGV == 1);
my $tabfile = shift;
open (TABFILE, "$tabfile") || die "Can't open $tabfile. You fuckin' wif me?"; 
&demotic_infernal_tab::parse(\*TABFILE); 
close TABFILE;

$CMs  = $demotic_infernal_tab::model_num;                  # number of query CMs

# For all hits, for all CMs in tabfile report -> print in GFF2 formt if passes all cutoffs
foreach my $rep_num (0..$CMs-1) {                          # looping over i CMs
    $hits = $demotic_infernal_tab::num_hits[$rep_num]; 
    foreach my $hit_num (0..$hits-1) {                     # looping over j hits from ith CM 
	$pass_filter = &filter_hit($rep_num, $hit_num); 
	if ($pass_filter) {
	    if ($pass_filter) {
		&print_GFF2 ($rep_num, $hit_num);
	    }
	    else  {  next;  } 
	}
    }
}


############# Validation -- Make sure I'm parsing hit list for all CMs properly  #############
if ($opt_b) {      # Thouroughly embarassing parse dump, for manual validation // not complete
    foreach my $rep (0..($CMs-1)) {
	my $name = $demotic_infernal_tab::cm_name[$rep]; 
	$hits = $demotic_infernal_tab::num_hits[$rep];
	print "------------------------------------------------\n";
	print "Model \#", ($rep+1), " ==> cm_name: [$name]  containing $hits hits\n"; 
	print "------------------------------------------------\n";
	foreach my $j (0..$hits-1) { # looping over all hits for that CM
	    my $contig  = $demotic_infernal_tab::t_name[$rep]->[$j];
	    my $start_t = $demotic_infernal_tab::t_start[$rep]->[$j];
	    my $stop_t  = $demotic_infernal_tab::t_stop[$rep]->[$j];
	    my $start_q = $demotic_infernal_tab::q_start[$rep]->[$j];
	    my $stop_q  = $demotic_infernal_tab::q_stop[$rep]->[$j]; 
	    my $score   = $demotic_infernal_tab::bitscore[$rep]->[$j]; 
	    my $e_val   = $demotic_infernal_tab::Eval[$rep]->[$j]; 
	    my $gc      = $demotic_infernal_tab::GC[$rep]->[$j]; 
	    print "#", ($j+1), ": ",  $contig, 
	          "  Tar:S-E: ",      $start_t, "-", $stop_t, 
	          "  Que:S-E: ",      $start_q, "-", $stop_q, 
	          "  Score: ",        $score, 
	          "  E-val: ",        $e_val, 
	          "  %GC: ",          $gc, 
	          "\n";
	}
    }
}

################# Subroutines  ######################

sub filter_hit {
# INPUT:  Index to _i_th CM in tabfile, _j_th hit for given CM
# OUTPUT: 1 if hit passes command line criteria, 0 if it fails the filter
    my $CM_i   = shift;
    my $hit_j  = shift; 
    my $evalue = $demotic_infernal_tab::Eval[$CM_i]->[$hit_j];
    my $score  = $demotic_infernal_tab::bitscore[$CM_i]->[$hit_j];
    my $gc     = $demotic_infernal_tab::GC[$CM_i]->[$hit_j];
    my $begin  = $demotic_infernal_tab::t_start[$CM_i]->[$hit_j];
    my $end    = $demotic_infernal_tab::t_stop[$CM_i]->[$hit_j];
    my $len    = 0;
    if ($begin < $end ) {  $len = $end   - $begin + 1;  }
    else                {  $len = $begin - $end   + 1;  }
    if (($evalue <= $Eval_cutoff) && 
        ($score  >= $score_cutoff) && 
        ($gc     >= $GC_cutoff) && 
        ($len    >= $len_cutoff)) {
	return 1;   # passes all cutoff criteria
    }
    else {
	return 0;   # does not pass all cutoff criteria
    }
}

sub print_GFF2 {
# INPUT:  Index to _i_th CM in tabfile, _j_th hit for given CM
#         e.g. $demotic_infernal_tab::foo[$i]->[$j]
# OUTPUT: Infernal hit in GFF2 format (see following)
# contig    method   type     start     end      score    ori    frame   gene "genename"; note "blah blah"
# $ctg      $method  $type    $GFFstart $GFFstop $score   $ori   $frame  $gene            $note

    my $CM_i   = shift;
    my $hit_j  = shift; 
    my $ctg    = $demotic_infernal_tab::t_name[$CM_i]->[$hit_j];
    my $start  = $demotic_infernal_tab::t_start[$CM_i]->[$hit_j];
    my $stop   = $demotic_infernal_tab::t_stop[$CM_i]->[$hit_j];
    my $score  = $demotic_infernal_tab::bitscore[$CM_i]->[$hit_j];
    my $frame  = ".";  # used only for CDS
    my $ori    = "";
    my $gene   = "gene \"$demotic_infernal_tab::cm_name[$CM_i]\"";     # default
    my $method = "Infernal";                                           # default
    my $type   = "Infernal_hit";                                       # default
    my $note   = "";                                                   # default
    my $GFFstart = 0;
    my $GFFstop  = 0;
    my $over     = 0;
    if ($opt_g) {  $gene = "gene \"$opt_g\"";  }                       # change default?
    if ($opt_m) {  $method = "$opt_m";  }                              # change default?
    if ($opt_t) {  $type = "$opt_t";   }                               # change default?
    if ($opt_n) {  $note = "; note \"$opt_n\"";  }                     # change default?
# Note: Unlike blastn, target start/stop dictates ori; while query_start is always <= query_stop.
###########################################
#      ========>>>>>>>>>>>>>=========
#              |           |
#     (target) start       stop  
###########################################
    if ($start <= $stop ) {             
	$ori = "+";                     
	$GFFstart = $start - $up_pad;   
	if ($GFFstart < 1) {
	    $over = ($GFFstart * -1) + 1;  # distance beyond 5' end of contig
	    $GFFstart = 1;
	    warn "(${ctg}:${start}-${stop}) couldn't be padded the full $up_pad NTs! START set to 1.";
	    print "\# For following hit; pad overshot $over NTs beyond 5' end of hit; START set to 1\n";
	}
	$GFFstop  = $stop  + $down_pad; # Can't warn against overpadding; I don't know end of ctg!
	print ("$ctg\t$method\t$type\t$GFFstart\t$GFFstop\t$score\t$ori\t$frame\t${gene}$note\n");
    }  
###########################################
#     ========<<<<<<<<<<<<<=========
#             |           |      
#    (target) stop        start
###########################################
    elsif ($start > $stop) {            
	$ori = "-";                     
	$GFFstart = $stop  - $down_pad; 
	if ($GFFstart < 1) {
	    $over = ($GFFstart * -1) + 1;  # distance beyond 5' end of contig
	    $GFFstart = 1;
	    warn "(${ctg}:${start}-${stop}) couldn't be padded the full $up_pad NTs! START set to 1.";
	    print "\# For following hit; pad overshot $over NTs beyond 3' end of hit; START set to 1\n";
	}
	$GFFstop  = $start + $up_pad;   # Can't warn against overpadding; I don't know end of ctg!
	print ("$ctg\t$method\t$type\t$GFFstart\t$GFFstop\t$score\t$ori\t$frame\t${gene}$note\n");
    }
    if ($GFFstart > $GFFstop) {     # meager error checking...
	die "Illegal GFF coords: GFFstart ($GFFstart) > GFFstop ($GFFstop)\n!"; 
    }
}
```
