## Supplementary material for "What does it take to learn the rules of RNA base pairing? A lot less than you may think": fasta-profmark.out

```
2e-70	265.5	sp|P55685|Y4WG_RHISN	sp|P55685|Y4WG_RHISN
3.6	33.0	sp|Q7SY73|ABH6B_XENLA	sp|P55685|Y4WG_RHISN
2.8e-111	403.1	sp|Q1XGE2|HAC1_ASPOR	sp|Q1XGE2|HAC1_ASPOR
7e-84	312.1	sp|Q8TFU8|HAC1_EMENI	sp|Q1XGE2|HAC1_ASPOR
1.6e-13	78.7	sp|Q8TFF3|HAC1_TRIRE	sp|Q1XGE2|HAC1_ASPOR
9.7e-06	52.0	sp|P41546|HAC1_YEAST	sp|Q1XGE2|HAC1_ASPOR
4.5e-05	49.2	sp|O24646|HY5_ARATH	sp|Q1XGE2|HAC1_ASPOR
0.0013	45.1	sp|Q3SZZ2|XBP1_BOVIN	sp|Q1XGE2|HAC1_ASPOR
0.0015	45.8	sp|A1L224|CR3L2_DANRE	sp|Q1XGE2|HAC1_ASPOR
0.0022	45.6	sp|Q54WN7|BZPF_DICDI	sp|Q1XGE2|HAC1_ASPOR
0.0026	43.3	sp|Q9SM50|HY5_SOLLC	sp|Q1XGE2|HAC1_ASPOR
0.0062	43.8	sp|Q66HA2|CR3L1_RAT	sp|Q1XGE2|HAC1_ASPOR
0.0079	43.4	sp|Q9Z125|CR3L1_MOUSE	sp|Q1XGE2|HAC1_ASPOR
0.01	43.1	sp|Q96BA8|CR3L1_HUMAN	sp|Q1XGE2|HAC1_ASPOR
0.013	43.9	sp|A3LYI0|NST1_PICST	sp|Q1XGE2|HAC1_ASPOR
0.016	42.4	sp|A2VD01|CR3L2_XENLA	sp|Q1XGE2|HAC1_ASPOR
0.018	41.9	sp|Q08CW8|CR3L4_XENTR	sp|Q1XGE2|HAC1_ASPOR
0.018	42.2	sp|Q70SY1|CR3L2_HUMAN	sp|Q1XGE2|HAC1_ASPOR
0.018	42.2	sp|Q5RCM9|CR3L2_PONAB	sp|Q1XGE2|HAC1_ASPOR
0.026	41.7	sp|Q8BH52|CR3L2_MOUSE	sp|Q1XGE2|HAC1_ASPOR
0.029	40.6	sp|P17861|XBP1_HUMAN	sp|Q1XGE2|HAC1_ASPOR
0.031	40.8	sp|P13346|FOSB_MOUSE	sp|Q1XGE2|HAC1_ASPOR
0.056	38.8	sp|Q8W191|HYH_ARATH	sp|Q1XGE2|HAC1_ASPOR
0.064	39.8	sp|P53539|FOSB_HUMAN	sp|Q1XGE2|HAC1_ASPOR
0.069	40.3	sp|Q6QDP7|CR3L2_RAT	sp|Q1XGE2|HAC1_ASPOR
0.08	39.9	sp|Q3SYZ3|CR3L3_BOVIN	sp|Q1XGE2|HAC1_ASPOR
0.091	39.3	sp|Q9TUB3|FOSB_CANFA	sp|Q1XGE2|HAC1_ASPOR
0.11	39.1	sp|Q06507|ATF4_MOUSE	sp|Q1XGE2|HAC1_ASPOR
0.13	39.2	sp|Q5FVM5|CR3L3_RAT	sp|Q1XGE2|HAC1_ASPOR
0.16	38.4	sp|Q90370|MAFB_COTJA	sp|Q1XGE2|HAC1_ASPOR
0.16	38.4	sp|Q90888|MAFB_CHICK	sp|Q1XGE2|HAC1_ASPOR
0.2	38.3	sp|O97930|FOS_PIG	sp|Q1XGE2|HAC1_ASPOR
0.22	38.5	sp|Q91XE9|CR3L3_MOUSE	sp|Q1XGE2|HAC1_ASPOR
0.22	38.1	sp|P18848|ATF4_HUMAN	sp|Q1XGE2|HAC1_ASPOR
0.23	38.1	sp|O88479|FOS_MESAU	sp|Q1XGE2|HAC1_ASPOR
0.26	37.9	sp|P01101|FOS_MOUSE	sp|Q1XGE2|HAC1_ASPOR
0.27	38.2	sp|Q68CJ9|CR3L3_HUMAN	sp|Q1XGE2|HAC1_ASPOR
0.27	37.9	sp|Q8TEY5|CR3L4_HUMAN	sp|Q1XGE2|HAC1_ASPOR
0.27	37.9	sp|Q99090|CPRF2_PETCR	sp|Q1XGE2|HAC1_ASPOR
0.28	38.2	sp|Q5R9C9|ATF7_PONAB	sp|Q1XGE2|HAC1_ASPOR
0.28	38.2	sp|P17544|ATF7_HUMAN	sp|Q1XGE2|HAC1_ASPOR
0.3	37.8	sp|Q5UEM8|CR3L4_MACFA	sp|Q1XGE2|HAC1_ASPOR
0.37	37.2	sp|Q9Y5Q3|MAFB_HUMAN	sp|Q1XGE2|HAC1_ASPOR
0.37	37.4	sp|P01102|FOS_MSVFB	sp|Q1XGE2|HAC1_ASPOR
0.38	37.2	sp|P51145|FOSL2_RAT	sp|Q1XGE2|HAC1_ASPOR
0.4	38.4	sp|Q9UQ88|CD11A_HUMAN	sp|Q1XGE2|HAC1_ASPOR
0.41	38.4	sp|Q9WVS8|MK07_MOUSE	sp|Q1XGE2|HAC1_ASPOR
0.41	37.4	sp|Q502F0|CR3LA_DANRE	sp|Q1XGE2|HAC1_ASPOR
0.42	37.0	sp|P15408|FOSL2_HUMAN	sp|Q1XGE2|HAC1_ASPOR
0.45	37.3	sp|Q8R0S1|ATF7_MOUSE	sp|Q1XGE2|HAC1_ASPOR
0.47	37.5	sp|P29747|CREBA_DROME	sp|Q1XGE2|HAC1_ASPOR
0.47	36.8	sp|Q2PFS4|MAFB_MACFA	sp|Q1XGE2|HAC1_ASPOR
0.52	36.4	sp|Q9R1S4|XBP1_RAT	sp|Q1XGE2|HAC1_ASPOR
0.53	36.6	sp|P54842|MAFB_RAT	sp|Q1XGE2|HAC1_ASPOR
0.54	36.7	sp|P47930|FOSL2_MOUSE	sp|Q1XGE2|HAC1_ASPOR
0.55	38.0	sp|Q2VZV0|IF2_MAGSA	sp|Q1XGE2|HAC1_ASPOR
0.55	36.4	sp|Q0CEI3|KAPC_ASPTN	sp|Q1XGE2|HAC1_ASPOR
0.56	36.9	sp|Q61817|CREB3_MOUSE	sp|Q1XGE2|HAC1_ASPOR
0.56	36.7	sp|Q9ES19|ATF4_RAT	sp|Q1XGE2|HAC1_ASPOR
0.6	36.5	sp|P54841|MAFB_MOUSE	sp|Q1XGE2|HAC1_ASPOR
0.6	36.7	sp|O77628|FOS_BOVIN	sp|Q1XGE2|HAC1_ASPOR
0.62	36.3	sp|A1C9M5|KAPC_ASPCL	sp|Q1XGE2|HAC1_ASPOR
0.67	36.3	sp|Q504L8|MAFB_XENTR	sp|Q1XGE2|HAC1_ASPOR
0.7	36.1	sp|O57342|MAFA_COTJA	sp|Q1XGE2|HAC1_ASPOR
0.72	36.3	sp|Q3ZCH6|ATF4_BOVIN	sp|Q1XGE2|HAC1_ASPOR
0.75	36.3	sp|Q5UEM7|CR3L4_RAT	sp|Q1XGE2|HAC1_ASPOR
0.77	36.4	sp|P12841|FOS_RAT	sp|Q1XGE2|HAC1_ASPOR
0.77	34.7	sp|Q16520|BATF_HUMAN	sp|Q1XGE2|HAC1_ASPOR
0.84	35.7	sp|O35426|XBP1_MOUSE	sp|Q1XGE2|HAC1_ASPOR
0.86	36.2	sp|P01100|FOS_HUMAN	sp|Q1XGE2|HAC1_ASPOR
0.93	36.0	sp|Q8K1L0|CREB5_MOUSE	sp|Q1XGE2|HAC1_ASPOR
0.95	37.9	sp|A4R2R1|NST1_MAGGR	sp|Q1XGE2|HAC1_ASPOR
0.96	36.0	sp|Q9D2A5|CR3L4_MOUSE	sp|Q1XGE2|HAC1_ASPOR
0.98	36.0	sp|Q8HZP6|FOS_FELCA	sp|Q1XGE2|HAC1_ASPOR
1.1	34.2	sp|Q9NR55|BATF3_HUMAN	sp|Q1XGE2|HAC1_ASPOR
1.2	36.1	sp|Q02930|CREB5_HUMAN	sp|Q1XGE2|HAC1_ASPOR
1.2	35.4	sp|P42774|GBF1_ARATH	sp|Q1XGE2|HAC1_ASPOR
1.3	35.2	sp|A2R346|KAPC_ASPNC	sp|Q1XGE2|HAC1_ASPOR
1.3	35.2	sp|O42290|MAFA_CHICK	sp|Q1XGE2|HAC1_ASPOR
1.3	35.7	sp|O43889|CREB3_HUMAN	sp|Q1XGE2|HAC1_ASPOR
1.4	37.1	sp|O60841|IF2P_HUMAN	sp|Q1XGE2|HAC1_ASPOR
1.5	36.7	sp|Q5KGK5|EIF3A_CRYNE	sp|Q1XGE2|HAC1_ASPOR
1.7	33.5	sp|Q9D275|BATF3_MOUSE	sp|Q1XGE2|HAC1_ASPOR
1.7	35.4	sp|Q1LYG4|CR3LB_DANRE	sp|Q1XGE2|HAC1_ASPOR
1.7	34.9	sp|Q6DE84|MAFB_XENLA	sp|Q1XGE2|HAC1_ASPOR
1.7	37.7	sp|Q7TSC1|BAT2_MOUSE	sp|Q1XGE2|HAC1_ASPOR
1.7	36.1	sp|Q99941|ATF6B_HUMAN	sp|Q1XGE2|HAC1_ASPOR
1.8	36.3	sp|Q54Y73|BZPD_DICDI	sp|Q1XGE2|HAC1_ASPOR
1.8	34.9	sp|P18625|FOSL2_CHICK	sp|Q1XGE2|HAC1_ASPOR
1.8	35.1	sp|Q56TN0|FOS_PHORO	sp|Q1XGE2|HAC1_ASPOR
1.8	33.5	sp|O35284|BATF_MOUSE	sp|Q1XGE2|HAC1_ASPOR
1.9	34.7	sp|Q16534|HLF_HUMAN	sp|Q1XGE2|HAC1_ASPOR
1.9	34.7	sp|Q8BW74|HLF_MOUSE	sp|Q1XGE2|HAC1_ASPOR
1.9	35.2	sp|Q63ZM7|STABP_XENLA	sp|Q1XGE2|HAC1_ASPOR
2.1	35.2	sp|P29681|IMPE2_DROME	sp|Q1XGE2|HAC1_ASPOR
2.2	35.7	sp|O35451|ATF6B_MOUSE	sp|Q1XGE2|HAC1_ASPOR
2.3	33.6	sp|Q09926|PCR1_SCHPO	sp|Q1XGE2|HAC1_ASPOR
2.3	36.0	sp|O13024|INCEA_XENLA	sp|Q1XGE2|HAC1_ASPOR
2.3	36.0	sp|A0JMT0|CA1AB_XENLA	sp|Q1XGE2|HAC1_ASPOR
2.3	36.4	sp|Q5RDE1|IF2P_PONAB	sp|Q1XGE2|HAC1_ASPOR
2.3	34.4	sp|Q4U1U2|MAFA_XENTR	sp|Q1XGE2|HAC1_ASPOR
2.4	34.4	sp|Q64709|HLF_RAT	sp|Q1XGE2|HAC1_ASPOR
2.4	34.8	sp|Q54NF3|Y6434_DICDI	sp|Q1XGE2|HAC1_ASPOR
2.5	35.1	sp|P15336|ATF2_HUMAN	sp|Q1XGE2|HAC1_ASPOR
2.5	36.2	sp|Q553B1|DDX46_DICDI	sp|Q1XGE2|HAC1_ASPOR
2.8	37.0	sp|P48634|BAT2_HUMAN	sp|Q1XGE2|HAC1_ASPOR
2.8	37.0	sp|Q5TM26|BAT2_MACMU	sp|Q1XGE2|HAC1_ASPOR
2.9	34.2	sp|A3BYC1|HOX25_ORYSJ	sp|Q1XGE2|HAC1_ASPOR
3.1	34.7	sp|P16951|ATF2_MOUSE	sp|Q1XGE2|HAC1_ASPOR
3.1	35.4	sp|Q96RN5|MED15_HUMAN	sp|Q1XGE2|HAC1_ASPOR
3.3	33.8	sp|Q2UNX4|KAPC_ASPOR	sp|Q1XGE2|HAC1_ASPOR
3.5	36.6	sp|Q80U35|ARHGH_MOUSE	sp|Q1XGE2|HAC1_ASPOR
3.5	35.2	sp|P0C865|MK07_RAT	sp|Q1XGE2|HAC1_ASPOR
3.5	32.9	sp|P97875|JDP2_MOUSE	sp|Q1XGE2|HAC1_ASPOR
3.5	32.9	sp|Q78E65|JDP2_RAT	sp|Q1XGE2|HAC1_ASPOR
3.6	34.1	sp|Q8SQ19|CREB3_BOVIN	sp|Q1XGE2|HAC1_ASPOR
3.6	33.6	sp|P48755|FOSL1_MOUSE	sp|Q1XGE2|HAC1_ASPOR
3.7	35.3	sp|A2AJI0|MA7D1_MOUSE	sp|Q1XGE2|HAC1_ASPOR
3.7	34.6	sp|Q00312|RBF1_CANAL	sp|Q1XGE2|HAC1_ASPOR
3.7	35.7	sp|O35413|SRBS2_RAT	sp|Q1XGE2|HAC1_ASPOR
3.9	32.5	sp|P97876|BATF3_RAT	sp|Q1XGE2|HAC1_ASPOR
3.9	34.4	sp|O93602|ATF2_CHICK	sp|Q1XGE2|HAC1_ASPOR
3.9	35.3	sp|Q5F489|TAF3_CHICK	sp|Q1XGE2|HAC1_ASPOR
4.3	35.1	sp|Q6CBW0|NST1_YARLI	sp|Q1XGE2|HAC1_ASPOR
4.3	35.6	sp|Q9CXK9|RBM33_MOUSE	sp|Q1XGE2|HAC1_ASPOR
4.4	34.9	sp|Q554P0|BZPJ_DICDI	sp|Q1XGE2|HAC1_ASPOR
4.4	35.1	sp|Q55EQ3|Y9086_DICDI	sp|Q1XGE2|HAC1_ASPOR
4.7	35.8	sp|O75037|KI21B_HUMAN	sp|Q1XGE2|HAC1_ASPOR
4.8	34.5	sp|O14273|YET4_SCHPO	sp|Q1XGE2|HAC1_ASPOR
4.8	34.5	sp|P19880|YAP1_YEAST	sp|Q1XGE2|HAC1_ASPOR
5.1	34.5	sp|Q6IPM2|IQCE_HUMAN	sp|Q1XGE2|HAC1_ASPOR
5.3	33.4	sp|Q98UK4|MAF_DANRE	sp|Q1XGE2|HAC1_ASPOR
5.3	35.4	sp|Q556Q3|IRLF_DICDI	sp|Q1XGE2|HAC1_ASPOR
5.4	32.9	sp|P14233|TGA1B_TOBAC	sp|Q1XGE2|HAC1_ASPOR
5.4	35.0	sp|Q8CH25|SLTM_MOUSE	sp|Q1XGE2|HAC1_ASPOR
5.4	33.8	sp|O81025|P2A03_ARATH	sp|Q1XGE2|HAC1_ASPOR
5.4	33.4	sp|P20226|TBP_HUMAN	sp|Q1XGE2|HAC1_ASPOR
5.5	35.5	sp|Q4WG58|PAN1_ASPFU	sp|Q1XGE2|HAC1_ASPOR
5.5	35.5	sp|B0YC95|PAN1_ASPFC	sp|Q1XGE2|HAC1_ASPOR
5.6	33.9	sp|Q00969|ATF2_RAT	sp|Q1XGE2|HAC1_ASPOR
5.7	34.1	sp|Q8N8S7|ENAH_HUMAN	sp|Q1XGE2|HAC1_ASPOR
5.8	35.9	sp|Q6MG48|BAT2_RAT	sp|Q1XGE2|HAC1_ASPOR
5.9	33.0	sp|P0C5H8|KAPC_EMENI	sp|Q1XGE2|HAC1_ASPOR
6	33.7	sp|Q9M7Q3|AI5L6_ARATH	sp|Q1XGE2|HAC1_ASPOR
6	34.8	sp|Q6P9R4|ARHGI_MOUSE	sp|Q1XGE2|HAC1_ASPOR
6.1	34.8	sp|Q9NWH9|SLTM_HUMAN	sp|Q1XGE2|HAC1_ASPOR
6.3	34.6	sp|O60308|K0562_HUMAN	sp|Q1XGE2|HAC1_ASPOR
6.4	32.8	sp|A2Z0Q0|HOX25_ORYSI	sp|Q1XGE2|HAC1_ASPOR
6.4	35.1	sp|Q6Y7W6|PERQ2_HUMAN	sp|Q1XGE2|HAC1_ASPOR
6.7	32.8	sp|Q4WA21|KAPC_ASPFU	sp|Q1XGE2|HAC1_ASPOR
6.9	35.3	sp|Q9QXL1|KI21B_MOUSE	sp|Q1XGE2|HAC1_ASPOR
7.2	34.2	sp|P21127|CD11B_HUMAN	sp|Q1XGE2|HAC1_ASPOR
7.2	33.0	sp|Q789F3|MAF_CHICK	sp|Q1XGE2|HAC1_ASPOR
7.3	34.4	sp|Q6A000|K0753_MOUSE	sp|Q1XGE2|HAC1_ASPOR
7.4	33.1	sp|P23091|MAF_AVIS4	sp|Q1XGE2|HAC1_ASPOR
7.4	33.8	sp|Q5RCJ1|CIP4_PONAB	sp|Q1XGE2|HAC1_ASPOR
7.5	32.8	sp|P23050|FOS_AVINK	sp|Q1XGE2|HAC1_ASPOR
7.5	34.5	sp|Q80YR5|SAFB2_MOUSE	sp|Q1XGE2|HAC1_ASPOR
7.5	34.7	sp|Q6ZSZ5|ARHGI_HUMAN	sp|Q1XGE2|HAC1_ASPOR
7.7	32.6	sp|O70191|ATF5_MOUSE	sp|Q1XGE2|HAC1_ASPOR
7.9	34.9	sp|A6NC98|CC88B_HUMAN	sp|Q1XGE2|HAC1_ASPOR
8	33.6	sp|B0WYY2|MOEH_CULQU	sp|Q1XGE2|HAC1_ASPOR
8.3	32.9	sp|P11939|FOS_CHICK	sp|Q1XGE2|HAC1_ASPOR
8.4	33.1	sp|Q9XUS2|MED29_CAEEL	sp|Q1XGE2|HAC1_ASPOR
8.6	32.4	sp|A1D9Z7|KAPC_NEOFI	sp|Q1XGE2|HAC1_ASPOR
8.7	32.2	sp|P29176|FOSX_MSVFR	sp|Q1XGE2|HAC1_ASPOR
8.7	32.9	sp|Q09458|YQ37_CAEEL	sp|Q1XGE2|HAC1_ASPOR
9	32.7	sp|P23922|HBP1A_WHEAT	sp|Q1XGE2|HAC1_ASPOR
9	34.1	sp|Q5R452|SAFB1_PONAB	sp|Q1XGE2|HAC1_ASPOR
9	32.2	sp|O02756|CEBPD_BOVIN	sp|Q1XGE2|HAC1_ASPOR
9.2	33.9	sp|Q03173|ENAH_MOUSE	sp|Q1XGE2|HAC1_ASPOR
9.4	32.7	sp|P54843|MAF_MOUSE	sp|Q1XGE2|HAC1_ASPOR
9.4	32.2	sp|P49716|CEBPD_HUMAN	sp|Q1XGE2|HAC1_ASPOR
9.4	33.4	sp|Q15642|CIP4_HUMAN	sp|Q1XGE2|HAC1_ASPOR
9.4	32.7	sp|Q54RZ9|BZPG_DICDI	sp|Q1XGE2|HAC1_ASPOR
9.6	34.3	sp|Q5AXH3|TOF1_EMENI	sp|Q1XGE2|HAC1_ASPOR
9.6	34.1	sp|Q498L2|SLTM_XENLA	sp|Q1XGE2|HAC1_ASPOR
9.6	34.6	sp|P0CB49|YLPM1_RAT	sp|Q1XGE2|HAC1_ASPOR
9.7	32.5	sp|Q39140|TGA6_ARATH	sp|Q1XGE2|HAC1_ASPOR
10	33.4	sp|Q8N9W4|GG6L2_HUMAN	sp|Q1XGE2|HAC1_ASPOR
```
