## Supplementary material for "What does it take to learn the rules of RNA base pairing? A lot less than you may think": fasta-tbl.out

```
2e-70	100	1	181	sp|P55685|Y4WG_RHISN	1	181	sp|P55685|Y4WG_RHISN	Uncharacterized protein y4wG OS=R
3.6	24	41	164	sp|P55685|Y4WG_RHISN	65	189	sp|Q7SY73|ABH6B_XENLA	Monoacylglycerol lipase abhd6-B
2.8e-111	100	1	345	sp|Q1XGE2|HAC1_ASPOR	1	345	sp|Q1XGE2|HAC1_ASPOR	Transcriptional activator hacA OS
7e-84	78	13	344	sp|Q1XGE2|HAC1_ASPOR	18	348	sp|Q8TFU8|HAC1_EMENI	Transcriptional activator hacA OS
1.3e-14	31	7	344	sp|Q1XGE2|HAC1_ASPOR	43	450	sp|Q8TFF3|HAC1_TRIRE	Transcriptional activator hac1 OS
1.3e-06	32	63	270	sp|Q1XGE2|HAC1_ASPOR	16	216	sp|P41546|HAC1_YEAST	Transcriptional activator HAC1 OS
4.5e-05	31	6	167	sp|Q1XGE2|HAC1_ASPOR	3	167	sp|O24646|HY5_ARATH	Transcription factor HY5 OS=Arabid
0.0013	29	16	206	sp|Q1XGE2|HAC1_ASPOR	10	196	sp|Q3SZZ2|XBP1_BOVIN	X-box-binding protein 1 OS=Bos ta
0.0015	32	4	152	sp|Q1XGE2|HAC1_ASPOR	210	360	sp|A1L224|CR3L2_DANRE	Cyclic AMP-responsive element-bi
0.0022	24	46	270	sp|Q1XGE2|HAC1_ASPOR	363	593	sp|Q54WN7|BZPF_DICDI	Probable basic-leucine zipper tra
0.0026	36	60	154	sp|Q1XGE2|HAC1_ASPOR	66	157	sp|Q9SM50|HY5_SOLLC	Transcription factor HY5 OS=Solanu
0.0062	25	4	290	sp|Q1XGE2|HAC1_ASPOR	214	499	sp|Q66HA2|CR3L1_RAT	Cyclic AMP-responsive element-bind
0.0079	26	4	232	sp|Q1XGE2|HAC1_ASPOR	215	445	sp|Q9Z125|CR3L1_MOUSE	Cyclic AMP-responsive element-bi
0.01	26	4	232	sp|Q1XGE2|HAC1_ASPOR	215	445	sp|Q96BA8|CR3L1_HUMAN	Cyclic AMP-responsive element-bi
0.004	26	41	332	sp|Q1XGE2|HAC1_ASPOR	727	1001	sp|A3LYI0|NST1_PICST	Stress response protein NST1 OS=P
0.016	31	4	152	sp|Q1XGE2|HAC1_ASPOR	218	368	sp|A2VD01|CR3L2_XENLA	Cyclic AMP-responsive element-bi
0.018	26	24	200	sp|Q1XGE2|HAC1_ASPOR	160	330	sp|Q08CW8|CR3L4_XENTR	Cyclic AMP-responsive element-bi
0.01	23	14	297	sp|Q1XGE2|HAC1_ASPOR	228	517	sp|Q70SY1|CR3L2_HUMAN	Cyclic AMP-responsive element-bi
0.013	23	14	297	sp|Q1XGE2|HAC1_ASPOR	228	517	sp|Q5RCM9|CR3L2_PONAB	Cyclic AMP-responsive element-bi
0.0021	24	18	297	sp|Q1XGE2|HAC1_ASPOR	234	518	sp|Q8BH52|CR3L2_MOUSE	Cyclic AMP-responsive element-bi
0.0011	28	16	187	sp|Q1XGE2|HAC1_ASPOR	10	186	sp|P17861|XBP1_HUMAN	X-box-binding protein 1 OS=Homo s
0.031	25	9	222	sp|Q1XGE2|HAC1_ASPOR	76	290	sp|P13346|FOSB_MOUSE	Protein fosB OS=Mus musculus GN=F
0.056	35	73	143	sp|Q1XGE2|HAC1_ASPOR	68	138	sp|Q8W191|HYH_ARATH	Transcription factor HY5-like OS=A
0.064	25	9	222	sp|Q1XGE2|HAC1_ASPOR	76	290	sp|P53539|FOSB_HUMAN	Protein fosB OS=Homo sapiens GN=F
0.018	23	18	297	sp|Q1XGE2|HAC1_ASPOR	234	518	sp|Q6QDP7|CR3L2_RAT	Cyclic AMP-responsive element-bind
0.0081	26	48	275	sp|Q1XGE2|HAC1_ASPOR	213	434	sp|Q3SYZ3|CR3L3_BOVIN	Cyclic AMP-responsive element-bi
0.091	28	72	237	sp|Q1XGE2|HAC1_ASPOR	145	332	sp|Q9TUB3|FOSB_CANFA	Protein fosB OS=Canis familiaris
0.11	28	18	160	sp|Q1XGE2|HAC1_ASPOR	212	349	sp|Q06507|ATF4_MOUSE	Cyclic AMP-dependent transcriptio
0.045	26	48	284	sp|Q1XGE2|HAC1_ASPOR	214	438	sp|Q5FVM5|CR3L3_RAT	Cyclic AMP-responsive element-bind
0.16	27	29	163	sp|Q1XGE2|HAC1_ASPOR	171	307	sp|Q90370|MAFB_COTJA	Transcription factor MafB OS=Cotu
0.16	27	29	163	sp|Q1XGE2|HAC1_ASPOR	171	307	sp|Q90888|MAFB_CHICK	Transcription factor MafB OS=Gall
0.1	28	9	237	sp|Q1XGE2|HAC1_ASPOR	55	297	sp|O97930|FOS_PIG	Proto-oncogene c-Fos OS=Sus scrofa G
0.073	27	48	258	sp|Q1XGE2|HAC1_ASPOR	214	432	sp|Q91XE9|CR3L3_MOUSE	Cyclic AMP-responsive element-bi
0.22	31	66	160	sp|Q1XGE2|HAC1_ASPOR	258	351	sp|P18848|ATF4_HUMAN	Cyclic AMP-dependent transcriptio
0.23	25	2	237	sp|Q1XGE2|HAC1_ASPOR	57	298	sp|O88479|FOS_MESAU	Proto-oncogene c-Fos OS=Mesocricet
0.26	25	2	237	sp|Q1XGE2|HAC1_ASPOR	57	297	sp|P01101|FOS_MOUSE	Proto-oncogene c-Fos OS=Mus muscul
0.16	26	48	236	sp|Q1XGE2|HAC1_ASPOR	218	404	sp|Q68CJ9|CR3L3_HUMAN	Cyclic AMP-responsive element-bi
0.27	29	54	199	sp|Q1XGE2|HAC1_ASPOR	192	329	sp|Q8TEY5|CR3L4_HUMAN	Cyclic AMP-responsive element-bi
0.27	28	80	198	sp|Q1XGE2|HAC1_ASPOR	195	312	sp|Q99090|CPRF2_PETCR	Light-inducible protein CPRF2 OS
0.28	26	26	168	sp|Q1XGE2|HAC1_ASPOR	277	424	sp|Q5R9C9|ATF7_PONAB	Cyclic AMP-dependent transcriptio
0.28	26	26	168	sp|Q1XGE2|HAC1_ASPOR	288	435	sp|P17544|ATF7_HUMAN	Cyclic AMP-dependent transcriptio
0.3	29	54	199	sp|Q1XGE2|HAC1_ASPOR	192	329	sp|Q5UEM8|CR3L4_MACFA	Cyclic AMP-responsive element-bi
0.37	28	14	163	sp|Q1XGE2|HAC1_ASPOR	174	319	sp|Q9Y5Q3|MAFB_HUMAN	Transcription factor MafB OS=Homo
0.37	25	2	237	sp|Q1XGE2|HAC1_ASPOR	57	297	sp|P01102|FOS_MSVFB	p55-v-Fos-transforming protein OS=
0.38	23	12	216	sp|Q1XGE2|HAC1_ASPOR	38	261	sp|P51145|FOSL2_RAT	Fos-related antigen 2 OS=Rattus no
0.4	28	42	208	sp|Q1XGE2|HAC1_ASPOR	92	255	sp|Q9UQ88|CD11A_HUMAN	Cell division protein kinase 11A
0.075	27	3	236	sp|Q1XGE2|HAC1_ASPOR	429	680	sp|Q9WVS8|MK07_MOUSE	Mitogen-activated protein kinase
0.41	26	8	199	sp|Q1XGE2|HAC1_ASPOR	138	322	sp|Q502F0|CR3LA_DANRE	Cyclic AMP-responsive element-bi
0.42	24	4	222	sp|Q1XGE2|HAC1_ASPOR	39	253	sp|P15408|FOSL2_HUMAN	Fos-related antigen 2 OS=Homo sa
0.45	27	26	143	sp|Q1XGE2|HAC1_ASPOR	277	392	sp|Q8R0S1|ATF7_MOUSE	Cyclic AMP-dependent transcriptio
0.47	30	8	150	sp|Q1XGE2|HAC1_ASPOR	370	508	sp|P29747|CREBA_DROME	Cyclic AMP response element-bind
0.47	28	14	163	sp|Q1XGE2|HAC1_ASPOR	174	319	sp|Q2PFS4|MAFB_MACFA	Transcription factor MafB OS=Maca
0.41	27	51	190	sp|Q1XGE2|HAC1_ASPOR	23	183	sp|Q9R1S4|XBP1_RAT	X-box-binding protein 1 OS=Rattus n
0.53	27	14	163	sp|Q1XGE2|HAC1_ASPOR	174	319	sp|P54842|MAFB_RAT	Transcription factor MafB OS=Rattus
0.54	24	4	216	sp|Q1XGE2|HAC1_ASPOR	39	260	sp|P47930|FOSL2_MOUSE	Fos-related antigen 2 OS=Mus mus
0.55	33	16	119	sp|Q1XGE2|HAC1_ASPOR	188	291	sp|Q2VZV0|IF2_MAGSA	Translation initiation factor IF-2
0.55	23	14	223	sp|Q1XGE2|HAC1_ASPOR	37	240	sp|Q0CEI3|KAPC_ASPTN	Putative transcription factor kap
0.017	26	1	207	sp|Q1XGE2|HAC1_ASPOR	107	318	sp|Q61817|CREB3_MOUSE	Cyclic AMP-responsive element-bi
0.56	30	66	160	sp|Q1XGE2|HAC1_ASPOR	255	347	sp|Q9ES19|ATF4_RAT	Cyclic AMP-dependent transcription
0.6	27	14	163	sp|Q1XGE2|HAC1_ASPOR	174	319	sp|P54841|MAFB_MOUSE	Transcription factor MafB OS=Mus
0.6	24	2	237	sp|Q1XGE2|HAC1_ASPOR	57	297	sp|O77628|FOS_BOVIN	Proto-oncogene c-Fos OS=Bos taurus
0.62	20	66	223	sp|Q1XGE2|HAC1_ASPOR	83	237	sp|A1C9M5|KAPC_ASPCL	Putative transcription factor kap
0.67	26	29	163	sp|Q1XGE2|HAC1_ASPOR	176	312	sp|Q504L8|MAFB_XENTR	Transcription factor MafB OS=Xeno
0.7	34	83	167	sp|Q1XGE2|HAC1_ASPOR	201	281	sp|O57342|MAFA_COTJA	Transcription factor MafA OS=Cotu
0.72	27	19	154	sp|Q1XGE2|HAC1_ASPOR	210	342	sp|Q3ZCH6|ATF4_BOVIN	Cyclic AMP-dependent transcriptio
0.75	33	60	146	sp|Q1XGE2|HAC1_ASPOR	170	252	sp|Q5UEM7|CR3L4_RAT	Cyclic AMP-responsive element-bind
0.68	27	8	237	sp|Q1XGE2|HAC1_ASPOR	54	297	sp|P12841|FOS_RAT	Proto-oncogene c-Fos OS=Rattus norve
0.69	28	71	172	sp|Q1XGE2|HAC1_ASPOR	17	125	sp|Q16520|BATF_HUMAN	Basic leucine zipper transcriptio
0.59	27	51	190	sp|Q1XGE2|HAC1_ASPOR	23	183	sp|O35426|XBP1_MOUSE	X-box-binding protein 1 OS=Mus mu
0.33	28	9	237	sp|Q1XGE2|HAC1_ASPOR	55	297	sp|P01100|FOS_HUMAN	Proto-oncogene c-Fos OS=Homo sapie
0.93	27	52	168	sp|Q1XGE2|HAC1_ASPOR	194	315	sp|Q8K1L0|CREB5_MOUSE	Cyclic AMP-responsive element-bi
0.14	22	43	227	sp|Q1XGE2|HAC1_ASPOR	675	868	sp|A4R2R1|NST1_MAGGR	Stress response protein NST1 OS=M
0.2	29	18	146	sp|Q1XGE2|HAC1_ASPOR	119	256	sp|Q9D2A5|CR3L4_MOUSE	Cyclic AMP-responsive element-bi
0.68	26	9	237	sp|Q1XGE2|HAC1_ASPOR	55	298	sp|Q8HZP6|FOS_FELCA	Proto-oncogene c-Fos OS=Felis catu
1.1	28	69	145	sp|Q1XGE2|HAC1_ASPOR	21	97	sp|Q9NR55|BATF3_HUMAN	Basic leucine zipper transcripti
1.2	27	52	168	sp|Q1XGE2|HAC1_ASPOR	345	466	sp|Q02930|CREB5_HUMAN	Cyclic AMP-responsive element-bi
1.2	30	31	149	sp|Q1XGE2|HAC1_ASPOR	176	296	sp|P42774|GBF1_ARATH	G-box-binding factor 1 OS=Arabido
0.48	22	16	223	sp|Q1XGE2|HAC1_ASPOR	44	236	sp|A2R346|KAPC_ASPNC	Putative transcription factor kap
1.3	33	85	167	sp|Q1XGE2|HAC1_ASPOR	201	281	sp|O42290|MAFA_CHICK	Transcription factor MafA OS=Gall
1.3	30	63	185	sp|Q1XGE2|HAC1_ASPOR	159	282	sp|O43889|CREB3_HUMAN	Cyclic AMP-responsive element-bi
1.4	24	7	183	sp|Q1XGE2|HAC1_ASPOR	282	455	sp|O60841|IF2P_HUMAN	Eukaryotic translation initiation
1.1	30	48	230	sp|Q1XGE2|HAC1_ASPOR	735	930	sp|Q5KGK5|EIF3A_CRYNE	Eukaryotic translation initiatio
1.7	33	83	145	sp|Q1XGE2|HAC1_ASPOR	28	90	sp|Q9D275|BATF3_MOUSE	Basic leucine zipper transcripti
1.5	25	25	199	sp|Q1XGE2|HAC1_ASPOR	161	322	sp|Q1LYG4|CR3LB_DANRE	Cyclic AMP-responsive element-bi
1.7	26	29	163	sp|Q1XGE2|HAC1_ASPOR	171	309	sp|Q6DE84|MAFB_XENLA	Transcription factor MafB OS=Xeno
1.1	27	18	222	sp|Q1XGE2|HAC1_ASPOR	378	571	sp|Q7TSC1|BAT2_MOUSE	Large proline-rich protein BAT2 O
1.7	24	17	241	sp|Q1XGE2|HAC1_ASPOR	260	503	sp|Q99941|ATF6B_HUMAN	Cyclic AMP-dependent transcripti
1.8	26	10	157	sp|Q1XGE2|HAC1_ASPOR	315	458	sp|Q54Y73|BZPD_DICDI	Probable basic-leucine zipper tra
1.8	24	68	271	sp|Q1XGE2|HAC1_ASPOR	108	311	sp|P18625|FOSL2_CHICK	Fos-related antigen 2 OS=Gallus
1.4	23	2	291	sp|Q1XGE2|HAC1_ASPOR	57	353	sp|Q56TN0|FOS_PHORO	Proto-oncogene c-Fos OS=Phodopus r
1.8	28	71	160	sp|Q1XGE2|HAC1_ASPOR	17	103	sp|O35284|BATF_MOUSE	Basic leucine zipper transcriptio
1.9	25	2	148	sp|Q1XGE2|HAC1_ASPOR	142	290	sp|Q16534|HLF_HUMAN	Hepatic leukemia factor OS=Homo sa
1.9	25	2	148	sp|Q1XGE2|HAC1_ASPOR	142	290	sp|Q8BW74|HLF_MOUSE	Hepatic leukemia factor OS=Mus mus
0.51	29	39	210	sp|Q1XGE2|HAC1_ASPOR	79	238	sp|Q63ZM7|STABP_XENLA	STAM-binding protein-like OS=Xen
2.1	25	8	181	sp|Q1XGE2|HAC1_ASPOR	14	192	sp|P29681|IMPE2_DROME	20-hydroxyecdysone protein OS=Dr
1.7	23	16	241	sp|Q1XGE2|HAC1_ASPOR	259	500	sp|O35451|ATF6B_MOUSE	Cyclic AMP-dependent transcripti
0.23	25	74	223	sp|Q1XGE2|HAC1_ASPOR	4	163	sp|Q09926|PCR1_SCHPO	Transcription factor pcr1 OS=Schi
2.3	25	41	172	sp|Q1XGE2|HAC1_ASPOR	629	763	sp|O13024|INCEA_XENLA	Inner centromere protein A OS=Xe
2.1	22	8	210	sp|Q1XGE2|HAC1_ASPOR	234	432	sp|A0JMT0|CA1AB_XENLA	Chromatin assembly factor 1 subu
2.3	23	7	183	sp|Q1XGE2|HAC1_ASPOR	282	455	sp|Q5RDE1|IF2P_PONAB	Eukaryotic translation initiation
2.3	30	83	167	sp|Q1XGE2|HAC1_ASPOR	203	284	sp|Q4U1U2|MAFA_XENTR	Transcription factor MafA OS=Xeno
2.4	29	16	148	sp|Q1XGE2|HAC1_ASPOR	163	290	sp|Q64709|HLF_RAT	Hepatic leukemia factor OS=Rattus no
2.4	18	22	170	sp|Q1XGE2|HAC1_ASPOR	171	321	sp|Q54NF3|Y6434_DICDI	Uncharacterized protein DDB_G028
2.5	27	15	143	sp|Q1XGE2|HAC1_ASPOR	278	412	sp|P15336|ATF2_HUMAN	Cyclic AMP-dependent transcriptio
2.5	21	16	275	sp|Q1XGE2|HAC1_ASPOR	149	410	sp|Q553B1|DDX46_DICDI	ATP-dependent RNA helicase ddx46
2.8	27	18	228	sp|Q1XGE2|HAC1_ASPOR	380	575	sp|P48634|BAT2_HUMAN	Large proline-rich protein BAT2 O
2.8	25	18	251	sp|Q1XGE2|HAC1_ASPOR	380	589	sp|Q5TM26|BAT2_MACMU	Large proline-rich protein BAT2 O
2.9	23	24	294	sp|Q1XGE2|HAC1_ASPOR	48	314	sp|A3BYC1|HOX25_ORYSJ	Homeobox-leucine zipper protein
3.1	27	15	143	sp|Q1XGE2|HAC1_ASPOR	260	394	sp|P16951|ATF2_MOUSE	Cyclic AMP-dependent transcriptio
3.1	19	5	221	sp|Q1XGE2|HAC1_ASPOR	119	331	sp|Q96RN5|MED15_HUMAN	Mediator of RNA polymerase II tr
1.4	24	16	223	sp|Q1XGE2|HAC1_ASPOR	44	237	sp|Q2UNX4|KAPC_ASPOR	Putative transcription factor kap
3.5	24	19	214	sp|Q1XGE2|HAC1_ASPOR	838	1039	sp|Q80U35|ARHGH_MOUSE	Rho guanine nucleotide exchange
1.3	26	3	236	sp|Q1XGE2|HAC1_ASPOR	429	680	sp|P0C865|MK07_RAT	Mitogen-activated protein kinase 7
3.5	27	16	163	sp|Q1XGE2|HAC1_ASPOR	9	155	sp|P97875|JDP2_MOUSE	Jun dimerization protein 2 OS=Mus
3.5	27	16	163	sp|Q1XGE2|HAC1_ASPOR	9	155	sp|Q78E65|JDP2_RAT	Jun dimerization protein 2 OS=Rattu
0.59	25	20	221	sp|Q1XGE2|HAC1_ASPOR	105	301	sp|Q8SQ19|CREB3_BOVIN	Cyclic AMP-responsive element-bi
0.53	26	44	232	sp|Q1XGE2|HAC1_ASPOR	72	265	sp|P48755|FOSL1_MOUSE	Fos-related antigen 1 OS=Mus mus
3.7	24	4	149	sp|Q1XGE2|HAC1_ASPOR	527	669	sp|A2AJI0|MA7D1_MOUSE	MAP7 domain-containing protein 1
2.3	23	36	229	sp|Q1XGE2|HAC1_ASPOR	263	449	sp|Q00312|RBF1_CANAL	Transcription factor RBF1 OS=Cand
3.7	26	18	229	sp|Q1XGE2|HAC1_ASPOR	220	425	sp|O35413|SRBS2_RAT	Sorbin and SH3 domain-containing p
3.9	30	83	145	sp|Q1XGE2|HAC1_ASPOR	28	90	sp|P97876|BATF3_RAT	Basic leucine zipper transcription
2.4	25	13	143	sp|Q1XGE2|HAC1_ASPOR	275	394	sp|O93602|ATF2_CHICK	Cyclic AMP-dependent transcriptio
1.2	26	14	232	sp|Q1XGE2|HAC1_ASPOR	662	845	sp|Q5F489|TAF3_CHICK	Transcription initiation factor T
4.3	28	48	194	sp|Q1XGE2|HAC1_ASPOR	477	629	sp|Q6CBW0|NST1_YARLI	Stress response protein NST1 OS=Y
4.3	27	5	169	sp|Q1XGE2|HAC1_ASPOR	749	921	sp|Q9CXK9|RBM33_MOUSE	RNA-binding protein 33 OS=Mus mu
4.4	27	80	175	sp|Q1XGE2|HAC1_ASPOR	546	644	sp|Q554P0|BZPJ_DICDI	Probable basic-leucine zipper tra
4.4	27	18	154	sp|Q1XGE2|HAC1_ASPOR	283	415	sp|Q55EQ3|Y9086_DICDI	Uncharacterized abhydrolase doma
4.7	26	41	173	sp|Q1XGE2|HAC1_ASPOR	723	857	sp|O75037|KI21B_HUMAN	Kinesin-like protein KIF21B OS=H
4.8	22	26	217	sp|Q1XGE2|HAC1_ASPOR	1	186	sp|O14273|YET4_SCHPO	Meiotically up-regulated protein
4.8	23	28	297	sp|Q1XGE2|HAC1_ASPOR	13	259	sp|P19880|YAP1_YEAST	AP-1-like transcription factor YA
5.1	22	34	268	sp|Q1XGE2|HAC1_ASPOR	455	686	sp|Q6IPM2|IQCE_HUMAN	IQ domain-containing protein E OS
5.3	31	83	175	sp|Q1XGE2|HAC1_ASPOR	243	326	sp|Q98UK4|MAF_DANRE	Transcription factor Maf OS=Danio
5.3	17	6	186	sp|Q1XGE2|HAC1_ASPOR	661	844	sp|Q556Q3|IRLF_DICDI	Probable serine/threonine-protein
5.4	39	80	142	sp|Q1XGE2|HAC1_ASPOR	181	242	sp|P14233|TGA1B_TOBAC	TGACG-sequence-specific DNA-bind
5.4	35	73	153	sp|Q1XGE2|HAC1_ASPOR	644	724	sp|Q8CH25|SLTM_MOUSE	SAFB-like transcription modulator
5.4	29	4	149	sp|Q1XGE2|HAC1_ASPOR	135	280	sp|O81025|P2A03_ARATH	Putative protein PHLOEM PROTEIN
5.4	24	91	212	sp|Q1XGE2|HAC1_ASPOR	43	161	sp|P20226|TBP_HUMAN	TATA-box-binding protein OS=Homo s
5.5	23	38	257	sp|Q1XGE2|HAC1_ASPOR	1078	1294	sp|Q4WG58|PAN1_ASPFU	Actin cytoskeleton-regulatory com
5.5	23	38	257	sp|Q1XGE2|HAC1_ASPOR	1078	1294	sp|B0YC95|PAN1_ASPFC	Actin cytoskeleton-regulatory com
5.6	26	41	143	sp|Q1XGE2|HAC1_ASPOR	288	394	sp|Q00969|ATF2_RAT	Cyclic AMP-dependent transcription
2.2	31	35	142	sp|Q1XGE2|HAC1_ASPOR	111	219	sp|Q8N8S7|ENAH_HUMAN	Protein enabled homolog OS=Homo s
1.5	24	18	229	sp|Q1XGE2|HAC1_ASPOR	378	575	sp|Q6MG48|BAT2_RAT	Large proline-rich protein BAT2 OS=
0.42	22	17	274	sp|Q1XGE2|HAC1_ASPOR	49	268	sp|P0C5H8|KAPC_EMENI	Putative transcription factor kap
2	31	14	145	sp|Q1XGE2|HAC1_ASPOR	291	435	sp|Q9M7Q3|AI5L6_ARATH	ABSCISIC ACID-INSENSITIVE 5-like
0.99	24	9	250	sp|Q1XGE2|HAC1_ASPOR	628	858	sp|Q6P9R4|ARHGI_MOUSE	Rho guanine nucleotide exchange
6.1	35	73	153	sp|Q1XGE2|HAC1_ASPOR	645	725	sp|Q9NWH9|SLTM_HUMAN	SAFB-like transcription modulator
6.3	25	70	317	sp|Q1XGE2|HAC1_ASPOR	217	472	sp|O60308|K0562_HUMAN	Uncharacterized protein KIAA0562
6.4	24	53	294	sp|Q1XGE2|HAC1_ASPOR	21	254	sp|A2Z0Q0|HOX25_ORYSI	Homeobox-leucine zipper protein
5.7	31	48	180	sp|Q1XGE2|HAC1_ASPOR	825	957	sp|Q6Y7W6|PERQ2_HUMAN	PERQ amino acid-rich with GYF do
4.7	23	66	216	sp|Q1XGE2|HAC1_ASPOR	75	214	sp|Q4WA21|KAPC_ASPFU	Putative transcription factor kap
6.9	25	41	169	sp|Q1XGE2|HAC1_ASPOR	724	856	sp|Q9QXL1|KI21B_MOUSE	Kinesin-like protein KIF21B OS=M
7.2	27	41	208	sp|Q1XGE2|HAC1_ASPOR	96	272	sp|P21127|CD11B_HUMAN	Cell division protein kinase 11B
7.2	30	83	163	sp|Q1XGE2|HAC1_ASPOR	276	355	sp|Q789F3|MAF_CHICK	Transcription factor Maf OS=Gallus
7.3	25	39	269	sp|Q1XGE2|HAC1_ASPOR	542	766	sp|Q6A000|K0753_MOUSE	Uncharacterized protein KIAA0753
7.4	30	83	163	sp|Q1XGE2|HAC1_ASPOR	276	355	sp|P23091|MAF_AVIS4	Transforming protein Maf OS=Avian
1.1	25	29	186	sp|Q1XGE2|HAC1_ASPOR	294	463	sp|Q5RCJ1|CIP4_PONAB	Cdc42-interacting protein 4 OS=Po
7.5	22	2	291	sp|Q1XGE2|HAC1_ASPOR	12	294	sp|P23050|FOS_AVINK	p55-v-Fos-transforming protein OS=
2.3	26	5	245	sp|Q1XGE2|HAC1_ASPOR	610	858	sp|Q80YR5|SAFB2_MOUSE	Scaffold attachment factor B2 OS
7.5	25	80	267	sp|Q1XGE2|HAC1_ASPOR	851	1029	sp|Q6ZSZ5|ARHGI_HUMAN	Rho guanine nucleotide exchange
6.8	28	8	155	sp|Q1XGE2|HAC1_ASPOR	155	277	sp|O70191|ATF5_MOUSE	Cyclic AMP-dependent transcriptio
3	28	6	186	sp|Q1XGE2|HAC1_ASPOR	276	466	sp|A6NC98|CC88B_HUMAN	Coiled-coil domain-containing pr
8	23	36	151	sp|Q1XGE2|HAC1_ASPOR	294	411	sp|B0WYY2|MOEH_CULQU	Moesin/ezrin/radixin homolog 1 OS
8.3	22	2	291	sp|Q1XGE2|HAC1_ASPOR	57	339	sp|P11939|FOS_CHICK	Proto-oncogene c-Fos OS=Gallus gal
8.4	26	112	243	sp|Q1XGE2|HAC1_ASPOR	13	152	sp|Q9XUS2|MED29_CAEEL	Mediator of RNA polymerase II tr
5.3	23	66	223	sp|Q1XGE2|HAC1_ASPOR	75	231	sp|A1D9Z7|KAPC_NEOFI	Putative transcription factor kap
4.2	23	2	222	sp|Q1XGE2|HAC1_ASPOR	33	242	sp|P29176|FOSX_MSVFR	Transforming protein v-Fos/v-Fox
8.7	23	30	227	sp|Q1XGE2|HAC1_ASPOR	29	229	sp|Q09458|YQ37_CAEEL	Uncharacterized protein C09F5.7 O
9	29	59	150	sp|Q1XGE2|HAC1_ASPOR	223	319	sp|P23922|HBP1A_WHEAT	Transcription factor HBP-1a OS=T
6.3	26	23	143	sp|Q1XGE2|HAC1_ASPOR	572	699	sp|Q5R452|SAFB1_PONAB	Scaffold attachment factor B1 OS
5.6	26	19	163	sp|Q1XGE2|HAC1_ASPOR	119	245	sp|O02756|CEBPD_BOVIN	CCAAT/enhancer-binding protein d
9.2	25	9	254	sp|Q1XGE2|HAC1_ASPOR	105	350	sp|Q03173|ENAH_MOUSE	Protein enabled homolog OS=Mus mu
9.4	30	83	163	sp|Q1XGE2|HAC1_ASPOR	287	366	sp|P54843|MAF_MOUSE	Transcription factor Maf OS=Mus mu
9.4	25	19	163	sp|Q1XGE2|HAC1_ASPOR	131	258	sp|P49716|CEBPD_HUMAN	CCAAT/enhancer-binding protein d
1.4	22	29	272	sp|Q1XGE2|HAC1_ASPOR	294	542	sp|Q15642|CIP4_HUMAN	Cdc42-interacting protein 4 OS=Ho
9.4	32	80	146	sp|Q1XGE2|HAC1_ASPOR	274	340	sp|Q54RZ9|BZPG_DICDI	Probable basic-leucine zipper tra
5.2	25	48	270	sp|Q1XGE2|HAC1_ASPOR	936	1166	sp|Q5AXH3|TOF1_EMENI	Topoisomerase 1-associated factor
9.6	31	73	153	sp|Q1XGE2|HAC1_ASPOR	607	689	sp|Q498L2|SLTM_XENLA	SAFB-like transcription modulator
8.5	20	19	227	sp|Q1XGE2|HAC1_ASPOR	858	1076	sp|P0CB49|YLPM1_RAT	YLP motif-containing protein 1 OS=
9.7	36	77	131	sp|Q1XGE2|HAC1_ASPOR	38	91	sp|Q39140|TGA6_ARATH	Transcription factor TGA6 OS=Arab
10	24	41	154	sp|Q1XGE2|HAC1_ASPOR	277	386	sp|Q8N9W4|GG6L2_HUMAN	Golgin subfamily A member 6-like
```
