## Supplementary material for "What does it take to learn the rules of RNA base pairing? A lot less than you may think": h2-profmark.out

```
3e-47	173.5	sp|O29458|DCDA_ARCFU	Orn_DAP_Arg_deC
1.2e-46	171.6	sp|Q9UQW9|DCOR_SCHPO	Orn_DAP_Arg_deC
8.4e-44	162.1	sp|O27390|DCDA_METTH	Orn_DAP_Arg_deC
2.3e-43	160.6	sp|Q9I8S4|DCOR2_XENLA	Orn_DAP_Arg_deC
2.5e-43	160.5	sp|P09057|DCOR_RAT	Orn_DAP_Arg_deC
3.8e-43	159.9	sp|P14019|DCOR_CRIGR	Orn_DAP_Arg_deC
3.9e-43	159.8	sp|P00860|DCOR_MOUSE	Orn_DAP_Arg_deC
3.9e-43	159.8	sp|P27119|DCOR_MUSPA	Orn_DAP_Arg_deC
8e-43	158.8	sp|P27118|DCOR_CHICK	Orn_DAP_Arg_deC
2.8e-42	157.0	sp|P27120|DCOR1_XENLA	Orn_DAP_Arg_deC
3e-42	156.9	sp|P11926|DCOR_HUMAN	Orn_DAP_Arg_deC
2.1e-41	154.1	sp|P27117|DCOR_BOVIN	Orn_DAP_Arg_deC
1.6e-40	151.2	sp|P07805|DCOR_TRYBB	Orn_DAP_Arg_deC
2.6e-40	150.5	sp|Q9X1K5|DCDA_THEMA	Orn_DAP_Arg_deC
3.7e-39	146.6	sp|P49725|DCOR_PANRE	Orn_DAP_Arg_deC
6.6e-39	145.8	sp|O22616|DCOR_SOLLC	Orn_DAP_Arg_deC
7.3e-39	145.7	sp|P27121|DCOR_NEUCR	Orn_DAP_Arg_deC
8.2e-39	145.5	sp|P50134|DCOR_DATST	Orn_DAP_Arg_deC
4e-38	143.2	sp|P08432|DCOR_YEAST	Orn_DAP_Arg_deC
9.1e-38	142.0	sp|Q8A2B1|SPEA_BACTN	Orn_DAP_Arg_deC
1.9e-37	141.0	sp|Q9HUX1|SPEA_PSEAE	Orn_DAP_Arg_deC
2e-37	140.9	sp|Q7NU27|SPEA_CHRVO	Orn_DAP_Arg_deC
2.5e-37	140.6	sp|O69203|DCDA_ACTPA	Orn_DAP_Arg_deC
2.6e-37	140.5	sp|Q8S3N2|DCOR_CAPAN	Orn_DAP_Arg_deC
3.1e-37	140.3	sp|P00861|DCDA_ECOLI	Orn_DAP_Arg_deC
3.1e-37	140.2	sp|Q7NE10|SPEA_GLOVI	Orn_DAP_Arg_deC
3.8e-37	140.0	sp|Q58497|DCDA_METJA	Orn_DAP_Arg_deC
5.4e-37	139.5	sp|Q5LIQ3|SPEA_BACFN	Orn_DAP_Arg_deC
5.4e-37	139.5	sp|Q64ZT8|SPEA_BACFR	Orn_DAP_Arg_deC
1.3e-36	138.1	sp|Q87VU3|SPEA_PSESM	Orn_DAP_Arg_deC
2.2e-36	137.4	sp|P40807|DCOR1_DROME	Orn_DAP_Arg_deC
2.3e-36	137.4	sp|B0U1H6|SPEA_XYLFM	Orn_DAP_Arg_deC
2.3e-36	137.4	sp|Q9PH02|SPEA_XYLFA	Orn_DAP_Arg_deC
4.1e-36	136.5	sp|O05321|DCDA_PSEFL	Orn_DAP_Arg_deC
4.7e-36	136.3	sp|B2I6M1|SPEA_XYLF2	Orn_DAP_Arg_deC
4.7e-36	136.3	sp|Q87F25|SPEA_XYLFT	Orn_DAP_Arg_deC
6.1e-36	136.0	sp|Q8DHY6|SPEA_THEEB	Orn_DAP_Arg_deC
6.8e-36	135.8	sp|O67262|DCDA_AQUAE	Orn_DAP_Arg_deC
1.3e-35	134.8	sp|Q88QC7|SPEA_PSEPK	Orn_DAP_Arg_deC
4.2e-35	133.2	sp|O14977|AZIN1_HUMAN	Orn_DAP_Arg_deC
4.2e-35	133.2	sp|Q5R7K3|AZIN1_PONAB	Orn_DAP_Arg_deC
5.1e-35	132.9	sp|O35484|AZIN1_MOUSE	Orn_DAP_Arg_deC
5.2e-35	132.9	sp|Q50140|DCDA_MYCLE	Orn_DAP_Arg_deC
5.5e-35	132.8	sp|A6L012|SPEA_BACV8	Orn_DAP_Arg_deC
6.8e-35	132.5	sp|P19572|DCDA_PSEAE	Orn_DAP_Arg_deC
7.9e-35	132.3	sp|Q8YRP3|SPEA_ANASP	Orn_DAP_Arg_deC
1.2e-34	131.7	sp|P23630|DCDA_BACSU	Orn_DAP_Arg_deC
2.2e-34	130.8	sp|Q9ZBH5|DCDA_STRCO	Orn_DAP_Arg_deC
2.4e-34	130.6	sp|Q8K9C4|DCDA_BUCAP	Orn_DAP_Arg_deC
2.7e-34	130.5	sp|Q0ACK8|SPEA_ALHEH	Orn_DAP_Arg_deC
6.8e-34	129.2	sp|Q949X7|DCDA1_ARATH	Orn_DAP_Arg_deC
8.1e-34	128.9	sp|Q94A94|DCDA2_ARATH	Orn_DAP_Arg_deC
9.9e-34	128.6	sp|P0A5M5|DCDA_MYCBO	Orn_DAP_Arg_deC
9.9e-34	128.6	sp|P0A5M4|DCDA_MYCTU	Orn_DAP_Arg_deC
1.7e-33	127.8	sp|P41931|DCOR_CAEEL	Orn_DAP_Arg_deC
1.9e-33	127.7	sp|O50657|DCLO_SELRU	Orn_DAP_Arg_deC
2.4e-33	127.4	sp|Q9KVL7|DCDA_VIBCH	Orn_DAP_Arg_deC
3.1e-33	126.9	sp|Q6ZG77|DCDA_ORYSJ	Orn_DAP_Arg_deC
3.6e-33	126.7	sp|Q55484|DCDA_SYNY3	Orn_DAP_Arg_deC
8.1e-33	125.6	sp|Q9JXM2|DCDA_NEIMB	Orn_DAP_Arg_deC
1e-32	125.2	sp|Q8P448|SPEA_XANCP	Orn_DAP_Arg_deC
1.2e-32	125.0	sp|Q54UF3|DCOR_DICDI	Orn_DAP_Arg_deC
1.3e-32	124.9	sp|Q9Z661|DCDA_ZYMMO	Orn_DAP_Arg_deC
2.6e-32	123.9	sp|Q9JWA6|DCDA_NEIMA	Orn_DAP_Arg_deC
3.6e-32	123.4	sp|P40808|DCOR2_DROME	Orn_DAP_Arg_deC
5.1e-32	122.9	sp|Q8PFQ5|SPEA_XANAC	Orn_DAP_Arg_deC
9e-32	122.1	sp|P56129|DCDA_HELPY	Orn_DAP_Arg_deC
1.4e-31	121.5	sp|Q89AC6|DCDA_BUCBP	Orn_DAP_Arg_deC
1.4e-31	121.5	sp|P78599|DCOR_CANAL	Orn_DAP_Arg_deC
1.8e-31	121.1	sp|Q8DA54|SPEA_VIBVU	Orn_DAP_Arg_deC
1.8e-31	121.1	sp|Q7MK24|SPEA_VIBVY	Orn_DAP_Arg_deC
1.8e-31	121.1	sp|A4Y5Y9|SPEA_SHEPC	Orn_DAP_Arg_deC
1.8e-31	121.1	sp|A1RKK8|SPEA_SHESW	Orn_DAP_Arg_deC
2e-31	121.0	sp|P57513|DCDA_BUCAI	Orn_DAP_Arg_deC
2.1e-31	120.9	sp|Q9RTK2|DCDA_DEIRA	Orn_DAP_Arg_deC
2.2e-31	120.8	sp|B8CR70|SPEA_SHEPW	Orn_DAP_Arg_deC
3.2e-31	120.3	sp|A3QDD8|SPEA_SHELP	Orn_DAP_Arg_deC
4.1e-31	119.9	sp|B8EAI2|SPEA_SHEB2	Orn_DAP_Arg_deC
4.1e-31	119.9	sp|A3D3G2|SPEA_SHEB5	Orn_DAP_Arg_deC
4.1e-31	119.9	sp|A6WM65|SPEA_SHEB8	Orn_DAP_Arg_deC
4.1e-31	119.9	sp|A9KY70|SPEA_SHEB9	Orn_DAP_Arg_deC
4.5e-31	119.8	sp|P27116|DCOR_LEIDO	Orn_DAP_Arg_deC
6.6e-31	119.2	sp|Q083L6|SPEA_SHEFN	Orn_DAP_Arg_deC
7e-31	119.1	sp|Q8EFU5|SPEA_SHEON	Orn_DAP_Arg_deC
1e-30	118.6	sp|B1KRD4|SPEA_SHEWM	Orn_DAP_Arg_deC
1.1e-30	118.5	sp|Q7V3M9|SPEA_PROMP	Orn_DAP_Arg_deC
2.2e-30	117.5	sp|A8FWJ3|SPEA_SHESH	Orn_DAP_Arg_deC
2.5e-30	117.3	sp|Q0HJY2|SPEA_SHESM	Orn_DAP_Arg_deC
2.5e-30	117.3	sp|Q0HW78|SPEA_SHESR	Orn_DAP_Arg_deC
2.7e-30	117.2	sp|Q63764|AZIN1_RAT	Orn_DAP_Arg_deC
2.9e-30	117.1	sp|Q9ZME5|DCDA_HELPJ	Orn_DAP_Arg_deC
3.1e-30	117.0	sp|A0KVN8|SPEA_SHESA	Orn_DAP_Arg_deC
3.1e-30	117.0	sp|Q8ZHG8|SPEA_YERPE	Orn_DAP_Arg_deC
3.5e-30	116.8	sp|B5XUB1|SPEA_KLEP3	Orn_DAP_Arg_deC
3.5e-30	116.8	sp|Q12LW6|SPEA_SHEDO	Orn_DAP_Arg_deC
3.6e-30	116.8	sp|A2BNH3|SPEA_PROMS	Orn_DAP_Arg_deC
3.8e-30	116.7	sp|Q87JS8|SPEA_VIBPA	Orn_DAP_Arg_deC
3.8e-30	116.7	sp|A8H5G3|SPEA_SHEPA	Orn_DAP_Arg_deC
4.1e-30	116.6	sp|A3PA96|SPEA_PROM0	Orn_DAP_Arg_deC
4.6e-30	116.4	sp|P41023|DCDA_BACMT	Orn_DAP_Arg_deC
4.8e-30	116.4	sp|B0TQX3|SPEA_SHEHH	Orn_DAP_Arg_deC
4.8e-30	116.4	sp|Q31DD8|SPEA_PROM9	Orn_DAP_Arg_deC
4.9e-30	116.3	sp|Q96412|SPE1_DIACA	Orn_DAP_Arg_deC
5.9e-30	116.1	sp|A1S712|SPEA_SHEAM	Orn_DAP_Arg_deC
8.8e-30	115.5	sp|A8G243|SPEA_PROM2	Orn_DAP_Arg_deC
1.1e-29	115.2	sp|Q7VEG4|SPEA_PROMA	Orn_DAP_Arg_deC
1.3e-29	114.9	sp|C4K6F4|SPEA_HAMD5	Orn_DAP_Arg_deC
1.3e-29	114.9	sp|B5F5L1|SPEA_SALA4	Orn_DAP_Arg_deC
1.3e-29	114.9	sp|Q57K30|SPEA_SALCH	Orn_DAP_Arg_deC
1.3e-29	114.9	sp|B5FUJ7|SPEA_SALDC	Orn_DAP_Arg_deC
1.3e-29	114.9	sp|B4THH1|SPEA_SALHS	Orn_DAP_Arg_deC
1.3e-29	114.9	sp|A9N4N1|SPEA_SALPB	Orn_DAP_Arg_deC
1.3e-29	114.9	sp|B4TV55|SPEA_SALSV	Orn_DAP_Arg_deC
1.3e-29	114.9	sp|P60659|SPEA_SALTY	Orn_DAP_Arg_deC
1.3e-29	114.9	sp|P60658|SPEA_SALTI	Orn_DAP_Arg_deC
1.3e-29	114.9	sp|B4T5J3|SPEA_SALNS	Orn_DAP_Arg_deC
1.4e-29	114.9	sp|P44316|DCDA_HAEIN	Orn_DAP_Arg_deC
1.4e-29	114.8	sp|P22220|SPE1_AVESA	Orn_DAP_Arg_deC
1.5e-29	114.7	sp|Q9X5M1|DCDA_MYCS2	Orn_DAP_Arg_deC
1.9e-29	114.4	sp|Q9KLD1|SPEA_VIBCH	Orn_DAP_Arg_deC
2.2e-29	114.2	sp|Q8XCX9|SPEA_ECO57	Orn_DAP_Arg_deC
2.2e-29	114.2	sp|B5YQD6|SPEA_ECO5E	Orn_DAP_Arg_deC
2.2e-29	114.2	sp|Q8FE34|SPEA_ECOL6	Orn_DAP_Arg_deC
2.2e-29	114.2	sp|B1LDE8|SPEA_ECOSM	Orn_DAP_Arg_deC
2.6e-29	113.9	sp|Q0T0V3|SPEA_SHIF8	Orn_DAP_Arg_deC
2.6e-29	113.9	sp|Q83Q93|SPEA_SHIFL	Orn_DAP_Arg_deC
3.3e-29	113.6	sp|B9M6H6|SPEA_GEOSF	Orn_DAP_Arg_deC
3.4e-29	113.6	sp|P21170|SPEA_ECOLI	Orn_DAP_Arg_deC
5.7e-29	112.8	sp|B5EIW4|SPEA_GEOBB	Orn_DAP_Arg_deC
5.7e-29	112.8	sp|C6E3V4|SPEA_GEOSM	Orn_DAP_Arg_deC
8.2e-29	112.3	sp|A1AS90|SPEA_PELPD	Orn_DAP_Arg_deC
8.6e-29	112.2	sp|A2BU00|SPEA_PROM5	Orn_DAP_Arg_deC
6.4e-28	109.3	sp|Q8RQM6|DCDA_COREF	Orn_DAP_Arg_deC
8.9e-28	108.8	sp|B4F1A4|SPEA_PROMH	Orn_DAP_Arg_deC
1.5e-27	108.1	sp|P74576|SPEA1_SYNY3	Orn_DAP_Arg_deC
2.6e-27	107.3	sp|A5GB52|SPEA_GEOUR	Orn_DAP_Arg_deC
2.9e-27	107.1	sp|Q7U3S0|SPEA_SYNPX	Orn_DAP_Arg_deC
3.9e-27	106.7	sp|A0A4W3|SPEA_GEOSL	Orn_DAP_Arg_deC
4.8e-27	106.4	sp|Q39X78|SPEA_GEOMG	Orn_DAP_Arg_deC
5e-27	106.3	sp|A1TY02|SPEA_MARAV	Orn_DAP_Arg_deC
6.4e-27	106.0	sp|Q9RXR4|SPEA_DEIRA	Orn_DAP_Arg_deC
1e-26	105.3	sp|P09890|DCDA_CORGL	Orn_DAP_Arg_deC
1.5e-26	104.8	sp|O82475|SPE1_BRAJU	Orn_DAP_Arg_deC
1.6e-26	104.7	sp|Q39827|SPE1_SOYBN	Orn_DAP_Arg_deC
1.6e-26	104.7	sp|Q7N121|SPEA_PHOLL	Orn_DAP_Arg_deC
1.8e-26	104.5	sp|B3EAF3|SPEA_GEOLS	Orn_DAP_Arg_deC
1.8e-26	104.5	sp|A5GWM2|SPEA_SYNR3	Orn_DAP_Arg_deC
2.5e-26	104.0	sp|Q7UTS2|SPEA_RHOBA	Orn_DAP_Arg_deC
3e-26	103.8	sp|Q9KCM5|DCDA_BACHD	Orn_DAP_Arg_deC
3.1e-26	103.7	sp|Q96A70|ADC_HUMAN	Orn_DAP_Arg_deC
6.5e-26	102.6	sp|Q43075|SPE1_PEA	Orn_DAP_Arg_deC
2.6e-25	100.6	sp|P72587|SPEA2_SYNY3	Orn_DAP_Arg_deC
3.7e-25	100.2	sp|Q7TUJ9|SPEA_PROMM	Orn_DAP_Arg_deC
1e-24	98.7	sp|P49726|SPE1_SOLLC	Orn_DAP_Arg_deC
1.1e-24	98.5	sp|Q9PII5|DCDA_CAMJE	Orn_DAP_Arg_deC
1.5e-24	98.1	sp|A2CDK1|SPEA_PROM3	Orn_DAP_Arg_deC
1.7e-24	97.9	sp|Q8BVM4|ADC_MOUSE	Orn_DAP_Arg_deC
8e-24	95.7	sp|Q9CL60|SPEA_PASMU	Orn_DAP_Arg_deC
1.5e-23	94.8	sp|O23141|SPE2_ARATH	Orn_DAP_Arg_deC
1.6e-23	94.7	sp|Q9SNN0|SPE1_ORYSJ	Orn_DAP_Arg_deC
8.9e-23	92.2	sp|P31851|TABA_PSESZ	Orn_DAP_Arg_deC
1.2e-22	91.8	sp|Q9JT25|SPEA_NEIMA	Orn_DAP_Arg_deC
1.2e-22	91.8	sp|Q9K0U3|SPEA_NEIMB	Orn_DAP_Arg_deC
1.8e-22	91.2	sp|Q7XRA1|ADC2_ORYSJ	Orn_DAP_Arg_deC
1.5e-21	88.2	sp|Q9SI64|SPE1_ARATH	Orn_DAP_Arg_deC
2.2e-21	87.6	sp|C4L9A9|SPEA_TOLAT	Orn_DAP_Arg_deC
1.3e-18	78.4	sp|A0KIP8|SPEA_AERHH	Orn_DAP_Arg_deC
3.6e-17	73.6	sp|A4SPD6|SPEA_AERS4	Orn_DAP_Arg_deC
0.0018	23.1	sp|P55709|Y4YA_RHISN	Orn_DAP_Arg_deC
1.1	-9.6	sp|O81160|SPE2_THECC	Orn_DAP_Arg_deC
```
