## Supplementary material for "What does it take to learn the rules of RNA base pairing? A lot less than you may think": hmmsearch-profmark.out

```
4.2e-39	138.8	sp|P06485|US02_HHV11	US2
2e-38	136.6	sp|P13292|US02_HHV2H	US2
1.6e-35	127.2	sp|Q05106|US453_GAHVG	US2
2.3e-35	126.8	sp|P32517|US02_EHV1K	US2
3.3e-33	119.8	sp|P28964|US02_EHV1B	US2
2.1e-31	114.0	sp|Q08099|US02_BHV1S	US2
1.8e-17	68.9	sp|P24382|US02_SUHVN	US2
1.4	14.3	sp|Q9ZK80|ATPG_HELPJ	US2
1.4	14.3	sp|P56082|ATPG_HELPY	US2
1.5	14.2	sp|B2UUP1|ATPG_HELPS	US2
1.5	14.2	sp|B6JMX3|ATPG_HELP2	US2
2.6	13.4	sp|Q17Y79|ATPG_HELAH	US2
3.6	13.0	sp|B5Z8D1|ATPG_HELPG	US2
3.9	12.9	sp|Q1CSD4|ATPG_HELPH	US2
3e-40	142.2	sp|A7Z4E5|MURG_BACA2	Glyco_transf_28
3.6e-40	141.9	sp|Q65JY0|MURG_BACLD	Glyco_transf_28
7.6e-40	140.8	sp|P37585|MURG_BACSU	Glyco_transf_28
3e-39	138.9	sp|A8FCY1|MURG_BACP2	Glyco_transf_28
7.6e-39	137.6	sp|Q812W5|MURG1_BACCR	Glyco_transf_28
1.1e-38	137.0	sp|A3MY90|MURG_ACTP2	Glyco_transf_28
1.5e-38	136.7	sp|A0RHT1|MURG2_BACAH	Glyco_transf_28
1.5e-38	136.7	sp|Q636B6|MURG1_BACCZ	Glyco_transf_28
1.5e-38	136.7	sp|Q81JG5|MURG1_BACAN	Glyco_transf_28
1.8e-38	136.4	sp|Q732F8|MURG1_BACC1	Glyco_transf_28
2.7e-38	135.8	sp|B7GGI2|MURG_ANOFW	Glyco_transf_28
2.9e-38	135.7	sp|A7GRN6|MURG_BACCN	Glyco_transf_28
3.7e-38	135.4	sp|B0BRH7|MURG_ACTPJ	Glyco_transf_28
3.7e-38	135.4	sp|B3GZK8|MURG_ACTP7	Glyco_transf_28
3.8e-38	135.3	sp|Q6HEQ4|MURG1_BACHK	Glyco_transf_28
9.4e-38	134.1	sp|O07670|MURG_ENTHR	Glyco_transf_28
1.6e-37	133.3	sp|A7FM66|MURG_YERP3	Glyco_transf_28
1.6e-37	133.3	sp|B1JK81|MURG_YERPY	Glyco_transf_28
1.6e-37	133.3	sp|B2K4E6|MURG_YERPB	Glyco_transf_28
1.6e-37	133.3	sp|Q66EK5|MURG_YERPS	Glyco_transf_28
2e-37	133.0	sp|A1JJJ3|MURG_YERE8	Glyco_transf_28
2.2e-37	132.8	sp|A9MQC2|MURG_SALAR	Glyco_transf_28
2.3e-37	132.8	sp|P64869|Y1526_MYCTU	Glyco_transf_28
2.3e-37	132.8	sp|P64870|Y1553_MYCBO	Glyco_transf_28
3.1e-37	132.4	sp|Q65RY6|MURG_MANSM	Glyco_transf_28
3.5e-37	132.2	sp|B2VD91|MURG_ERWT9	Glyco_transf_28
3.6e-37	132.2	sp|Q4QLF8|MURG_HAEI8	Glyco_transf_28
3.8e-37	132.1	sp|A5UIR2|MURG_HAEIG	Glyco_transf_28
4e-37	132.0	sp|P45065|MURG_HAEIN	Glyco_transf_28
4.7e-37	131.8	sp|A9R124|MURG_YERPG	Glyco_transf_28
4.7e-37	131.8	sp|Q1C214|MURG_YERPA	Glyco_transf_28
4.7e-37	131.8	sp|Q1CMM7|MURG_YERPN	Glyco_transf_28
4.7e-37	131.8	sp|Q8ZIE9|MURG_YERPE	Glyco_transf_28
5.7e-37	131.5	sp|O07109|MURG_ENTFA	Glyco_transf_28
5.8e-37	131.5	sp|A3QIM1|MURG_SHELP	Glyco_transf_28
6e-37	131.5	sp|A8G9S7|MURG_SERP5	Glyco_transf_28
6.3e-37	131.4	sp|B7LWF6|MURG_ESCF3	Glyco_transf_28
7.1e-37	131.2	sp|A7MIE5|MURG_ENTS8	Glyco_transf_28
7.4e-37	131.2	sp|C6DEU3|MURG_PECCP	Glyco_transf_28
8.3e-37	131.0	sp|Q88V81|MURG_LACPL	Glyco_transf_28
8.9e-37	130.9	sp|Q8Z9G9|MURG_SALTI	Glyco_transf_28
8.9e-37	130.9	sp|B4F111|MURG_PROMH	Glyco_transf_28
9.9e-37	130.7	sp|A0L1P2|MURG_SHESA	Glyco_transf_28
9.9e-37	130.7	sp|Q0HZR6|MURG_SHESR	Glyco_transf_28
1.3e-36	130.4	sp|B5BLC2|MURG_SALPK	Glyco_transf_28
1.3e-36	130.4	sp|Q5PDC8|MURG_SALPA	Glyco_transf_28
1.3e-36	130.4	sp|Q9K9T0|MURG_BACHD	Glyco_transf_28
1.4e-36	130.3	sp|Q8Y5M2|MURG_LISMO	Glyco_transf_28
1.7e-36	130.0	sp|A9MZL9|MURG_SALPB	Glyco_transf_28
1.7e-36	130.0	sp|B4TJ87|MURG_SALHS	Glyco_transf_28
1.7e-36	130.0	sp|B4TXH8|MURG_SALSV	Glyco_transf_28
1.7e-36	130.0	sp|B5F7W4|MURG_SALA4	Glyco_transf_28
1.7e-36	130.0	sp|Q8ZRU3|MURG_SALTY	Glyco_transf_28
1.7e-36	130.0	sp|B4SU50|MURG_SALNS	Glyco_transf_28
1.7e-36	130.0	sp|A1REZ6|MURG_SHESW	Glyco_transf_28
1.7e-36	130.0	sp|A4Y2N6|MURG_SHEPC	Glyco_transf_28
1.7e-36	130.0	sp|A6T4N3|MURG_KLEP7	Glyco_transf_28
1.7e-36	129.9	sp|B5RH64|MURG_SALG2	Glyco_transf_28
1.8e-36	129.9	sp|A8ALK6|MURG_CITK8	Glyco_transf_28
1.8e-36	129.9	sp|Q57TD0|MURG_SALCH	Glyco_transf_28
1.8e-36	129.9	sp|A6WID1|MURG_SHEB8	Glyco_transf_28
1.8e-36	129.9	sp|A9KY29|MURG_SHEB9	Glyco_transf_28
1.8e-36	129.9	sp|B8E698|MURG_SHEB2	Glyco_transf_28
2e-36	129.8	sp|B5Y1U7|MURG_KLEP3	Glyco_transf_28
2.2e-36	129.6	sp|A3CZM1|MURG_SHEB5	Glyco_transf_28
2.4e-36	129.5	sp|Q7U336|MURG_HAEDU	Glyco_transf_28
2.4e-36	129.5	sp|B7VJ03|MURG_VIBSL	Glyco_transf_28
2.5e-36	129.5	sp|Q0I1D3|MURG_HAES1	Glyco_transf_28
2.5e-36	129.4	sp|B5FI72|MURG_SALDC	Glyco_transf_28
2.6e-36	129.4	sp|A2RJQ4|MURG_LACLM	Glyco_transf_28
2.6e-36	129.4	sp|Q02XY0|MURG_LACLS	Glyco_transf_28
2.7e-36	129.3	sp|B7MNU9|MURG_ECO81	Glyco_transf_28
2.7e-36	129.3	sp|B7NHJ6|MURG_ECO7I	Glyco_transf_28
2.7e-36	129.3	sp|B7UIE0|MURG_ECO27	Glyco_transf_28
2.7e-36	129.3	sp|Q0TLP9|MURG_ECOL5	Glyco_transf_28
2.7e-36	129.3	sp|Q8FL64|MURG_ECOL6	Glyco_transf_28
2.9e-36	129.2	sp|A1A7D5|MURG_ECOK1	Glyco_transf_28
2.9e-36	129.2	sp|B7MAL3|MURG_ECO45	Glyco_transf_28
2.9e-36	129.2	sp|Q1RGA5|MURG_ECOUT	Glyco_transf_28
3.1e-36	129.1	sp|Q6D0I3|MURG_ERWCT	Glyco_transf_28
3.1e-36	129.1	sp|B5YZC6|MURG_ECO5E	Glyco_transf_28
3.1e-36	129.1	sp|Q8X9Y8|MURG_ECO57	Glyco_transf_28
3.1e-36	129.1	sp|A7ZHI1|MURG_ECO24	Glyco_transf_28
3.1e-36	129.1	sp|B1LG27|MURG_ECOSM	Glyco_transf_28
3.1e-36	129.1	sp|B6HZ67|MURG_ECOSE	Glyco_transf_28
3.1e-36	129.1	sp|B7M133|MURG_ECO8A	Glyco_transf_28
3.1e-36	129.1	sp|B7N7W3|MURG_ECOLU	Glyco_transf_28
3.1e-36	129.1	sp|Q326E5|MURG_SHIBS	Glyco_transf_28
3.1e-36	129.1	sp|Q3Z5R9|MURG_SHISS	Glyco_transf_28
3.2e-36	129.1	sp|Q32K02|MURG_SHIDS	Glyco_transf_28
3.2e-36	129.1	sp|B2U295|MURG_SHIB3	Glyco_transf_28
3.2e-36	129.1	sp|B1IR88|MURG_ECOLC	Glyco_transf_28
3.2e-36	129.1	sp|B1XC67|MURG_ECODH	Glyco_transf_28
3.2e-36	129.1	sp|C4ZRI5|MURG_ECOBW	Glyco_transf_28
3.2e-36	129.1	sp|P17443|MURG_ECOLI	Glyco_transf_28
3.2e-36	129.1	sp|A7ZW42|MURG_ECOHS	Glyco_transf_28
3.2e-36	129.1	sp|A4TQ83|MURG_YERPP	Glyco_transf_28
3.5e-36	129.0	sp|Q9CF92|MURG_LACLA	Glyco_transf_28
3.7e-36	128.9	sp|B5R2M4|MURG_SALEP	Glyco_transf_28
3.8e-36	128.8	sp|Q0T8A7|MURG_SHIF8	Glyco_transf_28
3.8e-36	128.8	sp|Q83MN4|MURG_SHIFL	Glyco_transf_28
4.1e-36	128.7	sp|Q8CX35|MURG_SHEON	Glyco_transf_28
4.3e-36	128.7	sp|B8DBP8|MURG_LISMH	Glyco_transf_28
4.6e-36	128.6	sp|A0AKD5|MURG_LISW6	Glyco_transf_28
5.2e-36	128.4	sp|Q9ZBA5|MURG_STRCO	Glyco_transf_28
5.5e-36	128.3	sp|Q929Y2|MURG_LISIN	Glyco_transf_28
5.8e-36	128.3	sp|B8F3B6|MURG_HAEPS	Glyco_transf_28
5.9e-36	128.2	sp|Q0HE83|MURG_SHESM	Glyco_transf_28
6e-36	128.2	sp|C1KWY8|MURG_LISMC	Glyco_transf_28
6e-36	128.2	sp|Q71XX8|MURG_LISMF	Glyco_transf_28
6.4e-36	128.1	sp|A1S2F9|MURG_SHEAM	Glyco_transf_28
9.6e-36	127.5	sp|A5UCW8|MURG_HAEIE	Glyco_transf_28
9.8e-36	127.5	sp|Q03QH5|MURG_LACBA	Glyco_transf_28
1e-35	127.4	sp|Q8DEL0|MURG_VIBVU	Glyco_transf_28
1e-35	127.4	sp|Q7MNV1|MURG_VIBVY	Glyco_transf_28
1.3e-35	127.2	sp|Q3IFY0|MURG_PSEHT	Glyco_transf_28
1.3e-35	127.1	sp|B7LFW0|MURG_ECO55	Glyco_transf_28
1.4e-35	127.0	sp|B1KKX7|MURG_SHEWM	Glyco_transf_28
2.3e-35	126.3	sp|Q49929|Y2348_MYCLE	Glyco_transf_28
2.3e-35	126.3	sp|Q7N147|MURG_PHOLL	Glyco_transf_28
2.3e-35	126.3	sp|A8H984|MURG_SHEPA	Glyco_transf_28
2.6e-35	126.1	sp|Q820F6|MURG_STRAW	Glyco_transf_28
2.8e-35	126.1	sp|Q1WTA0|MURG_LACS1	Glyco_transf_28
3e-35	125.9	sp|Q9X4H4|MURG_STRCU	Glyco_transf_28
4e-35	125.6	sp|Q12SC6|MURG_SHEDO	Glyco_transf_28
4e-35	125.5	sp|P57817|MURG_PASMU	Glyco_transf_28
4.3e-35	125.4	sp|Q87SG4|MURG_VIBPA	Glyco_transf_28
4.4e-35	125.4	sp|B0TQN7|MURG_SHEHH	Glyco_transf_28
4.7e-35	125.3	sp|C4L5U5|MURG_EXISA	Glyco_transf_28
5.3e-35	125.1	sp|A9M2H3|MURG_NEIM0	Glyco_transf_28
7.1e-35	124.7	sp|Q6LMF6|MURG_PHOPR	Glyco_transf_28
8.4e-35	124.5	sp|Q5E2Q0|MURG_VIBF1	Glyco_transf_28
8.7e-35	124.4	sp|P64865|Y1524_MYCTU	Glyco_transf_28
8.7e-35	124.4	sp|P64866|Y1551_MYCBO	Glyco_transf_28
9e-35	124.4	sp|B5FB35|MURG_VIBFM	Glyco_transf_28
9.6e-35	124.3	sp|B2GB78|MURG_LACF3	Glyco_transf_28
1e-34	124.2	sp|B6ELH5|MURG_ALISL	Glyco_transf_28
1.1e-34	124.1	sp|B8CWJ6|MURG_HALOH	Glyco_transf_28
1.1e-34	124.1	sp|A7MXR6|MURG_VIBHB	Glyco_transf_28
1.2e-34	124.1	sp|A5VJ33|MURG_LACRD	Glyco_transf_28
1.2e-34	124.1	sp|B2G6K5|MURG_LACRJ	Glyco_transf_28
1.4e-34	123.8	sp|Q182Y6|MURG_CLOD6	Glyco_transf_28
1.4e-34	123.8	sp|Q2NVV1|MURG_SODGM	Glyco_transf_28
1.4e-34	123.8	sp|Q07WI5|MURG_SHEFN	Glyco_transf_28
1.4e-34	123.8	sp|A1KVL3|MURG_NEIMF	Glyco_transf_28
1.5e-34	123.7	sp|Q9K0Y2|MURG_NEIMB	Glyco_transf_28
1.8e-34	123.4	sp|B8CNL1|MURG_SHEPW	Glyco_transf_28
2e-34	123.3	sp|C4LA25|MURG_TOLAT	Glyco_transf_28
2e-34	123.3	sp|Q9F1N0|MURG_SHEVI	Glyco_transf_28
2.6e-34	122.9	sp|A5F5M9|MURG_VIBC3	Glyco_transf_28
2.7e-34	122.9	sp|Q03W35|MURG_LEUMM	Glyco_transf_28
2.8e-34	122.8	sp|A3Q1L8|MURG_MYCSJ	Glyco_transf_28
2.8e-34	122.8	sp|A1UI54|MURG_MYCSK	Glyco_transf_28
2.8e-34	122.8	sp|Q1B6X1|MURG_MYCSS	Glyco_transf_28
3.3e-34	122.6	sp|C3LQU6|MURG_VIBCM	Glyco_transf_28
3.3e-34	122.6	sp|Q9KPG7|MURG_VIBCH	Glyco_transf_28
4.3e-34	122.2	sp|A8FQA0|MURG_SHESH	Glyco_transf_28
6.8e-34	121.5	sp|B4RQC5|MURG_NEIG2	Glyco_transf_28
6.8e-34	121.5	sp|Q5F6L8|MURG_NEIG1	Glyco_transf_28
7.6e-34	121.4	sp|B1I4C4|MURG_DESAP	Glyco_transf_28
8e-34	121.3	sp|Q6A9Q2|MURG_PROAC	Glyco_transf_28
8.6e-34	121.2	sp|B3WDY2|MURG_LACCB	Glyco_transf_28
8.6e-34	121.2	sp|Q039R7|MURG_LACC3	Glyco_transf_28
9e-34	121.2	sp|A4J2B1|MURG_DESRM	Glyco_transf_28
9.5e-34	121.1	sp|Q47VQ9|MURG_COLP3	Glyco_transf_28
1.1e-33	120.9	sp|B2A2H2|MURG_NATTJ	Glyco_transf_28
1.7e-33	120.3	sp|Q6NGC8|MURG_CORDI	Glyco_transf_28
1.7e-33	120.2	sp|B4RWX9|MURG_ALTMD	Glyco_transf_28
1.8e-33	120.2	sp|Q9JSZ7|MURG_NEIMA	Glyco_transf_28
1.9e-33	120.1	sp|B0KFS6|MURG_PSEPG	Glyco_transf_28
2.5e-33	119.7	sp|A4XQS4|MURG_PSEMY	Glyco_transf_28
2.5e-33	119.7	sp|Q48EF8|MURG_PSE14	Glyco_transf_28
2.6e-33	119.7	sp|Q8R9G6|MURG_THETN	Glyco_transf_28
2.8e-33	119.6	sp|A5W8Q0|MURG_PSEP1	Glyco_transf_28
2.8e-33	119.5	sp|Q1I5B8|MURG_PSEE4	Glyco_transf_28
2.9e-33	119.5	sp|Q87WY5|MURG_PSESM	Glyco_transf_28
3.4e-33	119.3	sp|C3L230|MURG_CLOB6	Glyco_transf_28
3.5e-33	119.3	sp|A1WC06|MURG_ACISJ	Glyco_transf_28
3.5e-33	119.3	sp|B9MFR2|MURG_DIAST	Glyco_transf_28
3.6e-33	119.2	sp|B8ZQQ0|MURG_MYCLB	Glyco_transf_28
3.6e-33	119.2	sp|O69552|MURG_MYCLE	Glyco_transf_28
3.7e-33	119.2	sp|Q893R7|MURG_CLOTE	Glyco_transf_28
3.8e-33	119.1	sp|A7GGX9|MURG_CLOBL	Glyco_transf_28
3.8e-33	119.1	sp|B1IKH3|MURG_CLOBK	Glyco_transf_28
3.8e-33	119.1	sp|C1FUF9|MURG_CLOBJ	Glyco_transf_28
3.8e-33	119.1	sp|A5I5J5|MURG_CLOBH	Glyco_transf_28
3.8e-33	119.1	sp|A7FX11|MURG_CLOB1	Glyco_transf_28
3.8e-33	119.1	sp|Q4ZNZ0|MURG_PSEU2	Glyco_transf_28
4.3e-33	119.0	sp|A4XI04|MURG_CALS8	Glyco_transf_28
4.6e-33	118.9	sp|A0R016|MURG_MYCS2	Glyco_transf_28
5.1e-33	118.7	sp|A8YUN9|MURG_LACH4	Glyco_transf_28
5.6e-33	118.6	sp|A1SL80|MURG_NOCSJ	Glyco_transf_28
5.8e-33	118.5	sp|Q88N76|MURG_PSEPK	Glyco_transf_28
8.3e-33	118.0	sp|B1KYH7|MURG_CLOBM	Glyco_transf_28
8.7e-33	118.0	sp|Q24TE6|MURG_DESHY	Glyco_transf_28
9e-33	117.9	sp|Q3K744|MURG_PSEPF	Glyco_transf_28
9.4e-33	117.9	sp|B1J3L2|MURG_PSEPW	Glyco_transf_28
1e-32	117.8	sp|B0K3H0|MURG_THEPX	Glyco_transf_28
1e-32	117.8	sp|B0K8K7|MURG_THEP3	Glyco_transf_28
1e-32	117.7	sp|A3DE27|MURG_CLOTH	Glyco_transf_28
1.4e-32	117.3	sp|A1TAW8|MURG_MYCVP	Glyco_transf_28
1.6e-32	117.1	sp|B8FT56|MURG_DESHD	Glyco_transf_28
2.3e-32	116.6	sp|Q9RWP0|MURG_DEIRA	Glyco_transf_28
2.5e-32	116.5	sp|B2I1J5|MURG_ACIBC	Glyco_transf_28
2.5e-32	116.5	sp|B0V9F5|MURG_ACIBY	Glyco_transf_28
2.5e-32	116.5	sp|B7GV73|MURG_ACIB3	Glyco_transf_28
2.5e-32	116.5	sp|B7ICE5|MURG_ACIB5	Glyco_transf_28
2.5e-32	116.5	sp|A5D145|MURG_PELTS	Glyco_transf_28
2.9e-32	116.3	sp|A3M9Y1|MURG_ACIBT	Glyco_transf_28
2.9e-32	116.3	sp|A9KK83|MURG_CLOPH	Glyco_transf_28
3.6e-32	116.0	sp|C3KCT0|MURG_PSEFS	Glyco_transf_28
4.5e-32	115.7	sp|Q03EY2|MURG_PEDPA	Glyco_transf_28
4.8e-32	115.6	sp|A0QF52|MURG_MYCA1	Glyco_transf_28
5.3e-32	115.4	sp|Q04B72|MURG_LACDB	Glyco_transf_28
5.3e-32	115.4	sp|Q1GAT5|MURG_LACDA	Glyco_transf_28
6.7e-32	115.1	sp|Q4K6J3|MURG_PSEF5	Glyco_transf_28
7.5e-32	114.9	sp|B0VNZ9|MURG_ACIBS	Glyco_transf_28
8.8e-32	114.7	sp|Q5FKV2|MURG_LACAC	Glyco_transf_28
1.1e-31	114.5	sp|A0KPX2|MURG_AERHH	Glyco_transf_28
1.2e-31	114.3	sp|A1WYU3|MURG_HALHL	Glyco_transf_28
1.2e-31	114.3	sp|Q73YQ8|MURG_MYCPA	Glyco_transf_28
1.2e-31	114.3	sp|B1MXW0|MURG_LEUCK	Glyco_transf_28
1.3e-31	114.2	sp|Q604V7|MURG_METCA	Glyco_transf_28
1.3e-31	114.2	sp|B2V1X5|MURG_CLOBA	Glyco_transf_28
1.7e-31	113.8	sp|A1U3F8|MURG_MARAV	Glyco_transf_28
2.1e-31	113.5	sp|A8MH36|MURG_ALKOO	Glyco_transf_28
2.1e-31	113.5	sp|B2TLE0|MURG_CLOBB	Glyco_transf_28
2.6e-31	113.2	sp|A4SI56|MURG_AERS4	Glyco_transf_28
3e-31	113.0	sp|C4Z1B5|MURG_EUBE2	Glyco_transf_28
3.1e-31	113.0	sp|C1DQ99|MURG_AZOVD	Glyco_transf_28
3.1e-31	112.9	sp|Q6F703|MURG_ACIAD	Glyco_transf_28
3.2e-31	112.9	sp|B1YIT7|MURG_EXIS2	Glyco_transf_28
5e-31	112.3	sp|C1CW40|MURG_DEIDV	Glyco_transf_28
5.1e-31	112.2	sp|Q47QW9|MURG_THEFY	Glyco_transf_28
5.3e-31	112.2	sp|A0Q182|MURG_CLONN	Glyco_transf_28
5.3e-31	112.2	sp|A1KKJ6|MURG_MYCBP	Glyco_transf_28
5.3e-31	112.2	sp|C1AQ69|MURG_MYCBT	Glyco_transf_28
5.3e-31	112.2	sp|Q7VEP8|MURG_MYCBO	Glyco_transf_28
6.3e-31	111.9	sp|B0S0Z5|MURG_FINM2	Glyco_transf_28
7.7e-31	111.7	sp|B7UZJ0|MURG_PSEA8	Glyco_transf_28
7.7e-31	111.7	sp|Q02H28|MURG_PSEAB	Glyco_transf_28
7.7e-31	111.7	sp|Q9HW01|MURG_PSEAE	Glyco_transf_28
7.8e-31	111.6	sp|A0PTI7|MURG_MYCUA	Glyco_transf_28
8.2e-31	111.6	sp|A6VB85|MURG_PSEA7	Glyco_transf_28
8.5e-31	111.5	sp|A9KER3|MURG_COXBN	Glyco_transf_28
8.6e-31	111.5	sp|A9NA44|MURG_COXBR	Glyco_transf_28
8.6e-31	111.5	sp|B6J2Q3|MURG_COXB2	Glyco_transf_28
8.6e-31	111.5	sp|B6J5K3|MURG_COXB1	Glyco_transf_28
8.6e-31	111.5	sp|Q820X3|MURG_COXBU	Glyco_transf_28
9.1e-31	111.4	sp|Q042P9|MURG_LACGA	Glyco_transf_28
9.6e-31	111.4	sp|B2HGR6|MURG_MYCMM	Glyco_transf_28
1e-30	111.2	sp|Q0VS02|MURG_ALCBS	Glyco_transf_28
1.1e-30	111.2	sp|Q0RNP1|MURG_FRAAA	Glyco_transf_28
1.2e-30	111.0	sp|Q2RK79|MURG_MOOTA	Glyco_transf_28
1.3e-30	111.0	sp|Q1IXV9|MURG_DEIGD	Glyco_transf_28
1.3e-30	111.0	sp|Q74JY4|MURG_LACJO	Glyco_transf_28
1.5e-30	110.7	sp|A5MZ55|MURG_CLOK5	Glyco_transf_28
1.8e-30	110.5	sp|A1TKD1|MURG_ACIAC	Glyco_transf_28
1.9e-30	110.4	sp|B7J0L2|MURG_BORBZ	Glyco_transf_28
1.9e-30	110.4	sp|O51708|MURG_BORBU	Glyco_transf_28
2e-30	110.3	sp|Q15Q17|MURG_PSEA6	Glyco_transf_28
2.1e-30	110.3	sp|A7A179|ATG26_YEAS7	Glyco_transf_28
2.3e-30	110.1	sp|Q1D0T0|MURG_MYXXD	Glyco_transf_28
2.5e-30	110.0	sp|Q1QVG7|MURG_CHRSD	Glyco_transf_28
2.6e-30	110.0	sp|A4VIH8|MURG_PSEU5	Glyco_transf_28
2.7e-30	109.9	sp|Q38XM8|MURG_LACSS	Glyco_transf_28
3.3e-30	109.6	sp|A1SU19|MURG_PSYIN	Glyco_transf_28
3.4e-30	109.6	sp|Q31I59|MURG_THICR	Glyco_transf_28
3.4e-30	109.6	sp|Q04ET0|MURG_OENOB	Glyco_transf_28
3.4e-30	109.6	sp|Q2KVG0|MURG_BORA1	Glyco_transf_28
3.6e-30	109.5	sp|Q5R0M1|MURG_IDILO	Glyco_transf_28
3.7e-30	109.5	sp|Q5WAE4|MURG_BACSK	Glyco_transf_28
3.7e-30	109.5	sp|Q2JD50|MURG_FRASC	Glyco_transf_28
3.8e-30	109.4	sp|B5ELC3|MURG_ACIF5	Glyco_transf_28
3.8e-30	109.4	sp|B7J3V2|MURG_ACIF2	Glyco_transf_28
3.9e-30	109.4	sp|Q0SM88|MURG_BORAP	Glyco_transf_28
4.2e-30	109.3	sp|Q4FQV9|MURG_PSYA2	Glyco_transf_28
4.5e-30	109.2	sp|Q730T5|MURG2_BACC1	Glyco_transf_28
4.8e-30	109.1	sp|Q1LSW5|MURG_BAUCH	Glyco_transf_28
5.4e-30	108.9	sp|Q9WY74|MURG_THEMA	Glyco_transf_28
5.5e-30	108.9	sp|B1L9S1|MURG_THESQ	Glyco_transf_28
5.5e-30	108.9	sp|A5IKI9|MURG_THEP1	Glyco_transf_28
5.9e-30	108.8	sp|A4FLW0|MURG_SACEN	Glyco_transf_28
6.6e-30	108.6	sp|Q9RNM6|MURG_ZYMMO	Glyco_transf_28
7.1e-30	108.5	sp|Q06321|ATG26_YEAST	Glyco_transf_28
7.2e-30	108.5	sp|Q9PF81|MURG_XYLFA	Glyco_transf_28
7.9e-30	108.4	sp|Q5GW41|MURG_XANOR	Glyco_transf_28
8.9e-30	108.2	sp|B2S3B6|MURG_TREPS	Glyco_transf_28
8.9e-30	108.2	sp|O83535|MURG_TREPA	Glyco_transf_28
9.2e-30	108.2	sp|Q0AJE1|MURG_NITEC	Glyco_transf_28
1e-29	108.1	sp|B3PCM0|MURG_CELJU	Glyco_transf_28
1.2e-29	107.8	sp|A5G8K0|MURG_GEOUR	Glyco_transf_28
1.2e-29	107.8	sp|A5U4I0|MURG_MYCTA	Glyco_transf_28
1.2e-29	107.8	sp|O06224|MURG_MYCTU	Glyco_transf_28
1.3e-29	107.7	sp|Q4JW95|MURG_CORJK	Glyco_transf_28
1.4e-29	107.6	sp|Q97GY4|MURG_CLOAB	Glyco_transf_28
1.5e-29	107.4	sp|Q9Z702|MURG_CHLPN	Glyco_transf_28
1.6e-29	107.4	sp|Q1Q944|MURG_PSYCK	Glyco_transf_28
1.7e-29	107.3	sp|C0RE70|MURG_BRUMB	Glyco_transf_28
1.7e-29	107.3	sp|Q8YI66|MURG_BRUME	Glyco_transf_28
1.7e-29	107.3	sp|Q3BXF2|MURG_XANC5	Glyco_transf_28
1.9e-29	107.2	sp|B2S6Q4|MURG_BRUA1	Glyco_transf_28
1.9e-29	107.2	sp|Q2YLY5|MURG_BRUA2	Glyco_transf_28
1.9e-29	107.2	sp|Q57C78|MURG_BRUAB	Glyco_transf_28
1.9e-29	107.1	sp|Q660A8|MURG_BORGA	Glyco_transf_28
1.9e-29	107.1	sp|B8I6H3|MURG_CLOCE	Glyco_transf_28
1.9e-29	107.1	sp|A5VRH7|MURG_BRUO2	Glyco_transf_28
1.9e-29	107.1	sp|B0CHM0|MURG_BRUSI	Glyco_transf_28
2e-29	107.1	sp|A0JV94|MURG_ARTS2	Glyco_transf_28
2e-29	107.1	sp|A6TS61|MURG_ALKMQ	Glyco_transf_28
2e-29	107.1	sp|C5D4C2|MURG_GEOSW	Glyco_transf_28
2e-29	107.1	sp|A9M690|MURG_BRUC2	Glyco_transf_28
2e-29	107.0	sp|Q8PPA8|MURG_XANAC	Glyco_transf_28
2e-29	107.0	sp|Q8CY39|MURG_BRUSU	Glyco_transf_28
2.2e-29	106.9	sp|A1WRL1|MURG_VEREI	Glyco_transf_28
2.7e-29	106.7	sp|Q812T8|MURG2_BACCR	Glyco_transf_28
2.9e-29	106.6	sp|B0U4Z7|MURG_XYLFM	Glyco_transf_28
3.1e-29	106.5	sp|A4IJS4|MURG_GEOTN	Glyco_transf_28
3.2e-29	106.4	sp|Q2NZB8|MURG_XANOM	Glyco_transf_28
4.6e-29	105.9	sp|A5FIY3|MURG_FLAJ1	Glyco_transf_28
6e-29	105.5	sp|Q39JX0|MURG_BURS3	Glyco_transf_28
6.9e-29	105.3	sp|C1A0X5|MURG_RHOE4	Glyco_transf_28
7.3e-29	105.3	sp|Q748D6|MURG_GEOSL	Glyco_transf_28
8.2e-29	105.1	sp|Q820Y4|MURG_TROWT	Glyco_transf_28
8.2e-29	105.1	sp|Q83HK1|MURG_TROW8	Glyco_transf_28
8.3e-29	105.1	sp|A4QFM3|MURG_CORGB	Glyco_transf_28
8.5e-29	105.0	sp|Q39YL9|MURG_GEOMG	Glyco_transf_28
8.5e-29	105.0	sp|A1R0I9|MURG_BORT9	Glyco_transf_28
8.7e-29	105.0	sp|Q3AAE6|MURG_CARHZ	Glyco_transf_28
9.1e-29	104.9	sp|Q8NNN5|MURG_CORGL	Glyco_transf_28
9.1e-29	104.9	sp|Q0TNP7|MURG_CLOP1	Glyco_transf_28
9.1e-29	104.9	sp|Q8XIQ1|MURG_CLOPE	Glyco_transf_28
9.4e-29	104.9	sp|Q0SRB4|MURG_CLOPS	Glyco_transf_28
1e-28	104.8	sp|Q5YYX9|MURG_NOCFA	Glyco_transf_28
1.1e-28	104.7	sp|A7HH67|MURG_ANADF	Glyco_transf_28
1.1e-28	104.6	sp|Q82VS3|MURG_NITEU	Glyco_transf_28
1.2e-28	104.6	sp|B0RVA5|MURG_XANCB	Glyco_transf_28
1.2e-28	104.6	sp|Q2SZI3|MURG_BURTA	Glyco_transf_28
1.2e-28	104.5	sp|Q11GS5|MURG_MESSB	Glyco_transf_28
1.3e-28	104.5	sp|Q4UQX0|MURG_XANC8	Glyco_transf_28
1.3e-28	104.5	sp|Q8PCK0|MURG_XANCP	Glyco_transf_28
1.3e-28	104.4	sp|A3NZL5|MURG_BURP0	Glyco_transf_28
1.5e-28	104.3	sp|Q98KB3|MURG_RHILO	Glyco_transf_28
1.5e-28	104.2	sp|Q0A6K2|MURG_ALHEH	Glyco_transf_28
1.5e-28	104.2	sp|A5IGA6|MURG_LEGPC	Glyco_transf_28
1.6e-28	104.2	sp|Q5L3H6|MURG_GEOKA	Glyco_transf_28
1.7e-28	104.1	sp|A0LTM3|MURG_ACIC1	Glyco_transf_28
2.1e-28	103.7	sp|Q3A2G6|MURG_PELCD	Glyco_transf_28
2.2e-28	103.7	sp|Q0AYQ8|MURG_SYNWW	Glyco_transf_28
2.5e-28	103.5	sp|Q1LIM6|MURG_RALME	Glyco_transf_28
2.6e-28	103.5	sp|Q92NL9|MURG_RHIME	Glyco_transf_28
2.8e-28	103.4	sp|Q72JP9|MURG_THET2	Glyco_transf_28
2.8e-28	103.4	sp|A1R5F8|MURG_ARTAT	Glyco_transf_28
2.9e-28	103.3	sp|Q87AF9|MURG_XYLFT	Glyco_transf_28
3e-28	103.3	sp|B2I9B3|MURG_XYLF2	Glyco_transf_28
3.3e-28	103.1	sp|A6WZQ6|MURG_OCHA4	Glyco_transf_28
3.3e-28	103.1	sp|A1V0R8|MURG_BURMS	Glyco_transf_28
3.3e-28	103.1	sp|A2S5U5|MURG_BURM9	Glyco_transf_28
3.3e-28	103.1	sp|A3MR63|MURG_BURM7	Glyco_transf_28
3.3e-28	103.1	sp|Q62GS7|MURG_BURMA	Glyco_transf_28
3.3e-28	103.1	sp|Q63QJ7|MURG_BURPS	Glyco_transf_28
3.3e-28	103.1	sp|A3NDW4|MURG_BURP6	Glyco_transf_28
3.9e-28	102.9	sp|Q3J789|MURG_NITOC	Glyco_transf_28
3.9e-28	102.9	sp|Q8K9T4|MURG_BUCAP	Glyco_transf_28
4e-28	102.9	sp|B9M172|MURG_GEOSF	Glyco_transf_28
4e-28	102.9	sp|B5EBQ1|MURG_GEOBB	Glyco_transf_28
4.2e-28	102.8	sp|Q3JND8|MURG_BURP1	Glyco_transf_28
4.2e-28	102.8	sp|Q1IKH0|MURG_ACIBL	Glyco_transf_28
4.2e-28	102.8	sp|P74657|MURG_SYNY3	Glyco_transf_28
4.4e-28	102.7	sp|B1YSS4|MURG_BURA4	Glyco_transf_28
4.4e-28	102.7	sp|Q0BIK1|MURG_BURCM	Glyco_transf_28
5.7e-28	102.4	sp|Q6HDR3|MURG2_BACHK	Glyco_transf_28
5.7e-28	102.4	sp|Q81JE6|MURG2_BACAN	Glyco_transf_28
6.2e-28	102.2	sp|Q0K6M4|MURG_RALEH	Glyco_transf_28
6.4e-28	102.2	sp|Q5WY98|MURG_LEGPL	Glyco_transf_28
6.5e-28	102.2	sp|A0RIN0|MURG3_BACAH	Glyco_transf_28
6.7e-28	102.1	sp|Q7W4B4|MURG_BORPA	Glyco_transf_28
6.7e-28	102.1	sp|Q5X6U5|MURG_LEGPA	Glyco_transf_28
6.7e-28	102.1	sp|Q5ZXC4|MURG_LEGPH	Glyco_transf_28
6.9e-28	102.1	sp|A6M1F0|MURG_CLOB8	Glyco_transf_28
7.7e-28	101.9	sp|B8D7B9|MURG_BUCAT	Glyco_transf_28
7.7e-28	101.9	sp|P57311|MURG_BUCAI	Glyco_transf_28
8.3e-28	101.8	sp|Q7VUQ3|MURG_BORPE	Glyco_transf_28
8.4e-28	101.8	sp|Q7WFS2|MURG_BORBR	Glyco_transf_28
8.7e-28	101.8	sp|B2SYX6|MURG_BURPP	Glyco_transf_28
9.7e-28	101.6	sp|B0B8Y7|MURG_CHLT2	Glyco_transf_28
9.7e-28	101.6	sp|B0BAL6|MURG_CHLTB	Glyco_transf_28
1e-27	101.5	sp|B8D914|MURG_BUCA5	Glyco_transf_28
1.1e-27	101.5	sp|Q47AA4|MURG_DECAR	Glyco_transf_28
1.2e-27	101.4	sp|A4JB94|MURG_BURVG	Glyco_transf_28
1.3e-27	101.2	sp|Q2Y638|MURG_NITMU	Glyco_transf_28
1.5e-27	101.0	sp|B2JHG0|MURG_BURP8	Glyco_transf_28
1.5e-27	101.0	sp|O84766|MURG_CHLTR	Glyco_transf_28
1.5e-27	101.0	sp|Q3KKT1|MURG_CHLTA	Glyco_transf_28
1.8e-27	100.8	sp|A1AU61|MURG_PELPD	Glyco_transf_28
1.8e-27	100.8	sp|Q2LR48|MURG_SYNAS	Glyco_transf_28
1.8e-27	100.7	sp|Q2G995|MURG_NOVAD	Glyco_transf_28
1.9e-27	100.7	sp|A5EY03|MURG_DICNV	Glyco_transf_28
2e-27	100.6	sp|Q8FNU0|MURG_COREF	Glyco_transf_28
2e-27	100.6	sp|A9AI96|MURG_BURM1	Glyco_transf_28
2.3e-27	100.4	sp|Q21SW9|MURG_RHOFD	Glyco_transf_28
2.6e-27	100.2	sp|B5YFT4|MURG_THEYD	Glyco_transf_28
2.7e-27	100.2	sp|A7KAK6|ATG26_PICAN	Glyco_transf_28
3.1e-27	100.0	sp|Q46WZ4|MURG_RALEJ	Glyco_transf_28
3.1e-27	100.0	sp|Q13TZ2|MURG_BURXL	Glyco_transf_28
3.3e-27	99.9	sp|C6DZK6|MURG_GEOSM	Glyco_transf_28
4.4e-27	99.5	sp|A8GVJ7|MURG_RICB8	Glyco_transf_28
4.4e-27	99.5	sp|Q1RI55|MURG_RICBR	Glyco_transf_28
5.2e-27	99.2	sp|B5ZWJ4|MURG_RHILW	Glyco_transf_28
5.4e-27	99.2	sp|B0JFZ1|MURG_MICAN	Glyco_transf_28
5.8e-27	99.1	sp|Q31KS7|MURG_SYNE7	Glyco_transf_28
6e-27	99.1	sp|Q5N140|MURG_SYNP6	Glyco_transf_28
6.4e-27	99.0	sp|Q14I26|MURG_FRAT1	Glyco_transf_28
6.4e-27	99.0	sp|Q5NGM4|MURG_FRATT	Glyco_transf_28
6.5e-27	98.9	sp|Q493Q1|MURG_BLOPB	Glyco_transf_28
6.5e-27	98.9	sp|Q92I58|MURG_RICCN	Glyco_transf_28
6.5e-27	98.9	sp|C3PND5|MURG_RICAE	Glyco_transf_28
6.5e-27	98.9	sp|C4K2A6|MURG_RICPU	Glyco_transf_28
6.6e-27	98.9	sp|B2S1A8|MURG_BORHD	Glyco_transf_28
6.6e-27	98.9	sp|A8GRZ6|MURG_RICRS	Glyco_transf_28
6.6e-27	98.9	sp|B0BXF6|MURG_RICRO	Glyco_transf_28
6.7e-27	98.9	sp|Q3SMH3|MURG_THIDA	Glyco_transf_28
6.7e-27	98.9	sp|Q21MG9|MURG_SACD2	Glyco_transf_28
8.7e-27	98.5	sp|B1IAM4|MURG_STRPI	Glyco_transf_28
8.7e-27	98.5	sp|Q04LK0|MURG_STRP2	Glyco_transf_28
8.7e-27	98.5	sp|Q8DQM1|MURG_STRR6	Glyco_transf_28
8.7e-27	98.5	sp|B2IN77|MURG_STRPS	Glyco_transf_28
8.8e-27	98.5	sp|C1CQG5|MURG_STRZT	Glyco_transf_28
8.9e-27	98.5	sp|C1CD52|MURG_STRZJ	Glyco_transf_28
9e-27	98.5	sp|Q634T3|MURG2_BACCZ	Glyco_transf_28
9e-27	98.5	sp|A1VST6|MURG_POLNA	Glyco_transf_28
9e-27	98.5	sp|A6UB85|MURG_SINMW	Glyco_transf_28
9.2e-27	98.5	sp|B9DNZ7|MURG_STACT	Glyco_transf_28
1e-26	98.3	sp|B4E6J2|MURG_BURCJ	Glyco_transf_28
1.1e-26	98.3	sp|B1JV78|MURG_BURCC	Glyco_transf_28
1.1e-26	98.2	sp|C1C649|MURG_STRP7	Glyco_transf_28
1.1e-26	98.2	sp|Q2S9Z2|MURG_HAHCH	Glyco_transf_28
1.1e-26	98.2	sp|B5E2Z9|MURG_STRP4	Glyco_transf_28
1.1e-26	98.2	sp|C1CJF3|MURG_STRZP	Glyco_transf_28
1.1e-26	98.1	sp|A9I4V2|MURG_BORPD	Glyco_transf_28
1.3e-26	98.0	sp|B0RIJ3|MURG_CLAMS	Glyco_transf_28
1.4e-26	97.9	sp|P0CB60|MURG_STRPN	Glyco_transf_28
1.4e-26	97.9	sp|B8ZMZ7|MURG_STRPJ	Glyco_transf_28
1.4e-26	97.8	sp|B3PTW0|MURG_RHIE6	Glyco_transf_28
1.5e-26	97.8	sp|Q0SHS1|MURG_RHOSR	Glyco_transf_28
1.5e-26	97.7	sp|Q313Q3|MURG_DESDG	Glyco_transf_28
1.6e-26	97.7	sp|A8F1I4|MURG_RICM5	Glyco_transf_28
1.6e-26	97.7	sp|A6H195|MURG_FLAPJ	Glyco_transf_28
1.7e-26	97.6	sp|A0K486|MURG_BURCH	Glyco_transf_28
1.7e-26	97.6	sp|Q1BZG3|MURG_BURCA	Glyco_transf_28
1.7e-26	97.6	sp|Q12EL5|MURG_POLSJ	Glyco_transf_28
1.8e-26	97.5	sp|Q8UDM8|MURG_AGRT5	Glyco_transf_28
2e-26	97.3	sp|B7K5Z6|MURG_CYAP8	Glyco_transf_28
2.1e-26	97.3	sp|Q2NCZ0|MURG_ERYLH	Glyco_transf_28
2.1e-26	97.3	sp|Q9Y751|ATG26_PICPG	Glyco_transf_28
2.1e-26	97.3	sp|Q5P6Z6|MURG_AZOSE	Glyco_transf_28
2.3e-26	97.1	sp|B6IRG2|MURG_RHOCS	Glyco_transf_28
2.4e-26	97.1	sp|A7TF84|ATG26_VANPO	Glyco_transf_28
2.4e-26	97.1	sp|Q2S528|MURG_SALRD	Glyco_transf_28
2.5e-26	97.0	sp|B2SGS8|MURG_FRATM	Glyco_transf_28
2.6e-26	97.0	sp|A4IX64|MURG_FRATW	Glyco_transf_28
2.7e-26	96.9	sp|Q67Q48|MURG_SYMTH	Glyco_transf_28
3.1e-26	96.7	sp|Q6C8M8|ATG26_YARLI	Glyco_transf_28
3.1e-26	96.7	sp|C1AU55|MURG_RHOOB	Glyco_transf_28
3.2e-26	96.7	sp|B3E3Y2|MURG_GEOLS	Glyco_transf_28
3.2e-26	96.7	sp|A0Q766|MURG_FRATN	Glyco_transf_28
3.2e-26	96.7	sp|B1WVP7|MURG_CYAA5	Glyco_transf_28
3.8e-26	96.5	sp|B0TY93|MURG_FRAP2	Glyco_transf_28
3.8e-26	96.4	sp|Q68WW7|MURG_RICTY	Glyco_transf_28
4.1e-26	96.4	sp|Q6GGZ0|MURG_STAAR	Glyco_transf_28
5e-26	96.1	sp|B9JH51|MURG_AGRRK	Glyco_transf_28
5.6e-26	95.9	sp|Q6BN88|ATG26_DEBHA	Glyco_transf_28
6.1e-26	95.8	sp|A7NDC0|MURG_FRATF	Glyco_transf_28
6.1e-26	95.8	sp|Q0BL37|MURG_FRATO	Glyco_transf_28
6.1e-26	95.8	sp|Q2A2I7|MURG_FRATH	Glyco_transf_28
6.5e-26	95.7	sp|A5CS51|MURG_CLAM3	Glyco_transf_28
6.6e-26	95.7	sp|Q9ZDC0|MURG_RICPR	Glyco_transf_28
7.1e-26	95.6	sp|Q9ZK59|MURG_HELPJ	Glyco_transf_28
7.7e-26	95.5	sp|B7KGH1|MURG_CYAP7	Glyco_transf_28
7.9e-26	95.4	sp|Q4L6C8|MURG_STAHJ	Glyco_transf_28
9.3e-26	95.2	sp|B4UES1|MURG_ANASK	Glyco_transf_28
9.8e-26	95.1	sp|B9JY54|MURG_AGRVS	Glyco_transf_28
1.3e-25	94.7	sp|Q1ME33|MURG_RHIL3	Glyco_transf_28
1.4e-25	94.6	sp|A8EZ14|MURG_RICCK	Glyco_transf_28
1.6e-25	94.5	sp|Q5A950|ATG26_CANAL	Glyco_transf_28
1.6e-25	94.4	sp|Q2IG27|MURG_ANADE	Glyco_transf_28
2e-25	94.1	sp|B8J8E8|MURG_ANAD2	Glyco_transf_28
2.1e-25	94.0	sp|C3MEM9|MURG_RHISN	Glyco_transf_28
2.1e-25	94.0	sp|Q1CSB1|MURG_HELPH	Glyco_transf_28
2.3e-25	93.9	sp|P59424|MURG_BUCBP	Glyco_transf_28
2.3e-25	93.9	sp|Q2K6C1|MURG_RHIEC	Glyco_transf_28
2.4e-25	93.9	sp|O25770|MURG_HELPY	Glyco_transf_28
2.4e-25	93.9	sp|A0M527|MURG_GRAFK	Glyco_transf_28
2.4e-25	93.9	sp|B2UUR4|MURG_HELPS	Glyco_transf_28
2.4e-25	93.8	sp|Q3K2P3|MURG_STRA1	Glyco_transf_28
2.4e-25	93.8	sp|Q8CX15|MURG_STRA5	Glyco_transf_28
2.4e-25	93.8	sp|Q8E6P0|MURG_STRA3	Glyco_transf_28
2.4e-25	93.8	sp|Q7U346|MURG_BLOFL	Glyco_transf_28
2.7e-25	93.7	sp|Q5HPC0|MURG_STAEQ	Glyco_transf_28
2.7e-25	93.7	sp|Q8CMM3|MURG_STAES	Glyco_transf_28
2.9e-25	93.6	sp|Q01Q48|MURG_SOLUE	Glyco_transf_28
2.9e-25	93.6	sp|B5Z8F1|MURG_HELPG	Glyco_transf_28
3.1e-25	93.5	sp|Q5L524|MURG_CHLAB	Glyco_transf_28
3.2e-25	93.5	sp|Q255W4|MURG_CHLFF	Glyco_transf_28
3.2e-25	93.5	sp|Q820E0|MURG_CHLCV	Glyco_transf_28
3.3e-25	93.4	sp|Q8XVI7|MURG_RALSO	Glyco_transf_28
3.6e-25	93.3	sp|Q4ULT6|MURG_RICFE	Glyco_transf_28
3.9e-25	93.2	sp|Q49XM9|MURG_STAS1	Glyco_transf_28
3.9e-25	93.2	sp|Q119X8|MURG_TRIEI	Glyco_transf_28
4e-25	93.2	sp|Q03L97|MURG_STRTD	Glyco_transf_28
4e-25	93.1	sp|A0L5N1|MURG_MAGSM	Glyco_transf_28
4.2e-25	93.1	sp|B8H091|MURG_CAUCN	Glyco_transf_28
4.2e-25	93.1	sp|Q9A5A1|MURG_CAUCR	Glyco_transf_28
4.4e-25	93.0	sp|A8GNC7|MURG_RICAH	Glyco_transf_28
4.7e-25	92.9	sp|B5XMA2|MURG_STRPZ	Glyco_transf_28
4.8e-25	92.9	sp|B6JMZ5|MURG_HELP2	Glyco_transf_28
5e-25	92.8	sp|A7ERM5|ATG26_SCLS1	Glyco_transf_28
5.1e-25	92.8	sp|Q7V466|MURG_PROMM	Glyco_transf_28
5.7e-25	92.7	sp|A2CDG1|MURG_PROM3	Glyco_transf_28
5.8e-25	92.6	sp|Q5M0D4|MURG_STRT1	Glyco_transf_28
5.8e-25	92.6	sp|Q5M4Y1|MURG_STRT2	Glyco_transf_28
5.8e-25	92.6	sp|A6QGX0|MURG_STAAE	Glyco_transf_28
5.8e-25	92.6	sp|Q2FYL5|MURG_STAA8	Glyco_transf_28
5.8e-25	92.6	sp|Q5HG02|MURG_STAAC	Glyco_transf_28
5.8e-25	92.6	sp|Q6G9E3|MURG_STAAS	Glyco_transf_28
5.8e-25	92.6	sp|Q8NWR4|MURG_STAAW	Glyco_transf_28
5.8e-25	92.6	sp|A5ISU9|MURG_STAA9	Glyco_transf_28
5.8e-25	92.6	sp|A6U1N8|MURG_STAA2	Glyco_transf_28
5.8e-25	92.6	sp|A7X2A2|MURG_STAA1	Glyco_transf_28
5.8e-25	92.6	sp|P65481|MURG_STAAM	Glyco_transf_28
5.8e-25	92.6	sp|P65482|MURG_STAAN	Glyco_transf_28
6e-25	92.6	sp|Q2YY01|MURG_STAAB	Glyco_transf_28
6.2e-25	92.5	sp|Q7MAW5|MURG_PORGI	Glyco_transf_28
6.3e-25	92.5	sp|A2RDL0|MURG_STRPG	Glyco_transf_28
6.4e-25	92.5	sp|Q5XB05|MURG_STRP6	Glyco_transf_28
7.5e-25	92.3	sp|Q1JAT5|MURG_STRPB	Glyco_transf_28
7.5e-25	92.3	sp|Q1JKY5|MURG_STRPC	Glyco_transf_28
9.4e-25	91.9	sp|B2RIF1|MURG_PORG3	Glyco_transf_28
1e-24	91.8	sp|C0M6J2|MURG_STRE4	Glyco_transf_28
1.3e-24	91.5	sp|A1UTC5|MURG_BARBK	Glyco_transf_28
1.3e-24	91.5	sp|C0MD54|MURG_STRS7	Glyco_transf_28
1.4e-24	91.3	sp|B4U1U4|MURG_STREM	Glyco_transf_28
1.4e-24	91.3	sp|A5CWW1|MURG_VESOH	Glyco_transf_28
1.5e-24	91.3	sp|A1A2E9|MURG_BIFAA	Glyco_transf_28
1.5e-24	91.2	sp|P65483|MURG_STRP1	Glyco_transf_28
1.5e-24	91.2	sp|P65484|MURG_STRP8	Glyco_transf_28
1.5e-24	91.2	sp|Q48SK9|MURG_STRPM	Glyco_transf_28
1.6e-24	91.2	sp|Q1J5S6|MURG_STRPF	Glyco_transf_28
1.6e-24	91.2	sp|A8Z3Z7|MURG_STAAT	Glyco_transf_28
1.6e-24	91.2	sp|Q2FH20|MURG_STAA3	Glyco_transf_28
1.6e-24	91.2	sp|Q1JG11|MURG_STRPD	Glyco_transf_28
1.8e-24	91.0	sp|Q17WB5|MURG_HELAH	Glyco_transf_28
1.9e-24	90.9	sp|C6BYG6|MURG_DESAD	Glyco_transf_28
2.3e-24	90.7	sp|Q6G2Q5|MURG_BARHE	Glyco_transf_28
2.3e-24	90.7	sp|A9IWA5|MURG_BART1	Glyco_transf_28
2.8e-24	90.4	sp|Q8CUL4|MURG_OCEIH	Glyco_transf_28
2.8e-24	90.4	sp|A6LEU3|MURG_PARD8	Glyco_transf_28
3.1e-24	90.2	sp|Q6AE64|MURG_LEIXX	Glyco_transf_28
3.3e-24	90.2	sp|A1K3U6|MURG_AZOSB	Glyco_transf_28
3.9e-24	89.9	sp|Q9PLG2|MURG_CHLMU	Glyco_transf_28
4.1e-24	89.9	sp|Q1GRX9|MURG_SPHAL	Glyco_transf_28
4.2e-24	89.8	sp|Q751Z4|ATG26_ASHGO	Glyco_transf_28
4.4e-24	89.8	sp|A4VTK4|MURG_STRSY	Glyco_transf_28
4.4e-24	89.8	sp|A4VZT9|MURG_STRS2	Glyco_transf_28
4.6e-24	89.7	sp|B3QWT7|MURG_CHLT3	Glyco_transf_28
4.6e-24	89.7	sp|Q6AJ53|MURG_DESPS	Glyco_transf_28
5e-24	89.6	sp|B9K6P7|MURG_THENN	Glyco_transf_28
5.9e-24	89.3	sp|Q8K6R7|MURG_STRP3	Glyco_transf_28
6.9e-24	89.1	sp|Q54IL5|UGT52_DICDI	Glyco_transf_28
7.5e-24	89.0	sp|B3DQN1|MURG_BIFLD	Glyco_transf_28
7.5e-24	89.0	sp|Q8CY50|MURG_BIFLO	Glyco_transf_28
7.8e-24	89.0	sp|Q6MIG1|MURG_BDEBA	Glyco_transf_28
8.4e-24	88.9	sp|Q7U3U6|MURG_SYNPX	Glyco_transf_28
8.9e-24	88.8	sp|B7GQ78|MURG_BIFLI	Glyco_transf_28
9.3e-24	88.7	sp|Q0UY53|ATG26_PHANO	Glyco_transf_28
1.2e-23	88.4	sp|Q8DVE2|MURG_STRMU	Glyco_transf_28
1.2e-23	88.4	sp|Q6N411|MURG_RHOPA	Glyco_transf_28
1.2e-23	88.3	sp|Q6CUV2|ATG26_KLULA	Glyco_transf_28
1.3e-23	88.3	sp|Q1MPB9|MURG_LAWIP	Glyco_transf_28
1.3e-23	88.3	sp|Q8R5N5|MURG_FUSNN	Glyco_transf_28
1.4e-23	88.1	sp|Q3ANV3|MURG_CHLCH	Glyco_transf_28
1.4e-23	88.1	sp|A8AW15|MURG_STRGC	Glyco_transf_28
2.2e-23	87.5	sp|B8DP79|MURG_DESVM	Glyco_transf_28
2.4e-23	87.4	sp|Q728U8|MURG_DESVH	Glyco_transf_28
3e-23	87.1	sp|Q8NJS1|ATG26_LEPMC	Glyco_transf_28
3.4e-23	86.9	sp|Q5KK25|ATG26_CRYNE	Glyco_transf_28
3.5e-23	86.8	sp|Q8YZI3|MURG_ANASP	Glyco_transf_28
3.6e-23	86.8	sp|B9DUV6|MURG_STRU0	Glyco_transf_28
3.8e-23	86.7	sp|Q3M935|MURG_ANAVT	Glyco_transf_28
3.8e-23	86.7	sp|Q7VDZ2|MURG_PROMA	Glyco_transf_28
3.9e-23	86.7	sp|Q0I6M0|MURG_SYNS3	Glyco_transf_28
4.2e-23	86.6	sp|B2J8J9|MURG_NOSP7	Glyco_transf_28
4.2e-23	86.6	sp|A5GPC2|MURG_SYNPW	Glyco_transf_28
4.5e-23	86.5	sp|B4RFS0|MURG_PHEZH	Glyco_transf_28
5.2e-23	86.3	sp|A1VBE8|MURG_DESVV	Glyco_transf_28
6.2e-23	86.1	sp|B7IHN7|MURG_THEAB	Glyco_transf_28
6.3e-23	86.0	sp|Q7S1I0|ATG26_NEUCR	Glyco_transf_28
6.7e-23	85.9	sp|Q3AVX2|MURG_SYNS9	Glyco_transf_28
7.2e-23	85.8	sp|Q4WID6|ATG26_ASPFU	Glyco_transf_28
7.2e-23	85.8	sp|A1CYS1|ATG26_NEOFI	Glyco_transf_28
7.8e-23	85.7	sp|Q8DHY4|MURG_THEEB	Glyco_transf_28
8.1e-23	85.7	sp|Q11RH5|MURG_CYTH3	Glyco_transf_28
8.2e-23	85.6	sp|A9BDG0|MURG_PROM4	Glyco_transf_28
9e-23	85.5	sp|Q73L91|MURG_TREDE	Glyco_transf_28
9.7e-23	85.4	sp|C4XK69|MURG_DESMR	Glyco_transf_28
1e-22	85.3	sp|A1BAL5|MURG_PARDP	Glyco_transf_28
1.2e-22	85.1	sp|A3CLN6|MURG_STRSV	Glyco_transf_28
1.2e-22	85.1	sp|A4SV74|MURG_POLSQ	Glyco_transf_28
1.4e-22	84.9	sp|O67238|MURG_AQUAE	Glyco_transf_28
1.6e-22	84.7	sp|Q2U0C3|ATG26_ASPOR	Glyco_transf_28
1.6e-22	84.7	sp|Q3STS8|MURG_NITWN	Glyco_transf_28
1.6e-22	84.7	sp|A1BJX8|MURG_CHLPD	Glyco_transf_28
1.7e-22	84.6	sp|A1AWE8|MURG_RUTMC	Glyco_transf_28
1.7e-22	84.6	sp|A1CFB3|ATG26_ASPCL	Glyco_transf_28
2.1e-22	84.4	sp|B8IN64|MURG_METNO	Glyco_transf_28
2.2e-22	84.3	sp|Q6G124|MURG_BARQU	Glyco_transf_28
2.2e-22	84.2	sp|Q2W0H3|MURG_MAGSA	Glyco_transf_28
2.8e-22	83.9	sp|Q0CKU4|ATG26_ASPTN	Glyco_transf_28
2.8e-22	83.9	sp|B1ZU31|MURG_OPITP	Glyco_transf_28
2.9e-22	83.9	sp|A6L071|MURG_BACV8	Glyco_transf_28
2.9e-22	83.9	sp|Q1QNU3|MURG_NITHX	Glyco_transf_28
3.8e-22	83.5	sp|B2V7Y8|MURG_SULSY	Glyco_transf_28
4.9e-22	83.1	sp|Q3AGT7|MURG_SYNSC	Glyco_transf_28
5.2e-22	83.0	sp|Q5B4C9|ATG26_EMENI	Glyco_transf_28
7.1e-22	82.6	sp|A5GW69|MURG_SYNR3	Glyco_transf_28
7.4e-22	82.6	sp|A4YZK3|MURG_BRASO	Glyco_transf_28
7.6e-22	82.5	sp|Q2RVU4|MURG_RHORT	Glyco_transf_28
7.8e-22	82.5	sp|Q2JW21|MURG_SYNJA	Glyco_transf_28
8e-22	82.4	sp|A5EPK4|MURG_BRASB	Glyco_transf_28
9.4e-22	82.2	sp|A7KAN4|ATG26_PENCW	Glyco_transf_28
1.1e-21	82.0	sp|Q2JJR4|MURG_SYNJB	Glyco_transf_28
1.2e-21	81.9	sp|A2QNQ5|ATG26_ASPNC	Glyco_transf_28
1.3e-21	81.8	sp|Q0AMW7|MURG_MARMM	Glyco_transf_28
1.5e-21	81.5	sp|Q812Y1|MURG3_BACCR	Glyco_transf_28
1.8e-21	81.3	sp|B4SH49|MURG_PELPB	Glyco_transf_28
2e-21	81.2	sp|B4S6Q9|MURG_PROA2	Glyco_transf_28
2.5e-21	80.8	sp|A8G2K3|MURG_PROM2	Glyco_transf_28
2.7e-21	80.8	sp|Q89FU7|MURG_BRAJA	Glyco_transf_28
3.5e-21	80.4	sp|A0RHC3|MURG1_BACAH	Glyco_transf_28
3.7e-21	80.3	sp|Q6MBS7|MURG_PARUW	Glyco_transf_28
3.9e-21	80.2	sp|Q0BXU2|MURG_HYPNA	Glyco_transf_28
4.2e-21	80.1	sp|Q8KGD4|MURG_CHLTE	Glyco_transf_28
4.2e-21	80.1	sp|B3QLW4|MURG_CHLP8	Glyco_transf_28
5.4e-21	79.8	sp|A6T2F8|MURG_JANMA	Glyco_transf_28
7.8e-21	79.2	sp|A5CEL6|MURG_ORITB	Glyco_transf_28
7.9e-21	79.2	sp|Q8D2Z6|MURG_WIGBR	Glyco_transf_28
9.1e-21	79.0	sp|B0UFC7|MURG_METS4	Glyco_transf_28
1.2e-20	78.6	sp|Q163J0|MURG_ROSDO	Glyco_transf_28
1.2e-20	78.6	sp|A4G8T8|MURG_HERAR	Glyco_transf_28
1.3e-20	78.6	sp|Q28NN5|MURG_JANSC	Glyco_transf_28
1.3e-20	78.6	sp|Q31CY4|MURG_PROM9	Glyco_transf_28
1.3e-20	78.5	sp|B1ZGP4|MURG_METPB	Glyco_transf_28
1.5e-20	78.3	sp|Q5LU63|MURG_SILPO	Glyco_transf_28
1.6e-20	78.3	sp|B3CRE9|MURG_ORITI	Glyco_transf_28
1.8e-20	78.1	sp|Q1GIV1|MURG_SILST	Glyco_transf_28
2.1e-20	77.8	sp|Q1GZ01|MURG_METFK	Glyco_transf_28
2.3e-20	77.7	sp|B3ET95|MURG_AMOA5	Glyco_transf_28
2.4e-20	77.7	sp|Q8A258|MURG_BACTN	Glyco_transf_28
2.6e-20	77.5	sp|Q211T8|MURG_RHOPB	Glyco_transf_28
2.9e-20	77.4	sp|Q2IYK8|MURG_RHOP2	Glyco_transf_28
3.9e-20	77.0	sp|B1LXZ4|MURG_METRJ	Glyco_transf_28
4.4e-20	76.8	sp|A2BNZ2|MURG_PROMS	Glyco_transf_28
5.1e-20	76.6	sp|C0R2W7|MURG_WOLWR	Glyco_transf_28
5.1e-20	76.6	sp|Q73I55|MURG_WOLPM	Glyco_transf_28
5.9e-20	76.4	sp|A9VWV3|MURG_METEP	Glyco_transf_28
6.1e-20	76.3	sp|B7KSC1|MURG_METC4	Glyco_transf_28
6.5e-20	76.3	sp|A2C027|MURG_PROM1	Glyco_transf_28
6.7e-20	76.2	sp|A3PHS8|MURG_RHOS1	Glyco_transf_28
7.9e-20	76.0	sp|A4SH02|MURG_PROVI	Glyco_transf_28
7.9e-20	76.0	sp|Q3J4M2|MURG_RHOS4	Glyco_transf_28
9.5e-20	75.7	sp|Q7V388|MURG_PROMP	Glyco_transf_28
9.9e-20	75.7	sp|A3PAR5|MURG_PROM0	Glyco_transf_28
1e-19	75.6	sp|Q07PT3|MURG_RHOP5	Glyco_transf_28
1.1e-19	75.5	sp|Q133X1|MURG_RHOPS	Glyco_transf_28
1.2e-19	75.4	sp|Q5LIJ7|MURG_BACFN	Glyco_transf_28
1.2e-19	75.4	sp|Q64ZM1|MURG_BACFR	Glyco_transf_28
1.3e-19	75.3	sp|A6LLF1|MURG_THEM4	Glyco_transf_28
1.6e-19	75.0	sp|Q46HH6|MURG_PROMT	Glyco_transf_28
2.4e-19	74.4	sp|A4WQD5|MURG_RHOS5	Glyco_transf_28
3.2e-19	74.0	sp|A2BUH4|MURG_PROM5	Glyco_transf_28
6.6e-19	73.0	sp|Q5GS79|MURG_WOLTR	Glyco_transf_28
1e-18	72.4	sp|Q7NPZ9|MURG_CHRVO	Glyco_transf_28
1.2e-18	72.2	sp|Q1AVX3|MURG_RUBXD	Glyco_transf_28
1.3e-18	72.1	sp|Q7MBC4|MURG_GLOVI	Glyco_transf_28
1.6e-18	71.8	sp|Q7U322|MURG_HELHP	Glyco_transf_28
2e-18	71.4	sp|Q3B129|MURG_PELLD	Glyco_transf_28
4.3e-18	70.4	sp|Q30PK0|MURG_SULDN	Glyco_transf_28
7.3e-18	69.6	sp|A2SCY5|MURG_METPP	Glyco_transf_28
1.2e-17	68.9	sp|A0RP87|MURG_CAMFF	Glyco_transf_28
1.6e-17	68.5	sp|B3CM87|MURG_WOLPP	Glyco_transf_28
3.5e-17	67.4	sp|A5FUL0|MURG_ACICJ	Glyco_transf_28
5.3e-17	66.8	sp|Q7MAD4|MURG_WOLSU	Glyco_transf_28
8.9e-17	66.1	sp|B2KE54|MURG_ELUMP	Glyco_transf_28
1.2e-16	65.6	sp|B3EIK8|MURG_CHLL2	Glyco_transf_28
1.4e-16	65.4	sp|A5UZT7|MURG_ROSS1	Glyco_transf_28
3.1e-16	64.4	sp|Q5FUJ5|MURG_GLUOX	Glyco_transf_28
6.5e-16	63.3	sp|A6Q722|MURG_SULNB	Glyco_transf_28
1.6e-15	62.0	sp|B8E325|MURG_DICTD	Glyco_transf_28
2.2e-15	61.6	sp|A6Q579|MURG_NITSB	Glyco_transf_28
3.4e-15	61.0	sp|Q0BV25|MURG_GRABC	Glyco_transf_28
4e-15	60.8	sp|Q5PB22|MURG_ANAMM	Glyco_transf_28
4.1e-15	60.7	sp|A7I265|MURG_CAMHC	Glyco_transf_28
6.3e-15	60.1	sp|A9FI55|MURG_SORC5	Glyco_transf_28
8.2e-15	59.7	sp|B5YEL3|MURG_DICT6	Glyco_transf_28
1.2e-13	56.0	sp|A8FM88|MURG_CAMJ8	Glyco_transf_28
1.5e-13	55.6	sp|Q5HU62|MURG_CAMJR	Glyco_transf_28
1.5e-13	55.6	sp|A1W027|MURG_CAMJJ	Glyco_transf_28
1.5e-13	55.6	sp|Q9PNQ2|MURG_CAMJE	Glyco_transf_28
3.5e-13	54.5	sp|A7H2Z9|MURG_CAMJD	Glyco_transf_28
7.2e-13	53.4	sp|A8F4X1|MURG_THELT	Glyco_transf_28
1.8e-10	45.7	sp|Q72R84|MURG_LEPIC	Glyco_transf_28
1.8e-10	45.7	sp|Q8F4J1|MURG_LEPIN	Glyco_transf_28
4.2e-09	41.3	sp|Q4FPK5|MURG_PELUB	Glyco_transf_28
7.7e-09	40.4	sp|Q04V94|MURG_LEPBJ	Glyco_transf_28
7.7e-09	40.4	sp|Q04Y82|MURG_LEPBL	Glyco_transf_28
3.4e-07	35.1	sp|Q8TTI1|Y452_METAC	Glyco_transf_28
2.3e-06	32.4	sp|Q8TTI0|Y453_METAC	Glyco_transf_28
2.4e-06	32.3	sp|Q8PWF3|Y1636_METMA	Glyco_transf_28
7.8e-06	30.6	sp|O34539|YJIC_BACSU	Glyco_transf_28
2e-05	29.3	sp|Q53685|OLED_STRAT	Glyco_transf_28
2e-05	29.3	sp|Q8PZB2|Y582_METMA	Glyco_transf_28
7.8e-05	27.4	sp|P21686|CRTX_PANAN	Glyco_transf_28
0.00056	24.6	sp|Q54387|MGT_STRLI	Glyco_transf_28
0.00067	24.4	sp|Q01330|CRTX_ESCVU	Glyco_transf_28
0.012	20.4	sp|O31853|YOJK_BACSU	Glyco_transf_28
0.013	20.2	sp|B1YIY4|MTNA_EXIS2	Glyco_transf_28
0.016	19.9	sp|Q0WW21|UGAGT_ARATH	Glyco_transf_28
0.021	19.6	sp|Q9Z565|ILVC1_STRCO	Glyco_transf_28
0.022	19.5	sp|O05496|YDHE_BACSU	Glyco_transf_28
0.022	19.4	sp|Q9FBT8|ILVC2_STRCO	Glyco_transf_28
0.023	19.4	sp|Q9SBL1|HMNGT_SORBI	Glyco_transf_28
0.067	17.9	sp|B1I2P1|MTNA_DESAP	Glyco_transf_28
0.08	17.6	sp|A8AZU1|MUTL_STRGC	Glyco_transf_28
0.085	17.6	sp|Q01198|LIGD_PSEPA	Glyco_transf_28
0.087	17.5	sp|Q83RR8|NPD_SHIFL	Glyco_transf_28
0.089	17.5	sp|C5D7U5|MTNA_GEOSW	Glyco_transf_28
0.11	17.2	sp|A3CR14|MUTL_STRSV	Glyco_transf_28
0.12	17.1	sp|Q88M09|MTNA_PSEPK	Glyco_transf_28
0.13	17.0	sp|Q5L1E6|MTNA_GEOKA	Glyco_transf_28
0.14	16.9	sp|Q8X8E0|NPD_ECO57	Glyco_transf_28
0.14	16.9	sp|P75960|NPD_ECOLI	Glyco_transf_28
0.14	16.9	sp|Q5V467|MAMA1_HALMA	Glyco_transf_28
0.14	16.9	sp|C0MAS4|MUTL_STRE4	Glyco_transf_28
0.14	16.8	sp|P0A2F2|NPD_SALTY	Glyco_transf_28
0.14	16.8	sp|P0A2F3|NPD_SALTI	Glyco_transf_28
0.15	16.8	sp|C0MGC4|MUTL_STRS7	Glyco_transf_28
0.15	16.8	sp|Q65KK2|MTNA_BACLD	Glyco_transf_28
0.15	16.7	sp|B0KTX5|MTNA_PSEPG	Glyco_transf_28
0.16	16.7	sp|B1J5G5|MTNA_PSEPW	Glyco_transf_28
0.16	16.7	sp|A5W7G2|MTNA_PSEP1	Glyco_transf_28
0.17	16.6	sp|A4ILL1|MTNA_GEOTN	Glyco_transf_28
0.18	16.5	sp|B4U0J7|MUTL_STREM	Glyco_transf_28
0.2	16.4	sp|Q8FIM4|NPD_ECOL6	Glyco_transf_28
0.21	16.3	sp|B2GFJ7|ILVC_KOCRD	Glyco_transf_28
0.21	16.3	sp|B1VZ72|ILVC_STRGG	Glyco_transf_28
0.22	16.2	sp|Q59818|ILVC_STRAW	Glyco_transf_28
0.26	16.0	sp|Q731R7|MTNA_BACC1	Glyco_transf_28
0.29	15.8	sp|B1GZW3|TPIS_UNCTG	Glyco_transf_28
0.33	15.7	sp|Q2IWS4|GLYA_RHOP2	Glyco_transf_28
0.36	15.5	sp|A7GS56|MTNA_BACCN	Glyco_transf_28
0.37	15.5	sp|B7KF23|ILVC_CYAP7	Glyco_transf_28
0.39	15.4	sp|A5W1E8|RNZ_PSEP1	Glyco_transf_28
0.45	15.2	sp|B3QSP0|ILVC_CHLT3	Glyco_transf_28
0.46	15.2	sp|O31662|MTNA_BACSU	Glyco_transf_28
0.51	15.0	sp|C1F6Z5|ILVC_ACIC5	Glyco_transf_28
0.55	14.9	sp|Q2G3S7|PYRB_NOVAD	Glyco_transf_28
0.57	14.9	sp|Q96LB3|IFT74_HUMAN	Glyco_transf_28
0.58	14.9	sp|A9AZM5|ILVC_HERA2	Glyco_transf_28
0.64	14.7	sp|B8HSQ9|SURE_CYAP4	Glyco_transf_28
0.68	14.6	sp|Q3SPL2|UVRC_NITWN	Glyco_transf_28
0.68	14.6	sp|A7Z3X0|MTNA_BACA2	Glyco_transf_28
0.69	14.6	sp|Q38W65|EFTS_LACSS	Glyco_transf_28
0.69	14.6	sp|C3JYK1|TIG_PSEFS	Glyco_transf_28
0.71	14.6	sp|Q1GZA6|BIOB_METFK	Glyco_transf_28
0.71	14.6	sp|Q635P7|MTNA2_BACCZ	Glyco_transf_28
0.71	14.6	sp|O48676|HTGT_ARATH	Glyco_transf_28
0.72	14.6	sp|Q8YRC9|THIOG_ANASP	Glyco_transf_28
0.73	14.5	sp|Q8DW43|ILVC_STRMU	Glyco_transf_28
0.73	14.5	sp|Q81MJ6|MTNA2_BACAN	Glyco_transf_28
0.74	14.5	sp|Q6N693|GLYA1_RHOPA	Glyco_transf_28
0.75	14.5	sp|B0C915|MURD_ACAM1	Glyco_transf_28
0.76	14.5	sp|Q2KA25|GLYA_RHIEC	Glyco_transf_28
0.77	14.5	sp|Q214H7|GLYA_RHOPB	Glyco_transf_28
0.79	14.4	sp|B9DW70|MUTL_STRU0	Glyco_transf_28
0.8	14.4	sp|A0RI38|MTNA2_BACAH	Glyco_transf_28
0.81	14.4	sp|Q6HED3|MTNA2_BACHK	Glyco_transf_28
0.83	14.4	sp|Q1QIR5|UVRC_NITHX	Glyco_transf_28
0.84	14.3	sp|A8AVN4|ILVC_STRGC	Glyco_transf_28
0.86	14.3	sp|Q7V5V5|MURD_PROMM	Glyco_transf_28
0.9	14.2	sp|Q47SB6|ILVC_THEFY	Glyco_transf_28
0.9	14.2	sp|A4FMQ5|ILVC_SACEN	Glyco_transf_28
0.91	14.2	sp|Q5V3R4|TRM56_HALMA	Glyco_transf_28
0.91	14.2	sp|B8GW68|ENO_CAUCN	Glyco_transf_28
0.91	14.2	sp|Q9A7J9|ENO_CAUCR	Glyco_transf_28
0.92	14.2	sp|Q5V3F0|MAMA2_HALMA	Glyco_transf_28
0.96	14.2	sp|B1LZ88|GLYA_METRJ	Glyco_transf_28
0.98	14.1	sp|P94966|BIOB_METSK	Glyco_transf_28
1	14.1	sp|Q3SHE4|ILVC_THIDA	Glyco_transf_28
1.1	14.0	sp|Q07MT9|GLYA_RHOP5	Glyco_transf_28
1.1	14.0	sp|A9VRK3|MTNA1_BACWK	Glyco_transf_28
1.1	13.9	sp|A9GW78|ILVC_SORC5	Glyco_transf_28
1.1	13.9	sp|Q5YRW2|ILVC_NOCFA	Glyco_transf_28
1.2	13.9	sp|A3CQ86|ILVC_STRSV	Glyco_transf_28
1.2	13.8	sp|Q21AW5|UVRC_RHOPB	Glyco_transf_28
1.3	13.7	sp|Q81IK7|MTNA1_BACCR	Glyco_transf_28
1.3	13.7	sp|Q5FNN2|PYRG_GLUOX	Glyco_transf_28
1.3	13.7	sp|Q2S9V9|ILVC_HAHCH	Glyco_transf_28
1.4	13.6	sp|Q17QH8|D39U1_BOVIN	Glyco_transf_28
1.4	13.6	sp|Q2J6V2|ILVC_FRASC	Glyco_transf_28
1.4	13.6	sp|A1WUW3|ILVC_HALHL	Glyco_transf_28
1.4	13.6	sp|A8LMD0|PUR9_DINSH	Glyco_transf_28
1.4	13.6	sp|C5BAT0|GCSP_EDWI9	Glyco_transf_28
1.4	13.6	sp|C1B2M1|ILVC_RHOOB	Glyco_transf_28
1.4	13.6	sp|Q0S2H3|ILVC_RHOSR	Glyco_transf_28
1.4	13.6	sp|A0R946|MTNA1_BACAH	Glyco_transf_28
1.4	13.6	sp|Q81ZC2|MTNA1_BACAN	Glyco_transf_28
1.5	13.6	sp|Q6HP54|MTNA1_BACHK	Glyco_transf_28
1.5	13.5	sp|Q1MIU5|GLYA_RHIL3	Glyco_transf_28
1.5	13.5	sp|A8FCG5|MTNA_BACP2	Glyco_transf_28
1.6	13.5	sp|Q63CV4|ILVC2_BACCZ	Glyco_transf_28
1.6	13.4	sp|A4J179|ILVC_DESRM	Glyco_transf_28
1.6	13.4	sp|Q9V030|PAAD_PYRAB	Glyco_transf_28
1.7	13.4	sp|Q81F27|ILVC2_BACCR	Glyco_transf_28
1.7	13.4	sp|Q03IJ9|ILVC_STRTD	Glyco_transf_28
1.7	13.4	sp|Q9F0I7|ILVC_STRTR	Glyco_transf_28
1.7	13.4	sp|P26166|YBCC_RHOCA	Glyco_transf_28
1.7	13.4	sp|B8I1T8|ILVC_CLOCE	Glyco_transf_28
1.7	13.3	sp|A4VXL3|ILVC_STRSY	Glyco_transf_28
1.7	13.3	sp|A4W3V8|ILVC_STRS2	Glyco_transf_28
1.8	13.3	sp|Q3B594|ILVC_PELLD	Glyco_transf_28
1.8	13.3	sp|B1I8F2|MUTL_STRPI	Glyco_transf_28
1.8	13.3	sp|B2IS10|MUTL_STRPS	Glyco_transf_28
1.8	13.3	sp|B8ZKC9|MUTL_STRPJ	Glyco_transf_28
1.8	13.3	sp|P0A3R1|HEXB_STRPN	Glyco_transf_28
1.8	13.3	sp|P0A3R2|HEXB_STRR6	Glyco_transf_28
1.8	13.3	sp|Q04MR4|MUTL_STRP2	Glyco_transf_28
1.8	13.3	sp|C1CI68|MUTL_STRZP	Glyco_transf_28
1.8	13.3	sp|C1CP43|MUTL_STRZT	Glyco_transf_28
1.8	13.3	sp|Q8ZQE4|MACB_SALTY	Glyco_transf_28
1.8	13.3	sp|Q57R58|MACB_SALCH	Glyco_transf_28
1.8	13.2	sp|Q64550|UD11_RAT	Glyco_transf_28
1.8	13.2	sp|B9JCX4|GLYA_AGRRK	Glyco_transf_28
1.9	13.2	sp|Q8Z824|MACB_SALTI	Glyco_transf_28
1.9	13.2	sp|O94475|YC67_SCHPO	Glyco_transf_28
1.9	13.2	sp|P59837|RDH12_BOVIN	Glyco_transf_28
1.9	13.2	sp|Q5PGK9|MACB_SALPA	Glyco_transf_28
2	13.1	sp|Q02CM4|ILVC_SOLUE	Glyco_transf_28
2	13.1	sp|Q669P6|NPD_YERPS	Glyco_transf_28
2	13.1	sp|Q8ZFR1|NPD_YERPE	Glyco_transf_28
2	13.1	sp|B9KYS1|ILVC_THERP	Glyco_transf_28
2	13.1	sp|B4UAN4|ILVC_ANASK	Glyco_transf_28
2	13.1	sp|B8J829|ILVC_ANAD2	Glyco_transf_28
2	13.1	sp|Q2IJB7|ILVC_ANADE	Glyco_transf_28
2.1	13.1	sp|Q0RDI8|ILVC_FRAAA	Glyco_transf_28
2.1	13.1	sp|P0ABQ0|COABC_ECOLI	Glyco_transf_28
2.1	13.1	sp|P0ABQ1|COABC_ECOL6	Glyco_transf_28
2.1	13.1	sp|B2J2U6|ILVC_NOSP7	Glyco_transf_28
2.1	13.0	sp|Q89DG9|UVRC_BRAJA	Glyco_transf_28
2.1	13.0	sp|Q2S0M9|ILVC_SALRD	Glyco_transf_28
2.2	13.0	sp|Q7NH80|ILVC_GLOVI	Glyco_transf_28
2.2	13.0	sp|Q8G6V1|ILVC2_BIFLO	Glyco_transf_28
2.2	13.0	sp|Q2W698|ENO_MAGSA	Glyco_transf_28
2.3	12.9	sp|Q63GN3|MTNA1_BACCZ	Glyco_transf_28
2.3	12.9	sp|B0JRP2|ILVC_MICAN	Glyco_transf_28
2.3	12.9	sp|C1CBX8|MUTL_STRZJ	Glyco_transf_28
2.3	12.9	sp|Q3SLY0|BIOB_THIDA	Glyco_transf_28
2.4	12.9	sp|B5E6C5|MUTL_STRP4	Glyco_transf_28
2.5	12.8	sp|B2J6I3|MURD_NOSP7	Glyco_transf_28
2.5	12.8	sp|Q5LXV0|ILVC_STRT1	Glyco_transf_28
2.5	12.8	sp|Q5M2F2|ILVC_STRT2	Glyco_transf_28
2.6	12.8	sp|C6A5E6|VATD_THESM	Glyco_transf_28
2.6	12.8	sp|Q2RIS6|ILVC_MOOTA	Glyco_transf_28
2.6	12.7	sp|Q3M859|THIOG_ANAVT	Glyco_transf_28
2.6	12.7	sp|Q5GS59|RLME_WOLTR	Glyco_transf_28
2.7	12.7	sp|B8G7X1|ILVC_CHLAD	Glyco_transf_28
2.8	12.7	sp|C5C2I2|ILVC_BEUC1	Glyco_transf_28
2.8	12.6	sp|Q5SJ03|ILVC_THET8	Glyco_transf_28
2.8	12.6	sp|Q72JC8|ILVC_THET2	Glyco_transf_28
2.9	12.6	sp|Q4JUN9|ILVC_CORJK	Glyco_transf_28
2.9	12.6	sp|Q2J0X3|UVRC_RHOP2	Glyco_transf_28
2.9	12.6	sp|Q02YY8|ILVC_LACLS	Glyco_transf_28
2.9	12.6	sp|B9EBF4|ILVC_MACCJ	Glyco_transf_28
2.9	12.6	sp|Q43716|UFOG_PETHY	Glyco_transf_28
3	12.6	sp|A5GUT4|SURE_SYNR3	Glyco_transf_28
3	12.6	sp|Q1ARE4|ILVC_RUBXD	Glyco_transf_28
3	12.5	sp|A6W7N6|ILVC_KINRD	Glyco_transf_28
3	12.5	sp|Q11039|DEAD_MYCTU	Glyco_transf_28
3	12.5	sp|Q13BM0|UVRC_RHOPS	Glyco_transf_28
3.1	12.5	sp|Q8YMT3|SURE_ANASP	Glyco_transf_28
3.1	12.5	sp|Q319M0|SURE_PROM9	Glyco_transf_28
3.1	12.5	sp|A9VFD5|MTNA2_BACWK	Glyco_transf_28
3.2	12.5	sp|A1JRP2|NADA_YERE8	Glyco_transf_28
3.3	12.4	sp|A2RKQ6|ILVC_LACLM	Glyco_transf_28
3.5	12.3	sp|Q32DZ9|MACB_SHIDS	Glyco_transf_28
3.5	12.3	sp|A5CPY6|ILVC_CLAM3	Glyco_transf_28
3.5	12.3	sp|B0RIN6|ILVC_CLAMS	Glyco_transf_28
3.7	12.3	sp|Q8K5J6|MUTL_STRP3	Glyco_transf_28
3.7	12.3	sp|Q99XN7|MUTL_STRP1	Glyco_transf_28
3.7	12.3	sp|B5XJ09|MUTL_STRPZ	Glyco_transf_28
3.8	12.2	sp|A2RGV3|MUTL_STRPG	Glyco_transf_28
3.8	12.2	sp|Q5X9H5|MUTL_STRP6	Glyco_transf_28
3.9	12.2	sp|Q3JYM6|MUTL_STRA1	Glyco_transf_28
3.9	12.2	sp|Q8E2R5|MUTL_STRA3	Glyco_transf_28
4	12.2	sp|Q9MB73|LGT_CITUN	Glyco_transf_28
4.1	12.1	sp|A8G678|SURE_PROM2	Glyco_transf_28
4.2	12.1	sp|A9WP08|ILVC_RENSM	Glyco_transf_28
4.8	11.9	sp|A9WC26|ILVC_CHLAA	Glyco_transf_28
4.8	11.9	sp|B9LGM7|ILVC_CHLSY	Glyco_transf_28
4.9	11.9	sp|A2BSJ2|SURE_PROMS	Glyco_transf_28
5	11.8	sp|Q9LR44|IABG1_ARATH	Glyco_transf_28
5.2	11.8	sp|O57731|VATD_PYRHO	Glyco_transf_28
5.6	11.7	sp|A3PEA4|SURE_PROM0	Glyco_transf_28
6.8	11.4	sp|P75831|MACB_ECOLI	Glyco_transf_28
7.6	11.2	sp|Q83LR7|MACB_SHIFL	Glyco_transf_28
7.7	11.2	sp|Q3Z3Q4|MACB_SHISS	Glyco_transf_28
9.5	10.9	sp|Q8XED0|MACB_ECO57	Glyco_transf_28
```
