## Supplementary material for "What does it take to learn the rules of RNA base pairing? A lot less than you may think": phmmer-tbl.out

```
7.5e-120	0	1	181	sp|P55685|Y4WG_RHISN	1	181	sp|P55685|Y4WG_RHISN
0.00026	0	63	108	sp|P55685|Y4WG_RHISN	39	86	sp|A1VDW9|HEM1_DESVV
1.8	0	36	50	sp|P55685|Y4WG_RHISN	185	199	sp|A1VDW9|HEM1_DESVV
0.00033	0	63	108	sp|P55685|Y4WG_RHISN	39	86	sp|Q72C23|HEM1_DESVH
1.8	0	36	50	sp|P55685|Y4WG_RHISN	185	199	sp|Q72C23|HEM1_DESVH
0.00077	0	36	76	sp|P55685|Y4WG_RHISN	93	131	sp|C0ZYA2|RIMP_RHOE4
0.53	0	40	65	sp|P55685|Y4WG_RHISN	167	192	sp|C0ZYA2|RIMP_RHOE4
0.016	0	101	123	sp|P55685|Y4WG_RHISN	44	66	sp|Q98G87|UBIG_RHILO
0.02	0	71	103	sp|P55685|Y4WG_RHISN	122	156	sp|Q98G87|UBIG_RHILO
0.00046	0	44	96	sp|P55685|Y4WG_RHISN	54	100	sp|B2VCH7|MTLD_ERWT9
2.8	0	40	77	sp|P55685|Y4WG_RHISN	248	282	sp|B2VCH7|MTLD_ERWT9
0.0004	0	56	119	sp|P55685|Y4WG_RHISN	304	362	sp|A1WE19|RLMN_VEREI
6	0	77	108	sp|P55685|Y4WG_RHISN	135	156	sp|Q2J713|RLMN_FRASC
0.00027	0	42	119	sp|P55685|Y4WG_RHISN	324	395	sp|Q2J713|RLMN_FRASC
0.0004	0	107	155	sp|P55685|Y4WG_RHISN	126	173	sp|Q9CZP0|UFSP1_MOUSE
3.6	0	17	37	sp|P55685|Y4WG_RHISN	192	213	sp|Q9CZP0|UFSP1_MOUSE
1.4	0	74	156	sp|P55685|Y4WG_RHISN	105	129	sp|Q21KT6|RLMN_SACD2
0.0011	0	67	115	sp|P55685|Y4WG_RHISN	324	366	sp|Q21KT6|RLMN_SACD2
0.00035	0	105	152	sp|P55685|Y4WG_RHISN	146	193	sp|Q7W7U1|NADD_BORPA
0.02	0	124	158	sp|P55685|Y4WG_RHISN	216	249	sp|Q8C6Y6|ASB14_MOUSE
0.26	0	131	166	sp|P55685|Y4WG_RHISN	320	355	sp|Q8C6Y6|ASB14_MOUSE
0.68	0	149	178	sp|P55685|Y4WG_RHISN	522	553	sp|Q8C6Y6|ASB14_MOUSE
0.00044	0	64	101	sp|P55685|Y4WG_RHISN	22	59	sp|Q8Y3H7|Y003_RALSO
0.77	0	93	133	sp|P55685|Y4WG_RHISN	14	53	sp|A4G4J9|RLMN_HERAR
0.46	0	136	153	sp|P55685|Y4WG_RHISN	101	118	sp|A4G4J9|RLMN_HERAR
0.0085	0	67	117	sp|P55685|Y4WG_RHISN	321	365	sp|A4G4J9|RLMN_HERAR
0.00057	0	88	168	sp|P55685|Y4WG_RHISN	135	218	sp|B8F3W8|LEUC_HAEPS
0.00041	0	142	173	sp|P55685|Y4WG_RHISN	32	62	sp|Q07074|YH007_YEAST
0.76	0	93	133	sp|P55685|Y4WG_RHISN	13	52	sp|A6SZX3|RLMN_JANMA
0.49	0	136	153	sp|P55685|Y4WG_RHISN	100	117	sp|A6SZX3|RLMN_JANMA
0.0066	0	67	117	sp|P55685|Y4WG_RHISN	322	366	sp|A6SZX3|RLMN_JANMA
1.3	0	95	116	sp|P55685|Y4WG_RHISN	135	156	sp|A2SHB8|RLMN_METPP
0.00042	0	66	139	sp|P55685|Y4WG_RHISN	319	387	sp|A2SHB8|RLMN_METPP
8.7e-232	0	1	345	sp|Q1XGE2|HAC1_ASPOR	1	345	sp|Q1XGE2|HAC1_ASPOR
5.8e-173	0	11	344	sp|Q1XGE2|HAC1_ASPOR	16	348	sp|Q8TFU8|HAC1_EMENI
5.8e-30	0	47	119	sp|Q1XGE2|HAC1_ASPOR	82	154	sp|Q8TFF3|HAC1_TRIRE
7.1	0	209	234	sp|Q1XGE2|HAC1_ASPOR	287	308	sp|Q8TFF3|HAC1_TRIRE
0.52	0	315	344	sp|Q1XGE2|HAC1_ASPOR	421	450	sp|Q8TFF3|HAC1_TRIRE
5e-16	0	67	119	sp|Q1XGE2|HAC1_ASPOR	23	75	sp|P41546|HAC1_YEAST
2.7e-14	0	59	153	sp|Q1XGE2|HAC1_ASPOR	64	158	sp|O24646|HY5_ARATH
2.4e-10	0	68	145	sp|Q1XGE2|HAC1_ASPOR	52	139	sp|Q3SZZ2|XBP1_BOVIN
3.7e-10	0	72	148	sp|Q1XGE2|HAC1_ASPOR	75	151	sp|Q9SM50|HY5_SOLLC
9.4e-10	0	72	186	sp|Q1XGE2|HAC1_ASPOR	58	185	sp|P17861|XBP1_HUMAN
4.9e-09	0	72	144	sp|Q1XGE2|HAC1_ASPOR	67	139	sp|Q8W191|HYH_ARATH
1.5e-08	0	14	155	sp|Q1XGE2|HAC1_ASPOR	221	363	sp|A1L224|CR3L2_DANRE
4.1e-08	0	76	147	sp|Q1XGE2|HAC1_ASPOR	186	257	sp|Q9D2A5|CR3L4_MOUSE
4.2e-08	0	73	127	sp|Q1XGE2|HAC1_ASPOR	52	106	sp|Q9R1S4|XBP1_RAT
1.1e-07	0	46	175	sp|Q1XGE2|HAC1_ASPOR	363	498	sp|Q54WN7|BZPF_DICDI
1.6e-07	0	60	157	sp|Q1XGE2|HAC1_ASPOR	281	373	sp|A2VD01|CR3L2_XENLA
9.1e-08	0	77	162	sp|Q1XGE2|HAC1_ASPOR	192	277	sp|Q99090|CPRF2_PETCR
2.2e-07	0	77	154	sp|Q1XGE2|HAC1_ASPOR	233	310	sp|Q5FVM5|CR3L3_RAT
1.7e-07	0	73	127	sp|Q1XGE2|HAC1_ASPOR	52	106	sp|O35426|XBP1_MOUSE
1.7e-07	0	80	151	sp|Q1XGE2|HAC1_ASPOR	182	253	sp|Q61817|CREB3_MOUSE
2.3e-07	0	77	154	sp|Q1XGE2|HAC1_ASPOR	233	310	sp|Q91XE9|CR3L3_MOUSE
8.7	0	156	180	sp|Q1XGE2|HAC1_ASPOR	69	93	sp|O57342|MAFA_COTJA
2.3e-07	0	85	167	sp|Q1XGE2|HAC1_ASPOR	201	281	sp|O57342|MAFA_COTJA
4.8e-07	0	78	148	sp|Q1XGE2|HAC1_ASPOR	184	254	sp|Q5UEM7|CR3L4_RAT
3.5e-07	0	24	151	sp|Q1XGE2|HAC1_ASPOR	160	284	sp|Q08CW8|CR3L4_XENTR
1.8	0	115	178	sp|Q1XGE2|HAC1_ASPOR	15	81	sp|Q90370|MAFB_COTJA
1.4e-06	0	53	149	sp|Q1XGE2|HAC1_ASPOR	195	292	sp|Q90370|MAFB_COTJA
6.1e-07	0	77	161	sp|Q1XGE2|HAC1_ASPOR	237	321	sp|Q68CJ9|CR3L3_HUMAN
7.4e-07	0	78	160	sp|Q1XGE2|HAC1_ASPOR	205	286	sp|Q1LYG4|CR3LB_DANRE
8.1e-07	0	78	160	sp|Q1XGE2|HAC1_ASPOR	205	286	sp|Q502F0|CR3LA_DANRE
1.8	0	115	178	sp|Q1XGE2|HAC1_ASPOR	15	81	sp|Q90888|MAFB_CHICK
1.7e-06	0	52	149	sp|Q1XGE2|HAC1_ASPOR	194	292	sp|Q90888|MAFB_CHICK
5e-07	0	77	161	sp|Q1XGE2|HAC1_ASPOR	232	316	sp|Q3SYZ3|CR3L3_BOVIN
9.1e-07	0	54	159	sp|Q1XGE2|HAC1_ASPOR	270	370	sp|Q5RCM9|CR3L2_PONAB
8.3e-07	0	72	148	sp|Q1XGE2|HAC1_ASPOR	226	303	sp|Q9Y5Q3|MAFB_HUMAN
1e-06	0	54	159	sp|Q1XGE2|HAC1_ASPOR	270	370	sp|Q70SY1|CR3L2_HUMAN
0.52	0	115	182	sp|Q1XGE2|HAC1_ASPOR	15	86	sp|Q6DE84|MAFB_XENLA
1.7e-05	0	70	143	sp|Q1XGE2|HAC1_ASPOR	211	285	sp|Q6DE84|MAFB_XENLA
1.3e-06	0	59	160	sp|Q1XGE2|HAC1_ASPOR	271	366	sp|Q9Z125|CR3L1_MOUSE
1.1e-06	0	55	159	sp|Q1XGE2|HAC1_ASPOR	271	370	sp|Q8BH52|CR3L2_MOUSE
9.1e-07	0	72	148	sp|Q1XGE2|HAC1_ASPOR	226	303	sp|P54842|MAFB_RAT
1.3e-06	0	59	159	sp|Q1XGE2|HAC1_ASPOR	275	370	sp|Q6QDP7|CR3L2_RAT
9.3e-07	0	71	135	sp|Q1XGE2|HAC1_ASPOR	17	78	sp|Q16520|BATF_HUMAN
9.1e-07	0	72	148	sp|Q1XGE2|HAC1_ASPOR	226	303	sp|P54841|MAFB_MOUSE
1.1e-06	0	72	147	sp|Q1XGE2|HAC1_ASPOR	226	302	sp|Q2PFS4|MAFB_MACFA
8.7	0	156	180	sp|Q1XGE2|HAC1_ASPOR	69	93	sp|O42290|MAFA_CHICK
1.1e-06	0	84	167	sp|Q1XGE2|HAC1_ASPOR	200	281	sp|O42290|MAFA_CHICK
1.3e-06	0	70	143	sp|Q1XGE2|HAC1_ASPOR	22	95	sp|Q9NR55|BATF3_HUMAN
2.6e-06	0	60	156	sp|Q1XGE2|HAC1_ASPOR	272	362	sp|Q96BA8|CR3L1_HUMAN
1.6e-06	0	59	160	sp|Q1XGE2|HAC1_ASPOR	270	365	sp|Q66HA2|CR3L1_RAT
4.4e-06	0	46	141	sp|Q1XGE2|HAC1_ASPOR	310	401	sp|P17544|ATF7_HUMAN
3.6e-06	0	77	150	sp|Q1XGE2|HAC1_ASPOR	169	241	sp|O43889|CREB3_HUMAN
2.1e-06	0	46	140	sp|Q1XGE2|HAC1_ASPOR	299	389	sp|Q8R0S1|ATF7_MOUSE
5.4e-06	0	46	141	sp|Q1XGE2|HAC1_ASPOR	299	390	sp|Q5R9C9|ATF7_PONAB
3e-06	0	71	135	sp|Q1XGE2|HAC1_ASPOR	17	78	sp|O35284|BATF_MOUSE
4.8e-06	0	79	151	sp|Q1XGE2|HAC1_ASPOR	149	221	sp|Q8SQ19|CREB3_BOVIN
5.5e-06	0	78	150	sp|Q1XGE2|HAC1_ASPOR	212	284	sp|Q8TEY5|CR3L4_HUMAN
4.6e-06	0	81	143	sp|Q1XGE2|HAC1_ASPOR	26	88	sp|Q9D275|BATF3_MOUSE
1.3	0	116	182	sp|Q1XGE2|HAC1_ASPOR	16	86	sp|Q504L8|MAFB_XENTR
1.2e-05	0	54	147	sp|Q1XGE2|HAC1_ASPOR	201	295	sp|Q504L8|MAFB_XENTR
4.8e-06	0	78	150	sp|Q1XGE2|HAC1_ASPOR	212	284	sp|Q5UEM8|CR3L4_MACFA
1e-05	0	85	167	sp|Q1XGE2|HAC1_ASPOR	203	284	sp|Q4U1U2|MAFA_XENTR
1.4	0	114	168	sp|Q1XGE2|HAC1_ASPOR	15	68	sp|P23091|MAF_AVIS4
0.00013	0	85	148	sp|Q1XGE2|HAC1_ASPOR	276	339	sp|P23091|MAF_AVIS4
1e-05	0	75	131	sp|Q1XGE2|HAC1_ASPOR	204	259	sp|P81269|ATF1_MOUSE
1.4	0	114	168	sp|Q1XGE2|HAC1_ASPOR	15	68	sp|Q789F3|MAF_CHICK
0.00015	0	85	148	sp|Q1XGE2|HAC1_ASPOR	276	339	sp|Q789F3|MAF_CHICK
1.6e-05	0	64	149	sp|Q1XGE2|HAC1_ASPOR	427	507	sp|P29747|CREBA_DROME
1.3e-05	0	75	155	sp|Q1XGE2|HAC1_ASPOR	270	346	sp|P18848|ATF4_HUMAN
1.2	0	113	168	sp|Q1XGE2|HAC1_ASPOR	14	68	sp|P54844|MAF_RAT
0.00013	0	85	148	sp|Q1XGE2|HAC1_ASPOR	286	349	sp|P54844|MAF_RAT
1.3	0	113	168	sp|Q1XGE2|HAC1_ASPOR	14	68	sp|O75444|MAF_HUMAN
0.00017	0	85	147	sp|Q1XGE2|HAC1_ASPOR	290	352	sp|O75444|MAF_HUMAN
1.2e-05	0	81	143	sp|Q1XGE2|HAC1_ASPOR	26	88	sp|P97876|BATF3_RAT
9.7e-06	0	63	155	sp|Q1XGE2|HAC1_ASPOR	254	344	sp|Q06507|ATF4_MOUSE
1.4	0	113	168	sp|Q1XGE2|HAC1_ASPOR	14	68	sp|A7Z017|MAF_BOVIN
0.00017	0	85	147	sp|Q1XGE2|HAC1_ASPOR	294	356	sp|A7Z017|MAF_BOVIN
1.2	0	113	168	sp|Q1XGE2|HAC1_ASPOR	14	68	sp|Q0V9K1|MAF_XENTR
0.00021	0	85	146	sp|Q1XGE2|HAC1_ASPOR	267	328	sp|Q0V9K1|MAF_XENTR
1.9e-05	0	74	131	sp|Q1XGE2|HAC1_ASPOR	204	260	sp|Q08DA8|ATF1_BOVIN
1.2e-05	0	78	166	sp|Q1XGE2|HAC1_ASPOR	45	134	sp|O60675|MAFK_HUMAN
1.3	0	113	168	sp|Q1XGE2|HAC1_ASPOR	14	68	sp|P54843|MAF_MOUSE
0.00019	0	85	148	sp|Q1XGE2|HAC1_ASPOR	287	350	sp|P54843|MAF_MOUSE
2e-05	0	74	131	sp|Q1XGE2|HAC1_ASPOR	205	261	sp|P18846|ATF1_HUMAN
1.5e-05	0	77	142	sp|Q1XGE2|HAC1_ASPOR	216	281	sp|P42774|GBF1_ARATH
1.5e-05	0	78	165	sp|Q1XGE2|HAC1_ASPOR	45	133	sp|Q61827|MAFK_MOUSE
2.3e-05	0	80	140	sp|Q1XGE2|HAC1_ASPOR	181	240	sp|P14233|TGA1B_TOBAC
3.4e-05	0	47	144	sp|Q1XGE2|HAC1_ASPOR	230	327	sp|Q6NW59|ATF4_DANRE
6.1e-05	0	82	133	sp|Q1XGE2|HAC1_ASPOR	165	215	sp|O24160|TGA21_TOBAC
5.2	0	115	165	sp|Q1XGE2|HAC1_ASPOR	16	65	sp|Q98UK4|MAF_DANRE
8.2e-05	0	85	144	sp|Q1XGE2|HAC1_ASPOR	243	302	sp|Q98UK4|MAF_DANRE
4.2e-05	0	85	165	sp|Q1XGE2|HAC1_ASPOR	225	305	sp|A3KMR8|MAFA_DANRE
3.5e-05	0	84	164	sp|Q1XGE2|HAC1_ASPOR	52	132	sp|Q90596|MAFK_CHICK
5.2e-05	0	75	145	sp|Q1XGE2|HAC1_ASPOR	267	337	sp|Q3ZCH6|ATF4_BOVIN
3.5e-05	0	77	145	sp|Q1XGE2|HAC1_ASPOR	65	134	sp|P97875|JDP2_MOUSE
3.5e-05	0	77	145	sp|Q1XGE2|HAC1_ASPOR	65	134	sp|Q78E65|JDP2_RAT
5.8e-05	0	85	159	sp|Q1XGE2|HAC1_ASPOR	227	301	sp|P12959|OP2_MAIZE
2.9	0	141	170	sp|Q1XGE2|HAC1_ASPOR	19	48	sp|Q8K1L0|CREB5_MOUSE
3.7e-05	0	51	143	sp|Q1XGE2|HAC1_ASPOR	193	284	sp|Q8K1L0|CREB5_MOUSE
6.4e-05	0	77	131	sp|Q1XGE2|HAC1_ASPOR	38	91	sp|Q39140|TGA6_ARATH
7.3e-05	0	73	131	sp|Q1XGE2|HAC1_ASPOR	37	91	sp|P23923|HBP1B_WHEAT
8.1e-05	0	98	169	sp|Q1XGE2|HAC1_ASPOR	195	263	sp|Q00322|CEBPD_MOUSE
7e-05	0	79	131	sp|Q1XGE2|HAC1_ASPOR	40	91	sp|Q39163|TGA5_ARATH
8.4e-05	0	80	149	sp|Q1XGE2|HAC1_ASPOR	274	343	sp|Q54RZ9|BZPG_DICDI
8.2e-05	0	85	168	sp|Q1XGE2|HAC1_ASPOR	262	348	sp|Q8CF90|MAFA_MOUSE
5e-05	0	74	155	sp|Q1XGE2|HAC1_ASPOR	265	342	sp|Q9ES19|ATF4_RAT
0.0001	0	79	131	sp|Q1XGE2|HAC1_ASPOR	40	91	sp|P43273|TGA2_ARATH
1.5	0	132	182	sp|Q1XGE2|HAC1_ASPOR	36	86	sp|Q98UK5|MAFB_DANRE
8.5e-05	0	73	144	sp|Q1XGE2|HAC1_ASPOR	259	331	sp|Q98UK5|MAFB_DANRE
0.00015	0	64	125	sp|Q1XGE2|HAC1_ASPOR	316	376	sp|P16951|ATF2_MOUSE
3.2	0	140	211	sp|Q1XGE2|HAC1_ASPOR	20	94	sp|P27925|CREB1_BOVIN
0.0002	0	78	131	sp|Q1XGE2|HAC1_ASPOR	262	315	sp|P27925|CREB1_BOVIN
0.00016	0	63	125	sp|Q1XGE2|HAC1_ASPOR	333	394	sp|P15336|ATF2_HUMAN
0.00018	0	38	137	sp|Q1XGE2|HAC1_ASPOR	283	383	sp|O35451|ATF6B_MOUSE
0.00014	0	13	118	sp|Q1XGE2|HAC1_ASPOR	185	290	sp|Q2VZV0|IF2_MAGSA
0.00015	0	64	139	sp|Q1XGE2|HAC1_ASPOR	210	287	sp|Q6ZDF3|TRAB1_ORYSJ
0.0002	0	73	141	sp|Q1XGE2|HAC1_ASPOR	200	265	sp|Q6P788|ATF5_RAT
8.3	0	141	171	sp|Q1XGE2|HAC1_ASPOR	170	200	sp|Q02930|CREB5_HUMAN
8.8e-05	0	51	143	sp|Q1XGE2|HAC1_ASPOR	344	435	sp|Q02930|CREB5_HUMAN
0.0004	0	63	130	sp|Q1XGE2|HAC1_ASPOR	44	113	sp|Q66J36|NFIL3_XENLA
7	0	29	51	sp|Q1XGE2|HAC1_ASPOR	196	218	sp|Q66J36|NFIL3_XENLA
0.0002	0	85	167	sp|Q1XGE2|HAC1_ASPOR	255	335	sp|Q8NHW3|MAFA_HUMAN
0.0003	0	79	234	sp|Q1XGE2|HAC1_ASPOR	134	294	sp|O88479|FOS_MESAU
0.00024	0	64	137	sp|Q1XGE2|HAC1_ASPOR	232	306	sp|P23922|HBP1A_WHEAT
0.00018	0	84	167	sp|Q1XGE2|HAC1_ASPOR	52	134	sp|Q90595|MAFF_CHICK
0.0003	0	73	144	sp|Q1XGE2|HAC1_ASPOR	112	182	sp|P53450|FOS_TAKRU
2.3	0	17	42	sp|Q1XGE2|HAC1_ASPOR	316	340	sp|P53450|FOS_TAKRU
0.00044	0	64	125	sp|Q1XGE2|HAC1_ASPOR	316	376	sp|Q00969|ATF2_RAT
0.00031	0	79	146	sp|Q1XGE2|HAC1_ASPOR	134	200	sp|O97930|FOS_PIG
0.00033	0	80	131	sp|Q1XGE2|HAC1_ASPOR	299	350	sp|P79145|CREM_CANFA
0.00045	0	37	138	sp|Q1XGE2|HAC1_ASPOR	285	387	sp|Q99941|ATF6B_HUMAN
0.00033	0	79	146	sp|Q1XGE2|HAC1_ASPOR	134	200	sp|P01101|FOS_MOUSE
0.00021	0	78	131	sp|Q1XGE2|HAC1_ASPOR	278	331	sp|P15337|CREB1_RAT
0.00021	0	78	131	sp|Q1XGE2|HAC1_ASPOR	278	331	sp|P16220|CREB1_HUMAN
0.00021	0	78	131	sp|Q1XGE2|HAC1_ASPOR	278	331	sp|Q01147|CREB1_MOUSE
0.00044	0	66	129	sp|Q1XGE2|HAC1_ASPOR	319	380	sp|O93602|ATF2_CHICK
0.0003	0	84	165	sp|Q1XGE2|HAC1_ASPOR	52	134	sp|Q90889|MAFG_CHICK
0.00039	0	66	145	sp|Q1XGE2|HAC1_ASPOR	97	175	sp|P79702|FOS_CYPCA
0.0004	0	81	140	sp|Q1XGE2|HAC1_ASPOR	208	267	sp|Q8X229|FCR3_CANAL
0.00052	0	79	145	sp|Q1XGE2|HAC1_ASPOR	134	199	sp|P12841|FOS_RAT
0.00052	0	82	159	sp|Q1XGE2|HAC1_ASPOR	192	253	sp|P49716|CEBPD_HUMAN
0.00028	0	79	148	sp|Q1XGE2|HAC1_ASPOR	545	614	sp|Q554P0|BZPJ_DICDI
0.00029	0	85	146	sp|Q1XGE2|HAC1_ASPOR	248	309	sp|Q55E93|BZPE_DICDI
0.00043	0	76	131	sp|Q1XGE2|HAC1_ASPOR	184	239	sp|P51984|CREB_CHLVR
0.0004	0	79	146	sp|Q1XGE2|HAC1_ASPOR	134	200	sp|P01102|FOS_MSVFB
0.00052	0	79	144	sp|Q1XGE2|HAC1_ASPOR	134	198	sp|O77628|FOS_BOVIN
0.00035	0	78	145	sp|Q1XGE2|HAC1_ASPOR	67	134	sp|Q8WYK2|JDP2_HUMAN
0.00092	0	38	135	sp|Q1XGE2|HAC1_ASPOR	210	307	sp|Q60925|DBP_MOUSE
0.00058	0	85	125	sp|Q1XGE2|HAC1_ASPOR	74	114	sp|P14232|TGA1A_TOBAC
0.00092	0	38	135	sp|Q1XGE2|HAC1_ASPOR	210	307	sp|P16443|DBP_RAT
0.00059	0	71	131	sp|Q1XGE2|HAC1_ASPOR	50	111	sp|Q68EL6|NFIL3_DANRE
0.00069	0	79	144	sp|Q1XGE2|HAC1_ASPOR	134	198	sp|P01100|FOS_HUMAN
0.00059	0	70	133	sp|Q1XGE2|HAC1_ASPOR	175	239	sp|Q9C5Q2|AI5L3_ARATH
0.00083	0	71	132	sp|Q1XGE2|HAC1_ASPOR	60	122	sp|Q5FW38|NFIL3_XENTR
0.00076	0	79	144	sp|Q1XGE2|HAC1_ASPOR	135	199	sp|Q8HZP6|FOS_FELCA
0.00076	0	70	141	sp|Q1XGE2|HAC1_ASPOR	340	411	sp|Q9SJN0|ABI5_ARATH
0.00074	0	77	134	sp|Q1XGE2|HAC1_ASPOR	181	238	sp|P42777|GBF4_ARATH
0.00072	0	64	202	sp|Q1XGE2|HAC1_ASPOR	88	234	sp|P15407|FOSL1_HUMAN
0.00059	0	84	152	sp|Q1XGE2|HAC1_ASPOR	52	120	sp|O15525|MAFG_HUMAN
0.00098	0	85	133	sp|Q1XGE2|HAC1_ASPOR	427	475	sp|P40535|ACA2_YEAST
0.00069	0	84	174	sp|Q1XGE2|HAC1_ASPOR	52	139	sp|A7YY73|MAFF_BOVIN
0.075	0	110	154	sp|Q1XGE2|HAC1_ASPOR	26	70	sp|Q8PY58|PSMR_METMA
0.15	0	115	194	sp|Q1XGE2|HAC1_ASPOR	255	332	sp|Q8PY58|PSMR_METMA
0.0012	0	79	142	sp|Q1XGE2|HAC1_ASPOR	134	196	sp|Q56TN0|FOS_PHORO
0.0011	0	79	140	sp|Q1XGE2|HAC1_ASPOR	88	148	sp|P23050|FOS_AVINK
0.0011	0	68	126	sp|Q1XGE2|HAC1_ASPOR	207	268	sp|Q9LES3|AI5L2_ARATH
0.0014	0	66	133	sp|Q1XGE2|HAC1_ASPOR	197	264	sp|Q84JK2|FD_ARATH
0.0009	0	84	151	sp|Q1XGE2|HAC1_ASPOR	52	119	sp|A5PJV0|MAFG_BOVIN
0.0009	0	84	151	sp|Q1XGE2|HAC1_ASPOR	52	119	sp|O54790|MAFG_MOUSE
0.0014	0	77	131	sp|Q1XGE2|HAC1_ASPOR	90	144	sp|Q39234|TGA3_ARATH
0.0013	0	108	151	sp|Q1XGE2|HAC1_ASPOR	147	194	sp|P07049|CPPB_NEIGO
0.0015	0	79	140	sp|Q1XGE2|HAC1_ASPOR	133	193	sp|P11939|FOS_CHICK
0.0011	0	80	144	sp|Q1XGE2|HAC1_ASPOR	111	174	sp|P29176|FOSX_MSVFR
0.0011	0	84	168	sp|Q1XGE2|HAC1_ASPOR	52	133	sp|O54791|MAFF_MOUSE
0.075	0	110	154	sp|Q1XGE2|HAC1_ASPOR	26	70	sp|Q8TI88|PSMR_METAC
0.28	0	115	190	sp|Q1XGE2|HAC1_ASPOR	255	330	sp|Q8TI88|PSMR_METAC
0.0021	0	69	129	sp|Q1XGE2|HAC1_ASPOR	58	119	sp|O08750|NFIL3_MOUSE
0.0013	0	84	149	sp|Q1XGE2|HAC1_ASPOR	79	144	sp|Q76MX4|MAFG_RAT
0.0025	0	85	152	sp|Q1XGE2|HAC1_ASPOR	1197	1264	sp|P20482|CNC_DROME
0.0021	0	70	130	sp|Q1XGE2|HAC1_ASPOR	59	120	sp|Q90Z72|NFIL3_CHICK
0.0022	0	78	131	sp|Q1XGE2|HAC1_ASPOR	296	348	sp|Q9VWW0|CREBB_DROME
0.0019	0	74	164	sp|Q1XGE2|HAC1_ASPOR	19	111	sp|Q8BKJ9|SIRT7_MOUSE
0.0025	0	79	144	sp|Q1XGE2|HAC1_ASPOR	134	198	sp|Q56TT7|FOS_PHOCM
0.0023	0	69	129	sp|Q1XGE2|HAC1_ASPOR	58	119	sp|Q6IMZ0|NFIL3_RAT
0.00037	0	81	140	sp|Q1XGE2|HAC1_ASPOR	142	201	sp|P38749|YAP3_YEAST
0.0022	0	70	129	sp|Q1XGE2|HAC1_ASPOR	59	119	sp|Q08D88|NFIL3_BOVIN
0.0023	0	70	129	sp|Q1XGE2|HAC1_ASPOR	59	119	sp|Q16649|NFIL3_HUMAN
0.0026	0	80	142	sp|Q1XGE2|HAC1_ASPOR	137	199	sp|Q9C7S0|BZI60_ARATH
0.0022	0	74	143	sp|Q1XGE2|HAC1_ASPOR	261	327	sp|P78962|ATF21_SCHPO
0.0027	0	80	130	sp|Q1XGE2|HAC1_ASPOR	299	349	sp|Q1LZH5|CREM_BOVIN
0.0029	0	189	227	sp|Q1XGE2|HAC1_ASPOR	139	177	sp|B1MX63|THIE_LEUCK
0.0026	0	29	114	sp|Q1XGE2|HAC1_ASPOR	136	219	sp|Q5AVK6|NOP16_EMENI
0.0022	0	84	152	sp|Q1XGE2|HAC1_ASPOR	52	120	sp|Q9ULX9|MAFF_HUMAN
0.0023	0	90	147	sp|Q1XGE2|HAC1_ASPOR	58	112	sp|P53567|CEBPG_HUMAN
0.0081	0	56	167	sp|Q1XGE2|HAC1_ASPOR	412	524	sp|Q2V2M9|FHOD3_HUMAN
0.0028	0	80	130	sp|Q1XGE2|HAC1_ASPOR	299	349	sp|Q03060|CREM_HUMAN
0.0045	0	181	256	sp|Q1XGE2|HAC1_ASPOR	353	428	sp|O68007|BACB_BACLI
0.003	0	106	251	sp|Q1XGE2|HAC1_ASPOR	160	302	sp|Q5VPE3|HOX2_ORYSJ
0.003	0	106	251	sp|Q1XGE2|HAC1_ASPOR	160	302	sp|Q84U86|HOX2_ORYSI
0.0026	0	135	238	sp|Q1XGE2|HAC1_ASPOR	95	196	sp|Q65US7|THIE_MANSM
0.0034	0	36	87	sp|Q1XGE2|HAC1_ASPOR	15	67	sp|P07948|LYN_HUMAN
0.00042	0	21	145	sp|Q1XGE2|HAC1_ASPOR	163	287	sp|Q16534|HLF_HUMAN
0.0026	0	74	147	sp|Q1XGE2|HAC1_ASPOR	92	165	sp|Q9XGJ4|GGM13_GNEGN
0.0036	0	71	139	sp|Q1XGE2|HAC1_ASPOR	230	298	sp|P27921|JUND_CHICK
0.0034	0	117	205	sp|Q1XGE2|HAC1_ASPOR	218	300	sp|Q5XHX8|THEG_RAT
0.0034	0	76	158	sp|Q1XGE2|HAC1_ASPOR	82	163	sp|P18847|ATF3_HUMAN
0.0034	0	84	149	sp|Q1XGE2|HAC1_ASPOR	25	90	sp|P24068|OCS1_MAIZE
0.0043	0	83	197	sp|Q1XGE2|HAC1_ASPOR	173	288	sp|P20393|NR1D1_HUMAN
0.0039	0	69	164	sp|Q1XGE2|HAC1_ASPOR	142	236	sp|P13346|FOSB_MOUSE
0.0051	0	80	152	sp|Q1XGE2|HAC1_ASPOR	246	322	sp|P42775|GBF2_ARATH
0.0079	0	74	145	sp|Q1XGE2|HAC1_ASPOR	4	73	sp|Q09926|PCR1_SCHPO
0.0045	0	64	121	sp|Q1XGE2|HAC1_ASPOR	29	80	sp|P24813|YAP2_YEAST
0.00076	0	24	145	sp|Q1XGE2|HAC1_ASPOR	166	287	sp|Q64709|HLF_RAT
0.0047	0	79	120	sp|Q1XGE2|HAC1_ASPOR	425	466	sp|Q02100|SKO1_YEAST
0.0045	0	138	190	sp|Q1XGE2|HAC1_ASPOR	164	217	sp|P50198|LINX_PSEPA
0.0039	0	76	141	sp|Q1XGE2|HAC1_ASPOR	62	128	sp|Q6DGM8|JDP2_DANRE
0.0036	0	53	173	sp|Q1XGE2|HAC1_ASPOR	21	140	sp|A2Z0Q0|HOX25_ORYSI
0.0052	0	112	173	sp|Q1XGE2|HAC1_ASPOR	800	860	sp|Q9UPR3|SMG5_HUMAN
0.00044	0	77	131	sp|Q1XGE2|HAC1_ASPOR	183	236	sp|Q41558|HBP1C_WHEAT
0.005	0	74	164	sp|Q1XGE2|HAC1_ASPOR	171	246	sp|O02756|CEBPD_BOVIN
0.0068	0	254	299	sp|Q1XGE2|HAC1_ASPOR	713	759	sp|Q63315|CAD22_RAT
0.0068	0	254	299	sp|Q1XGE2|HAC1_ASPOR	713	759	sp|Q9WTP5|CAD22_MOUSE
1.4	0	177	224	sp|Q1XGE2|HAC1_ASPOR	2	49	sp|Q5FUV3|ATE_GLUOX
0.0033	0	137	193	sp|Q1XGE2|HAC1_ASPOR	48	102	sp|Q5FUV3|ATE_GLUOX
0.0068	0	77	132	sp|Q1XGE2|HAC1_ASPOR	190	248	sp|Q99091|CPRF3_PETCR
0.00051	0	23	145	sp|Q1XGE2|HAC1_ASPOR	165	287	sp|Q8BW74|HLF_MOUSE
0.0066	0	52	134	sp|Q1XGE2|HAC1_ASPOR	201	282	sp|Q9JLC6|TEF_MOUSE
0.0059	0	54	139	sp|Q1XGE2|HAC1_ASPOR	214	299	sp|Q92172|TEF_CHICK
```
