## Supplementary material for "What does it take to learn the rules of RNA base pairing? A lot less than you may think": ssearch-tbl.out

```
1.4e-78	100	1	181	sp|P55685|Y4WG_RHISN	1	181	sp|P55685|Y4WG_RHISN	Uncharacterized protein y4wG OS=R
4.1	24	41	164	sp|P55685|Y4WG_RHISN	65	189	sp|Q7SY73|ABH6B_XENLA	Monoacylglycerol lipase abhd6-B
1.6e-109	100	1	345	sp|Q1XGE2|HAC1_ASPOR	1	345	sp|Q1XGE2|HAC1_ASPOR	Transcriptional activator hacA OS
2e-82	78	13	344	sp|Q1XGE2|HAC1_ASPOR	18	348	sp|Q8TFU8|HAC1_EMENI	Transcriptional activator hacA OS
1.7e-15	31	7	344	sp|Q1XGE2|HAC1_ASPOR	43	450	sp|Q8TFF3|HAC1_TRIRE	Transcriptional activator hac1 OS
4.9e-06	32	63	270	sp|Q1XGE2|HAC1_ASPOR	16	216	sp|P41546|HAC1_YEAST	Transcriptional activator HAC1 OS
0.00016	31	6	167	sp|Q1XGE2|HAC1_ASPOR	3	167	sp|O24646|HY5_ARATH	Transcription factor HY5 OS=Arabid
0.0042	28	16	187	sp|Q1XGE2|HAC1_ASPOR	10	186	sp|P17861|XBP1_HUMAN	X-box-binding protein 1 OS=Homo s
0.0048	29	16	206	sp|Q1XGE2|HAC1_ASPOR	10	196	sp|Q3SZZ2|XBP1_BOVIN	X-box-binding protein 1 OS=Bos ta
0.0068	32	4	152	sp|Q1XGE2|HAC1_ASPOR	210	360	sp|A1L224|CR3L2_DANRE	Cyclic AMP-responsive element-bi
0.0083	36	60	154	sp|Q1XGE2|HAC1_ASPOR	66	157	sp|Q9SM50|HY5_SOLLC	Transcription factor HY5 OS=Solanu
0.0097	24	18	297	sp|Q1XGE2|HAC1_ASPOR	234	518	sp|Q8BH52|CR3L2_MOUSE	Cyclic AMP-responsive element-bi
0.01	24	46	270	sp|Q1XGE2|HAC1_ASPOR	363	593	sp|Q54WN7|BZPF_DICDI	Probable basic-leucine zipper tra
0.021	26	41	332	sp|Q1XGE2|HAC1_ASPOR	727	1001	sp|A3LYI0|NST1_PICST	Stress response protein NST1 OS=P
0.028	25	4	290	sp|Q1XGE2|HAC1_ASPOR	214	499	sp|Q66HA2|CR3L1_RAT	Cyclic AMP-responsive element-bind
0.035	26	48	275	sp|Q1XGE2|HAC1_ASPOR	213	434	sp|Q3SYZ3|CR3L3_BOVIN	Cyclic AMP-responsive element-bi
0.036	26	4	232	sp|Q1XGE2|HAC1_ASPOR	215	445	sp|Q9Z125|CR3L1_MOUSE	Cyclic AMP-responsive element-bi
0.045	26	4	232	sp|Q1XGE2|HAC1_ASPOR	215	445	sp|Q96BA8|CR3L1_HUMAN	Cyclic AMP-responsive element-bi
0.045	23	14	297	sp|Q1XGE2|HAC1_ASPOR	228	517	sp|Q70SY1|CR3L2_HUMAN	Cyclic AMP-responsive element-bi
0.058	23	14	297	sp|Q1XGE2|HAC1_ASPOR	228	517	sp|Q5RCM9|CR3L2_PONAB	Cyclic AMP-responsive element-bi
0.071	26	1	207	sp|Q1XGE2|HAC1_ASPOR	107	318	sp|Q61817|CREB3_MOUSE	Cyclic AMP-responsive element-bi
0.074	31	4	152	sp|Q1XGE2|HAC1_ASPOR	218	368	sp|A2VD01|CR3L2_XENLA	Cyclic AMP-responsive element-bi
0.076	26	24	200	sp|Q1XGE2|HAC1_ASPOR	160	330	sp|Q08CW8|CR3L4_XENTR	Cyclic AMP-responsive element-bi
0.082	23	18	297	sp|Q1XGE2|HAC1_ASPOR	234	518	sp|Q6QDP7|CR3L2_RAT	Cyclic AMP-responsive element-bind
0.12	25	9	222	sp|Q1XGE2|HAC1_ASPOR	76	290	sp|P13346|FOSB_MOUSE	Protein fosB OS=Mus musculus GN=F
0.14	27	48	258	sp|Q1XGE2|HAC1_ASPOR	214	432	sp|Q91XE9|CR3L3_MOUSE	Cyclic AMP-responsive element-bi
0.14	20	32	334	sp|Q1XGE2|HAC1_ASPOR	788	1145	sp|Q5A2K0|NST1_CANAL	Stress response protein NST1 OS=C
0.17	35	73	143	sp|Q1XGE2|HAC1_ASPOR	68	138	sp|Q8W191|HYH_ARATH	Transcription factor HY5-like OS=A
0.17	28	72	237	sp|Q1XGE2|HAC1_ASPOR	145	332	sp|Q9TUB3|FOSB_CANFA	Protein fosB OS=Canis familiaris
0.19	26	48	284	sp|Q1XGE2|HAC1_ASPOR	214	438	sp|Q5FVM5|CR3L3_RAT	Cyclic AMP-responsive element-bind
0.2	22	17	274	sp|Q1XGE2|HAC1_ASPOR	49	268	sp|P0C5H8|KAPC_EMENI	Putative transcription factor kap
0.25	25	9	222	sp|Q1XGE2|HAC1_ASPOR	76	290	sp|P53539|FOSB_HUMAN	Protein fosB OS=Homo sapiens GN=F
0.29	21	6	291	sp|Q1XGE2|HAC1_ASPOR	39	319	sp|P79702|FOS_CYPCA	Proto-oncogene c-Fos OS=Cyprinus c
0.3	22	1	237	sp|Q1XGE2|HAC1_ASPOR	530	774	sp|Q0D9R7|ARFS_ORYSJ	Auxin response factor 19 OS=Oryza
0.32	28	44	232	sp|Q1XGE2|HAC1_ASPOR	72	263	sp|P15407|FOSL1_HUMAN	Fos-related antigen 1 OS=Homo sa
0.37	24	43	340	sp|Q1XGE2|HAC1_ASPOR	528	798	sp|Q5B3C8|NST1_EMENI	Stress response protein nst1 OS=E
0.38	27	3	236	sp|Q1XGE2|HAC1_ASPOR	429	680	sp|Q9WVS8|MK07_MOUSE	Mitogen-activated protein kinase
0.4	28	9	237	sp|Q1XGE2|HAC1_ASPOR	55	297	sp|O97930|FOS_PIG	Proto-oncogene c-Fos OS=Sus scrofa G
0.41	28	18	160	sp|Q1XGE2|HAC1_ASPOR	212	349	sp|Q06507|ATF4_MOUSE	Cyclic AMP-dependent transcriptio
0.59	27	29	163	sp|Q1XGE2|HAC1_ASPOR	171	307	sp|Q90370|MAFB_COTJA	Transcription factor MafB OS=Cotu
0.59	27	29	163	sp|Q1XGE2|HAC1_ASPOR	171	307	sp|Q90888|MAFB_CHICK	Transcription factor MafB OS=Gall
0.7	26	48	236	sp|Q1XGE2|HAC1_ASPOR	218	404	sp|Q68CJ9|CR3L3_HUMAN	Cyclic AMP-responsive element-bi
0.73	25	74	223	sp|Q1XGE2|HAC1_ASPOR	4	163	sp|Q09926|PCR1_SCHPO	Transcription factor pcr1 OS=Schi
0.74	26	15	236	sp|Q1XGE2|HAC1_ASPOR	2294	2524	sp|O88778|BSN_RAT	Protein bassoon OS=Rattus norvegicus
0.77	22	19	337	sp|Q1XGE2|HAC1_ASPOR	146	459	sp|Q8VCH8|UBXN4_MOUSE	UBX domain-containing protein 4
0.79	29	18	146	sp|Q1XGE2|HAC1_ASPOR	119	256	sp|Q9D2A5|CR3L4_MOUSE	Cyclic AMP-responsive element-bi
0.79	22	43	227	sp|Q1XGE2|HAC1_ASPOR	675	868	sp|A4R2R1|NST1_MAGGR	Stress response protein NST1 OS=M
0.85	31	66	160	sp|Q1XGE2|HAC1_ASPOR	258	351	sp|P18848|ATF4_HUMAN	Cyclic AMP-dependent transcriptio
0.92	25	2	237	sp|Q1XGE2|HAC1_ASPOR	57	298	sp|O88479|FOS_MESAU	Proto-oncogene c-Fos OS=Mesocricet
0.94	27	3	236	sp|Q1XGE2|HAC1_ASPOR	429	655	sp|A5PKJ4|MK07_BOVIN	Mitogen-activated protein kinase
1	23	5	265	sp|Q1XGE2|HAC1_ASPOR	989	1264	sp|Q1DQC1|PAN1_COCIM	Actin cytoskeleton-regulatory com
1	25	2	237	sp|Q1XGE2|HAC1_ASPOR	57	297	sp|P01101|FOS_MOUSE	Proto-oncogene c-Fos OS=Mus muscul
1	22	18	154	sp|Q1XGE2|HAC1_ASPOR	204	338	sp|Q6NW59|ATF4_DANRE	Cyclic AMP-dependent transcriptio
1.1	25	7	235	sp|Q1XGE2|HAC1_ASPOR	509	759	sp|Q76LL6|FHOD3_MOUSE	FH1/FH2 domain-containing protei
1.1	29	54	199	sp|Q1XGE2|HAC1_ASPOR	192	329	sp|Q8TEY5|CR3L4_HUMAN	Cyclic AMP-responsive element-bi
1.1	28	80	198	sp|Q1XGE2|HAC1_ASPOR	195	312	sp|Q99090|CPRF2_PETCR	Light-inducible protein CPRF2 OS
1.2	26	26	168	sp|Q1XGE2|HAC1_ASPOR	277	424	sp|Q5R9C9|ATF7_PONAB	Cyclic AMP-dependent transcriptio
1.2	26	26	168	sp|Q1XGE2|HAC1_ASPOR	288	435	sp|P17544|ATF7_HUMAN	Cyclic AMP-dependent transcriptio
1.2	29	54	199	sp|Q1XGE2|HAC1_ASPOR	192	329	sp|Q5UEM8|CR3L4_MACFA	Cyclic AMP-responsive element-bi
1.3	23	12	216	sp|Q1XGE2|HAC1_ASPOR	38	261	sp|P51145|FOSL2_RAT	Fos-related antigen 2 OS=Rattus no
1.3	28	9	237	sp|Q1XGE2|HAC1_ASPOR	55	297	sp|P01100|FOS_HUMAN	Proto-oncogene c-Fos OS=Homo sapie
1.4	25	9	254	sp|Q1XGE2|HAC1_ASPOR	105	350	sp|Q03173|ENAH_MOUSE	Protein enabled homolog OS=Mus mu
1.4	28	14	163	sp|Q1XGE2|HAC1_ASPOR	174	319	sp|Q9Y5Q3|MAFB_HUMAN	Transcription factor MafB OS=Homo
1.5	27	51	190	sp|Q1XGE2|HAC1_ASPOR	23	183	sp|Q9R1S4|XBP1_RAT	X-box-binding protein 1 OS=Rattus n
1.5	25	2	237	sp|Q1XGE2|HAC1_ASPOR	57	297	sp|P01102|FOS_MSVFB	p55-v-Fos-transforming protein OS=
1.5	27	44	232	sp|Q1XGE2|HAC1_ASPOR	74	267	sp|P10158|FOSL1_RAT	Fos-related antigen 1 OS=Rattus no
1.6	24	13	267	sp|Q1XGE2|HAC1_ASPOR	284	545	sp|Q6Y7W8|PERQ2_MOUSE	PERQ amino acid-rich with GYF do
1.6	24	4	222	sp|Q1XGE2|HAC1_ASPOR	39	253	sp|P15408|FOSL2_HUMAN	Fos-related antigen 2 OS=Homo sa
1.7	26	8	199	sp|Q1XGE2|HAC1_ASPOR	138	322	sp|Q502F0|CR3LA_DANRE	Cyclic AMP-responsive element-bi
1.8	22	16	223	sp|Q1XGE2|HAC1_ASPOR	44	236	sp|A2R346|KAPC_ASPNC	Putative transcription factor kap
1.8	28	14	163	sp|Q1XGE2|HAC1_ASPOR	174	319	sp|Q2PFS4|MAFB_MACFA	Transcription factor MafB OS=Maca
1.8	27	26	143	sp|Q1XGE2|HAC1_ASPOR	277	392	sp|Q8R0S1|ATF7_MOUSE	Cyclic AMP-dependent transcriptio
1.9	26	44	232	sp|Q1XGE2|HAC1_ASPOR	72	265	sp|P48755|FOSL1_MOUSE	Fos-related antigen 1 OS=Mus mus
1.9	28	42	208	sp|Q1XGE2|HAC1_ASPOR	92	255	sp|Q9UQ88|CD11A_HUMAN	Cell division protein kinase 11A
2	28	71	172	sp|Q1XGE2|HAC1_ASPOR	17	125	sp|Q16520|BATF_HUMAN	Basic leucine zipper transcriptio
2	23	14	223	sp|Q1XGE2|HAC1_ASPOR	37	240	sp|Q0CEI3|KAPC_ASPTN	Putative transcription factor kap
2	27	14	163	sp|Q1XGE2|HAC1_ASPOR	174	319	sp|P54842|MAFB_RAT	Transcription factor MafB OS=Rattus
2	30	8	150	sp|Q1XGE2|HAC1_ASPOR	370	508	sp|P29747|CREBA_DROME	Cyclic AMP response element-bind
2	24	4	216	sp|Q1XGE2|HAC1_ASPOR	39	260	sp|P47930|FOSL2_MOUSE	Fos-related antigen 2 OS=Mus mus
2.1	29	39	210	sp|Q1XGE2|HAC1_ASPOR	79	238	sp|Q63ZM7|STABP_XENLA	STAM-binding protein-like OS=Xen
2.1	24	15	248	sp|Q1XGE2|HAC1_ASPOR	47	278	sp|Q91496|FOS_TETFL	Proto-oncogene c-Fos OS=Tetraodon
2.1	27	51	190	sp|Q1XGE2|HAC1_ASPOR	23	183	sp|O35426|XBP1_MOUSE	X-box-binding protein 1 OS=Mus mu
2.2	30	66	160	sp|Q1XGE2|HAC1_ASPOR	255	347	sp|Q9ES19|ATF4_RAT	Cyclic AMP-dependent transcription
2.3	26	19	163	sp|Q1XGE2|HAC1_ASPOR	119	245	sp|O02756|CEBPD_BOVIN	CCAAT/enhancer-binding protein d
2.3	27	14	163	sp|Q1XGE2|HAC1_ASPOR	174	319	sp|P54841|MAFB_MOUSE	Transcription factor MafB OS=Mus
2.3	20	66	223	sp|Q1XGE2|HAC1_ASPOR	83	237	sp|A1C9M5|KAPC_ASPCL	Putative transcription factor kap
2.3	25	20	221	sp|Q1XGE2|HAC1_ASPOR	105	301	sp|Q8SQ19|CREB3_BOVIN	Cyclic AMP-responsive element-bi
2.4	24	2	237	sp|Q1XGE2|HAC1_ASPOR	57	297	sp|O77628|FOS_BOVIN	Proto-oncogene c-Fos OS=Bos taurus
2.4	20	30	297	sp|Q1XGE2|HAC1_ASPOR	282	540	sp|Q6NS15|MED15_XENLA	Mediator of RNA polymerase II tr
2.5	26	7	183	sp|Q1XGE2|HAC1_ASPOR	28	188	sp|P94517|YSCB_BACSU	Uncharacterized protein yscB OS=B
2.5	26	29	163	sp|Q1XGE2|HAC1_ASPOR	176	312	sp|Q504L8|MAFB_XENTR	Transcription factor MafB OS=Xeno
2.5	34	83	167	sp|Q1XGE2|HAC1_ASPOR	201	281	sp|O57342|MAFA_COTJA	Transcription factor MafA OS=Cotu
2.7	27	8	237	sp|Q1XGE2|HAC1_ASPOR	54	297	sp|P12841|FOS_RAT	Proto-oncogene c-Fos OS=Rattus norve
2.7	26	9	237	sp|Q1XGE2|HAC1_ASPOR	55	298	sp|Q8HZP6|FOS_FELCA	Proto-oncogene c-Fos OS=Felis catu
2.7	23	2	291	sp|Q1XGE2|HAC1_ASPOR	57	353	sp|Q56TT7|FOS_PHOCM	Proto-oncogene c-Fos OS=Phodopus c
2.7	33	16	119	sp|Q1XGE2|HAC1_ASPOR	188	291	sp|Q2VZV0|IF2_MAGSA	Translation initiation factor IF-2
2.8	27	19	154	sp|Q1XGE2|HAC1_ASPOR	210	342	sp|Q3ZCH6|ATF4_BOVIN	Cyclic AMP-dependent transcriptio
2.8	24	73	337	sp|Q1XGE2|HAC1_ASPOR	200	459	sp|Q5HZY0|UBXN4_RAT	UBX domain-containing protein 4 OS
2.8	26	3	236	sp|Q1XGE2|HAC1_ASPOR	429	680	sp|P0C865|MK07_RAT	Mitogen-activated protein kinase 7
2.9	26	19	163	sp|Q1XGE2|HAC1_ASPOR	118	244	sp|Q9N0J3|CEBPD_SHEEP	CCAAT/enhancer-binding protein d
2.9	33	60	146	sp|Q1XGE2|HAC1_ASPOR	170	252	sp|Q5UEM7|CR3L4_RAT	Cyclic AMP-responsive element-bind
3	25	1	215	sp|Q1XGE2|HAC1_ASPOR	208	432	sp|A0JMK9|CAF1A_DANRE	Chromatin assembly factor 1 subu
3.2	22	8	250	sp|Q1XGE2|HAC1_ASPOR	390	619	sp|Q96JK9|MAML3_HUMAN	Mastermind-like protein 3 OS=Hom
3.2	28	69	145	sp|Q1XGE2|HAC1_ASPOR	21	97	sp|Q9NR55|BATF3_HUMAN	Basic leucine zipper transcripti
3.2	21	2	331	sp|Q1XGE2|HAC1_ASPOR	410	760	sp|Q9C0A6|SETD5_HUMAN	SET domain-containing protein 5
3.4	23	95	327	sp|Q1XGE2|HAC1_ASPOR	224	436	sp|B3DM43|SOX5_XENTR	Transcription factor Sox-5 OS=Xen
3.5	26	41	255	sp|Q1XGE2|HAC1_ASPOR	41	271	sp|A5FV21|IF2_ACICJ	Translation initiation factor IF-2
3.6	27	52	168	sp|Q1XGE2|HAC1_ASPOR	194	315	sp|Q8K1L0|CREB5_MOUSE	Cyclic AMP-responsive element-bi
3.6	22	6	203	sp|Q1XGE2|HAC1_ASPOR	2186	2384	sp|Q9H254|SPTN4_HUMAN	Spectrin beta chain, brain 3 OS=
3.6	23	16	333	sp|Q1XGE2|HAC1_ASPOR	1015	1335	sp|B2AWS3|PAN1_PODAN	Actin cytoskeleton-regulatory com
4	26	47	193	sp|Q1XGE2|HAC1_ASPOR	5	156	sp|Q61827|MAFK_MOUSE	Transcription factor MafK OS=Mus
4	26	47	193	sp|Q1XGE2|HAC1_ASPOR	5	156	sp|O60675|MAFK_HUMAN	Transcription factor MafK OS=Homo
4.2	28	6	180	sp|Q1XGE2|HAC1_ASPOR	281	460	sp|Q4QRL3|CC88B_MOUSE	Coiled-coil domain-containing pr
4.3	25	15	248	sp|Q1XGE2|HAC1_ASPOR	48	279	sp|P53450|FOS_TAKRU	Proto-oncogene c-Fos OS=Takifugu r
4.4	25	16	189	sp|Q1XGE2|HAC1_ASPOR	2328	2510	sp|Q9UPA5|BSN_HUMAN	Protein bassoon OS=Homo sapiens GN
4.4	24	16	189	sp|Q1XGE2|HAC1_ASPOR	2336	2518	sp|O88737|BSN_MOUSE	Protein bassoon OS=Mus musculus GN
4.5	30	31	149	sp|Q1XGE2|HAC1_ASPOR	176	296	sp|P42774|GBF1_ARATH	G-box-binding factor 1 OS=Arabido
4.6	20	58	297	sp|Q1XGE2|HAC1_ASPOR	322	573	sp|Q7ZVN7|MED15_DANRE	Mediator of RNA polymerase II tr
4.6	33	85	167	sp|Q1XGE2|HAC1_ASPOR	201	281	sp|O42290|MAFA_CHICK	Transcription factor MafA OS=Gall
4.7	27	41	231	sp|Q1XGE2|HAC1_ASPOR	770	966	sp|A9V549|EIF3A_MONBE	Eukaryotic translation initiatio
4.8	33	83	145	sp|Q1XGE2|HAC1_ASPOR	28	90	sp|Q9D275|BATF3_MOUSE	Basic leucine zipper transcripti
4.8	25	29	186	sp|Q1XGE2|HAC1_ASPOR	294	463	sp|Q5RCJ1|CIP4_PONAB	Cdc42-interacting protein 4 OS=Po
5	30	63	185	sp|Q1XGE2|HAC1_ASPOR	159	282	sp|O43889|CREB3_HUMAN	Cyclic AMP-responsive element-bi
5.1	28	71	160	sp|Q1XGE2|HAC1_ASPOR	17	103	sp|O35284|BATF_MOUSE	Basic leucine zipper transcriptio
5.1	24	16	223	sp|Q1XGE2|HAC1_ASPOR	44	237	sp|Q2UNX4|KAPC_ASPOR	Putative transcription factor kap
5.1	27	52	168	sp|Q1XGE2|HAC1_ASPOR	345	466	sp|Q02930|CREB5_HUMAN	Cyclic AMP-responsive element-bi
5.2	24	9	250	sp|Q1XGE2|HAC1_ASPOR	628	858	sp|Q6P9R4|ARHGI_MOUSE	Rho guanine nucleotide exchange
5.3	26	14	232	sp|Q1XGE2|HAC1_ASPOR	662	845	sp|Q5F489|TAF3_CHICK	Transcription initiation factor T
5.3	27	14	203	sp|Q1XGE2|HAC1_ASPOR	664	845	sp|Q5HZG4|TAF3_MOUSE	Transcription initiation factor T
5.4	25	46	283	sp|Q1XGE2|HAC1_ASPOR	294	535	sp|Q9UKV3|ACINU_HUMAN	Apoptotic chromatin condensation
5.4	30	48	230	sp|Q1XGE2|HAC1_ASPOR	735	930	sp|Q5KGK5|EIF3A_CRYNE	Eukaryotic translation initiatio
5.5	23	2	291	sp|Q1XGE2|HAC1_ASPOR	57	353	sp|Q56TN0|FOS_PHORO	Proto-oncogene c-Fos OS=Phodopus r
6.1	24	16	258	sp|Q1XGE2|HAC1_ASPOR	555	812	sp|Q3KQU3|MA7D1_HUMAN	MAP7 domain-containing protein 1
6.1	22	29	272	sp|Q1XGE2|HAC1_ASPOR	294	542	sp|Q15642|CIP4_HUMAN	Cdc42-interacting protein 4 OS=Ho
6.2	25	25	199	sp|Q1XGE2|HAC1_ASPOR	161	322	sp|Q1LYG4|CR3LB_DANRE	Cyclic AMP-responsive element-bi
6.4	26	29	163	sp|Q1XGE2|HAC1_ASPOR	171	309	sp|Q6DE84|MAFB_XENLA	Transcription factor MafB OS=Xeno
6.6	24	68	271	sp|Q1XGE2|HAC1_ASPOR	108	311	sp|P18625|FOSL2_CHICK	Fos-related antigen 2 OS=Gallus
6.7	23	8	338	sp|Q1XGE2|HAC1_ASPOR	860	1230	sp|Q3UHR0|BAHC1_MOUSE	BAH and coiled-coil domain-conta
6.8	25	2	148	sp|Q1XGE2|HAC1_ASPOR	142	290	sp|Q8BW74|HLF_MOUSE	Hepatic leukemia factor OS=Mus mus
6.8	25	2	148	sp|Q1XGE2|HAC1_ASPOR	142	290	sp|Q16534|HLF_HUMAN	Hepatic leukemia factor OS=Homo sa
6.9	25	32	294	sp|Q1XGE2|HAC1_ASPOR	107	375	sp|Q9NZ53|PDXL2_HUMAN	Podocalyxin-like protein 2 OS=Ho
6.9	27	18	222	sp|Q1XGE2|HAC1_ASPOR	378	571	sp|Q7TSC1|BAT2_MOUSE	Large proline-rich protein BAT2 O
7.1	23	16	241	sp|Q1XGE2|HAC1_ASPOR	259	500	sp|O35451|ATF6B_MOUSE	Cyclic AMP-dependent transcripti
7.2	24	17	241	sp|Q1XGE2|HAC1_ASPOR	260	503	sp|Q99941|ATF6B_HUMAN	Cyclic AMP-dependent transcripti
7.3	24	80	285	sp|Q1XGE2|HAC1_ASPOR	588	784	sp|Q3UIW5|RNF10_MOUSE	RING finger protein 10 OS=Mus mu
7.5	26	16	311	sp|Q1XGE2|HAC1_ASPOR	1113	1403	sp|Q6C908|PAN1_YARLI	Actin cytoskeleton-regulatory com
7.8	22	61	333	sp|Q1XGE2|HAC1_ASPOR	1188	1460	sp|Q9W705|NCOA2_XENLA	Nuclear receptor coactivator 2 O
7.9	24	7	183	sp|Q1XGE2|HAC1_ASPOR	282	455	sp|O60841|IF2P_HUMAN	Eukaryotic translation initiation
7.9	21	12	323	sp|Q1XGE2|HAC1_ASPOR	595	900	sp|P15205|MAP1B_RAT	Microtubule-associated protein 1B
8.3	31	14	145	sp|Q1XGE2|HAC1_ASPOR	291	435	sp|Q9M7Q3|AI5L6_ARATH	ABSCISIC ACID-INSENSITIVE 5-like
8.3	24	10	209	sp|Q1XGE2|HAC1_ASPOR	236	424	sp|Q69022|EBNA2_EBVA8	Epstein-Barr nuclear antigen 2 O
8.3	23	15	333	sp|Q1XGE2|HAC1_ASPOR	386	687	sp|Q9ES64|USH1C_MOUSE	Harmonin OS=Mus musculus GN=Ush1
8.4	30	83	167	sp|Q1XGE2|HAC1_ASPOR	203	284	sp|Q4U1U2|MAFA_XENTR	Transcription factor MafA OS=Xeno
8.5	25	8	181	sp|Q1XGE2|HAC1_ASPOR	14	192	sp|P29681|IMPE2_DROME	20-hydroxyecdysone protein OS=Dr
8.6	26	10	157	sp|Q1XGE2|HAC1_ASPOR	315	458	sp|Q54Y73|BZPD_DICDI	Probable basic-leucine zipper tra
8.6	29	16	148	sp|Q1XGE2|HAC1_ASPOR	163	290	sp|Q64709|HLF_RAT	Hepatic leukemia factor OS=Rattus no
8.8	24	18	229	sp|Q1XGE2|HAC1_ASPOR	378	575	sp|Q6MG48|BAT2_RAT	Large proline-rich protein BAT2 OS=
9	17	36	252	sp|Q1XGE2|HAC1_ASPOR	628	845	sp|Q54HX6|MYBI_DICDI	Myb-like protein I OS=Dictyosteli
9.1	25	47	193	sp|Q1XGE2|HAC1_ASPOR	5	156	sp|Q90596|MAFK_CHICK	Transcription factor MafK OS=Gall
9.2	20	10	321	sp|Q1XGE2|HAC1_ASPOR	36	373	sp|Q4VYS1|FOXP2_XENLA	Forkhead box protein P2 OS=Xenop
9.5	18	22	170	sp|Q1XGE2|HAC1_ASPOR	171	321	sp|Q54NF3|Y6434_DICDI	Uncharacterized protein DDB_G028
9.5	24	16	268	sp|Q1XGE2|HAC1_ASPOR	1032	1284	sp|Q0CPW4|PAN1_ASPTN	Actin cytoskeleton-regulatory com
9.7	31	35	142	sp|Q1XGE2|HAC1_ASPOR	111	219	sp|Q8N8S7|ENAH_HUMAN	Protein enabled homolog OS=Homo s
9.7	23	36	229	sp|Q1XGE2|HAC1_ASPOR	263	449	sp|Q00312|RBF1_CANAL	Transcription factor RBF1 OS=Cand
9.9	27	18	228	sp|Q1XGE2|HAC1_ASPOR	380	575	sp|P48634|BAT2_HUMAN	Large proline-rich protein BAT2 O
```
