## Supplementary material for "What does it take to learn the rules of RNA base pairing? A lot less than you may think": test.pl

```
#! /usr/bin/perl

use demotic_blast;

$swiss_wu = "/misc/data0/databases/Uniprot/uniprot_sprot_wu.fasta";

open(BLAST, "blastp $swiss_wu example.fa 2>/dev/null |");
while (demotic_blast::parse(\*BLAST))
{
    for ($i = 0; $i < $demotic_blast::nhits; $i++) {
        printf "%.2g\t%.1f\t%s\t%s\n", $demotic_blast::hit_Eval[$i], $demotic_blast::hit_bitscore[$i], $demotic_blast::hit_target[$i], $demotic_blast::queryname;
    }
}
close BLAST;
    
```
