## Supplementary material for "What does it take to learn the rules of RNA base pairing? A lot less than you may think": 00README

```
Summary table of documentation & testing status of all easel miniapp options:
    ./all-miniapp-optcheck.py ..

Documentation and testing status of one easel miniall (here, `easel afetch` as an example):
    ./miniapp-optcheck.py ../miniapps/cmd_afetch.c ../miniapps/easel-afetch.man.in ../testsuite/easel-afetch-itest.py 

Generating a list of all keywords (functions, macros, etc) in a codebase:
 find . -name \*.[ch] -exec ctags -x {} \; | ~/src/easel/trunk/devkit/ctags-fix | sort | tbl-pretty -f3 > 00INDEX
```
