## Supplementary material for "What does it take to learn the rules of RNA base pairing? A lot less than you may think": all-miniapp-optcheck.py

```
#! /usr/bin/env python3

# Make a summary table of documentation & integrated test status of
# all Easel miniapps.
#
# Usage:     all-miniapp-optcheck.py <easel_top_srcdir>
# Example:   ./all-miniapp-optcheck.py ..
#

import fnmatch
import os
import re
import subprocess
import sys

def main():
    if len(sys.argv) != 2:
        sys.exit('Usage: all-miniapp-optcheck.py <easel_top_srcdir>')

    top_srcdir       = sys.argv[1]
    miniapp_optcheck = f'{top_srcdir}/devkit/miniapp-optcheck.py'

    if not os.access(miniapp_optcheck, os.X_OK): sys.exit(f'{miniapp_optcheck} script not found')

    cmd_files = fnmatch.filter(os.listdir(f'{top_srcdir}/miniapps'), 'cmd_*.c')

    miniapp_basenames = []
    for file in cmd_files:
        if m := re.match(r'cmd_(\S+).c', file): miniapp_basenames.append(m.group(1))
    miniapp_basenames.sort()

    for m in miniapp_basenames:
        cfile     = f'{top_srcdir}/miniapps/cmd_{m}.c'
        manfile   = f'{top_srcdir}/miniapps/easel-{m}.man.in'
        itestfile = f'{top_srcdir}/testsuite/easel-{m}-itest.py'
    
        cmd = f'{miniapp_optcheck} -1 {cfile} {manfile} {itestfile}'
        r = subprocess.run(cmd.split(), capture_output=True, encoding='utf-8')   # Don't set check=True, just let the script print its output even when the optcheck fails

        print(f'{m:30s} {r.stdout}', end='')

if __name__ == "__main__":
    main()
```
