## Supplementary material for "What does it take to learn the rules of RNA base pairing? A lot less than you may think": autodoc.md

````
# Automatic function documentation and autodoc

We use a specially formatted comment header on functions where we want
to have Markdown documentation automatically extracted from our .c
file. For example:


```
/* Function:  esl_json_Parse()
 * Synopsis:  Parse a complete JSON data object
 * Incept:    SRE, Sun 29 Jul 2018 [IB 6165 Madrid-Boston]
 *
 * Purpose:   Given an open input buffer <bf>, read the next
 *            complete JSON data object from it. Return the
 *            parse tree thru <*ret_pi>.
 *
 *            Upon successful return, the buffer <bf>'s point is
 *            sitting precisely on the next byte following the closing
 *            brace of the JSON object. 
 *
 * Args:      bf     - open buffer for reading
 *            ret_pi - RETURN: JSON parse tree
 *
 * Returns:   <eslOK> on success, and <*ret_pi> points
 *            to the parse tree.
 *            
 *            <eslEFORMAT> if the JSON data string is 
 *            invalid. <bf->errbuf> is set to a user-friendly
 *            error message indicating why. <*ret_pi> is <NULL>.
 *
 * Throws:    <eslEMEM> on allocation failure.
 * 
 *            On these exceptions, <*ret_pi> is returned <NULL>.
 */
int
esl_json_Parse(ESL_BUFFER *bf, ESL_JSON **ret_pi)
{
  ...
}

```

The `autodoc` script parses the .c file and extracts and formats
the documentation for each documented function in it.

```
    % ./devkit/autodoc.py esl_foo.c > esl_foo_funcs.md
```

The entire unit starting with `/* Function:` and ending with an
unindented closing brace followed by a blank line is called a **doc
block**. A doc block consists of a **comment header** (from `/*
Function` to the closing comment ` */`) and the **implementation**
(code for one or more C functions). The comment header consists of
**elements**, such as `Function:`, `Synopsis:`, and `Purpose:`, that
`autodoc` extracts and reformats.

Usually a doc block contains a single documented function, but in some
cases we use one formatted comment header to document more than one
function at once, which is why we talk about a "block" as a more
general case.

## tl;dr summary

Everything in the comment header is treated as Markdown format, after
stripping out the leading part of each line (comment `*`, whitespace,
element names), with the exception that the function name(s) on the
`Function:` line are treated as verbatim code.

The Markdown format is GFM (github-flavored markdown) with MathJAX
enabled (LaTeX mathematics work, with $$ for inline equations), with
one major exception/addition: embedded code style is indicated by
angle brackets `<code>` instead of backquotes. (Sorry if this annoys
you; I just don't like the look of a bunch of backquotes in these
headers.)  Backquotes work too, but anything that matches the regex
`<(\S|\S.*?\S)>` work) has the angle brackets replaced by backquotes.
(Note the lack of whitespace, so greater/less than signs don't get
subbed.) The `autodoc` script has a `process()` function that
does
the angle bracket substitutions.

The `process()` function also does the removal of the leading `*` and
whitespace on each line of the comment block.  Because leading
`^\s*\*\s+` is removed, Markdown features that depend on having zero
leading whitespace work fine (such as tables) even though they're
indented into our comment block.

Short summary of the relevant elements of the comment header:

* **Function:** names the documented function(). Extracted verbatim
  and treated as code (no Markdown).
  
* **Synopsis:** one-line short summary.

* **Purpose:** The main documentation extracted for the function(s).

* **Args:** Converted to a Markdown table with two columns, `arg` and
`description`. Either a `:` or `-` is recognized as a separator; each
line (after processing the leading comment piece out) is recognized by
the regex `^(\S+)\s*[:-]\s*(.+?)\s*$` to split it into `arg` and
`description`. 

* **Returns:** Brief description of what the function returns when it
  succeeds or fails normally.
  
* **Throws:** Brief description of what exceptions the function can
  throw, and what state this leaves the returned stuff in.
  

Comment headers can contain other elements that `autodoc` ignores,
such as:

* **Incept:** Who started writing the function and when -- and maybe
  where they were and what they were listening to at the time, just
  for fun.

* **Xref:** Cross-references in our code, or into someone's paper or
  electronic notes. 

* **Notes:** Additional notes, such as plans for future improvements
  or issues that ought to be addressed (but don't rise to the level
  that someone calling the function needs to know about).


## syntactic details for a doc block

`autodoc` uses regular expressions to parse the .c file, not a
proper (context-free) C parser, so certain syntactic conventions need
to be obeyed to allow it to work.

The doc block is recognized by three pieces on four lines:

1. An opening line starting with `/* Function:`. No leading space. 
   The regex fragment that matches this is `^/\*\s+Function:`.
   
2. A line ` */` that closes the comment block, with one leading space.
   The regex fragment for this is `^ \*/`
   
3. An unindented closing brace followed by a blank line.
   The regex fragment for this is `^\}\s*$^\s*$`.
   
Everything from 1 to 2 is treated as a structured comment header.
Everything after 2 up to the closing brace in 3 is treated as the
implementation.

The convention of a closing unindented brace + blank line is critical
for allowing `autodoc` to recognize the end of the block with a
regular expression. Only the outermost braces of a function are
unindented (in properly indented code), and if we want more than one
function under one doc comment we concatenate them without blank
lines. Relaxing this format (for example, to allow one-liner
implementations like `int myfunc(void) { foo(); }`) would require a
substantial change in the `autodoc` parsing strategy (such as using an
actual C syntax parser). 


## elements of the structured comment header

### Function:

Names the documented function(s). **Mandatory**. Plaintext (formatted
as code).

The `autodoc` script looks for a function with this name in the C
implementation, and extracts its call syntax.

Examples:

```
   /* Function:  esl_json_Parse()
   
   /* Function:  esl_foo_Func1(), esl_foo_Func2()
   
   /* Function:  esl_foo_{DFILCWB}Func()
```

When the comment header documents a set of related functions instead
of just one, there's two ways to list the set. One is a
comma-separated list. The other (see `esl_vectorops` for an example)
gets used when we have related functions acting on different common
types. Easel naming conventions attach a one-letter signifier of the
type: D,F,I,L,C,W,B mean `double`, `float`, `int`, `int64_t`, `char`,
`int16_t` (word), and `int8_t` (byte), respectively. If the function
name contains a list `\{[DFILCWB]+\}`, the full set of function names
will be constructed from this list of characters before `autodoc`
searches for their syntax.

### Synopsis:

This needs to fit on one line. Optional. Markdown. 

### Incept: 

`autodoc` doesn't use this. Optional. Free text. 

Sometimes useful, or at least historically interesting, to know who
first wrote the function and when. Less usefully (but I find it mildly
amusing), I'll often add a note about where I am on the planet, and
what I'm listening to.

### Purpose:

This is the main body of the documentation for the function. Optional
(sometimes the one-line synopsis suffices). Markdown.

### Args:

Table of arguments; : or - as a separator. Optional. Formatted as a
Markdown table.

### Returns:

Brief summary of the state of everything upon return, either
successful or on normal error. Optional. Markdown.

### Throws:

Brief summary of exceptions that can be thrown, and of the state of
everything if that happens. Optional. Markdown.

### Xref:

Cross-reference into our code, or someone's paper or electronic
notes. Optional. Free text. `autodoc` doesn't use this.

Something like `[SRE:H6/171]` is a crossreference into my paper notes:
notebook Harvard 6, pg. 171.  Something like `SRE:2019/1117-foo` is a
crossreference into my electronic notes. Scans or copies available
upon (reasonable) request.

### Notes:

Internal notes to myself or other future developers.


## emacs macro

I use an emacs macro, bound to `M-"`, to insert a structured comment
header:

```
(defun sre-get-name-and-time()
  "Insert my initials and then the date into the buffer"
  (interactive)
  (progn
    (insert "SRE, ")
    (insert (shell-command-to-string "echo -n $(date +'%a %d %b %Y')"))))

(defun sre-insert-my-function-header()
  "Insert my standard function documentation header in C mode"
  (interactive)
  (insert "/* Function:  \n")
  (insert " * Synopsis:  \n")
  (insert " * Incept:    ")
  (sre-get-name-and-time)
  (insert "\n")
  (insert " *\n")
  (insert " * Purpose:   \n")
  (insert " *\n")
  (insert " * Args:      \n")
  (insert " *\n")
  (insert " * Returns:   \n")
  (insert " *\n")
  (insert " * Throws:    (no abnormal error conditions)\n")
  (insert " *\n")
  (insert " * Xref:      \n")
  (insert " */\n"))

(global-set-key "\e\"" 'sre-insert-my-function-header)

```


## future alternatives

Periodically I look into whether we should adopt a more sophisticated
[documentation generator](https://en.wikipedia.org/wiki/Comparison_of_documentation_generators)
such as [Sphinx](http://www.sphinx-doc.org/en/master/) or
[Doxygen](http://www.doxygen.nl/). At least for the moment, I think
we're better off with a simpler system that we have control over.
````
