## Supplementary material for "What does it take to learn the rules of RNA base pairing? A lot less than you may think": autodoc.py

```
#! /usr/bin/env python3

# autodoc.py
#
# Extract function documentation from a .c file and output it in a
# Markdown file. Assumes that the .c file uses function headers that
# conform to Easel code style. 
# 
# Usage:    ./autodoc.py <.c file>
# Example:  ./autodoc.py esl_module.c > esl_module_functions.md
#
#
# Replaces old Perl autodoc, which converted to LaTeX. I'm moving
# toward online developer documentation, and Markdown. This simplifies
# the conversion; we don't have to protect special LaTeX characters
# (#_$) for example.
#
# SRE, Sun 27 Jan 2019

import os
import sys
import re
import getopt

def process(text):
    """
    Remove the leading " *     " prefixes from a Purpose, Returns, or Throws
    multiiline block of text that we've just pulled out of the function header.
    
    Convert <text> to `text` (Markdown code).
    """
    text = re.sub(r'^ \*[ \t]+(\S)', r'\1',   text, flags=re.MULTILINE)               # remove leading " *   "
    text = re.sub(r'^ \*',           r'',     text, flags=re.MULTILINE)               # remove " *" alone
    text = re.sub(r'<(\S|\S.*?\S)>', r'`\1`', text, flags=re.MULTILINE | re.DOTALL)   # convert <text> to `text`
    return text

def output_argtable(argtext):
    print("|  arg | description |")
    print("|------|-------------|")
    for m in re.finditer(r'^(\S+)\s*[:-]\s*(.+?)\s*$', argtext, flags=re.MULTILINE):
        print("| `{0}` | {1} |".format(m.group(1), m.group(2)))
    print("\n")

def main():
    try:    (opts, args) = getopt.getopt(sys.argv[1:], "t")
    except:              sys.exit("Usage: autodoc.py [-t] <.c file>")
    if (len(args) != 1): sys.exit("Usage: autodoc.py [-t] <.c file>")        

    cfile    = args[0]
    do_table = False
    for opt, arg in opts:
        if opt == '-t': do_table = True
    
    if not os.path.isfile(cfile): exit(".c file {0} not found".format(cfile))
    fp   = open(cfile)
    text = fp.read()

    if do_table:
        print('| {0:30s} | {1:60s} |'.format('Function', 'Synopsis'))
        print('|{0:-^32s}|{1:-^62s}|'.format('', ''))
              

    #                        /* Function:  ...    */   ... } to a blank line.   Grabs header + implementation(s)...
    #                        vv    vvvvvvvv       vv   vvv   vvv   v...      or, grabs subheading line in a comment
    for m in re.finditer(r'^(/\*\s+Function:.+?^ \*/)(.+?^\})\s*$^\s*$|^\s*\*#\s*\d+\..+?$\s*', text, flags=re.MULTILINE | re.DOTALL):
        if m.group(0).startswith('/*'):
            header = m.group(1)    # comment header "/* Function: ... */"
            impl   = m.group(2)    # implementation(s) "int myfunc(args){  }\nint func2(args){ }"

            m = re.match(r'/\*\s+Function:\s*(.+)$', header, flags=re.MULTILINE)    # Usually one function name, but could also be comma-delimited list    
            funcnames = [ a.lstrip().rstrip() for a in m.group(1).split(',') ]    

            m = re.search(r'^\s+\*\s+Synopsis:\s+(.+)$', header, flags=re.MULTILINE)
            synopsis = process(m.group(1)) if m else None

            m = re.search(r'^\s+\*\s+Args:\s+(.+?)(?:^ \*/|^ \* \S)', header, flags=re.MULTILINE | re.DOTALL)
            argtext = process(m.group(1)) if m else None

            m = re.search(r'^\s+\*\s+Purpose:\s+(.+?)(?:^ \*/|^ \* \S)', header, flags=re.MULTILINE | re.DOTALL)
            purpose = process(m.group(1)) if m else None

            m = re.search(r'^\s+\*\s+Returns:\s+(.+?)(?:^ \*/|^ \* \S)', header, flags=re.MULTILINE | re.DOTALL)
            returns = process(m.group(1)) if m else None

            m = re.search(r'^\s+\*\s+Throws:\s+(.+?)(?:^ \*/|^ \* \S)', header, flags=re.MULTILINE | re.DOTALL)
            throws = process(m.group(1)) if m else None

            # pull the call syntax (function name, arguments) out of the C implementation;
            # <syntax> is a list of each documented function and its call syntax, "int foo(double bar)".
            # nontrivial to do well with just regexps, without a real grammar parser,
            # because we're covering the less common case where there's >1 function
            # documented by a single header.
            syntax = []
            for fname in funcnames:                                 # list of names like "esl_foo_Function()", with the (). Can also be esl_foo_{DFI}Function()", which needs expansion.
                fname = fname.rstrip('()')                          # now just "esl_foo_Function" or "esl_foo_{DFI}Function()"
                m     = re.search(r'\{([DFILCWB]+)\}', fname)       # "esl_foo_{DFI}Function()" case?
                if m:                                               #   then expand it, one function name at a time
                    typelist = m.group(1)                           # "DFI" for example
                    for c in typelist:
                        expanded_fname = re.sub(r'\{([DFILCWB]+)\}', c, fname)
                        impl_pattern   = r'^(\S+.+?)\s+' + expanded_fname + '\s*(\((?s:.+?)\))\s*\{'
                        m = re.search(impl_pattern, impl, flags=re.MULTILINE)
                        if m: syntax.append(m.group(1) + ' ' + expanded_fname + m.group(2))
                        else: exit("failed to parse out the syntax for {0}".format(expanded_fname))
                else:
                    pattern1 = r'^(\S+.+?)\s+' + fname + '\s*(\((?s:.+?)\))\s*\{'
                    m = re.search(pattern1, impl, flags=re.MULTILINE)
                    if m: syntax.append(m.group(1) + ' ' + fname + m.group(2))
                    else: exit("failed to parse out the syntax for {0}".format(fname))

            # Now we're done parsing one (or more) documented functions,
            # and it's time to print whatever we're going to print.
            #
            #   funcnames : list of one (or more) function names sharing the documentation
            #   synopsis  : optional one-line description
            #   syntax    : list of one (or more) "funcname(arg, arg)" call syntax
            #   purpose   : optional documentation (Markdown format)
            #   argtext   : optional argument table text (needs further processing)
            #   returns:  : optional text about return status
            #   throws:   : optional text about exceptions
            #
            if do_table:
                if synopsis: print('| {0:30s} | {1:60s} |'.format('`{}`'.format(funcnames[0]), synopsis))
                else:        print('| {0:30s} | {1:60s} |'.format('`{}`'.format(funcnames[0]), ''))
            else:
                for a in funcnames: print("### `{0}`\n".format(a))
                if synopsis: print("**{0}**\n".format(synopsis.rstrip())) 
                for s in syntax:    print("`{0}`\n".format(s))
                if argtext: output_argtable(argtext)
                if purpose: print(purpose);
                if returns: print("Returns: {0}".format(returns))
                if throws:  print("Throws: {0}".format(throws))
                print("------")

        else:  # or, we're a section heading.
            m = re.match('^\s*\*#\s*(\d+\..+)', m.group(0))
            secheading = m.group(1)

            if not do_table:
                print("## {0}\n".format(secheading))


if __name__ == "__main__":
    main()


    
```
