## Supplementary material for "What does it take to learn the rules of RNA base pairing? A lot less than you may think": c2optlist

```
#! /usr/bin/perl


# c2optlist <main .c file>
#
# From one of our "standardized" main C files containing an 
# ESL_OPTIONS block, print a table listing each option.
# Only the first block in the file is parsed, if multiple
# ones exist.
#
# Crosscomparisons with man2optlist and sqc2optlist allow verification
# that the options in a main .c file are documented in a .man page
# and tested in a .sqc unit test file.
#
# Options are looked for following a line 
#   static ESL_OPTIONS ...
# until a bare  
#   }
# is found on a line by itself.
#
# SRE, Tue Sep 15 10:04:30 2009 [Janelia]
# SVN $Id$
#


while (<>)
{
    if (/^static ESL_OPTIONS/) { $in_optionblock = 1; next; }

    if ($in_optionblock) 
    {
	if    (/^\s*{\s*"(-\S)",\s*([^,]+),/)   { $option = $1; $arg    = $2;  } # short option
	elsif (/^\s*{\s*"(--\S+?)",\s*([^,]+),/) { $option = $1; $arg    = $2;  } # long option
	elsif (/^\s*$/)                   { next; }                            # blank line
	elsif (/^\s*\/\*/)                { next; }                            # comment line
	elsif (/^#if/)                    { next; }                            # allow conditional compilation of options
	elsif (/^#end/)                   { next; }                            # allow conditional compilation of options
	elsif (/^\s*{\s*0,\s*0,\s*0,/)    { last; }                            # empty vector: end of options
	else                              { die "unrecognized option line:\n$_"; }

	if    ($arg eq "eslARG_NONE")     { $optarg = "-"; }
	elsif ($arg eq "eslARG_INT")      { $optarg = "<n>"; }
	elsif ($arg eq "eslARG_REAL")     { $optarg = "<x>"; }
	elsif ($arg eq "eslARG_CHAR")     { $optarg = "<c>"; }
	elsif ($arg eq "eslARG_STRING")   { $optarg = "<s>"; }
	elsif ($arg eq "eslARG_INFILE")   { $optarg = "<f>"; }
	elsif ($arg eq "eslARG_OUTFILE")  { $optarg = "<f>"; }
	else                              { die "unrecognized option argument $arg on line:\n$_"; }

	printf ("%-20s %s\n", $option, $optarg);
    }

    if (/^};/) { die "Reached end of option structure without seeing empty 0,0,0,... vector"; }
}
```
