## Supplementary material for "What does it take to learn the rules of RNA base pairing? A lot less than you may think": ctags-fix

```
#! /usr/bin/perl

# To be used in an idiomatic pipe for listing all keywords in a codebase:
#
#  find . -name \*.[ch] -exec ctags -x {} \; | ~/src/easel/trunk/devkit/ctags-fix | sort | tbl-pretty -f3 > 00INDEX
#
# ctags apparently prints a %15s %4d format
# on keywords >15 long + linenumbers > 3 digits long, ctags merges the
# first two fields, as in:
#   esl_msa_FormatDesc1221 ./easel/esl_msa.c esl_msa_FormatDesc(ESL_MSA *msa, const char *desc, ...)
# We try to detect this as best as possible; the possible ambiguity
# is when the keyword name itself ends in a digit. To dismbiguate, we
# assume no files have >=10000 lines.
#
# we also assume ctags has been called in a pipe from 'find',
# so all filenames start with './', as in:
#   find . -name \*.[ch] -exec ctags -x {} \; | ctags-fix > foo
# This allows us to unambiguously find the true third column.


while (<>)
{
    if (/^(\S{16,})(\d{4})\s+(\.\/.+)$/) { printf("%s %d %s\n", $1, $2, $3); }
    else { print; }
}
```
