## Supplementary material for "What does it take to learn the rules of RNA base pairing? A lot less than you may think": miniapp-optcheck.py

```
#! /usr/bin/env python3

# Check that options in .c file are documented and tested.
#
# Usage:    miniapp-optcheck.py <.c file> <.man page> <itest.py script>
# Example:  devkit/miniapp-optcheck.py miniapps/cmd_afetch.c miniapps/easel-afetch.man.in testsuite/easel-afetch-itest.py
#
# In the .c file, parses our usual `static ESL_OPTIONS` structure.
#
# In the .man.in file, parses everything between `.SH .*OPTIONS` and
# `.SH SEE ALSO` for `.TP` indented paragraphs, which are always
# options.
#
# In the <miniapp>.itest.py file, parses for `esl_itest.run('easel
# <miniapp> <args>')` commands that match the <miniapp> we're testing,
# then parses that <args> list for options. Allows concat of
# simple options (e.g. '-abc` is `-a -b -c`), and knows that '-'
# is a cmdline arg (read from stdin pipe) and '--' means end-of-options.
# For options tested in a way that can't be parsed like this, also checks
# for formatted comment lines of form:
#    # optcheck assertion: <comma-sep list of options>'
#
import getopt
import os
import re
import sys

def process_cfile(cfile, max_docgroup=50):
    """Parse cmd_<miniapp>.c source file. 

    Parses the ESL_OPTIONS structure. Returns (optset, opts_with_arg, undoc_opts).

    If there are multiple ESL_OPTIONS in the same source C file, only
    the first one is parsed.

    <max_docgroup> is used to distinguish between fully implemented
    and documented options, versus undocumented "developer" options.
    We have a convention of assigning developer options to
    large-valued docgroups >= 99. (99 is most common; sometimes 999;
    also 101-111 when the developer options are themselves assigned to
    docgroups.)

    <optset> is a set of fully implemented and documented options, as
    strings, including the dashes: e.g. ( '-a', '-b', '--long' ).
    These are the args we will check that they're documented in the
    man page and tested in the itest script.

    <opts_with_args> is the set of options that take args. It includes
    all such options, both documented and developer
    options. process_itestfile() uses this to help parse test
    commands.

    <undoc_opts> is a set of developer options. We check that these
    options do _not_ get documented in the man page, but they might
    be tested in the itest script.
    """
    with open(cfile) as f:
        in_opts       = False
        optset        = set()
        opts_with_arg = set()
        devopts       = set()
        for line in f:
            if m := re.match(r'static ESL_OPTIONS ',   line):
                in_opts = True
            elif m := re.match(r'\s*\{\s*0\s*(,\s*0\s*){9}\},', line):
                in_opts = False
            elif in_opts:   # Can't simply split stuff inside {} on commas, because values may be comma-containing strings
                if m := re.match(r'\s+\{\s*"(-\S+)",\s*eslARG_(\S+?),.+?(\d+)\s*\}\s*,', line):    # there may be /* */ or // comments after the closing brace
                    option   = m.group(1)
                    opttype  = m.group(2)
                    docgroup = int(m.group(3))

                    if docgroup <= max_docgroup: optset.add(option)
                    else:                        devopts.add(option)
                    if opttype != 'NONE':        opts_with_arg.add(option)
                elif re.search(r'eslARG', line) and not re.match(r'\s*/', line):  # paranoia: check for non-comment lines that might be options we didn't recognize
                    sys.exit(f'Possible mis-parsed option line:\n{line}')
    return (optset, opts_with_arg, devopts)

def process_manfile(manfile):
    with open(manfile) as f:
        in_opts        = False
        expect_optline = False
        optlist        = []
        for line in f:
            if m := re.match(r'.SH .*OPTIONS', line):    # Had to match .SH OPTIONS, .SH GENERAL OPTIONS, .SH BASIC OPTIONS
                in_opts = True
            elif m := re.match(r'.SH SEE ALSO', line):
                in_opts = False
            elif in_opts:
                if m := re.match(r'.TP', line):
                    expect_optline = True
                elif expect_optline:
                    if m := re.match(r'\.BI?\s+(\\-(?:\\-)?\S+)', line):
                        optlist.append(re.sub(r'\\-', '-', m.group(1)))
                        expect_optline = False
    return set(optlist)

def process_itestfile(itestfile, opts_with_arg):
    if m := re.search(r'easel-(\S+)-itest.py', itestfile):
        miniapp = m.group(1)
    else: sys.exit('Expect itestfile name to look like easel-*-itest.py')

    optset = set()
    with open(itestfile) as f:
        for line in f:
            # This pattern needs to work for a variety of ways the test scripts call esl_itest.run or esl_itest.run_piped,
            # on things like '{0}/miniapps/easel afetch' or f'{easel} afetch'. We look for 'esl_itest.run*' followed by
            # any quoted string containing 'easel <miniapp>' with or without f-string braces around the easel command. 
            if m := re.search(r"""esl_itest\.run.+(['"]).*[\{]?easel[\}]?\s+""" + re.escape(miniapp) + r"""\s+(.*?)\1""", line):
                argv = m.group(2).split()
                i    = 0
                while i < len(argv):
                    if    m := re.fullmatch(r'-[^-]', argv[i]):           # -a      simple option
                        optset.add(argv[i])                    
                        if argv[i] in opts_with_arg: i += 1
                    elif  m := re.match(r'-(\w+)', argv[i]):              # -abc    concatenated options. only last one can have an argument
                        for c in m.group(1):       optset.add(f'-{c}')  
                        for c in m.group(1)[:-1]:
                            if f'-{c}' in opts_with_arg: sys.exit(f"Parsing problem. Saw -{c} inside concatenated option, but it's supposed to take an arg")
                        if f'-{m.group(1)[:-1]}' in opts_with_arg: i += 1
                    elif  m := re.match(r'--\S+', argv[i]):               # --long  long form opts            
                        optset.add(argv[i])
                        if argv[i] in opts_with_arg: i += 1
                    else: break                                           # anything else means end of options: including - or -- by themself
                    i += 1
            elif m := re.match(r'#\s+optcheck assertion:\s+(.+)', line):
                for opt in m.group(1).split(','): optset.add(opt)
    return optset
                    

def main():
    (opts, args) = getopt.getopt(sys.argv[1:], '1')

    if len(args) != 3:
        sys.exit('Usage: miniapp-optcheck.py <.c file> <.man page> <itest.py script>')

    do_oneline = False
    for opt, arg in opts:
        if opt == '-1':  do_oneline = True

    cfile       = args[0]
    manfile     = args[1]; 
    itestfile   = args[2]; 

    cfile_optset, opts_with_arg, devopts = process_cfile(cfile)                        if os.path.isfile(cfile)     else sys.exit(f'failed to find or open C source file {cfile}')
    manfile_optset                       = process_manfile(manfile)                    if os.path.isfile(manfile)   else None
    itestfile_optset                     = process_itestfile(itestfile, opts_with_arg) if os.path.isfile(itestfile) else None

    # cfile_optset, opts_with_arg, devopts always exist ... if source
    # C file didn't exist we already failed, because what are we
    # doing.
    #
    # manfile_optset or itestfile_optset are None if .man, -itest.py
    # files don't exist.
    all_opts = cfile_optset | devopts

    undoc_opts         = cfile_optset - manfile_optset    if manfile_optset   is not None else []
    untest_opts        = cfile_optset - itestfile_optset  if itestfile_optset is not None else []
    extradoc_opts      = manfile_optset - cfile_optset    if manfile_optset   is not None else []
    extratest_opts     = itestfile_optset - all_opts      if itestfile_optset is not None else []
    tested_devopts     = itestfile_optset & devopts       if itestfile_optset is not None else []
    documented_devopts = manfile_optset & devopts         if manfile_optset   is not None else []

    if do_oneline:
        if   manfile_optset is None:  col1 = '[no manpage]'
        elif len(undoc_opts) > 0:     col1 = f'[{len(undoc_opts)} undocumented]'
        else:                         col1 = 'ok'

        if   itestfile_optset is None: col2 = '[no itest]'
        elif len(untest_opts) > 0:     col2 = f'[{len(untest_opts)} undocumented]'
        else:                          col2 = 'ok'

        if len(extradoc_opts) > 0 or len(extratest_opts) > 0 or len(documented_devopts) > 0:
           col3 = '[+problems]'
        else:
            col3 = 'ok'    # tested_devopts are not a problem

        print(f'{col1:18s} {col2:18s} {col3:12s}')

    else:
        is_ok = True
        if manfile_optset is None:
            print(f'No man page:\n    failed to find or open man page {manfile}\n')
            is_ok = False
        if itestfile_optset is None:
            print(f'No itest script:\n    failed to find or open integrated test script {itestfile}\n')
            is_ok = False

        if len(undoc_opts) > 0:
            print(f'{len(undoc_opts)} options not documented in man page:')
            for opt in undoc_opts: print(f'    {opt}')
            print('')
            is_ok = False

        if len(untest_opts) > 0:
            print(f'{len(untest_opts)} options not tested in integrated test script:')
            for opt in untest_opts: print(f'    {opt}')
            print('')
            is_ok = False

        if len(extradoc_opts) > 0:
            print(f"Warning: {len(extradoc_opts)} options documented that aren't in .c file:")
            for opt in extradoc_opts: print(f'    {opt}')
            print('')
            is_ok = False

        if len(extratest_opts) > 0:
            print(f"Warning: {len(extratest_opts)} options tested that aren't in .c file:")
            for opt in extratest_opts: print(f'    {opt}')
            print('')
            is_ok = False

        if len(documented_devopts) > 0:
            print(f'Warning: {len(documented_devopts)} undocumented developer options are documented')
            for opt in documented_devopts: print(f'    {opt}')
            print('')
            is_ok = False

        if is_ok: print("ok")

if __name__ == "__main__":
    main()
```
