## Supplementary material for "What does it take to learn the rules of RNA base pairing? A lot less than you may think": codestyle.md

````
# Eddy lab code conventions

This document is for indoctrinating new developers into the
conventions used by Eddy lab code, including HMMER, Infernal, and
Easel. These conventions make it easier for one busy professor to
maintain our code for a long time.

Not all of our code follows our own current conventions, because older
code often predates newer conventions. Our conventions apply like
building ordinances: new construction must comply with current
ordinances.  Older construction may not immediately conform, but when
a significant renovation happens, old work needs to be brought up to
current standards.


------------------------------------

## naming conventions at a glance

| thing              | example                   | explanation |
|--------------------|---------------------------|-------------|
| project prefix     | `esl`                     | Externally visible functions, structures, macros, and constants are prefixed according to which of our code projects it's from. |
| module name        | `json`                    | We call discrete units of our code "modules". A module name is 10 characters or fewer.  |
| source file        | `esl_json.c`              | Each module has one source file, named `esl_<module>.c`...     |
| header file        | `esl_json.h`              | ... and one header file, named `esl_<module>.h`...             |
| documentation      | `esl_json.md`             | ... and one documentation file, named `esl_<module>.md`, in github-flavored Markdown (GFM) format. (This is aspirational. Currently they're all LaTeX `.tex` files, and I want to make them Markdown instead as we go forward.) |
| objects            | `ESL_JSON`                | Each module typically typedef's one object (C structure), named `ESL_<MODULE>`. If there's more than one object, the additional ones are named something like `ESL_<MODULE>_FOO`. |
| external function  | `esl_json_PartialParse()` | A module defines as few externally visible functions as possible, and names them `esl_<module>_<functionname>()`. The `<functionname>` part generally uses mixed case capitalization, and follows standardized **interface** nomenclature and behavior, described below. Functions in `easel.c` omit the module name: `esl_exception()` for example.|
| internal function  | `json_foo()`              | ... usually most functions are static, not exposed outside the module. |
| macro              | `ESL_JSON_MACRO()`        | Macros follow the same naming convention as functions, but are all uppercase. |
| constant           | `eslJSON_KEY`             | `#define`'d constants are `esl<MODULE>_<CONSTNAME>`.  Constants in `easel.h` omit the `<MODULE>_` part. This includes a set of defined return codes, such as `eslOK`. |
| configure constant | `HAVE_STDINT_H`           | Constants that don't start with `esl` are almost always compile-time configuration constants defined by the autoconf `./configure` script, defined in `esl_config.h`, and following GNU naming standards.  |


-----------------------------------

## design of a module

Each .c file is the center of an organizational unit called a
**_module_**.  Each module has a name, 10 characters or fewer: `json`, for
example, for the Easel module that provides JSON data format parsing
capabilities. The module name is used to construct all the externally
visible identifiers (names of functions, structures, etc.) provided by
the module.

Each module consists of three files: a .c C code file, a .h header
file, and a documentation file (currently .tex, but we're moving to
Markdown, .md). These filenames are constructed from the project
prefix (below) and the module name. For example, the Easel `buffer`
module is implemented in `esl_buffer.c`, `esl_buffer.h`, and
`esl_buffer.tex`.

Our `.c` files are larger than most coding styles would
advocate. Our code is designed to be _read_, to be
_self-documenting_, to contain its own _testing methods_, and to
provide useful _working examples_.  Thus the size of the files is a
little deceptive.  Only about a quarter of a
module's `.c` file might typically be its actual module implementation. 
Around half of the mass of a typical `.c` file is documentation, and
about a quarter consists of **_drivers_** for unit testing and examples.


### dependencies between modules

Module dependencies must follow a directed acyclic graph. You can't have 
module foo depend on bar, bar depend on baz, and baz depend on foo. 

The main hierarchy in our graph is by project: Infernal uses HMMER and
Easel functions, and HMMER uses Easel functions.

<img align="right" width="500" src="figures/easel_techtree.png">

Within a project, modules are organized (implicitly, if not
explicitly) in groups so that there's a hierarchy of groups, and a
hierarchy of modules within groups. The figure to the right shows the
current Easel "technology tree". ("Open in new tab" to embiggen.)


### the project prefix

We have three primary software projects -- Easel, HMMER, and Infernal.
They stack on top of each other, with Infernal calling both HMMER and
Easel code, for example. When we look at our source code, we want to
identify at a glance where a given piece of code is from. We also want
to avoid name clashes with the system and with other libraries, even
unanticipated future ones.  So each project has a unique prefix:

| prefix | project   |
|--------|-----------|
| `esl_` | Easel     |
| `p7_`  | HMMER 3.x |
| `h4_`  | HMMER 4.x |
| `cm_`  | Infernal  |

All externally visible identifiers use a project prefix.  Static
identifiers (internal to one .c or .h file) do not.

###  sections of the .c file

A .c file is typically organized into a somewhat stereotypical set of
sections, to facilitate navigation:

| section                | description  |
|------------------------|--------------|
| `the H4_FOOBAR object` | First section provides the API for creating and destroying any object(s) this module implements. |
| the rest of the API    | Any other external functions follow, in one or more sections. |
| `debugging/dev code`   | Externally visible functions for validating, dumping objects. |
| private functions      | We aren't rigorous about where internal (static) functions go, but they often go in a separate section in the middle of the .c file, after the API and before the drivers. |
| optional drivers       | Sections for any stats, benchmark, or regression drivers. |
| unit tests             | `utest_*()` functions for the test driver. |
| test driver            | All modules have an automated test driver that runs the unit tests. |
| examples               | At least one example small program showing how to use the main features of the module. |

The top of the .c file starts with a comment with a one-line
description of the module's purpose, a table of contents for its
sections, and possibly some other notes.

For example, this is the top of start of `esl_json`:


	/* esl_json : JSON data file parsing
	 * 
	 * Inspired by Serge Zaitsev's Jasmine parser, https://github.com/zserge/jsmn 
	 *
     * Contents:
     *   1. Full or incremental JSON parsing 
     *   2. ESL_JSON: a JSON parse tree
     *   3. ESL_JSON_PARSER: precise state at each input byte
     *   4. Accessing tokenized data
     *   5. Debugging, development tools
     *   6. Internal functions
     *   7. Unit tests
     *   8. Test driver
     *   9. Example
     *
     * References:
     *   www.json.org
     *   tools.ietf.org/html/rfc8259 
     */
     #include <esl_config.h>

The short table of contents description lines are repeated in comments
at the top of each section later in the file, facilitating
text-searching:


    /*****************************************************************
     * 3. ESL_JSON_PARSER : precise state at each input byte 
     *****************************************************************/

These section headers are also parsed automatically by our `autodoc`
automated documentation script, when it extracts and formats a table
of external functions from the .c file.


### included headers

The first include is a project-wide configuration header named
`<project_prefix>_config.h`.  It must be included first, because it
may contain configuration constants that affect the behavior of other
headers, even including system headers. It must be included with angle
brackets, not double quotes, so compilation commands can control the
order that -I include directories are searched (build tree first,
source tree last), to assure that we don't erroneously use a stray
previous config file in the source tree when we're building in a build
tree.

System headers come next, because they might contain configuration
that affects our headers. Finally come our headers. I tend to group
our headers together by project, and alphabetize them, but (aside from
the project-wide config.h) our headers don't depend on any particular
inclusion order.

For example:


    #include <h4_config.h>

    #include <stdio.h>
    #include <stdlib.h>
    #include <string.h>

    #include "easel.h"
    #include "esl_alphabet.h"
    #include "esl_random.h"

    #include "h4_hmm.h"
    #include "h4_profile.h"


###   the .h file

The contents of each .h file are wrapped in a standardized `#ifndef
<project_prefix><MODULE>_INCLUDED` that makes sure each header is only
included once during compilation, regardless of the order of
`#include` statements; for example:

```
#ifndef eslJSON_INCLUDED
#define eslJSON_INCLUDED
#include <esl_config.h>

 /* ...contents here... */

#endif /* eslJSON_INCLUDED */
```

The contents are typically ordered as:

1. Definition of constants and enums.
2. Definition of typedef'd structures. ("objects").
3. External function declarations.


------------------------------------

## writing an Easel function

###      conventions for function names

Externally visible function names are tripartite: `<pfx>_<module>_<funcname>`.

The `<module>` part should be the module's full name. Some Easel
modules historically also have abbreviated tag names, such as `abc`
for the `alphabet` module, but I've decided this creates more
confusion than the saved typing is worth. 

Because `<pfx>` and `<module>` is also used to construct filenames,
the idea is that one should be able to immediately know where to find
the source code file for a given function, just from its name.

There are a set of standard `<funcname>`'s that obey common behaviors,
called **interfaces** (see below). For example, allocation/deallocation routines
are called `_Create()` and `_Destroy()`. Otherwise, the name part can be anything.
We generally use mixed-case capitalization, as in `esl_json_DoSomething()`.

Private (static) functions can be named anything you want (within
reason; be careful of namespace clashes, don't name a function
`strcmp()`) and do not have to follow these conventions. However, it's
common to just drop the `<pfx>` and have internal functions named
`<module>_<funcname>`.

Sometimes essentially the same function must be provided for different
data types. In these cases one-letter prefixes are used to indicate
datatype:

| char code | example               |  type |
|-----------|-----------------------|-------|
| `C`       | `esl_rsq_CShuffle()`  |  `char` type, or a C `char *` text string |
| `X`       | `esl_rsq_XShuffle()`  |  `ESL_DSQ` type, an Easel digitized sequence |
| `I`       | `esl_vec_ISum()`      |  `int` integer(s) |
| `F`       | `esl_vec_FSum()`      |  `float` float(s) |
| `D`       | `esl_vec_DSum()`      |  `double` double(s) |


###      conventions for argument names

We have some conventions for argument names to help differentiate
between input versus output, and when output's memory space is
allocated within the function as opposed to being provided by the
caller. We also have a convention for optional results. These apply
especially to arguments that are pointers to our structures
(__objects__).

Summarized:

| argument        | |
|-----------------|---------------------------------------------------------------|
| `const *foo`    | `foo`'s contents are input-only, unmodified by the function.  |
| `*foo`          | `foo`'s contents are modified -- including reallocation of caller-provided space. |
| `*ret_foo`      | `foo` is a result that's been allocated by the function.      |
| `*opt_foo`      | `foo` is an optional result allocated by the function.        |
| `*byp_foo`      | `foo` may be provided by the caller, may be allocated and returned by the function, or may be left NULL and the function will use internal defaults. |

In more detail:

* **const *foo, input only:** When an argument is a pointer to a
  structure that's strictly input, unmodified by the function, we use
  C's `const` qualifier.

* __*foo, input/output:__ When the caller provides allocated existing
  space, either with valid data (for an input/output argument) or
  without.  The function may modify the data, the allocation, or both.
  We aim to minimize allocations (`malloc()` is relatively expensive)
  so it's common to provide a previously allocated data structure that
  might or might not be the right size to hold the function's output,
  and have the function reallocate it only if needed.

* __*ret_foo, allocated output:__The function allocates space for the result,
  and passes back a pointer to it. The caller is responsible for 
  deallocation. For example:
  
        int
		esl_module_Function(ESL_FOOOBJ **ret_foo)
		{
	      ...
		}

   is called like:

        ESL_FOOOBJ *foo = NULL;
	    esl_module_Function(&foo);

* __*opt_foo, optional allocated output:__ As above, but for an optional
  result. The caller can pass `NULL` instead of a pointer to a pointer
  if it doesn't want the result. For example:

		int
		esl_module_Function(ESL_FOOOBJ **opt_foo)
		{
	      ...
		}

  can either be called like the `*ret_foo` example above, or like:
   
        esl_module_Function(NULL);

* __*byp_foo, input/output/default switch:__ There are a few cases
  where there are three ways an argument is handled:
	  
  * pointer to some needed input configuration that the caller knows;
  * the configuration is unknown to the caller, the function will figure
	it out, and the caller wants it back as output;
  * the caller just wants the function to run in a default mode. 
  
  I call this a "bypass" argument. The most common example arises in
  handling a digital sequence alphabet, `ESL_ALPHABET`. For example,
  to provide a known alphabet to a function:
  
		ESL_ALPHABET *abc = esl_alphabet_Create(eslAMINO);
		esl_module_Function(&abc);
	
	to have the function figure out the alphabet and return it:
	
		ESL_ALPHABET *abc = NULL;
		esl_module_Function(&abc);

	and to have the function run in default without it:
	
		esl_module_Function(NULL);
		
	The function itself would look something like:
	
		int
		esl_module_Function(ESL_FOOOBJ **byp_abc)
		{
			ESL_ALPHABET *abc = (byp_abc == NULL || *byp_abc == NULL) ? esl_alphabet_Create(eslAMINO) : *byp_abc;
			...
			if (byp_abc != NULL) *byp_abc = abc;
			return eslOK;
		}
			
    Or alternatively, because the pointer incantations are obscure and error-prone, 
	we have macros for this:
	
		int
		esl_module_Function(ESL_FOOOBJ **byp_abc)
		{
			ESL_ALPHABET *abc = (esl_byp_IsInternal(byp_abc) || esl_byp_IsReturned(byp_abc)) ? esl_alphabet_Create(eslAMINO) : *byp_abc;
			...
			if (esl_byp_IsReturned(byp_abc)) *byp_abc = abc;
			return eslOK;
		}


###  reentrancy and thread-safety

All our code must expect to be called in multithreaded
applications. All functions must be reentrant. There should be no
global or static variables.


### write portable code

We aim to be portable across any POSIX- and C99-compliant system and
compiler.

#### Don't assume  `char` is signed.

Don't assign values other than 0..127 to a `char`. Don't do arithmetic
on a `char`. Don't use -1 as an "unset" flag in a `char`. If you need
a signed 8-bit quantity use `int8_t`.

A system is allowed to treat `char` as signed or unsigned.  Linux,
macOS, and Windows treat `char` as signed, but PowerPC and ARM (aside
from macOS ARM) treat `char` as unsigned.

To generate a warning on bad code that is assigning -1 to a `char`
(for example), build and compile with `configure CC=gcc CFLAGS="-g
-Wall -funsigned-char"`.

--------------------------------------------------------------

## error handling

### quick reference table

| Type of error       | Caller gets       | `goto ERROR:`<br/> cleanup block? | how to handle |
|---------------------|-------------------|---------------|---------------------------------------|
| Normal (user) error | errcode only      | no            | `return errcode`                      |
|                     |                   | with cleanup  | `{status = errcode; goto ERROR;}`     |
|                     | errcode + message | no            | `ESL_FAIL(errcode, errbuf, "...")`    |
|                     |                   | with cleanup  | `ESL_XFAIL(errcode, errbuf, "...")`   |
| Abnormal exception  | errcode + message | no            | `ESL_EXCEPTION(errcode, "...")`       |
|                     |                   | with cleanup  | `ESL_XEXCEPTION(errcode,"...")`       |
| Program exit        | n/a               | no            | `esl_fatal("...")`                    |

### in depth

#### esl_fatal(): errors in main program

`esl_fatal()` is the most straightforward error handler. It simply
prints a message to `stderr` and exits the program with nonzero status. 

We only use `esl_fatal()` when we're in the `main()` of a program (or
a static function that only one program calls). **Otherwise, a
function must never terminate a program directly.** It must always
return control to the caller - or at least have a way to do so, in the
case of our exception handlers. The reason is that the function might
be called in some big complicated program (a GUI, for example) that
might want to do some sort of recovery or state-saving before it exits
after an error.  The caller (ultimately, the program) must always have
control of deciding what to do about an error.

#### error status codes: errors in functions

Errors in _functions_ (as opposed to the main program) are of two types:
"normal" errors, or exceptions. A normal error is expected, something
that could happen in normal use, like a user making a mistake in an
input. An exception is unexpected, something that shouldn't happen,
something that's our fault in the code, or something awry in system
resources (including allocation and write failures).

For a normal error, we _always_ return control to the caller, so the
caller can do something appropriate to issue an informative error
message to the user. The simplest convention is to just return an
integer status code.

Easel functions generally return an integer status code where `eslOK`
means success.  Error status codes are listed in `easel.h`. Common
ones include `eslEMEM` (memory allocation failure), `eslEOF`
(end-of-file), and `eslEFORMAT` (bad input format).

The documentation in the header before each function must document
which status codes can be normally returned, including `eslOK` and any
normal errors. If the function can return a normal error code, the
caller *must check for this code*, or at least check for `status !=
eslOK`.

A few interfaces follow a different pattern. `_Create()` functions
return an allocated pointer to a new object. `_Destroy()` functions
return `void`. `_Get*()` functions directly return some value they've
accessed in an object.

#### error messages: ESL_FAIL() 

Sometimes, we want to propagate more information about the error back
to the caller, more than just an integer `status` code. For example, a
parser wants to have a way to report to the user exactly where and why
it failed. This is what the `ESL_FAIL()` macro is for. The caller
passes an allocated buffer for the message as one of the function
arguments, of size `eslERRBUFSIZE`; this is often allocated statically
as e.g. `char errbuf[eslERRBUFSIZE]`. The function can
then call `ESL_FAIL(<code>, <errbuf>, <message>)`. The message can be
formatted using standard `printf()` semantics,
e.g. `ESL_FAIL(eslEFORMAT, errbuf, "failed at line %d", linenum)`.

#### exceptions: ESL_EXCEPTION()

For an abnormal exception, we _usually_ want to exit our program
immediately with a nonzero exit status and an informative error
message (just the same as with `esl_fatal()`) because most of our
programs are command-line applications and that's all they're going to
do with an abnormal error anyway. However, depending on the program
we're writing, we _may_ need to return control to the caller, if we're
in a program that needs to do some more complex cleanup before it
dies.

Easel uses an exception handler to allow the program to control which
way it wants to behave when an exception
occurs. `ESL_EXCEPTION(<errcode>, <message>)` calls the handler. The
default exception handler is fatal: it calls
`esl_fatal(<message>)`. Optionally, the program can provide its own
exception handler, registering it with `esl_exception_SetHandler()`.
A nonfatal exception handler can behave more like `ESL_FAIL()`, for
example, returning a nonzero error code to the caller.

The documentation in the header before each function should document
which status codes can be thrown on exceptions. Any external function
that calls Easel functions must consider the possibility that a
nonfatal exception handler is being used. Thus any external function
must minimally check for return of the successful `eslOK` status code,
and it may check for specific error codes if it wants to handle different
kinds of exceptions differently. A `main()` (or static functions that
are only called by one program) does not need to check for exceptions
or exception status codes, if the program uses the default exception
handler (or a fatal custom one). Indeed, in this case, if the called
Easel function has no normal return codes other than `eslOK`, a
program or static function can call it without checking the return
status, even if exceptions can occur in it.


#### "ERROR:" cleanup blocks

Easel functions clean up any memory allocation they've done before
returning, even in the case of errors and exceptions. (A program could
conceivably try to recover from an error and continue, so we don't
want memory leaks.) A design pattern in Easel is the use of a `ERROR:`
block at the end of a function, where all allocations are free'd, all
returned pointers are set to a documented state for what happens to
them upon an error, and a nonzero Easel error code is returned.

`ESL_XFAIL()` and `ESL_XEXCEPTION()` are versions of `ESL_FAIL()` and
`ESL_EXCEPTION()` that finish by setting `status = <errcode>` and
calling `goto ERROR:`. (I know the adage "goto is considered harmful"
but this is one of the few good reasons to use a `goto` in C.)

To use these macros, you need to have a `status` variable declared in
scope, and the `ERROR:` goto target.

Example:

```
int
my_func(char **ret_s)
{
    char *s = NULL;    // all allocated ptrs initialized to NULL
    int   status;      // status variable declared in scope to use ESL_XFAIL(), ESL_XEXCEPTION()

    if (( status = esl_sprintf(&s, "test") != eslOK) goto ERROR;    // propagate exceptions up, don't throw a second one
    if ( strlen(s) < 4 ) ESL_XEXCEPTION(eslEINVAL, "that string ought to be length 4, I just made it");  // w/ nonfatal handler, sets status = eslEINVAL, then calls goto ERROR

    *ret_s = s;
    return eslOK;
    
  ERROR:
    free(s);
    *ret_s = s;
    return status;
}
```


---------------------------------------------------

##  managing memory allocation

We allocate memory using `ESL_ALLOC(ptr, size)`, a macro wrapper
around `malloc()`. Pointers are always initialized to `NULL` when they
are declared, before the `ESL_ALLOC()`.

The `ESL_ALLOC()` macro depends on having an `int status` variable and
an `ERROR:` goto target in scope. If an allocation fails,
`ESL_ALLOC()` throws an `eslEMEM` exception with an error message that
reports the file, line number, and size of the attempted allocation.
If a nonfatal exception handler has been registered, when the handler
returns, it sets `status = eslEMEM` and jumps to `ERROR:`, our
idiomatic clean-up-and-return-abnormally block. 

The `int status` and `ERROR:` business is dirty, but is a price I've
decided to pay in return for a consistent, idiomatic handling of
errors with cleanup.

For example: 

```
char *foo = NULL;
int   status;
...
ESL_ALLOC(foo, sizeof(char) * 128);
...
return eslOK;

ERROR:
	return status;
```

Similarly, there is an `ESL_REALLOC(ptr, newsize)` macro for
reallocating a pointer `ptr` to a new size in bytes `newsize`.
If `ptr` is `NULL`, `ESL_REALLOC()` behaves identically to
`ESL_ALLOC()`. 

We never make allocations of size 0. The macros treat a size of 0 as
an `eslEMEM` error. The result of `malloc(0)` is
implementation-defined according to the C99 standard; it can either be
`NULL`, or it can be a pointer value that must not be dereferenced.
We want to avoid having `NULL` as a successful result of an
allocation, because it confuses static analysis tools when they see
dereferences of possibly `NULL` pointers.

The `size` argument is thus >0. It can be either signed or unsigned,
but beware of mixed constructs like `(sizeof(foo) * n)`. `sizeof()`
returns unsigned; (unsigned * signed) first converts the signed
operand to unsigned; if the signed operand is negative, the conversion
adds `UINT_MAX+1` modulo `UINT_MAX+1`, and a small negative signed
number becomes a ridiculously large unsigned one. Even when you know n
is positive, a `-Walloc-size-larger-than` warning in some gcc versions
is very aggressively looking for problems of this sort, where it may
assume that your n could have any value from INT_MIN to -1, generating
a false positive compiler warning. To suppress this warning we
typically use a signed cast, `(ptrdiff_t) sizeof(foo) * n`.
		


###  resizable objects

###  reusable objects

###  redlines


---------------------------------------------------


###      idiomatic function structure


--------------------------------
## function documentation

Any comment that starts with 

```
/* Function: ...
```

is recognized and parsed by our `autodoc.py` program, which assumes
that this starts a specially structured function documentation header.

For information on `autodoc` and the format of our structured comment
headers, see [`devkit/autodoc.md`](../devkit/autodoc.md).


-----------------------------------------------

## standard function interfaces

###     creating and destroying objects

* **_Create()** : create a new object, return ptr to it.

		ESL_FOO *esl_foo_Create() 

  Takes any necessary size, initialization, configuration information
  as arguments (if any), and returns a pointer to a newly allocated
  object. The allocation may be just an initial guess (for a reusable
  and resizable object). 
  
  Throws `NULL` if an allocation fails. 
  
  (If errors other than allocation errors can occur, use a **_Build()**
  interface instead.)

  
* **_Build()** : create a new object that requires better error handling.

		int esl_foo_Build(ESL_FOO **ret_obj) 

	Same as `_Create()`, but for the case when there are more ways to
	fail than just allocation failure. Returns `eslOK` on success. 

	On failure, returns an appropriate nonzero code, and `*ret_obj` is
    returned `NULL`.


* **_Destroy()** : deallocate an object; returns `void`.
  
		void esl_foo_Destroy(ESL_FOO *obj) 

  Must handle the case where `obj` is only partially allocated (for
  example, when cleaning up after a failure in a `_Create()` call).

  Must also handle the case where `obj` is `NULL`, by doing nothing.


###     opening and closing streams

* **_Open()** : open an input stream

		int esl_foo_Open(const char *filename, int fmtcode, ESL_FOO **ret_obj) 

	Opens an input file by name for reading, or (more rarely)
    transforms an open `FILE *` stream into a more complex object of
    our own. Return a pointer to the open object in <*ret_obj>.
	
	If the file can be in different formats, there can be a `fmtcode`
    argument, with possible format codes defined in the module header.
    A `fmtcode` of 0 means unknown format, in which case the `_Open()`
    call attempts to autodetect the format. This idiom allows callers
    (thus users) to specify a format when it is known, or to let the
    program determine the format for itself, a tradeoff of reliability
    versus ease of use.

	If the filename is `-`, the new object is configured
	to read from `stdin`. 
	
	If the filename ends in a `.gz` suffix, the object is configured
	to read from a `gzip -dc` pipe.

	On error, returns a nonzero Easel error code, including
	`eslENOTFOUND` if file can't be found or opened for reading, or
	`eslEFORMAT` if file isn't in expected format, or format
	autodetection failed.


* **_Close()** : close an input stream

		int esl_foo_Close(ESL_FOO *obj)
  
  Close the input stream `obj`. Return `eslOK` on success, or a
  standard Easel error code.
  
  (There are cases where an error in an input stream is only detected
  at closing time, such as input streams depending on
  `popen()/pclose()`.)


###      making copies of objects


* **_Clone()** : duplicate an object to newly allocated space

		ESL_FOO *esl_foo_Clone(const ESL_FOO *obj)
		
	Creates a new object, copies the contents of `obj` into it, and
	returns a pointer to the new object. Equivalent to `_Create()`
	followed by `_Copy()`. Caller is responsible for free'ing
	the returned object.
	
	Throws `NULL` on allocation failure.


* **_Copy()** : copy an object into existing space

		int esl_foo_Copy(const ESL_FOO *src, ESL_FOO *dest)

	Copies `src` object into `dest`, where the caller has already
	created an appropriately allocated and empty `dest` object. 
	
	Returns `eslOK` on success. 
	
	Throws `eslEINCOMPAT` if the objects are not compatible.

* **_Shadow()** : create a partial dependent copy

		ESL_FOO *esl_foo_Shadow(const ESL_FOO *obj)
		
	Creates a partial new object that is dependent on `obj`.  Some of
	the data in `obj` is considered to be constant and shared with the
	shadow. For constant shared data, the shadow only has pointers
	into the original object, rather than actually copying the data. A
	shadow must be deallocated before the primary object. The object
	structure needs to have a flag for whether it's a shadow or not,
	so that `_Destroy()` knows whether to deallocate the constant data
	or not.

	Shadows arise in multithreading, when threads share some but not
    all of an object's internal data.
	

### resizing objects

* **_Grow():**  increase object's allocation, if necessary

		int esl_foo_Grow(ESL_FOO *obj)
		
	Check to see if `obj` can hold another element. If not, increase
    the allocation, according to its internally stored rules on 
	reallocation strategy (often by doubling). Returns `eslOK` on
    success. Throws `eslEMEM` on allocation failure.
	
* **_GrowTo(n):** increase object's allocation to a given size, if necessary

		int esl_foo_GrowTo(ESL_FOO *obj, int n)
		
	Check to see if `obj` can hold `n` elements. If not, it
    reallocates to at least that size. Returns `eslOK` on success.
	Throws `eslEMEM` on allocation failure.

* **_GrowFor(n):** increase object's allocation to hold at least n elements

		int esl_foo_GrowFor(ESL_FOO *obj, int n)

    Check to see if `obj` can hold `n` elements, and increase the 
	allocation if needed. If the allocation is already large enough,
	do nothing.
	
	`<n>` does not include sentinels, if any. For an array of elements
    1..n with sentinels at 0 and n+1, for example, you pass n as 
    the argument, and the object is reallocated for at least n+2.
	
	A `_GrowFor()` gets used when we're building a large object
    incrementally by appending several elements at once. **All data must
    remain unchanged.** Only things having to do with allocation can be
    changed.
	
    In general we reallocate by doubling. However, if
	we're already very large (over redline), we don't want to pay the 2x
    cost of a redoubling strategy. Also, it's reasonable (and harmless)
	to guess that if the object is empty, maybe the caller is only
	going to resize us once, not build us incrementally, so we can make
    the first reallocation at the exactly requested size. So
    in pseudocode:
```
      if (n+s < redline || obj not empty): 
        reallocate by doubling until nalloc >= n+s
	  else
	    reallocate for n+s exactly
```

    When using redoubling strategies, be careful not to pathologically
    overflow the allocation size:
```
      if (n+s > INT32_MAX/2) ESL_XEXCEPTION(eslERANGE, "n too large");
```

    Example: `h4_anchorset_GrowFor()`  
    [xref J14/1]

### reusing objects

Memory allocation is computationally expensive. An application needs
to minimize `malloc()` calls in performance-critical regions. In loops
where one `_Destroy()`'s an old object only to `_Create()` the next
one, such as a sequential input loop that processes objects from a
file one at a time, instead we often have routines for recycling old
objects.

* **_Reuse():** recycle and reinitialize an old object

		int esl_foo_Reuse(ESL_FOO *obj)
		
	Reinitialize `obj`, reusing as much of its previously allocated
    memory as possible. A `_Reuse()` call is equivalent to calling
    `_Destroy(); _Create()` but with few or no new allocations.

	If the object is arbitrarily resizable and it has a **redline**
    control on its memory, the allocation is shrunk back to the
    redline level.

	`_Reuse()` can either be called after we're done with an old
    object (where a `_Destroy()` call might otherwise be used), or
    before we're about to use a new one (where a `_Create()` call
    might otherwise be used), depending on what makes sense in a
    particular code context.
	


###     accessing information in objects

* **_Is*():** test some aspect of the state of an object

		int esl_foo_IsSomething(const ESL_FOO *obj)
		
	Performs some specific test of the internal state of an object,
    and returns `TRUE` or `FALSE`.

* **_Get*():** return a data element from an object

		value = esl_foo_GetSomething(const ESL_FOO *obj)

	Retrieves some specified data element from `obj` and return it
    directly. Because no error code can be returned, a `_Get()` call
    must be a simple access within the object, guaranteed to succeed.
	`_Get()` routines can be implemented as macros. `_Read()` and
	`Fetch()` are for more complex access methods that might fail,
	thus requiring better error handling.


* **_Read*():** read a data object from a reader stream object 

		int esl_foo_Read(ESL_FOOREADER *ffp, ESL_FOO *obj)
		
	Retrieves the next data object from an open input stream `ffp`,
	and store it in `obj`, an already allocated space that the caller
	has provided. The `_Read()` may grow the allocation of `obj` if
	necessary.

* **_Fetch*():** retrieve something from an object in new space

		int esl_foo_FetchSomething(const ESL_FOO *obj, <type> **ret_value)
		
	Retrieves something from `obj`, puts it in newly allocated space,
	and returns a pointer to it in `*ret_value`. Caller is responsible
	for deallocating `*ret_value`. 

* **_Set*():** set some data field(s) in an object

		int esl_foo_SetSomething(ESL_FOO *obj, const <type> value)

	Set some field in `obj` to `value`. If any memory needs to be
	reallocated or free'd, this is done. 

* **_Format*():** set some string field in an object with printf() semantics

		int esl_foo_FormatSomething(ESL_FOO *obj, const char *fmt, ...)
		
	Sets some string field in `obj` using the `printf()`-style format
	string `fmt` followed by arguments for that format. If any memory
	needs to be reallocated or free'd, this is done.


###     debugging, testing, development

* **_Sizeof():** return total allocated size of object, in bytes.

		size_t esl_foo_Sizeof(const ESL_FOO *obj)
		

* **_Validate():** verify that object contains valid data

		int esl_foo_Validate(const ESL_FOO *obj, char *errmsg)
		
	Checks that the contents of `obj` seem all right. Returns `eslOK`
    if they are. If they aren't, returns `eslFAIL`, and caller
    provides a non-`NULL` error message space `errmsg`, an informative
    message describing the reason for the failure is formatted and
    left in `errmsg`. If the caller provides this message buffer, it
    must allocate it for at least `eslERRBUFSIZE` bytes.
	
    `_Validate()` routines can be used in production code to
	validate user input. Therefore failures are normal
	errors, handled by `ESL_FAIL()` (or `ESL_XFAIL()`).

	When `_Validate()` routines are used in unit tests, you can take
	advantage of the fact that `ESL_FAIL()` and `ESL_XFAIL()` macros
	call a stub function `esl_fail()`. You can set a debugging
	breakpoint in `esl_fail()` to get a `_Validate()` routine to stop
	immediately where a test failed.

    The `errmsg` can be either coarse-grained ("validation of object X
	failed") or fine-grained ("in object X, data element Y fails test
	Z"). A validation of user input (which we expect to fail often)
	should be fine-grained, to return maximally useful information
	about what the user did wrong. A validation of internal data can
	be very coarse-grained, knowing that a developer can simply set a
	breakpoint in `esl_fail()` to see what line the failure happens
	on.

* **_Compare():** compare two objects for equality

		int esl_foo_Compare(const ESL_FOO *obj1, const ESL_FOO *obj2, float r_tol, float a_tol)
		
	Returns `eslOK` if contents of `obj1` and `obj2` are judged to be
    identical; returns `eslFAIL` if they differ. 
	
	Floating point number comparisons call `esl_FCompare()` with
	relative tolerance `r_tol` and absolute tolerance `a_tol` with the
	`obj1` value treated as the reference
	($x_0$)). `esl_FCompare()` defines floating point equality as
	$|x_0-x| < |x_0|*\mbox{r_tol} + \mbox{a_tol}$,

    (Do not use `atol` as a variable name, because it can get confused
	 with the atol() function.)

	`eslFAIL` can arise in normal use, for example when a `_Compare()`
	routine is used to test for convergence of an iterative algorithm.
	`_Compare()` functions are also commonly called inside
	`_Validate()` functions. As in `_Validate()`, failures in a
	`_Compare()` function are handled by `ESL_FAIL()` or
	`ESL_XFAIL()`, so a debugging breakpoint can be set at
	`esl_fail()`.

	Note that `eslOK` is 0 and error codes are nonzero, so you must do
	`if (esl_foo_Compare(obj1, obj2) != eslOK)`, not just `if
	(esl_foo_Compare(obj1, obj2)`.


* **_Dump():** print internals of an object compactly, for debugging

		int esl_foo_Dump(FILE *fp, const ESL_FOO *obj)
		
	Prints the internals of an object, often in a compact
	human-readable tabular form. Useful during debugging and
	development to view the entire object at a glance. Returns `eslOK`
	on success.  Unlike a more robust `_Write()` call, a `_Dump()`
	call may assume that all its writes will succeed, and does not
	need to check return status of `fprintf()` or other system calls,
	because it is not intended for production use.


* **_TestSample():** generate ugly but syntactically valid object for unit tests

		int esl_foo_TestSample(ESL_RANDOMNESS *rng, ESL_FOO **ret_obj)
		
	Creates an object filled with randomly sampled values for all data
	elements. The aim is to exercise syntactically valid values and
	ranges, and presence/absence of optional information and
	allocations, but not necessarily to obsess about data semantics.
	For example, we use `_TestSample()` calls in testing MPI
	send/receive communications routines, where we don't care so much
	about the object's contents making sense, as we do about faithful
	transmission of any object with syntactically valid contents.

    A `_TestSample()` call produces an object that is sufficiently
    valid for use in other debugging tools, including `_Dump()`,
    `_Compare()`, and `_Validate()`. However, because elements may be
    randomly sampled independently, in ways that don't respect
    interdependencies, the object may contain data inconsistencies
    that make the object invalid for the application's real purposes.
    Contrast `_Sample()` routines, which generate semantically and
    syntactically valid objects, but are not as nasty about ugly edge
    cases as a `_TestSample()`.


###     miscellaneous

* **_Write():**  output to a file or stream

		int esl_foo_Write(FILE *fp, const ESL_FOO *obj)
		
	Write data from `obj` to an open, writable output stream
    `fp`. Used for exporting or saving data files. `_Write()`
    functions must be robust to system write errors, including filling
    a filesystem or having a filesystem unexpectedly disconnect.  They
    must check return status of all system write calls, including
    `*printf()` calls, throwing an `eslEWRITE` exception on system
    failures.

* **_Encode*():** convert a string representation to an internal integer code

		int code = esl_foo_EncodeSomething(const char *s)
		
	Given a string representation `s`, match it case-insensitively
    against a list of possible strings and convert this human
    representation to its internal `#define` or `enum` code.  If the
    string is unrecognized, returns a code of 0, signifying
    "unknown". This must be a normal return error (not thrown
    exception) because the string might come from user input, such as
    a command line option argument.

* **_Decode*():** convert an internal integer code to a string representation

		char *esl_foo_DecodeSomething(int code)
		
	Given an internal code (`enum` or `#define` constant), return a
    pointer to its human-readable string representation, for
    diagnostics or output. The strings are constants, so they can be
    static. If `code` isn't recognized, throws an `eslEINVAL`
    exception and returns `NULL`
	


----------------------------------------------------------------
## driver programs

We embed several **driver programs** directly in the module's .c code.
Each of them is wrapped in standardized `#ifdef`'s, and our Makefiles
know how to compile them so that only one program and its `main()` are
compiled at a time.  Drivers include a **unit test driver** and one or
more **example** program, and may also include **statistics
collections**, **benchmarks**, **experiments**, and special
**regression/comparison tests**. Having a unit test program and an
example program directly embedded in the .c code of a module
encourages thorough systematic testing, and makes the module more
self-documented.

Appropriate conditional compilation is handled automatically by
our Makefile targets.  Test drivers are compiled as part of `make check`,
which also runs our test suite. `make dev` compiles all the driver
programs.

None of the driver programs are installed by `make install`. They're
only for testing and development.

*   **Unit test driver.** Each module must have exactly one `main()` that
    runs all the **unit tests** for the module. It is enclosed by a
    `<pfx><MODULE>_TESTDRIVE` ifdef, as in:

		#ifdef eslJSON_TESTDRIVE
		...
		#endif /*eslJSON_TESTDRIVE*/
  
    The unit test driver program takes no command line arguments. It
    must generate any input files that it needs as temporary files
    that it cleans up upon normal exit. It should complete with a few
    seconds at most.  If it succeeds, it returns 0; if it fails, it
    calls `esl_fatal()` to issue a short error message on `stderr` and
    returns nonzero. Our `sqc` script runs a large menu of all of a
    project's tests, and it depends on each unit test driver having
    these behaviors.

    It may have command line options for manual use. Common ones include:
	
	* `-h`: show brief help on version and usage 
	* `-s <n>`: set random number generator seed to `<n>` 
	* `-v`:  produce more verbose and informative output 
	* `-x`:  allow bad luck **stochastic test failures** (described later) 
	
    It is customary for the unit test driver program to give a short
    output that reports the program name, the random number generator
    seed, and the exit status.
  
        ## esl_json_utest
		#  rng seed = 2349871
		#  status = ok

	This output helps with finding **stochastic test failures** (described below).


*   **Example driver(s).** Each module has one or more example
    `main()` that provides a "hello world" level example of using the
    module's API. An example may be extracted verbatim to our PDF
	documentation, so it should be clean and short. It is enclosed
	in a `<pfx><MODULE>_EXAMPLE` ifdef, such as `eslJSON_EXAMPLE`.
	Additional examples have numbered ifdefs, like `eslJSON_EXAMPLE2`.

*   **Benchmark driver.** Optionally, there may be benchmark
    performance test program(s) that collect time and/or memory statistics. They
    may produce output for graphing. They are run on demand, manually,
    not by any of our automated tools. The ifdef's are
    `<pfx><MODULE>_BENCHMARK`.

*   **Statistics collection driver.** Optionally, there may be 
    program(s) for collecting statistics used to characterize some other
	aspect of the module's scientific performance, such as its
    accuracy. Like benchmarks, these are designed to run manually. 
	Ifdef's are `<pfx><MODULE>_STATS`.

*   **Experiment driver.** Optionally, there may be program(s) for
    running other reproducible experiments we've done on the module
    code, essentially the same as statistics generators. Ifdef's are
    `<pfx><MODULE>_EXPERIMENT`.

*   **Regression/comparison test driver.** Optionally, there may be
	program(s) that compare results of our code to either previous
	versions or to other standard libraries. These tests typically
	need to link to additional libraries, such as previous versions of
	our code, or libraries like LAPACK or the GNU Scientific Library.
	There aren't many such tests in our code at present, and they
	aren't well standardized. They are run (and sometimes even
	compiled) manually, because the requisite comparison libraries may
	not be present on our usual development machines. Ifdef's are
    `<pfx><MODULE>_REGRESSION`.

The format of the conditional compilation ifdef's for all the drivers
(including test and example drivers) must be obeyed. Some of our some
development scripts depend on identifying these ifdef's automatically.
Our Makefiles use them to systematically and automatically compile the
driver programs for the module.

### summary

| Driver type  |  ifdef flag example   |  program name example    |  notes        |
|--------------|-----------------------|--------------------------|---------------|
| unit test    |  `eslJSON_TESTDRIVE`  |  `esl_json_utest`        | output and exit status standardized for `sqc` |
| example      |  `eslJSON_EXAMPLE`    |  `esl_json_example`      | short and pretty, for verbatim inclusion in documentation |
| benchmark    |  `eslJSON_BENCHMARK`  |  `esl_json_benchmark`    | |
| statistics   |  `eslJSON_STATS`      |  `esl_json_stats`        | |
| experiment   |  `eslJSON_EXPERIMENT` |  `esl_json_experiment`   | |
| regression   |  `eslJSON_REGRESSION` |  `esl_json_regression`   |  may require other installed libraries |


---------------------------------------------------------------
##  writing unit tests

An Easel test driver runs a set of individual unit tests one after
another. Sometimes there is one unit test assigned to each exposed
function in the API. Sometimes, it makes sense to test several exposed
functions in a single unit test function.

A unit test function is named `utest_*()`, declared static, and returns void:

	static void utest_something()

Upon any failure, a unit test calls `esl_fatal()` with a
developer-oriented error message and terminates. Don't use `abort()`
or any other way to fail out of the test program. Our automated test
script `sqc`, which is run by a `make check`, traps the output of
`esl_fatal()` cleanly.

If you write a new unit test, you just have to slot it into the list
of unit tests that the test driver `main()` is calling.

###   RNG seeding and dealing with expected stochastic failures

Many unit tests use random sampling. Where possible, we seed the
random number generator (RNG) pseudorandomly, so unit tests exercise
different scenarios as we run them repeatedly. Initializing the RNG
with `esl_randomness_Create(0)` selects an arbitrary pseudorandom
seed.

In production code packages that people install, our unit tests should
never fail unless there's an actual problem.  We don't want to
frighten civilians, we don't want spurious "bug" reports, and we don't
want to tell people "just run the test again, it's probably fine and
won't happen again". However, there are cases where an RNG-dependent
unit test can't guaranteed success 100% of the time for arbitrary
seeds. For example, for a normally distributed numerical error, large
errors may be improbable but not strictly impossible. In cases where
we expect the test to succeed 99.99+% of the time for arbitrary seeds
but we need 100% for production code, we define a fixed RNG seed where
the test is known to work (often "42"). We call these "expected
stochastic failures".

During development, it might or might not be useful to allow expected
stochastic failures. On the one hand, it's good to allow arbitrary
seeds to find unusual problems. On the other hand, you don't want to
be distracted by rare one-off glitches in code unrelated to what
you're working on. Test drivers always have an option for setting the
RNG seed manually (usually `-s`) so one can always do `my_utest -s 0`
to override a default fixed seed.

When a test does fail with an arbitrary seed, you want to know what
that arbitrary seed was, so you can reproduce the problem. It isn't
sufficient to know that the default seed was 0; that just means that
one of $2^{32}$ possible seeds was chosen. So our tests always print
the RNG seed using code like this in the test driver:

```
    fprintf(stderr, "## %s\n", argv[0]);
    fprintf(stderr, "#  rng seed = %" PRIu32 "\n", esl_randomness_GetSeed(rng));
```	

Because this output is from the `main()` of the test driver, not in
individual utests, we generally create the RNG in `main()` and pass
the same RNG to all individual utests, as opposed to passing them a
seed that might be 0.  Passing a seed to a utest isn't preferred,
unless there's some other way that you're outputting the arbitrary
seed that got chosen when your seed was 0.


###   using temp files in unit tests


## playing nice with our other development tools 

###  using valgrind to find memory leaks, and more

###  using gcov to measure unit test code coverage

###  using gprof for performance profiling

###  using the clang static analyzer, `checker`

--------------------------------

> _This is the great nightmare, when you're doing something long and
> hard, is you're terrified that it will be perceived as gratuitously
> hard and difficult, that it is some avant-garde-for-its-own-sake kind
> of exercise._
>
> David Foster Wallace, speaking of _Infinite Jest_
````
