## Supplementary material for "What does it take to learn the rules of RNA base pairing? A lot less than you may think": format_a2m.tex

```
Easel and Easel-based tools like HMMER and Infernal are capable of
writing alignments in UC Santa Cruz ``A2M'' (alignment to model)
format, the native input format for the UCSC SAM profile HMM software
package.

To select A2M format, use the format code \ccode{a2m}: for example, 
to reformat a Stockholm alignment to A2M:

\user{esl-reformat a2m myali.sto}.

Easel currently does not read A2M format, and it currently only writes
in what UCSC calls ``dotless'' A2M format.

The most official documentation for A2M format appears to be at
\url{http://compbio.soe.ucsc.edu/a2m-desc.html}. You may refer to that
document if anything in the brief description below is unclear.

\subsubsection{An example A2M file}

This alignment:

\begin{cchunk}
seq1  ACDEF...GHIKLMNPQTVWY
seq2  ACDEF...GHIKLMNPQTVWY
seq3  ---EFmnrGHIKLMNPQT---
\end{cchunk}

\noindent 
is encoded in A2M format as:

\begin{cchunk}
>seq1  Sequence 1 description
ACDEFGHIKLMNPQTVWY
>seq2  Sequence 2 description
ACDEFGHIKLMNPQTVWY
>seq3  Sequence 3 description
---EFmnrGHIKLMNPQT---
\end{cchunk}

A2M format looks a lot like aligned FASTA format. A crucial difference
is that the aligned sequences in a ``dotless'' A2M file do not
necessarily all have the same number of characters. The format
distinguishes between ``consensus columns'' (where residues are in
upper case and gaps are a dash, `-') and ``insert columns'' (where
residues are in lower case and gaps are dots, `.', that aren't
explicitly shown in the format -- hence ``dotless'' A2M). The position
and number of gaps in insert columns (dots) is implicit in this
representation.  An advantage of this format is its compactness.

This representation only works if all insertions relative to consensus
are considered to be unaligned characters. That is how insertions are
handled by profile HMM implementations like SAM and HMMER, and profile
SCFG implementations like Infernal.

Thus every sequence must have the same number of consensus columns
(upper case letters plus `-' characters), and may have additional lower
case letters for insertions.

\subsection{Legal characters}

A2M (and SAM) do not support some special characters such as the `*'
(not-a-residue) or `\verb+~+' (missing data) characters. Easel outputs these
characters as gaps: either `-' in a consensus column, or nothing in an
insert column.

The SAM software parses only a subset of legal ambiguity codes for
amino acids and nucleotides. For amino acids, it only reads \{BXZ\} in
addition to the 20 standard one-letter codes. For nucleotides, it only
reads \{NRY\} in addition to \{ACGTU\}. With one crucial exception, it
treats all other letters as X or N. 

The crucial exception is `O'. SAM reads an `O' as the position of a
``free insertion module'' (FIM), a concept specific to SAM-style
profile HMMs. This has no impact on nucleic acid sequences, where `O'
is not a legal character. But in amino acid sequences, `O' means
pyrrolysine, one of the unusual genetically-encoded amino acids.  This
means that A2M format alignments must not contain pyrrolysine
residues, lest they be read as FIMs. For this reason, Easel converts
`O' residues to `X' when it writes an amino acid alignment in A2M
format.

\subsection{Determining consensus columns}

Writing A2M format requires knowing which alignment columns are
supposed to be considered consensus and which are considered
inserts. If the alignment was produced by HMMER or Infernal, then the
alignment has so-called ``reference annotation'' (what appears as a
\verb+#=GC RF+ line in Stockholm format) marking the consensus
columns. 

Often, an alignment has no reference annotation; for example, if it
has been read from an alignment format that has no reference
annotation line (only Stockholm and SELEX formats support reference
annotation). In this case, Easel internally generates a ``reasonable''
guess at consensus columns, using essentially the same procedure that
HMMER's \prog{hmmbuild} program uses by default: sequence fragments
(sequences $<$50\% of the mean sequence length in the alignment
overall) are ignored, and for the remaining sequences, any column
containing $\geq$ 50\% residues is considered to be a consensus
column.
```
