## Supplementary material for "What does it take to learn the rules of RNA base pairing? A lot less than you may think": Makefile.in

```
top_srcdir     = @top_srcdir@
srcdir         = @srcdir@
VPATH          = @srcdir@
SHELL          = /bin/sh

AUTODOC  = ${srcdir}/../devkit/autodoc
CEXCERPT = ${srcdir}/../devkit/cexcerpt

# Installation targets
#
prefix      = @prefix@
exec_prefix = @exec_prefix@
datarootdir = @datarootdir@
bindir      = @bindir@
libdir      = @libdir@
includedir  = @includedir@
mandir      = @mandir@
docdir      = @docdir@
pdfdir      = @pdfdir@
mandir      = @mandir@
man1dir     = ${mandir}/man1
man1ext     = .1

# Each module in this list obeys three documentation conventions:
#
#  1. It has a .tex file documenting its API.
#     These are handwritten, in the source directory with
#     the .c and .h files.
#
#  2. It can be processed with autodoc_functions to
#     produce the function documentation appendix to 
#     each module. These appendices go to the 
#     autotext/ subdir.
#
#  3. It can be processed with cexcerpts to extract 
#     verbatim code fragments for inclusion in the 
#     documentation. These fragments go to the cexcerpts/
#     subdir.
#
MODULES = easel\
	  esl_alphabet\
	  esl_buffer\
	  esl_cluster\
	  esl_dirichlet\
	  esl_distance\
	  esl_dmatrix\
	  esl_dsqdata\
	  esl_exponential\
	  esl_fileparser\
	  esl_gamma\
	  esl_getopts\
	  esl_gev\
	  esl_gumbel\
	  esl_histogram\
	  esl_hyperexp\
	  esl_keyhash\
	  esl_minimizer\
	  esl_mpi\
	  esl_msa\
	  esl_msacluster\
	  esl_msaweight\
	  esl_normal\
	  esl_paml\
	  esl_random\
	  esl_randomseq\
	  esl_ratematrix\
	  esl_regexp\
	  esl_rootfinder\
	  esl_scorematrix\
	  esl_sq\
	  esl_sqio\
	  esl_sse\
	  esl_ssi\
	  esl_stack\
	  esl_stats\
	  esl_stopwatch\
	  esl_stretchexp\
	  esl_tree\
	  esl_vectorops\
	  esl_weibull\
	  esl_wuss

#	  esl_mixgev
#	  esl_msafile
#	  esl_swat

TEXFILES = \
	codestyle.tex\
	copyright.tex\
	doctricks.tex\
	format_a2m.tex\
	format_ncbi.tex\
	format_stockholm.tex\
	format_wuss.tex\
	install.tex\
	installation.tex\
	intro.tex\
	macros.tex\
	main.tex\
	statistics.tex\
	titlepage.tex\
	typography.tex


.PHONY:  pdf install uninstall clean distclean 

pdf:    current.pdf

current.pdf: symlinks.stamp autodoc.stamp cexcerpt.stamp apitables.stamp
	@for prog in pdflatex bibtex; do \
	  command -v $$prog >/dev/null 2>&1 || { echo >&2 "The $$prog program is required to build the Userguide, but it's not installed. Aborting."; exit 1; } \
	done
	@echo "     LATEX current.pdf  (see latex.log for output)"
	@pdflatex -interaction=nonstopmode main  > latex.log 2>&1
	@bibtex   main                          >> latex.log 2>&1
	@pdflatex main                          >> latex.log 2>&1
	@pdflatex main                          >> latex.log 2>&1
	@mv main.pdf current.pdf

# symlinks.stamp: if we're in a build tree, symlink the tex files.
#                 if we're in a source tree, no-op.
symlinks.stamp: 
	@if test "x${srcdir}" != "x."; then \
	   for texfile in ${TEXFILES}; do \
	      if ! (test -e $$texfile); then \
	         ln -s ${srcdir}/$$texfile . ;\
	      fi ;\
	   done ;\
	   if ! (test -e figures); then \
	      ln -s ${srcdir}/figures . ;\
	   fi ;\
	fi
	@for module in ${MODULES}; do \
	   if ! (test -e $$module.tex); then \
	      ln -s ${srcdir}/../$$module.tex . ;\
	   fi ;\
	done
	@echo "symlinks created:\c" > $@
	@date >> $@

autodoc.stamp:
	mkdir -p autotext
	for module in ${MODULES}; do\
	   ${AUTODOC} ${srcdir}/../$$module.c >  autotext/$${module}_functions.tex;\
	done
	@echo "autotext created:\c" > $@
	@date >> $@

cexcerpt.stamp:
	mkdir -p cexcerpts
	for module in ${MODULES}; do\
	   ${CEXCERPT} ${srcdir}/../$$module.c cexcerpts;\
	   ${CEXCERPT} ${srcdir}/../$$module.h cexcerpts;\
	done
	@echo "cexcerpts created:\c" > $@
	@date >> $@

apitables.stamp:
	mkdir -p apitables
	for module in ${MODULES}; do\
	   ${AUTODOC} -t ${srcdir}/../$$module.c > apitables/$${module}_api.tex;\
	done
	@echo "apitables created:\c" > $@
	@date >> $@

install:
	${INSTALL} -m 0644 current.pdf ${DESTDIR}${pdfdir}/

uninstall:
	-rm -f  ${DESTDIR}${pdfdir}/current.pdf

clean:
	if test "x${srcdir}" != "x."; then \
	   for texfile in ${TEXFILES}; do \
	      if (test -L $$texfile); then \
	         rm -f $$texfile ;\
	      fi ;\
	   done ;\
	   if (test -L figures); then \
	      rm -f figures ;\
	   fi ;\
	fi
	for module in ${MODULES}; do \
	   if (test -L $$module.tex); then \
	     rm -f $$module.tex ;\
	   fi ;\
	done
	-rm -f symlinks.stamp autodoc.stamp cexcerpt.stamp apitables.stamp
	-rm -rf cexcerpts
	-rm -rf autotext
	-rm -rf apitables
	-rm -f latex.log
	-rm -f x.log
	-rm -f *~ TAGS
	-rm -f main.log main.out main.pdf main.aux main.toc 
	-rm -f main.bbl main.blg main.brf
	-rm -f typography.log typography.aux typography.out
ifndef V
	@echo '     ' CLEAN documentation
endif

distclean: clean
	-rm -f Makefile
	-rm -f current.pdf
```
