## Supplementary material for "What does it take to learn the rules of RNA base pairing? A lot less than you may think": easel.c

````
/* Easel's foundation.
 * 
 * Contents:
 *    1. Exception and fatal error handling.
 *    2. Memory allocation/deallocation conventions.
 *    3. Standard banner for Easel miniapplications.
 *    4. Improved replacements for some C library functions.
 *    5. Portable drop-in replacements for nonstandard C functions.
 *    6. Additional string functions, esl_str*()
 *    7. File path/name manipulation, including tmpfiles.
 *    8. Typed comparison functions.
 *    9. Other miscellaneous functions.
 *   10. Unit tests.
 *   11. Test driver.
 *   12. Examples. 
 */
#include <esl_config.h>

#include <stdio.h>
#include <stdlib.h>
#include <stdarg.h>
#include <errno.h>
#include <limits.h>
#include <string.h>
#include <math.h>
#include <ctype.h>

#ifdef HAVE_UNISTD_H
#include <unistd.h>		
#endif
#ifdef _POSIX_VERSION
#include <sys/stat.h>
#include <sys/types.h>
#endif

#ifdef HAVE_MPI
#include <mpi.h>		/* MPI_Abort() may be used in esl_fatal() or other program killers */
#endif

#include "easel.h"
#include <syslog.h>

/*****************************************************************
 * 1. Exception and fatal error handling.
 *****************************************************************/
static esl_exception_handler_f esl_exception_handler = NULL;

/* Function:  esl_fail()
 * Synopsis:  Handle a normal failure code/message before returning to caller.
 *
 * Purpose:   A "failure" is a normal error that we want to handle
 *            without terminating the program; we're going to return
 *            control to the caller with a nonzero error code and
 *            (optionally) an informative error message formatted
 *            in <errbuf>.
 *            
 *            <esl_fail()> is called internally by the <ESL_FAIL()>
 *            and <ESL_XFAIL()> macros (see easel.h). The reason to
 *            have the failure macros call such a simple little
 *            function is to give us a convenient debugging
 *            breakpoint. For example, in a <_Validate()> routine that
 *            needs to do a normal return to a caller, you can set a
 *            breakpoint in <esl_fail()> to see exactly where the
 *            validation failed.
 */
void
esl_fail(char *errbuf, const char *format, ...)
{
  if (format)
    {
      va_list ap;
      /* Check whether we are running as a daemon so we can do the
       * right thing about logging instead of printing errors 
       */
      if (getppid() != 1)
	{ // we aren't running as a daemon, so print the error normally
	  va_start(ap, format);
	  if (errbuf) vsnprintf(errbuf, eslERRBUFSIZE, format, ap);
	  va_end(ap);
	}
      else
        {
          va_start(ap, format);
          vsyslog(LOG_ERR, format, ap); 
          va_end(ap);
        }
    }
}


/* Function:  esl_exception()
 * Synopsis:  Throw an exception.
 *
 * Purpose:   Throw an exception. An "exception" is defined by Easel
 *            as an internal error that shouldn't happen and/or is 
 *            outside the user's control; as opposed to "failures", that       
 *            are to be expected, and within user control, and
 *            therefore normal. By default, exceptions are fatal.
 *            A program that wishes to be more robust can register
 *            a non-fatal exception handler.
 *            
 *            Easel programs normally call one of the exception-handling
 *            wrappers <ESL_EXCEPTION()> or <ESL_XEXCEPTION()>, which
 *            handle the overhead of passing in <use_errno>, <sourcefile>,
 *            and <sourceline>. <esl_exception> is rarely called directly.
 *            
 *            If no custom exception handler has been registered, the
 *            default behavior is to print a brief message to <stderr>
 *            then <abort()>, resulting in a nonzero exit code from the
 *            program.  Depending on what <errcode>, <sourcefile>,
 *            <sourceline>, and the <sprintf()>-formatted <format>
 *            are, this output looks like:
 *            
 *            Fatal exception (source file foo.c, line 42):
 *            Something wicked this way came.
 *
 *            Additionally, in an MPI parallel program, the default fatal 
 *            handler aborts all processes (with <MPI_Abort()>), not just
 *            the one that called <esl_exception()>. 
 *            
 * Args:      errcode     - Easel error code, such as eslEINVAL. See easel.h.
 *            use_errno   - if TRUE, also use perror() to report POSIX errno message.
 *            sourcefile  - Name of offending source file; normally __FILE__.
 *            sourceline  - Name of offending source line; normally __LINE__.
 *            format      - <sprintf()> formatted exception message, followed
 *                          by any additional necessary arguments for that 
 *                          message.
 *                          
 * Returns:   void. 
 *
 * Throws:    No abnormal error conditions. (Who watches the watchers?)
 */
void
esl_exception(int errcode, int use_errno, char *sourcefile, int sourceline, char *format, ...)
{
  va_list argp;
#ifdef HAVE_MPI
  int     mpiflag;
#endif

  if (esl_exception_handler != NULL) 
    { // If the custom exception handler tries to print to stderr/stdout, the error may get eaten if we're running as a daemon
      // Not sure how to prevent that, since we can't control what custom handlers get written.
      va_start(argp, format);
      (*esl_exception_handler)(errcode, use_errno, sourcefile, sourceline, format, argp);
      va_end(argp);
      return;
    } 
  else 
    {
      /* Check whether we are running as a daemon so we can do the right thing about logging instead of printing errors */
      if (getppid() != 1)
	{ // we're not running as a daemon, so print the error normally
	  fprintf(stderr, "Fatal exception (source file %s, line %d):\n", sourcefile, sourceline);
	  va_start(argp, format);
	  vfprintf(stderr, format, argp);
	  va_end(argp);
	  fprintf(stderr, "\n");
	  if (use_errno && errno) perror("system error");
	  fflush(stderr);
	}  
      else
        {
          va_start(argp, format);
          vsyslog(LOG_ERR, format, argp);
          va_end(argp);
        }

#ifdef HAVE_MPI
      MPI_Initialized(&mpiflag);                 /* we're assuming we can do this, even in a corrupted, dying process...? */
      if (mpiflag) MPI_Abort(MPI_COMM_WORLD, 1);
#endif
      abort();
    }
}

/* Function:  esl_exception_SetHandler()
 * Synopsis:  Register a different exception handling function.
 *
 * Purpose:   Register a different exception handling function,
 *            <handler>. When an exception occurs, the handler
 *            receives at least four arguments: <errcode>, <sourcefile>,
 *            <sourceline>, and <format>. 
 * 
 *            <errcode> is an Easel error code, such as
 *            <eslEINVAL>. See <easel.h> for a list of all codes.
 * 
 *            <use_errno> is TRUE for POSIX system call failures. The
 *            handler may then use POSIX <errno> to format/print an
 *            additional message, using <perror()> or <strerror_r()>.
 *           
 *            <sourcefile> is the name of the Easel source code file
 *            in which the exception occurred, and <sourceline> is 
 *            the line number.
 *            
 *            <format> is a <vprintf()>-formatted string, followed by
 *            a <va_list> containing any additional arguments that
 *            formatted message needs.  Your custom exception handler
 *            will probably use <vfprintf()> or <vsnprintf()> to format
 *            its error message.
 *            
 * Args:      handler -  ptr to your custom exception handler.
 *
 * Returns:   void.
 *
 * Throws:    (no abnormal error conditions)
 */
void
esl_exception_SetHandler(void (*handler)(int errcode, int use_errno, char *sourcefile, int sourceline, char *format, va_list argp))
{ 
  esl_exception_handler = handler; 
}


/* Function:  esl_exception_ResetDefaultHandler()
 * Synopsis:  Restore default exception handling.
 *
 * Purpose:   Restore default exception handling, which is to print
 *            a simple error message to <stderr> then <abort()> (see
 *            <esl_exception()>. 
 *      
 *            An example where this might be useful is in a program
 *            that only temporarily wants to catch one or more types
 *            of normally fatal exceptions.
 *            
 *            If the default handler is already in effect, this 
 *            call has no effect (is a no-op).
 *
 * Args:      (void)
 *
 * Returns:   (void)
 *
 * Throws:    (no abnormal error conditions)
 */
void
esl_exception_ResetDefaultHandler(void)
{
  esl_exception_handler = NULL; 
}


/* Function: esl_nonfatal_handler()
 * Synopsis: A trivial example of a nonfatal exception handler.
 * 
 * Purpose:  This serves two purposes. First, it is the simplest
 *           example of a nondefault exception handler. Second, this
 *           is used in test harnesses, when they have
 *           <eslTEST_THROWING> turned on to test that thrown errors
 *           are handled properly when a nonfatal error handler is
 *           registered by the application.
 *           
 * Args:      errcode     - Easel error code, such as eslEINVAL. See easel.h.
 *            use_errno   - TRUE on POSIX system call failures; use <errno> 
 *            sourcefile  - Name of offending source file; normally __FILE__.
 *            sourceline  - Name of offending source line; normally __LINE__.
 *            format      - <sprintf()> formatted exception message.
 *            argp        - <va_list> containing any additional necessary arguments for 
 *                          the <format> message.
 *                          
 * Returns:   void. 
 *
 * Throws:    (no abnormal error conditions)
 */
void
esl_nonfatal_handler(int errcode, int use_errno, char *sourcefile, int sourceline, char *format, va_list argp)
{
  return; 
}


/* Function:  esl_fatal()
 * Synopsis:  Kill a program immediately, for a "violation".
 *
 * Purpose:   Kill a program for a "violation". In general this should only be used
 *            in development or testing code, not in production
 *            code. The main use of <esl_fatal()> is in unit tests.
 *            Another use is in assertions used in dev code.
 *            
 *            The only other case (and the only case that should be allowed in
 *            production code) is in a true "function" (a function that returns
 *            its answer, rather than an Easel error code), where Easel error
 *            conventions can't be used (because it can't return an error code),
 *            AND the error is guaranteed to be a coding error. For an example,
 *            see <esl_opt_IsOn()>, which triggers a violation if the code
 *            checks for an option that isn't in the code.
 *            
 *            In an MPI-parallel program, the entire job is
 *            terminated; all processes are aborted (<MPI_Abort()>,
 *            not just the one that called <esl_fatal()>.
 *            
 *            If caller is feeling lazy and just wants to terminate
 *            without any informative message, use <abort()>.
 * 
 * Args:      format  - <sprintf()> formatted exception message, followed
 *                      by any additional necessary arguments for that 
 *                      message. 
 *
 * Returns:   (void)
 *
 * Throws:    (no abnormal error conditions)
 */
void
esl_fatal(const char *format, ...)
{
  va_list argp;
#ifdef HAVE_MPI
  int mpiflag;
#endif
  /* Check whether we are running as a daemon so we can do the right thing about logging instead of printing errors */
  if (getppid() != 1)
    { // we're not running as a daemon, so print the error normally
      va_start(argp, format);
      vfprintf(stderr, format, argp);
      va_end(argp);
      fprintf(stderr, "\n");
      fflush(stderr);
    } 
  else
    {
      va_start(argp, format);
      vsyslog(LOG_ERR, format, argp);
      va_end(argp);
    }

#ifdef HAVE_MPI
  MPI_Initialized(&mpiflag);
  if (mpiflag) MPI_Abort(MPI_COMM_WORLD, 1);
#endif
  exit(1);
}
/*---------------- end, error handling conventions --------------*/


/*****************************************************************
 * 2. Memory allocation/deallocation conventions.
 *****************************************************************/

/* Function:  esl_resize()
 * Synopsis:  Implement idiomatic resize-by-doubling + redline allocation rules.
 * Incept:    SRE, Sun 21 Feb 2021
 *
 * Purpose:   Return a recommended allocation size, given minimum required allocation
 *            size <n>, current allocation size <a>, and "redline" <r>. Implements
 *            Easel's idiom for growing an allocation exponentially, while trying
 *            to keep it capped at a maximum redline.
 *
 *            Let's call the return value <b>: $b \geq n$, i.e. the returned <b> is
 *            always sufficient to fit <n>.
 *
 *               - If $n >= r$, the requested allocation is above redline, so return
 *                 $b=n$ exactly. This includes when we need to grow the allocation
 *                 ($a < n$), and cases where the current allocation would suffice
 *                 ($a >= n$) but we can shrink it back toward the redline somewhat.
 *
 *               - If $n \leq a$ then the current allocation suffices. If $a \leq r$,
 *                 return $b=a$ (signifying "don't reallocate"). If $a > r$, the
 *                 current allocation is excessive (we know $n < r$) so pull it
 *                 back to redline, returning $b=r$.
 *
 *               - If $n > a$ then increase the current allocation by doubling, until
 *                 it suffices. Cap it at the redline if necessary and don't allow
 *                 doubling to overflow an integer. Now $b \leq r$ and $n \leq b <
 *                 2n$.
 *
 *            If the caller wants to allow both growing and shrinking (for example,
 *            supporting an object that has a <Resize()> but not a <Reuse()>), the idiom
 *            is:
 *
 *               ```
 *               if ( ( newalloc = esl_resize(n, obj->nalloc, obj->redline)) != a) {
 *                 ESL_REALLOC(obj, ...);
 *                 obj->nalloc = newalloc;
 *               }
 *               ```
 *
 *            If the caller only wants <Resize()> to grow, not shrink (because there's
 *            a <Reuse()> to handle shrinking):
 *
 *               ```
 *               if (n > obj->nalloc) {
 *                  newalloc = esl_resize(n, obj->nalloc, obj->redline);
 *                  ESL_REALLOC(obj, ...);
 *                  obj->nalloc = newalloc;
 *               }
 *               ```
 *
 *            If the caller is a <Reuse()> that's only responsible for shrinking
 *            allocations back to redline, pass $n=0$, so the allocation will only
 *            change if $a>r$:
 *
 *               ```
 *               if (( newalloc = esl_resize(0, obj->nalloc, obj->redline)) != a) {
 *                  ESL_REALLOC(obj, ...);
 *                  obj->nalloc = newalloc;
 *               }
 *               ```
 *
 *            Growing allocations exponentially (by doubling) minimizes the number of
 *            expensive reallocation calls we have to make, when we're expecting to
 *            reuse/reallocate a space a lot... either because we're growing it
 *            dynamically (perhaps one unit at a time, like a list), or because we're
 *            dynamically resizing it for each task in an iteration over different
 *            tasks.
 *
 *            The "redline" tries to cap or at least minimize allocation size when it
 *            would exceed <r>.  We're often in a situation where the allocations we
 *            need for an iterated set of tasks have a long-tailed distribution -
 *            sequence lengths, for example.  We may only need to occasionally make
 *            excursions into very large allocations. Thus, it's advantageous to just
 *            make a transient exceptional allocation of exactly enough size. In
 *            Easel's idioms, the next <_Reuse()> or <_Resize()> call pulls an
 *            exceptional allocation size back down to the redline.
 *
 *            The redline is only useful in the iterated-set-of-different-sized-tasks
 *            use case. It's not useful in the grow-one-unit-each-step use case (over
 *            redline, you'd start inefficiently making a reallocation at each step).
 *            If you're in the grow-one-unit-each-step use case, you want to set the
 *            redline to <INT_MAX>; or for convenience, if you pass <r=0>, this will
 *            also turn the redline off (by setting it to INT_MAX internally).
 *
 *            The <n> argument is _inclusive_ of any constant additional allocation
 *            that the caller needs for edge effects - for example, if caller has
 *            <s=2> sentinels at positions 0 and m+1 of an array of elements 1..m, it
 *            passes <n=m+s> as the argument to esl_resize.
 *
 * Args:      n  : requested allocation size (n >= 0)
 *            a  : current allocation size   (a >= 0)
 *            r  : redline limit (r >= 0; 0 means don't use a redline)
 *
 * Returns:   b, the suggested new allocation (b >= n and b >= 1)
 */
int
esl_resize(int n, int a, int r)
{
  const int overflow_limit = INT_MAX / 2;

  ESL_DASSERT1(( n >= 0 && a >= 0 && r >= 0));

  if (r == 0) r = INT_MAX;     // r=0 allows caller to conveniently turn redline off
  if (a == 0) a = 1;           // 0*=2 isn't going to go anywhere now is it?
  
  if (n >= r)   return n;      // this could be n < a (shrink), n=a (stay), or n > a (grow)

  if (n <= a) {                // current allocation a suffices...
    if (a <= r) return a;      //   ... and is below redline, so fine
    else        return r;      //   ... but a>r, and r suffices, so shrink back to redline r
  }
  
  while (a < n && a <= overflow_limit) a *= 2;   
  if      (a < n) return r;      // Doublings of <a> didn't suffice, because n >= (INT_MAX/2) +1. We know r > n here; use r.
  else if (a > r) return r;      // Cap the allocation at the redline. (Again, we already know r > n here.)

  return a;                      // a has been successfully increased by doubling.
}

/* Function:  esl_free()
 * Synopsis:  free(), while allowing ptr to be NULL.
 * Incept:    SRE, Fri Nov  3 17:12:01 2017
 *
 * Purpose:   Easel uses a convention of initializing ptrs to be NULL
 *            before allocating them. When cleaning up after errors, a
 *            routine can check for non-NULL ptrs to know what to
 *            free(). Easel code is slightly cleaner if we have a
 *            free() that no-ops on NULL ptrs.
 *
 * OBSOLETE. C99 free() allows NULL already.
 */
void
esl_free(void *p)
{
  if (p) free(p);
}

/* Function:  esl_Free2D()
 *
 * Purpose:   Free a 2D pointer array <p>, where first dimension is
 *            <dim1>. (That is, the array is <p[0..dim1-1][]>.)
 *            Tolerates any of the pointers being NULL, to allow
 *            sparse arrays.
 *
 * Returns:   void.
 *
 * DEPRECATED. Replace with esl_arr2_Destroy()
 */
void
esl_Free2D(void **p, int dim1)
{
  int i;
  if (p != NULL) {
    for (i = 0; i < dim1; i++)
      if (p[i] != NULL) free(p[i]);
    free(p);
  }
  return;
}

/* Function:  esl_Free3D()
 *
 * Purpose:   Free a 3D pointer array <p>, where first and second
 *            dimensions are <dim1>,<dim2>. (That is, the array is
 *            <p[0..dim1-1][0..dim2-1][]>.) Tolerates any of the
 *            pointers being NULL, to allow sparse arrays.
 *
 * Returns:   void.
 *
 * DEPRECATED. Replace with esl_arr3_Destroy()
 */
void
esl_Free3D(void ***p, int dim1, int dim2)
{
  int i, j;

  if (p != NULL) {
    for (i = 0; i < dim1; i++)
      if (p[i] != NULL) {
        for (j = 0; j < dim2; j++)
          if (p[i][j] != NULL) free(p[i][j]);
        free(p[i]);
      }
    free(p);
  }
}
/*------------- end, memory allocation conventions --------------*/


/*****************************************************************
 * 3. Standard banner for Easel miniapplications.
 *****************************************************************/

/* Function:  esl_banner()
 * Synopsis:  print standard Easel application output header
 *
 * Purpose:   Print the standard Easel command line application banner
 *            to <fp>, constructing it from <progname> (the name of the
 *            program) and a short one-line description <banner>.
 *            For example, 
 *            <esl_banner(stdout, "compstruct", "compare RNA structures");>
 *            might result in:
 *            
 *            \begin{cchunk}
 *            # compstruct :: compare RNA structures
 *            # Easel 0.1 (February 2005)
 *            # Copyright (C) 2004-2007 HHMI Janelia Farm Research Campus
 *            # Freely licensed under the Janelia Software License.
 *            # - - - - - - - - - - - - - - - - - - - - - - - - - - - - - - - - - - - -
 *            \end{cchunk}
 *              
 *            <progname> would typically be an application's
 *            <argv[0]>, rather than a fixed string. This allows the
 *            program to be renamed, or called under different names
 *            via symlinks. Any path in the <progname> is discarded;
 *            for instance, if <progname> is "/usr/local/bin/esl-compstruct",
 *            "esl-compstruct" is used as the program name.
 *            
 * Note:    
 *    Needs to pick up preprocessor #define's from easel.h,
 *    as set by ./configure:
 *            
 *    symbol          example
 *    ------          ----------------
 *    EASEL_VERSION   "0.1"
 *    EASEL_DATE      "May 2007"
 *    EASEL_COPYRIGHT "Copyright (C) 2004-2007 HHMI Janelia Farm Research Campus"
 *    EASEL_LICENSE   "Freely licensed under the Janelia Software License."
 *
 * Returns:   <eslOK> on success.
 * 
 * Throws:    <eslEMEM> on allocation error.
 *            <eslEWRITE> on write error.
 */
int
esl_banner(FILE *fp, const char *progname, char *banner)
{
  char *appname = NULL;
  int   status;

  if ((status = esl_FileTail(progname, FALSE, &appname)) != eslOK) return status;

  if (fprintf(fp, "# %s :: %s\n", appname, banner)                                               < 0) ESL_XEXCEPTION_SYS(eslEWRITE, "write failed");
  if (fprintf(fp, "# Easel %s (%s)\n", EASEL_VERSION, EASEL_DATE)                                < 0) ESL_XEXCEPTION_SYS(eslEWRITE, "write failed");
  if (fprintf(fp, "# %s\n", EASEL_COPYRIGHT)                                                     < 0) ESL_XEXCEPTION_SYS(eslEWRITE, "write failed");
  if (fprintf(fp, "# %s\n", EASEL_LICENSE)                                                       < 0) ESL_XEXCEPTION_SYS(eslEWRITE, "write failed");
  if (fprintf(fp, "# - - - - - - - - - - - - - - - - - - - - - - - - - - - - - - - - - - - -\n") < 0) ESL_XEXCEPTION_SYS(eslEWRITE, "write failed");

  if (appname) free(appname);
  return eslOK;

 ERROR:
  if (appname) free(appname);
  return status;
}


/* Function:  esl_usage()
 * Synopsis:  print standard Easel application usage help line
 *
 * Purpose:   Given a usage string <usage> and the name of the program
 *            <progname>, output a standardized usage/help
 *            message. <usage> is minimally a one line synopsis like
 *            "[options] <filename>", but it may extend to multiple
 *            lines to explain the command line arguments in more 
 *            detail. It should not describe the options; that's the
 *            job of the getopts module, and its <esl_opt_DisplayHelp()> 
 *            function.
 *            
 *            This is used by the Easel miniapps, and may be useful in
 *            other applications as well.
 *
 *            As in <esl_banner()>, the <progname> is typically passed
 *            as <argv[0]>, and any path prefix is ignored.
 *            
 *            For example, if <argv[0]> is </usr/local/bin/esl-compstruct>,
 *            then 
 *            
 *            \begin{cchunk}
 *              esl_usage(stdout, argv[0], "[options] <trusted file> <test file>">
 *            \end{cchunk}
 *            
 *            produces
 *            
 *            \begin{cchunk}
 *              Usage: esl-compstruct [options] <trusted file> <test file>
 *            \end{cchunk}  
 *              
 * Returns:   <eslOK> on success.
 *
 * Throws:    <eslEMEM> on allocation failure.
 *            <eslEWRITE> on write failure.
 */
int
esl_usage(FILE *fp, const char *progname, char *usage)
{
  char *appname = NULL;
  int   status;

  if ( (status = esl_FileTail(progname, FALSE, &appname)) != eslOK) return status;

  if (fprintf(fp, "Usage: %s %s\n", appname, usage) < 0) ESL_XEXCEPTION_SYS(eslEWRITE, "write failed");

  if (appname) free(appname);
  return eslOK;

 ERROR:
  if (appname) free(appname);
  return status;
}


/* Function:  esl_dataheader()
 * Synopsis:  Standard #-prefixed header lines for output data table
 *
 * Purpose:   Print column headers for a space-delimited, fixed-column-width
 *            data table to <fp>.
 * 
 *            Takes a variable number of argument pairs. Each pair is
 *            <width, label>. The absolute value of <width> is the max
 *            width of the column. <label> is the column label.
 *            
 *            If <width> is negative, left justify the label. (This is
 *            supposed to mirror the %-8s vs %8s of a printf format.)
 *             
 *            Caller marks the end of the argument list
 *            with a 0 sentinel.
 *            
 *            Example: <esl_dataheader(stdout, 8, "name", 3, "A", -4, "B", 0)>
 *            gives three columns:
 *            
 *            \begin{cchunk}
 *            # name     A B
 *            #------- --- ----
 *            \end{cchunk}
 *            
 *            The <width> arguments match the widths given in
 *            <fprintf()>'s or whatever generates the data rows.
 *            Because the first header line is prefixed by \verb+#+, the
 *            first column's width argument is inclusive of these two
 *            extra chars, and therefore the first column label must
 *            have no more than its <width>-2 chars.  For all other
 *            column labels, a label's length cannot exceed its
 *            <width>.
 *            
 *            Up to 1024 columns are allowed. (The only reason there's
 *            a limit is because you're going to forget to add the 0
 *            sentinel, and we don't want to risk a <while(1)> infinite
 *            loop.)
 *
 * Args:      <fp>                 : output stream
 *            [<width>, <label]... : width, label pairs
 *            0                    : sentinel for end of argument list
 *
 * Returns:   <eslOK> on success.
 *
 * Throws:    <eslEINVAL> if a label is too wide for its width, or if
 *            the number of columns exceeds the max limit.
 *            <eslEWRITE> if a write to <fp> fails, which can happen
 *            if a disk fills up, for example.
 */
int 
esl_dataheader(FILE *fp, ...)
{
  va_list ap, ap2;
  int     width, len;
  char   *s;
  int     col     = 0;
  int     maxcols = 1024;  // limit, to avoid scary while(1) alternative
  int     leftjustify;
  int     status;

  va_start(ap, fp);
  va_copy(ap2, ap);
  if ( fputc('#', fp) == EOF) ESL_XEXCEPTION_SYS(eslEWRITE, "write failed");
  for (col = 0; col < maxcols; col++)
    {
      width = va_arg(ap, int);
      if (width == 0) break;
      if (width < 0)  { leftjustify = TRUE;  width = -width; }
      else            { leftjustify = FALSE;                 }
      if (col == 0)  width -= 2;   // First column header -2 char for the "# " prefix

      s   = va_arg(ap, char *);
      len = strlen(s);
      if (len > width) {
	if (col == 0) ESL_XEXCEPTION(eslEINVAL, "esl_dataheader(): first arg (%s) too wide for %d-char column ('# ' leader took 2 chars)", s, width);
	else          ESL_XEXCEPTION(eslEINVAL, "esl_dataheader(): arg %d (%s) too wide for %d-char column", col, s, width);
      }

      if (leftjustify) { if ( fprintf(fp, " %-*s", width, s) < 0) ESL_XEXCEPTION_SYS(eslEWRITE, "write failed"); }
      else             { if ( fprintf(fp, " %*s",  width, s) < 0) ESL_XEXCEPTION_SYS(eslEWRITE, "write failed"); }
    }
  if (col == maxcols)          ESL_XEXCEPTION(    eslEINVAL, "esl_dataheader(): too many args");
  if ( fputc('\n', fp) == EOF) ESL_XEXCEPTION_SYS(eslEWRITE, "write failed");

  maxcols = col;
  for (col = 0; col < maxcols; col++)
    {
      width = va_arg(ap2, int);
      if (width < 0) width = -width;
      if (col == 0) width -= 1;   
      (void) va_arg(ap2, char *);

      if (col == 0) { if ( fputc('#', fp)   == EOF) ESL_EXCEPTION_SYS(eslEWRITE, "write failed");  }
      else          { if ( fputc(' ', fp)   == EOF) ESL_EXCEPTION_SYS(eslEWRITE, "write failed");  }
      while (width--) 
	if ( fputc('-', fp) == EOF) ESL_EXCEPTION_SYS(eslEWRITE, "write failed"); 
    }
  if (fputc('\n', fp)       == EOF) ESL_EXCEPTION_SYS(eslEWRITE, "write failed"); 

  va_end(ap);
  va_end(ap2);
  return eslOK;
  
 ERROR:
  va_end(ap);
  va_end(ap2);
  return status;
}


/*-------------------- end, standard miniapp banner --------------------------*/


/******************************************************************************
 * 4. Replacements for C library functions
 *  fgets()   ->  esl_fgets()     fgets() with dynamic allocation
 *  printf()  ->  esl_printf()    printf() wrapped in our exception handling
 *  fputc()   ->  esl_fputc()     fputc()  wrapped in our exception handling
 *  strdup()  ->  esl_strdup()    strdup() is not ANSI
 *  strcat()  ->  esl_strcat()    strcat() with dynamic allocation
 *  strtok()  ->  esl_strtok()    threadsafe strtok()
 *  sprintf() ->  esl_sprintf()   sprintf() with dynamic allocation
 *  strcmp()  ->  esl_strcmp()    strcmp() tolerant of NULL strings
 *****************************************************************************/

/* Function: esl_fgets()
 *
 * Purpose:  Dynamic allocation version of fgets(),
 *           capable of reading almost unlimited line lengths.
 *
 * Args:     buf - ptr to a string (may be reallocated)
 *           n   - ptr to current allocated length of buf,
 *                 (may be changed)
 *           fp  - open file ptr for reading
 *           
 *           Before the first call to esl_fgets(), 
 *           initialize buf to NULL and n to 0.
 *           They're a linked pair, so don't muck with the
 *           allocation of buf or the value of n while
 *           you're still doing esl_fgets() calls with them.
 *
 * Returns:  <eslOK> on success. 
 *           Returns <eslEOF> on normal end-of-file.
 *
 *           When <eslOK>:
 *           <*buf> points to a <NUL>-terminated line from the file.
 *           <*n> contains the current allocated length for <*buf>.
 * 
 *           Caller must free <*buf> eventually. 
 *
 * Throws:   <eslEMEM> on an allocation failure.
 *
 * Example:  char *buf = NULL;
 *           int   n   = 0;
 *           FILE *fp  = fopen("my_file", "r");
 *
 *           while (esl_fgets(&buf, &n, fp) == eslOK) 
 *           {
 *             do stuff with buf;
 *           }
 *           if (buf != NULL) free(buf);
 */
int
esl_fgets(char **buf, int *n, FILE *fp)
{
  int   status;
  char *s;
  int   len;
  int   pos;

  if (*n == 0) 
    {
      ESL_ALLOC(*buf, sizeof(char) * 128);
      *n   = 128;
    }

  /* Simple case 1. We're sitting at EOF, or there's an error.
   *                fgets() returns NULL, so we return EOF.
   */
  if (fgets(*buf, *n, fp) == NULL) return eslEOF;

  /* Simple case 2. fgets() got a string, and it reached EOF doing it.
   *                return success status, so caller can use
   *                the last line; on the next call we'll
   *                return the 0 for the EOF.
   */
  if (feof(fp)) return eslOK;

  /* Simple case 3. We got a complete string, with \n,
   *                and don't need to extend the buffer.
   */
  len = strlen(*buf);
  if ((*buf)[len-1] == '\n') return eslOK;

  /* The case we're waiting for. We have an incomplete string,
   * and we have to extend the buffer one or more times. Make
   * sure we overwrite the previous fgets's \0 (hence +(n-1)
   * in first step, rather than 128, and reads of 129, not 128).
   */
  pos = (*n)-1;
  while (1) {
    ESL_REALLOC(*buf, sizeof(char) * (*n+128));
    *n  += 128;
    s = *buf + pos;
    if (fgets(s, 129, fp) == NULL) return eslOK;
    len = strlen(s);
    if (s[len-1] == '\n') return eslOK;
    pos += 128;
  } 
  /*NOTREACHED*/
  return eslOK;

 ERROR:
  if (*buf != NULL) free(*buf);
  *buf = NULL;
  *n   = 0;
  return status;
}


/* Function:  esl_fprintf()
 * Synopsis:  fprintf() wrapped in our exception handling
 * Incept:    SRE, Thu Jun 14 09:43:59 2018 
 *
 * Purpose:   <fprintf()> wrapped in Easel exception handling. See
 *            <esl_printf()> for rationale.
 *
 * Returns:   <eslOK> on success.
 *
 * Throws:    <eslEWRITE> on failure.
 */
int
esl_fprintf(FILE *fp, const char *format, ...)
{
  if (fp && format)
    {
      va_list argp;
      va_start(argp, format);
      if ( vfprintf(fp, format, argp) < 0 ) ESL_EXCEPTION_SYS(eslEWRITE, "write failed");
      va_end(argp);
    }
  return eslOK;
}

  


/* Function:  esl_printf()
 * Synopsis:  printf() wrapped in our exception handling
 * Incept:    SRE, Thu Jun 14 09:17:17 2018 
 *
 * Purpose:   <printf()> wrapped in Easel exception handling. 
 *
 *            Rarely and insidiously, <printf()> can fail -- for
 *            example, when output is redirected to a file and a disk
 *            fills up. Every <printf()> needs to guard against this,
 *            else output could silently fail. It seems slightly
 *            cleaner to use Easel's idiomatic:
 *
 *            ```
 *               if ((status = esl_printf(...)) != eslOK) return status; // no cleanup
 *               if ((status = esl_printf(...)) != eslOK) goto ERROR;    // with cleanup
 *            ```
 *
 *            as opposed to having to invoke
 *            <ESL_EXCEPTION_SYS(eslEWRITE, "write failed")> each
 *            time.
 *
 * Returns:   <eslOK> on success. 
 *
 * Throws:    <eslEWRITE> on failure.
 */
int
esl_printf(const char *format, ...)
{
  if (format)
    {
      va_list argp;
      va_start(argp, format);
      if ( vprintf(format, argp) < 0 ) ESL_EXCEPTION_SYS(eslEWRITE, "write failed");
      va_end(argp);
    }
  return eslOK;
}


/* Function:  esl_fputc()
 * Synopsis:  fputc(), wrapped in Easel exception handling
 * Incept:    SRE, Fri 07 Jun 2024
 *
 * Returns:   <eslOK> on success.
 *
 * Throws:    <eslEWRITE> on write failure.
 *
 * Xref:      
 */
int
esl_fputc(char c, FILE *fp)
{
  if (fputc(c, fp) == EOF) ESL_EXCEPTION_SYS(eslEWRITE, "fputc() write failed");
  return eslOK;
}


/* Function: esl_strdup()
 *
 * Purpose: Makes a duplicate of string <s>, puts it in <ret_dup>.
 *          Caller can pass string length <n>, if it's known,
 *          to save a strlen() call; else pass -1 to have the string length
 *          determined.
 *          
 *          Tolerates <s> being <NULL>; in which case,
 *          returns <eslOK> with <*ret_dup> set to <NULL>.
 *
 * Args:     s       - string to duplicate (NUL-terminated)
 *           n       - length of string, if known; -1 if unknown.
 *           ret_dup - RETURN: duplicate of <s>.
 *                
 * Returns:  <eslOK> on success, and <ret_dup> is valid.
 *
 * Throws:   <eslEMEM> on allocation failure.
 */
int
esl_strdup(const char *s, int64_t n, char **ret_dup)
{
  int   status;
  char *new = NULL;

  if (s == NULL) {*ret_dup = NULL; return eslOK; }
  if (n < 0) n = strlen(s);

  ESL_ALLOC(new, sizeof(char) * (n+1));
  strcpy(new, s);

  *ret_dup = new; 
  return eslOK;

 ERROR:
  if (new) free(new);
  *ret_dup = NULL;
  return status;
}


/* Function: esl_strcat()
 *
 * Purpose:  Dynamic memory version of strcat().
 *           Appends <src> to the string that <dest> points to,
 *           extending allocation for dest if necessary. Caller
 *           can optionally provide the length of <*dest> in
 *           <ldest>, and the length of <src> in <lsrc>; if 
 *           either of these is -1, <esl_strcat()> calls <strlen()>
 *           to determine the length. Providing length information,
 *           if known, accelerates the routine.
 *           
 *           <*dest> may be <NULL>, in which case this is equivalent
 *           to a <strdup()> of <src> (that is, <*dest> is allocated
 *           rather than reallocated). 
 *           
 *           <src> may be <NULL>, in which case <dest> is unmodified.
 *           
 * Note:     One timing experiment (100 successive appends of 
 *           1-255 char) shows esl_strcat() has about a 20%
 *           overhead relative to strcat(). If optional
 *           length info is passed, esl_strcat() is about 30%
 *           faster than strcat().
 *           
 * Args:     dest  - ptr to string (char **), '\0' terminated
 *           ldest - length of dest, if known; or -1 if length unknown.
 *           src   - string to append to dest, '\0' terminated       
 *           lsrc  - length of src, if known; or -1 if length unknown.
 *
 * Returns:  <eslOK> on success; <*dest> is (probably) reallocated, 
 *           modified, and nul-terminated.
 *           
 * Throws:   <eslEMEM> on allocation failure; initial state of <dest> 
 *           is unaffected.
 */
int
esl_strcat(char **dest, int64_t ldest, const char *src, int64_t lsrc)
{
  int       status;
  int64_t   len1, len2;

  if (ldest < 0) len1 = ((*dest == NULL) ? 0 : strlen(*dest));
  else           len1 = ldest;

  if (lsrc < 0)  len2 = ((  src == NULL) ? 0 : strlen(src)); 
  else           len2 = lsrc;

  if (len2 == 0) return eslOK;

  ESL_REALLOC(*dest, sizeof(char) * (len1+len2+1));

  memcpy((*dest)+len1, src, len2);
  (*dest)[len1+len2] = '\0';
  return eslOK;

 ERROR:
  return status;
}


/* Function: esl_strtok()
 * Synopsis: Threadsafe version of C's <strtok()>
 *
 * Purpose:  Thread-safe version of <strtok()> for parsing next token in
 *           a string.
 *          
 *           Increments <*s> while <**s> is a character in <delim>,
 *           then stops; the first non-<delim> character defines the
 *           beginning of a token. Increments <*s> until it reaches
 *           the next delim character (or \verb+\0+); this defines the end
 *           of the token, and this character is replaced with
 *           \verb+\0+. <*s> is then reset to point to the next character
 *           after the \verb+\0+ that was written, so successive calls can
 *           extract tokens in succession. Sets <*ret_tok> to point at
 *           the beginning of the token, and returns <eslOK>.
 *
 *           If a token is not found -- if <*s> already points to
 *           \verb+\0+, or to a string composed entirely of characters in
 *           <delim> -- then returns <eslEOL>, with <*ret_tok> set to
 *           <NULL>.
 *           
 *           <*s> cannot be a constant string, since we write \verb+\0+'s
 *           to it; caller must be willing to have this string
 *           modified. And since we walk <*s> through the string as we
 *           parse, the caller wants to use a tmp pointer <*s>, not
 *           the original string itself.
 *                      
 * Example:  
 *           char *tok;
 *           char *s;             
 *           char  buf[50] = "This is  a sentence.";
 *           
 *           s = buf;  
 *           esl_strtok(&s, " ", &tok);
 *                tok is "This"; s is "is  a sentence."
 *           esl_strtok(&s, " ", &tok);
 *                tok is "is"; s is " a sentence.".
 *           esl_strtok(&s, " ", &tok);
 *                tok is "a"; s is "sentence.".
 *           esl_strtok(&s, " ", &tok, &len);
 *                tok is "sentence."; s is "\0".
 *           esl_strtok(&s, " ", &tok, &len);
 *                returned eslEOL; tok is NULL; s is "\0".
 *       
 * Args:     s        - a tmp, modifiable ptr to a string
 *           delim    - characters that delimits tokens
 *           ret_tok  - RETURN: ptr to \0-terminated token 
 *
 * Returns:  <eslOK> on success, <*ret_tok> points to next token, and
 *           <*s> points to next character following the token. 
 *
 *           Returns <eslEOL> on end of line; in which case <*s>
 *           points to the terminal \verb+\0+ on the line, and <*ret_tok>
 *           is <NULL>.
 */
int
esl_strtok(char **s, char *delim, char **ret_tok)
{
  return esl_strtok_adv(s, delim, ret_tok, NULL, NULL);
}


/* Function: esl_strtok_adv()
 * Synopsis: More advanced interface to <esl_strtok()>
 *
 * Purpose:  Same as <esl_strtok()>, except the caller may also 
 *           optionally retrieve the length of the token in <*opt_toklen>,
 *           and the token-ending character that was replaced by \verb+\0+ 
 *           in <*opt_endchar>. 
 *           
 * Args:     s           - a tmp, modifiable ptr to string
 *           delim       - characters that delimits tokens
 *           ret_tok     - RETURN: ptr to \0-terminated token string
 *           opt_toklen  - optRETURN: length of token; pass NULL if not wanted
 *           opt_endchar - optRETURN: character that was replaced by <\0>.
 *
 * Returns:  <eslOK> on success, <*ret_tok> points to next token, <*s>
 *           points to next character following the token,
 *           <*opt_toklen> is the <strlen()> length of the token in
 *           characters (excluding its terminal \verb+\0+), and <*opt_endchar>
 *           is the character that got replaced by \verb+\0+ to form the token.
 *           
 *           Returns <eslEOL> if no token is found (end of line); in
 *           which case <*s> points to the terminal \verb+\0+ on the line,
 *           <*ret_tok> is <NULL>, <*opt_toklen> is 0 and
 *           <*opt_endchar> is \verb+\0+.
 */
int
esl_strtok_adv(char **s, char *delim, char **ret_tok, int *opt_toklen, char *opt_endchar)
{
  char *end;
  char *tok    = *s;
  char  c      = '\0';
  int   n      = 0;
  int   status = eslEOL;  /* unless proven otherwise */

  /* contract checks */
  ESL_DASSERT1(( s     != NULL ));
  ESL_DASSERT1(( delim != NULL ));

  tok += strspn(tok, delim);
  if (! *tok) tok = NULL;         /* if *tok = 0, EOL, no token left */
  else
    {
      n    = strcspn(tok, delim);
      end  = tok + n;
      if (*end == '\0') *s = end; /* a final token that extends to end of string */
      else 
	{
	  c     = *end;		 /* internal token: terminate with \0 */
	  *end  = '\0';
	  *s    = end+1;
	}
      status = eslOK;
    }

  *ret_tok = tok;
  if (opt_toklen  != NULL) *opt_toklen  = n;
  if (opt_endchar != NULL) *opt_endchar = c;
  return status;
}


/* Function:  esl_sprintf()
 * Synopsis:  Dynamic allocation version of sprintf().
 *
 * Purpose:   Like ANSI C's <sprintf()>, except the string
 *            result is dynamically allocated, and returned
 *            through <*ret_s>. 
 *
 *            Caller is responsible for free'ing <*ret_s>.
 *            
 *            As a special case to facilitate some optional string
 *            initializations, if <format> is <NULL>, <*ret_s> is set
 *            to <NULL>.
 *
 * Returns:   <eslOK> on success, and <*ret_s> is the resulting
 *            string.
 *
 * Throws:    <eslEMEM> on allocation failure. 
 *            <eslESYS> if a <*printf()> library call fails.
 */
int
esl_sprintf(char **ret_s, const char *format, ...)
{
  va_list ap;
  int     status;

  va_start(ap, format);
  status = esl_vsprintf(ret_s, format, &ap);
  va_end(ap);
  return status;
}

/* Function:  esl_vsprintf()
 * Synopsis:  Dynamic allocation version of vsprintf()
 *
 * Purpose:   Like ANSI C's <vsprintf>, except the string
 *            result is dynamically allocated, and returned
 *            through <*ret_s>.
 *
 *            Caller is responsible for free'ing <*ret_s>.
 *            
 *            As a special case to facilitate some optional string
 *            initializations, if <format> is <NULL>, <*ret_s> is set
 *            to <NULL>.
 *            
 * Returns:   <eslOK> on success, and <*ret_s> is the resulting
 *            string.
 *
 * Throws:    <eslEMEM> on allocation failure.
 *            <eslESYS> if a <*printf()> library call fails.
 */
int
esl_vsprintf(char **ret_s, const char *format, va_list *ap)
{
  char   *s = NULL;
  va_list ap2;
  int     n1, n2;
  int     status;

  if (format == NULL) { *ret_s = NULL; return eslOK; }

  va_copy(ap2, *ap);
  n1 = strlen(format) * 2;	/* initial guess at string size needed */
  ESL_ALLOC(s, sizeof(char) * (n1+1));
  if ((n2 = vsnprintf(s, n1+1, format, *ap)) >= n1) 
    {
      ESL_REALLOC(s, sizeof(char) * (n2+1));
      if (vsnprintf(s, n2+1, format, ap2) == -1) ESL_XEXCEPTION(eslESYS, "vsnprintf() failed");
    }
  else if (n2 == -1) ESL_XEXCEPTION(eslESYS, "vsnprintf() failed");

  va_end(ap2);
  *ret_s = s;
  return eslOK;

 ERROR:
  if (s) free(s);
  va_end(ap2);
  *ret_s = NULL;
  return status;
}
   

/* Function:  esl_strcmp()
 * Synopsis:  a strcmp() that treats NULL as empty string.
 *
 * Purpose:   A version of <strcmp()> that accepts <NULL>
 *            strings. If both <s1> and <s2> are non-<NULL>
 *            they are compared by <strcmp()>. If both are
 *            <NULL>, return 0 (as if they are identical
 *            strings). If only <s1> (or <s2>) is non-<NULL>,
 *            return 1 (or -1), corresponding to ordering
 *            any non-<NULL> string as greater than a <NULL>
 *            string.
 *
 *            (Easel routinely uses NULL to mean an unset optional
 *            string, and often needs to compare two strings for
 *            equality.)
 *
 * Returns:   0 if <s1 == s2>; 1 if <s1 > s2>; -1 if <s1 < s2>.
 */
int 
esl_strcmp(const char *s1, const char *s2)
{
  if      (s1 && s2) return strcmp(s1, s2);
  else if (s1)       return 1;
  else if (s2)       return -1;
  else               return 0;
}
/*--------- end, improved replacement ANSI C functions ----------*/


/*****************************************************************
 * 5. Portable drop-in replacements for non-standard C functions
 *****************************************************************/

#ifndef HAVE_STRCASECMP
/* Function:  esl_strcasecmp()
 *
 * Purpose:   Compare strings <s1> and <s2>. Return -1 if 
 *            <s1> is alphabetically less than <s2>, 0 if they
 *            match, and 1 if <s1> is alphabetically greater
 *            than <s2>. All matching is case-insensitive.
 *
 * Args:      s1  - string 1, \0 terminated
 *            s2  - string 2, \0 terminated      
 *
 * Returns:   -1, 0, or 1, if <s1> is less than, equal, or 
 *            greater than <s2>, case-insensitively.
 *
 * Throws:    (no abnormal error conditions)
 */
int
esl_strcasecmp(const char *s1, const char *s2)
{
  int i, c1, c2;

  for (i = 0; s1[i] != '\0' && s2[i] != '\0'; i++)
    {
      c1 = s1[i];	/* total paranoia. don't trust toupper() to    */
      c2 = s2[i];       /* leave the original unmodified; make a copy. */
  
      if (islower(c1)) c1 = toupper(c1);
      if (islower(c2)) c2 = toupper(c2);
      
      if      (c1 < c2) return -1;
      else if (c1 > c2) return 1;
    }

  if      (s1[i] != '\0') return 1;   /* prefixes match, but s1 is longer */
  else if (s2[i] != '\0') return -1;  /* prefixes match, s2 is longer */

  return 0;  /* else, a case-insensitive match. */
}
#endif /* ! HAVE_STRCASECMP */


#ifndef HAVE_STRSEP
/* Function:  esl_strsep()
 * Synopsis:  Separate strings.
 * Incept:    Contributed by Sebastien Jaenick, July 2016.
 *
 * Purpose:   Portable replacement for strsep(). Solaris, for example,
 *            does not have it.
 *
 *            Get next token from string *stringp, where tokens are
 *            possibly-empty strings separated by characters from
 *            delim.
 *
 *            Writes NULs into the string at *stringp to end tokens.
 *            delim need not remain constant from call to call.  On
 *            return, *stringp points past the last NUL written (if
 *            there might be further tokens), or is NULL (if there are
 *            definitely no more tokens).
 *
 *            If *stringp is NULL, strsep returns NULL.
 *
 * Note: 
 *     Taken from FreeBSD, under BSD open source license:
 *
 *     Copyright (c) 1990, 1993
 *     The Regents of the University of California.  All rights reserved.
 *
 *     Redistribution and use in source and binary forms, with or without
 *     modification, are permitted provided that the following conditions
 *     are met:
 *     1. Redistributions of source code must retain the above copyright
 *        notice, this list of conditions and the following disclaimer.
 *     2. Redistributions in binary form must reproduce the above copyright
 *        notice, this list of conditions and the following disclaimer in the
 *        documentation and/or other materials provided with the distribution.
 *     4. Neither the name of the University nor the names of its contributors
 *        may be used to endorse or promote products derived from this software
 *        without specific prior written permission.
 *
 *     THIS SOFTWARE IS PROVIDED BY THE REGENTS AND CONTRIBUTORS ``AS IS'' AND
 *     ANY EXPRESS OR IMPLIED WARRANTIES, INCLUDING, BUT NOT LIMITED TO, THE
 *     IMPLIED WARRANTIES OF MERCHANTABILITY AND FITNESS FOR A PARTICULAR PURPOSE
 *     ARE DISCLAIMED.  IN NO EVENT SHALL THE REGENTS OR CONTRIBUTORS BE LIABLE
 *     FOR ANY DIRECT, INDIRECT, INCIDENTAL, SPECIAL, EXEMPLARY, OR CONSEQUENTIAL
 *     DAMAGES (INCLUDING, BUT NOT LIMITED TO, PROCUREMENT OF SUBSTITUTE GOODS
 *     OR SERVICES; LOSS OF USE, DATA, OR PROFITS; OR BUSINESS INTERRUPTION)
 *     HOWEVER CAUSED AND ON ANY THEORY OF LIABILITY, WHETHER IN CONTRACT, STRICT
 *     LIABILITY, OR TORT (INCLUDING NEGLIGENCE OR OTHERWISE) ARISING IN ANY WAY
 *     OUT OF THE USE OF THIS SOFTWARE, EVEN IF ADVISED OF THE POSSIBILITY OF
 *     SUCH DAMAGE.
 */
char *
esl_strsep(char **stringp, const char *delim)
{
  const char *spanp;
  char       *s;
  int         c, sc;
  char       *tok;

  if ((s = *stringp) == NULL)
    return NULL;
  for (tok = s;;) {
    c = *s++;
    spanp = delim;
    do {
      if ((sc = *spanp++) == c) {
	if (c == 0)
	  s = NULL;
	else
	  s[-1] = 0;
	*stringp = s;
	return tok;
      }
    } while (sc != 0);
  }
  /* NOTREACHED */
}
#endif
/*------------- end, portable drop-in replacements --------------*/


/*****************************************************************
 * 6. Additional string functions, esl_str*()
 *****************************************************************/ 

/* Function:  esl_strchop()
 *
 * Purpose:   Chops trailing whitespace off of a string <s> (or if <s>
 *            is NULL, do nothing).
 *            <n> is the length of the input string, if known; or pass <n=-1>
 *            if length is unknown. 
 *
 * Returns:   <eslOK> on success.
 *
 * Throws:    (no abnormal error conditions)
 *
 * Xref:      from squid's StringChop().
 */
int
esl_strchop(char *s, int64_t n)
{
  int i;
  if (s == NULL) return eslOK;
  if (n < 0) n = strlen(s);
  for (i = n-1; i>=0 && isspace((int) s[i]); i--); 
  s[i+1] = '\0';
  return eslOK;
}


/* Function:  esl_strdealign()
 * Synopsis:  Dealign a string according to gaps in a reference aseq.
 *
 * Purpose:   Dealign string <s> in place, by removing any characters 
 *            aligned to gaps in <aseq>. Gap characters are defined in the 
 *            string <gapstring>; for example, <-_.>. Optionally return the
 *            unaligned length of <s> in characters in <*opt_rlen>.
 *            
 *            By providing a reference <aseq> to dealign against, this
 *            function can dealign aligned annotation strings, such as
 *            secondary structure or surface accessibility strings.
 *            If <s> is the same as <aseq>, then the aligned sequence
 *            itself is dealigned in place. 
 *            
 *            To dealign both annotations and sequence, do the
 *            sequence last, since you need it as the reference <aseq>
 *            when doing the annotations.
 *           
 *            It is safe to pass a <NULL> <s> (an unset optional
 *            annotation), in which case the function no-ops and
 *            returns <eslOK>.
 *
 *            The digital sequence versions of this are
 *            esl_dsq_Dealign() and esl_dsq_DealignAnnotation().
 *            
 * Args:      s        - string to dealign
 *            aseq     - reference aligned sequence seq
 *            gapchars - definition of gap characters ("-_." for example)
 *            opt_rlen - optRETURN: number of residues in <s> after dealign
 *
 * Returns:   <eslOK> on success.
 */
int
esl_strdealign(char *s, const char *aseq, const char *gapchars, int64_t *opt_rlen)
{
  int64_t n = 0;
  int64_t apos;

  if (s == NULL) return eslOK;

  for (apos = 0; aseq[apos] != '\0'; apos++)
    if (strchr(gapchars, aseq[apos]) == NULL)
      s[n++] = s[apos];
  s[n] = '\0';
  
  if (opt_rlen != NULL) *opt_rlen = n;
  return eslOK;
}


/* Function:  esl_str_IsBlank()
 * Synopsis:  Return TRUE if <s> is all whitespace; else FALSE.
 *
 * Purpose:   Given a NUL-terminated string <s>; return <TRUE> if 
 *            string is entirely whitespace (as defined by <isspace()>),
 *            and return FALSE if not.
 */
int
esl_str_IsBlank(char *s)
{
  for (; *s; s++) if (!isspace(*s)) return FALSE;
  return TRUE;
}

/* Function:  esl_str_IsInteger()
 * Synopsis:  Return TRUE if <s> represents an integer; else FALSE.
 *
 * Purpose:   Given a NUL-terminated string <s>, return TRUE
 *            if the complete string is convertible to a base-10 integer 
 *            by the rules of <strtol()> or <atoi()>. 
 *            
 *            Leading and trailing whitespace is allowed, but otherwise
 *            the entire string <s> must be convertible. (Unlike <strtol()>
 *            itself, which will convert a prefix. ' 99 foo' converts
 *            to 99, but <esl_str_IsInteger()> will return FALSE.
 *            
 *            If <s> is <NULL>, FALSE is returned.
 */
int
esl_str_IsInteger(char *s)
{
  char *endp;

  if (s == NULL) return FALSE;	        /* it's NULL */
  (void) strtol(s, &endp, 10);		/* don't need result itself, discard to void */
  if (endp == s) return FALSE;          /* strtol() can't convert it */
  for (s = endp; *s != '\0'; s++)
    if (! isspace(*s)) return FALSE;    /* it has trailing nonconverted nonwhitespace */
  return TRUE;
}

/* Function:  esl_str_IsReal()
 * Synopsis:  Return TRUE if string <s> represents a real number; else FALSE.
 *
 * Purpose:   Given a NUL-terminated string <s>, return <TRUE>
 *            if the string is completely convertible to a floating-point
 *            real number by the rules of <strtod()> and <atof()>. 
 *            (Which allow for exponential forms, hexadecimal forms,
 *            and case-insensitive INF, INFINITY, NAN, all w/ optional
 *            leading +/- sign.)
 * 
 *            No trailing garbage is allowed, unlike <strtod()>. The
 *            entire string must be convertible, allowing leading and
 *            trailing whitespace is allowed. '99.0 foo' converts
 *            to 99.0 with <strtod()> but is <FALSE> for 
 *            <esl_str_IsReal()>. '  99.0  ' is <TRUE>.
 *            
 *            If <s> is <NULL>, return <FALSE>.
 */
int
esl_str_IsReal(char *s)
{
  char   *endp;
  double  val;

  if (! s) return FALSE;		      /* <s> is NULL */
  val = strtod(s, &endp);
  if (val == 0.0f && endp == s) return FALSE; /* strtod() can't convert it */
  for (s = endp; *s != '\0'; s++)
    if (! isspace(*s)) return FALSE;          /* it has trailing nonconverted nonwhitespace */
  return TRUE;
}


/* Function:  esl_str_GetMaxWidth()
 * Synopsis:  Returns maximum strlen() in an array of strings.
 *
 * Purpose:   Returns the length of the longest string in 
 *            an array of <n> strings <s[0..n-1]>. If <n=0>,
 *            returns 0. Any <s[i]> that's <NULL> is counted
 *            as zero length.
 */
int64_t
esl_str_GetMaxWidth(char **s, int n)
{
  int64_t max = 0;
  int64_t len;
  int     i; 
  
  for (i = 0; i < n; i++)
    if (s[i]) {
      len = strlen(s[i]);
      if (len > max) max = len;
    }
  return max;
}


/*-------------- end, additional string functions ---------------*/


/*****************************************************************
 * 7. File path/name manipulation, including tmpfiles
 *****************************************************************/

/* Function:  esl_FileExists()
 * Synopsis:  Return TRUE if <filename> exists and is readable, else FALSE.
 *
 * Purpose:   Returns TRUE if <filename> exists and is readable, else FALSE.
 *     
 * Xref:      squid's FileExists().
 */
int
esl_FileExists(const char *filename)
{
#ifdef _POSIX_VERSION
  struct stat fileinfo;
  if (stat(filename, &fileinfo) != 0) return FALSE;
  if (! (fileinfo.st_mode & S_IRUSR)) return FALSE;
  return TRUE;
#else 
  FILE *fp;
  if ((fp = fopen(filename, "r"))) { fclose(fp); return TRUE; }
  return FALSE;
#endif
}


/* Function:  esl_FileTail()
 * Synopsis:  Extract filename, removing path prefix.
 *
 * Purpose:   Given a full pathname <path>, extract the filename
 *            without the directory path; return it via  
 *            <ret_filename>. <ret_filename> space is allocated
 *            here, and must be free'd by the caller.
 *            For example: 
 *               </foo/bar/baz.1> becomes <baz.1>;
 *               <foo/bar>        becomes <bar>; 
 *               <foo>            becomes <foo>; and
 *               </>              becomes the empty string.
 *            
 *            If <nosuffix> is <TRUE>, the rightmost trailing ".foo" extension
 *            is removed too. The suffix is defined as everything following
 *            the rightmost period in the filename in <path>:
 *            with <nosuffix> <TRUE>, 
 *                <foo.2/bar.idx> becomes <bar>,
 *                <foo.2/bar>     becomes <bar>, and
 *                <foo.2/bar.1.3> becomes <bar.1>.  
 *            
 * Args:      path     - full pathname to process, "/foo/bar/baz.1"
 *            nosuffix - TRUE to remove rightmost suffix from the filename
 *            ret_file - RETURN: filename portion of the path.
 *                     
 * Returns:   <eslOK> on success, and <ret_file> points to a newly
 *            allocated string containing the filename.
 *
 * Throws:    <eslEMEM> on allocation failure.
 */
int
esl_FileTail(const char *path, int nosuffix, char **ret_file)
{
  int   status;
  char *tail = NULL;
  char *lastslash;
  char *lastdot;
				/* remove directory prefix */
  lastslash = strrchr(path, eslDIRSLASH);
  ESL_ALLOC(tail, sizeof(char) * (strlen(path)+1)); /* a little overkill */
  if (lastslash == NULL) strcpy(tail, path);
  else                   strcpy(tail, lastslash+1);
				/* remove trailing suffix */
  if (nosuffix) {
    if ((lastdot = strrchr(tail, '.')) != NULL)
      *lastdot = '\0';
  }
  *ret_file = tail;
  return eslOK;

 ERROR:
  if (tail != NULL) free(tail);
  *ret_file = NULL;
  return status;
}

/* Function:  esl_file_Extension()
 * Synopsis:  Find suffix of a file name; set a memory line on it.
 *
 * Purpose:   Given a path or file name <filename>, and ignoring the
 *            last <n_ignore> characters, find the rightmost suffix;
 *            return a pointer to its start in <*ret_sfx> (inclusive
 *            of the ``.''), and its length in <*ret_n>. If no 
 *            suffix is found, return <eslFAIL> with <*ret_sfx = NULL>
 *            and <ret_n = 0>.
 *            
 *            The <n_ignore> argument allows iterating through more
 *            than one suffix. 
 *            
 *            For example, if <filename> is ``./foo/bar/baz.xx.yyy''
 *            and <n_ignore> is 0, <*ret_sfx> points to ``.yyy'' and
 *            <*ret_n> is 4. If <n_ignore> is 4, then <*ret_sfx>
 *            points to ``.xx'' and <ret_n> is 3. If <n_ignore> is 7
 *            then status is <eslFAIL>.
 */
int
esl_file_Extension(char *filename, esl_pos_t n_ignore, char **ret_sfx, esl_pos_t *ret_n)
{
  esl_pos_t n1 = strlen(filename) - n_ignore;
  esl_pos_t n2;
  
  for (n2 = n1; n2 > 0 && filename[n2-1] != eslDIRSLASH && filename[n2-1] != '.'; n2--) ;
  
  if (n2 <= 0 || filename[n2-1] == eslDIRSLASH)
    { *ret_sfx = NULL; *ret_n = 0; return eslFAIL; }

  *ret_sfx = filename + n2 - 1; 
  *ret_n   = n1-n2+1; 
  return eslOK; 
}


/* Function:  esl_FileConcat()
 *
 * Purpose:   Concatenates directory path prefix <dir> and a filename
 *            <file>, and returns the new full pathname through
 *            <ret_path>. If <dir> does not already end in the
 *            appropriate delimiter (e.g. / for UNIX), one is added.
 *            
 *            If <dir> is NULL, then <ret_path> is just the same as
 *            <file>. Similarly, if <file> already appears to be a
 *            full path (because its first character is a /), then
 *            <dir> is ignored and <ret_path> is the same as
 *            <file>. It wouldn't normally make sense for a caller to
 *            call this function with such arguments.
 *            
 *            <file> may be a relative path. For example, 
 *            if <dir> is "/usr/local" and <file> is "lib/myapp/data",
 *            <ret_path> will be "/usr/local/lib/myapp/data".
 *
 * Returns:   <eslOK> on success, and puts the path
 *            in <ret_path>; this string is allocated here, 
 *            and must be free'd by caller with <free()>.
 *
 * Throws:    <eslEMEM>   on allocation failure.
 *            <eslEINVAL> on bad argument.
 *            In either case, <ret_path> is returned NULL.
 *
 * Xref:      squid's FileConcat().
 */
int
esl_FileConcat(const char *dir, const char *file, char **ret_path)
{
  char *path = NULL;
  int   nd, nf;
  int   status;

  if (ret_path != NULL) *ret_path = NULL;
  if (file == NULL) ESL_EXCEPTION(eslEINVAL, "null file");

  nd   = (dir  != NULL)? strlen(dir)  : 0;
  nf   = strlen(file);
  ESL_ALLOC(path, sizeof(char) * (nd+nf+2));

  if (dir == NULL)		     /* 1. silly caller didn't give a path */
    strcpy(path, file);
  else if (*file == eslDIRSLASH)     /* 2. <file> is already a path?   */
    strcpy(path, file); 
  else if (dir[nd-1] == eslDIRSLASH) /* 3. <dir><file> (dir is / terminated) */
    snprintf(path, nd+nf+2, "%s%s", dir, file);
  else				     /* 4. <dir>/<file> (usual case)   */
    snprintf(path, nd+nf+2, "%s%c%s", dir, eslDIRSLASH, file);	

  *ret_path = path;
  return eslOK;

 ERROR:
  if (path     != NULL) free(path);
  if (ret_path != NULL) *ret_path = NULL;
  return status;
}


/* Function:  esl_FileNewSuffix()
 *
 * Purpose:   Add a file suffix <sfx> to <filename>; or if <filename>
 *            already has a suffix, replace it with <sfx>. A suffix is
 *            usually 2-4 letters following a '.' character. Returns
 *            an allocated string containing the result in <ret_newpath>.
 *            
 *            For example, if <filename> is "foo" and <sfx> is "ssi",
 *            returns "foo.ssi". If <filename> is "foo.db" and <sfx>
 *            is "idx", returns "foo.idx". You can remove a suffix
 *            too; if <filename> is "foo.db", and <sfx> is "", the
 *            result is "foo".
 *            
 *            Caller can either ask for <*ret_newpath> to be a new
 *            allocation by passing <*ret_newpath = NULL>, or can
 *            provide a ptr to a preallocated space.
 *
 * Returns:   <eslOK> on success, and <ret_newpath> is set
 *            string "<base_filename>.<sfx>". Caller is 
 *            responsible for free'ing this string, whether it
 *            provided it as preallocated space or asked for a new
 *            allocation.
 *
 * Throws:    <eslEMEM> on allocation failure.
 *
 * Xref:      squid's FileAddSuffix().
 */
int 
esl_FileNewSuffix(const char *filename, const char *sfx, char **ret_newpath)
{
  char *new = *ret_newpath;  // caller either provides memory, or asks for allocation w/ <NULL>
  char *lastdot;
  int   nf;
  int   status;

  lastdot   = strrchr(filename, '.'); /* check for suffix to replace */
  if (lastdot != NULL && 
      strchr(lastdot, eslDIRSLASH) != NULL) 
    lastdot = NULL; /*foo.1/filename case - don't be fooled.*/
  nf = (lastdot == NULL)? strlen(filename) : lastdot-filename;
  
  if (! new) ESL_ALLOC(new, sizeof(char) * (nf+strlen(sfx)+2)); /* '.' too */
  strncpy(new, filename, nf);
  *(new+nf) = '.';
  strcpy(new+nf+1, sfx);

  *ret_newpath = new;  
  return eslOK;

 ERROR:
  if (!(*ret_newpath) && new) free(new);
  return status;
}


/* Function:  esl_FileEnvOpen()
 *
 * Purpose:   Looks for a file <fname> in a colon-separated list of
 *            directories that is configured in an environment variable
 *            <env>. The first occurrence of file <fname> in this directory 
 *            list is opened read-only. The open file ptr is returned
 *            through <opt_fp>, and the full path name to the file
 *            that was opened is returned through <opt_path>. 
 *            Caller can pass NULL in place of <opt_fp> or <opt_path>
 *            if it is not interested in one or both of these. 
 *            
 *            Does not look in the current directory unless "." is
 *            explicitly in the directory list provided by <env>.
 *            
 * Note:      One reason to pass <opt_path> back to the caller is that
 *            sometimes we're opening the first in a group of files
 *            (for example, a database and its SSI index), and we want
 *            to make sure that after we find the main file, the
 *            caller can look for the auxiliary file(s) in exactly the
 *            same directory.
 *            
 * Examples:  % setenv BLASTDB /nfs/databases/blast-db:/nfs/databases/nr/
 *           
 *            FILE *fp;
 *            char *path;
 *            int   status;
 *            status = esl_FileEnvOpen("swiss42", "BLASTDB", &fp, &path);
 * 
 * Returns:   <eslOK> on success, and provides <opt_fp> and <opt_path>;
 *            <opt_fp> is opened here, and must be <fclose()>'d by caller;
 *            <opt_path> is allocated here, and must be <free()>'d by caller.
 *
 *            Returns <eslENOTFOUND> if the file not found in any directory,
 *            or if <env> does not contain any directories to look in.
 *
 * Throws:    <eslEMEM> on allocation error.
 *
 * Xref:      squid's EnvFileOpen().
 */
int
esl_FileEnvOpen(const char *fname, const char *env, FILE **opt_fp, char **opt_path)
{
  FILE *fp;
  char *dirlist;		/* :-separated list of directories */
  char *s, *s2;                 /* ptrs into elems in env list */
  char *path = NULL;
  int   np;
  int   status;

  fp = NULL;
  if (opt_fp   != NULL) *opt_fp   = NULL;
  if (opt_path != NULL) *opt_path = NULL;

  if (env == NULL)               return eslENOTFOUND;
  if ((s = getenv(env)) == NULL) return eslENOTFOUND;
  if (esl_strdup(s, -1, &dirlist) != eslOK) return eslEMEM;

  np   = strlen(fname) + strlen(s) + 2; /* upper bound on full path len */
  ESL_ALLOC(path, sizeof(char) * np);

  s  = dirlist;
  while (s != NULL) 
    {
      if ((s2 = strchr(s, ':')) != NULL) { *s2 = '\0'; s2++;} /* ~=strtok() */
      snprintf(path, np, "%s%c%s", s, eslDIRSLASH, fname);    /* // won't hurt */
      if ((fp = fopen(path, "r")) != NULL) break;      
      s = s2;
    }
  if (fp == NULL) { free(path); free(dirlist); return eslENOTFOUND; }

  if (opt_path != NULL) { *opt_path = path; } else free(path);
  if (opt_fp   != NULL) { *opt_fp   = fp; }   else fclose(fp);
  free(dirlist);
  return eslOK;

 ERROR:
  if (path     != NULL) free(path);
  if (fp       != NULL) fclose(fp);
  if (dirlist  != NULL) free(dirlist);
  if (opt_path != NULL) *opt_path = NULL;
  if (opt_fp   != NULL) *opt_fp   = NULL;
  return status;
}

/* Function:  esl_tmpfile()
 *
 * Purpose:   Open a secure temporary <FILE *> handle and return it in
 *            <ret_fp>. The file is opened in read-write mode (<w+b>)
 *            with permissions 0600, as an atomic operation using the
 *            POSIX <mkstemp()> function.
 * 
 *            The <basename6X> argument is a modifiable string that must
 *            end in "XXXXXX" (for example, "esltmpXXXXXX"). The
 *            <basename6X> is used to construct a unique tmpfile name.
 *            
 *            Note that this string must be modifiable; do not declare
 *            it <char *tmpfile = "esltmpXXXXXX";> nor <char tmpfile[]
 *            = "esltmpXXXXXX";> because these will not work on some
 *            compilers. Something like <char tmpfile[16] =
 *            "esltmpXXXXXX";> that explicitly allocates storage will
 *            suffice.
 *            
 *            The file is opened in a standard temporary file
 *            directory. The path is obtained from the environment
 *            variable <TMPDIR>; failing that, from the environment
 *            variable <TMP>; and failing that, </tmp> is used. If the
 *            process is running <setuid> or <setgid>, then the
 *            environment variables are ignored, and the temp file is
 *            always created in </tmp>.
 *            
 *            The created tmpfile is not persistent and is not visible
 *            to a directory listing. The caller may <rewind()> the
 *            <ret_fp> and do cycles of reading and/or writing, but
 *            once the <ret_fp> is closed, the file disappears.  The
 *            caller does not need to <remove()> or <unlink()> it (and
 *            in fact, cannot do so, because it does not know the
 *            tmpfile's name).
 *            
 *            This function is a secure replacement for ANSI C
 *            <tmpfile()>, which is said to be insecurely implemented on
 *            some platforms.
 *
 * Returns:   <eslOK> on success, and now <ret_fp> points to a new <FILE *>
 *            stream for the opened tempfile. 
 *
 * Throws:    <eslESYS> if a system call (including the <mkstemp()> call)
 *            fails, and and <ret_fp> is returned NULL. One possible
 *            problem is if the temporary directory doesn't exist or
 *            is not writable. This is considered to be a system
 *            error, not a user error, so Easel handles it as an exception.
 *            
 * Xref:      STL11/85. Substantially copied from David Wheeler, 
 *            "Secure Programming for Linux and Unix HOWTO", 
 *            http://www.dwheeler.com/secure-programs/Secure-Programs-HOWTO/introduction.html.
 *            Copyright (C) 1999-2001 David A. Wheeler.
 *            Licensed under the MIT license; see Appendix C of the HOWTO.
 *            Thanks, David, for the clearest explanation of the issues 
 *            that I've seen.
 *            
 *            I also referred to H. Chen, D. Dean, and D. Wagner,
 *            "Model checking one million lines of C code", 
 *            In: Network and Distributed System Security Symposium, pp 171-185,
 *            San Diego, CA, February 2004;
 *            http://www.cs.ucdavis.edu/~hchen/paper/ndss04.pdf.
 *            Wheeler's implementation obeys Chen et al's "Property 5", 
 *            governing secure use of tempfiles.
 */
int
esl_tmpfile(char *basename6X, FILE **ret_fp)
{
  char *tmpdir = NULL;
  char *path   = NULL;
  FILE *fp     = NULL;
  int   fd;
  int   status;
  mode_t old_mode;

  /* Determine what tmp directory to use, and construct the
   * file name.
   */
  if (getuid() == geteuid() && getgid() == getegid()) 
    {
      tmpdir = getenv("TMPDIR");
      if (tmpdir == NULL) tmpdir = getenv("TMP");
    }
  if (tmpdir == NULL) tmpdir = "/tmp";
  if ((status = esl_FileConcat(tmpdir, basename6X, &path)) != eslOK) goto ERROR; 

  old_mode = umask(077);
  if ((fd = mkstemp(path)) <  0)        ESL_XEXCEPTION(eslESYS, "mkstemp() failed.");
  umask(old_mode);
  if ((fp = fdopen(fd, "w+b")) == NULL) ESL_XEXCEPTION(eslESYS, "fdopen() failed.");
  if (unlink(path) < 0)                 ESL_XEXCEPTION(eslESYS, "unlink() failed.");

  *ret_fp = fp;
  free(path);
  return eslOK;

 ERROR:
  if (path != NULL) free(path);
  if (fp   != NULL) fclose(fp);
  *ret_fp = NULL;
  return status;
}

/* Function:  esl_tmpfile_named()
 *
 * Purpose:   Open a persistent temporary file relative to the current
 *            working directory. The file name is constructed from the
 *            <basename6X> argument, which must be a modifiable string
 *            ending in the six characters "XXXXXX".  These are
 *            replaced by a unique character string by a call to POSIX
 *            <mkstemp()>. For example, <basename6X> might be
 *            <esltmpXXXXXX> on input, and <esltmp12ab34> on return; or, to
 *            put the tmp file in a subdirectory under the current
 *            working directory, something like <my_subdir/esltmpXXXXXX>
 *            on input resulting in something like
 *            <my_subdir/esltmp12ab34> on return.  The tmpfile is opened
 *            for reading and writing (in mode <w+b> with permissions
 *            0600) and the opened <FILE *> handle is returned through
 *            <ret_fp>.
 *            
 *            The created tmpfile is persistent: it will be visible in
 *            a directory listing, and will remain after program
 *            termination unless the caller explicitly removes it by a
 *            <remove()> or <unlink()> call.
 *
 *            To use this function securely, if you reopen the
 *            tmpfile, you must only reopen it for reading, not
 *            writing, and you must not trust the contents.
 *            
 *            Because the <basename6X> will be modified, it cannot be
 *            a string constant (especially on a picky compiler like
 *            gcc). You have to declare it with something like
 *               <char tmpfile[32] = "esltmpXXXXXX";> 
 *            not 
 *               <char *tmpfile    = "esltmpXXXXXX";> 
 *            because a compiler is allowed to make the <*tmpfile> version
 *            a constant.
 *
 * Returns:   <eslOK> on success, <basename6X> contains the name of the
 *            tmpfile, and <ret_fp> contains a new <FILE *> stream for the
 *            opened file. 
 *             
 *            <eslFAIL> on failure, and <ret_fp> is returned NULL and
 *            the contents of <basename6X> are undefined. The most
 *            common reason for a failure will be that the caller does
 *            not have write permission for the directory that
 *            <basename6X> is in. Easel handles this as a normal (user)
 *            failure, not an exception, because these permissions are
 *            most likely in the user's control (in contrast to
 *            <esl_tmpfile()>, which always uses a system <TMPDIR>
 *            that should always be user-writable on a properly
 *            configured POSIX system).
 *
 * Xref:      STL11/85.
 */
int
esl_tmpfile_named(char *basename6X, FILE **ret_fp)
{
  FILE  *fp;
  mode_t old_mode;
  int    fd;

  *ret_fp = NULL;
  old_mode = umask(077);
  if ((fd = mkstemp(basename6X)) <  0)  return eslFAIL;
  umask(old_mode);
  if ((fp = fdopen(fd, "w+b")) == NULL) return eslFAIL;

  *ret_fp = fp;
  return eslOK;
}


/* Function:  esl_getcwd()
 * Synopsis:  Gets the path for the current working directory.
 *
 * Purpose:   Returns the path for the current working directory
 *            in <*ret_cwd>, as reported by POSIX <getcwd()>.
 *            <*ret_cmd> is allocated here and must be freed by 
 *            the caller.
 *
 * Returns:   <eslOK> on success, and <*ret_cwd> points to
 *            the pathname of the current working directory.
 *            
 *            If <getcwd()> is unavailable on this system, 
 *            returns <eslEUNIMPLEMENTED> and <*ret_cwd> is <NULL>.
 *            
 *            If the pathname length exceeds a set limit (16384 char),
 *            returns <eslERANGE> and <*ret_cwd> is <NULL>.
 *
 * Throws:    <eslEMEM> on allocation failure; <*ret_cwd> is <NULL>.
 *            <eslESYS> on getcwd() failure; <*ret_cwd> is <NULL>.
 *
 * Xref:      J7/54.
 */
int
esl_getcwd(char **ret_cwd)
{
  char *cwd      = NULL;
  int   status   = eslOK;
#ifdef _POSIX_VERSION
  int   nalloc   = 256;
  int   maxalloc = 16384;
  do {
    ESL_ALLOC(cwd, sizeof(char) * nalloc);
    if (getcwd(cwd, nalloc) == NULL)
      {
	if (errno != ERANGE)       ESL_XEXCEPTION(eslESYS, "unexpected getcwd() error");
	if (nalloc * 2 > maxalloc) { status = eslERANGE; goto ERROR; }
	free(cwd);
	cwd = NULL;
	nalloc *= 2;
      }
  } while (cwd == NULL);
  *ret_cwd = cwd;
  return status;

 ERROR:
  if (cwd) free(cwd);
  *ret_cwd = NULL;
  return status;

#else
  *ret_cwd = NULL;
  return eslEUNIMPLEMENTED;
#endif
}
/*----------------- end of file path/name functions ------------------------*/


/*****************************************************************
 * 8. Typed comparison routines.
 *****************************************************************/

/* Function:  esl_{DF}Compare()
 * Synopsis:  Compare floating point values for approximate equality, better version.
 * Incept:    SRE, Thu 19 Jul 2018 [Benasque]
 *
 * Purpose:   Return <eslOK> if <x0> and <x> are approximately equal within
 *            relative tolerance tolerance <r_tol> and absolute
 *            tolerance <a_tol>;  <eslFAIL> if not.
 *            
 *            Equality is defined as $|x0-x| < |x0|*r_tol + a_tol$.
 *            
 *            <x0> is the reference value: the true value or the
 *            better estimate. For example, in an iterative
 *            optimization, if you are comparing a new (better)
 *            estimate $x_i$ to a previous (worse) estimate $x_{i-1}$,
 *            <x0> is the new, <x> is the old.
 *
 *            Tolerances <r_tol> and <a_tol> must be $\geq 0$. For a
 *            strictly relative tolerance test, use <a_tol=0>; for
 *            strict absolute tolerance, use <r_tol=0>.
 *            
 *            "Approximate equality" in floating point math: here be
 *            dragons. Usually you want to compare floating point
 *            values by their relative difference <r_tol>. An <r_tol>
 *            of $1e-5$ essentially means they agree up to their first
 *            five digits, regardless of absolute magnitude. However,
 *            relative difference fails for <x0 ~ 0>.  Using both
 *            <r_tol> and <a_tol>, there is a switch at <|x0| = a_tol
 *            / r_tol>: above this |x0|, <rtol> dominates, and below
 *            it, <a_tol> does. You typically want <a_tol << r_tol>,
 *            so the switchover only happens close to zero.
 *            
 *            In floating point math, the smallest possible |x0-x| is
 *            on the order of |x0| times machine epsilon, where
 *            <DBL_EPSILON> is 2.2e-16 and <FLT_EPSILON> is 1.2e-7, so
 *            it does not make sense to set <a_tol> smaller than this.
 *            (If you do, the function will require exact equality.)
 *            
 *            Special values follow IEEE754 floating point exact
 *            comparison rules; <a_tol> and <r_tol> have no
 *            effect. Any comparison involving <NaN> is
 *            <eslFAIL>. Equal-signed infinities are <eslOK>:
 *            <inf==inf>, <-inf==-inf>.

 *            Note that <eslOK> has value 0, not TRUE, so you don't want to
 *            write code like <if (esl_DCompare_old()) ...>; you want to
 *            test explicitly against <eslOK>.
 *
 * Args:      x0    - reference value to compare against (either true, or better estimate)
 *            x     - test value 
 *            r_tol - relative tolerance
 *            a_tol - absolute tolerance
 *
 * Returns:   <eslOK> if <x0> and <x> are approximately equal.
 *            <eslFAIL> if not.
 *
 * Xref:      H5/116
 */
int
esl_DCompare(double x0, double x, double r_tol, double a_tol)
{
  if (isfinite(x0)) { if (fabs(x0 - x) <= r_tol * fabs(x0) + a_tol) return eslOK; }
  else              { if (x0 == x) return eslOK; }                                   // inf=inf, -inf=-inf;  -inf!=inf, NaN!=(inf,-inf,NaN)
  return eslFAIL;
}
int
esl_FCompare(float x0, float x, float r_tol, float a_tol)
{
  if (isfinite(x0)) { if (fabs(x0 - x) <= r_tol * fabs(x0) + a_tol) return eslOK; }
  else              { if (x0 == x) return eslOK; }                                   
  return eslFAIL;
}

/* Function:  esl_CCompare()
 * Synopsis:  Compare two optional strings for equality.
 *
 * Purpose:   Compare two optional strings <s1> and <s2>
 *            for equality. 
 *            
 *            If they're non-<NULL> and identical up to their
 *            <NUL>-terminator, return <eslOK>.
 *            
 *            If they're both <NULL> (unset), return <eslOK>.
 *            
 *            Otherwise, they're not identical; return <eslFAIL>.
 */
int
esl_CCompare(char *s1, char *s2)
{
  if (s1 == NULL && s2 == NULL) return eslOK;
  if (s1 == NULL || s2 == NULL) return eslFAIL;
  if (strcmp(s1, s2) != 0)      return eslFAIL;
  return eslOK;
}

/* Function:  esl_{DF}Compare_old()
 * OBSOLETE. Use esl_{DF}Compare() instead.
 *
 * Purpose:   Compare two floating point scalars <a> and <b> for approximate equality.
 *            Return <eslOK> if equal, <eslFAIL> if not.
 *            
 *            Equality is defined by being within a relative
 *            epsilon <tol>, as <2*fabs(a-b)/(a+b)> $\leq$ <tol>.
 *            Additionally, we catch the special cases where <a>
 *            and/or <b> are 0 or -0. If both are, return <eslOK>; if
 *            one is, check that the absolute value of the other is
 *            $\leq$ <tol>.
 *            
 *            <esl_DCompare_old()> and <esl_FCompare_old()> work on <double> and <float>
 *            scalars, respectively.
 */
int
esl_DCompare_old(double a, double b, double tol)
{
  if (isinf(a) && isinf(b))                 return eslOK;
  if (isnan(a) && isnan(b))                 return eslOK;
  if (!isfinite(a) || !isfinite(b))         return eslFAIL;
  if (a == b)                               return eslOK;
  if (fabs(a) == 0. && fabs(b) <= tol)      return eslOK;
  if (fabs(b) == 0. && fabs(a) <= tol)      return eslOK;
  if (2.*fabs(a-b) / fabs(a+b) <= tol)      return eslOK;
  return eslFAIL;
}
int
esl_FCompare_old(float a, float b, float tol)
{ 
  if (isinf(a) && isinf(b))                 return eslOK;
  if (isnan(a) && isnan(b))                 return eslOK;
  if (!isfinite(a) || !isfinite(b))         return eslFAIL;
  if (a == b)                               return eslOK;
  if (fabs(a) == 0. && fabs(b) <= tol)      return eslOK;
  if (fabs(b) == 0. && fabs(a) <= tol)      return eslOK;
  if (2.*fabs(a-b) / fabs(a+b) <= tol)      return eslOK;
  return eslFAIL;
}
/*-------------- end, typed comparison routines --------------------*/


/*****************************************************************
 * 9. Other miscellaneous functions
 *****************************************************************/

/* Function:  esl_mix3()
 * Synopsis:  Make a quasirandom number by mixing three inputs.
 * Incept:    SRE, Tue 21 Aug 2018
 *
 * Purpose:   This is Bob Jenkin's <mix()>. Given <a,b,c>,
 *            generate a number that's generated reasonably
 *            uniformly on $[0,2^{32}-1]$ even for closely
 *            spaced choices of $a,b,c$.
 *
 *            We have it in easel.c because it's used both in
 *            esl_random and esl_rand64, which we want to be
 *            independent of each other.
 */
uint32_t 
esl_mix3(uint32_t a, uint32_t b, uint32_t c)
{
  a -= b; a -= c; a ^= (c>>13);		
  b -= c; b -= a; b ^= (a<<8); 
  c -= a; c -= b; c ^= (b>>13);
  a -= b; a -= c; a ^= (c>>12);
  b -= c; b -= a; b ^= (a<<16);
  c -= a; c -= b; c ^= (b>>5); 
  a -= b; a -= c; a ^= (c>>3); 
  b -= c; b -= a; b ^= (a<<10);
  c -= a; c -= b; c ^= (b>>15);
  return c;
}
/*-------------- end, miscellaneous functions -------------------*/


/*****************************************************************
 * 10. Unit tests.
 *****************************************************************/
#ifdef eslEASEL_TESTDRIVE

#include "esl_random.h"

static void
utest_resize(ESL_RANDOMNESS *rng)
{
  char msg[]  = "esl_resize unit test failed";
  int ntrials = 100;
  int i;
  int a,n,r,b;

  for (i = 0; i < ntrials; i++)
    {
      if (esl_rnd_Roll(rng, 2)) { n = esl_rnd_Roll(rng, INT_MAX); a = esl_rnd_Roll(rng, INT_MAX); r = esl_rnd_Roll(rng, INT_MAX); }
      else                      { n = esl_rnd_Roll(rng, 8);       a = esl_rnd_Roll(rng, 8);       r = esl_rnd_Roll(rng, 8);       }

      b = esl_resize(n,a,r);

      if (r == 0) r = INT_MAX;  // that's the calling convention used by esl_resize

      if (n > a)                                           // if we need to reallocate to fit n...
        {
          if (b < n)                      esl_fatal(msg);  // new allocation b is always sufficient to hold n 
          if (n <= r) {                                    // if requested n is under redline...
            if (b > r)                    esl_fatal(msg);  //     ... new allocation b cannot exceed redline
            if (n < INT_MAX/2 && b > 2*n) esl_fatal(msg);  //     ... and it won't be more than 2x overallocated
          } else {
            if (b != n) esl_fatal(msg);                    // if requested n is over redline, then it is exactly allocated, not overallocated
          }
        }
      else
        {                                                 // existing allocation a suffices...
          if (a > r  && n <= r && b != r) esl_fatal(msg);  // if r suffices too, and a is over redline r, shrink allocation back to r
          if (a > r  && n >  r && b != n) esl_fatal(msg);  // if r doesn't suffice, only shrink back to n
          if (a <= r && a == 0 && b != 1) esl_fatal(msg);  // even for n=0 a=0, where a zero allocation "suffices", return 1 to avoid zero allocation
          if (a <= r && a > 0  && b != a) esl_fatal(msg);  // normal case where a suffices and is under redline; don't change allocation.
        }
    }
}

static void
utest_IsInteger(void)
{
  char *goodones[] = { " 99 " };
  char *badones[]  = {  "",  " 99 foo " };
  int ngood = sizeof(goodones) / sizeof(char *);
  int nbad  = sizeof(badones)  / sizeof(char *);
  int i;

  for (i = 0; i < ngood; i++)
    if (! esl_str_IsInteger(goodones[i])) esl_fatal("esl_str_IsInteger() should have recognized %s", goodones[i]);
  for (i = 0; i < nbad;  i++)
    if (  esl_str_IsInteger(badones[i]))  esl_fatal("esl_str_IsInteger() should not have recognized %s", badones[i]);
}

static void
utest_IsReal(void)
{
  char *goodones[] = { "99", " \t 99", "-99.00", "+99.00e-12", "+0xabc.defp-12",  "  +INFINITY", "-nan" };
  char *badones[] = {  "", 
		       "FIBB_BOVIN/67-212",	/* testing for a fixed bug, 17 Dec 2012, reported by ER */
  };
  int ngood = sizeof(goodones) / sizeof(char *);
  int nbad  = sizeof(badones)  / sizeof(char *);
  int i;

  for (i = 0; i < ngood; i++)
    if (! esl_str_IsReal(goodones[i])) esl_fatal("esl_str_IsReal() should have recognized %s", goodones[i]);
  for (i = 0; i < nbad;  i++)
    if (  esl_str_IsReal(badones[i]))  esl_fatal("esl_str_IsReal() should not have recognized %s", badones[i]);
}


static void
utest_strtok(void)
{
  char  msg[]       = "esl_strtok() unit test failed";
  char *teststring;
  char *s;
  char *tok;
  int   toklen;
  char  endc;

  if (esl_strdup("This is\t a sentence.", -1, &teststring) != eslOK) esl_fatal(msg);

  s = teststring;
  if (esl_strtok(&s, " ", &tok) != eslOK)                            esl_fatal(msg);
  if (strcmp(tok, "This")       != 0)                                esl_fatal(msg);
  if (*s != 'i')                                                     esl_fatal(msg);
  
  if (esl_strtok_adv(&s, " \t", &tok, &toklen, &endc) != eslOK)      esl_fatal(msg);
  if (strcmp(tok, "is") != 0)                                        esl_fatal(msg);
  if (*s != ' ')                                                     esl_fatal(msg);
  if (toklen != 2)                                                   esl_fatal(msg);
  if (endc != '\t')                                                  esl_fatal(msg);
  
  if (esl_strtok_adv(&s, "\n", &tok, NULL, NULL) != eslOK)           esl_fatal(msg);
  if (strcmp(tok, " a sentence.") != 0)                              esl_fatal(msg);
  if (*s != '\0')                                                    esl_fatal(msg);

  free(teststring);
}
  
static void
utest_sprintf(void)
{
  char  msg[] = "unit tests for esl_[v]sprintf() failed";
  int   num   = 99;
  char *what  = "beer";
  char *s     = NULL;

  if (esl_sprintf(&s, "%d bottles of %s", num, what) != eslOK) esl_fatal(msg);
  if (strcmp(s, "99 bottles of beer")                != 0)     esl_fatal(msg);
  free(s); 

  if (esl_sprintf(&s, NULL) != eslOK) esl_fatal(msg);
  if (s                     != NULL)  esl_fatal(msg);
}


static void
utest_FileExists(void)
{
  char  msg[]       = "FileExists unit test failed";
  char  tmpfile[32] = "esltmpXXXXXX";
  FILE *fp         = NULL;
#ifdef _POSIX_VERSION
  struct stat st;
  mode_t      mode;
#endif

  /* create a tmpfile */
  if (esl_tmpfile_named(tmpfile, &fp) != eslOK) esl_fatal(msg);
  fprintf(fp, "Unit test.\n");
  fclose(fp);

  if (! esl_FileExists(tmpfile)) esl_fatal(msg);

#ifdef _POSIX_VERSION
  /* The FileExists doesn't just test existence; it also checks read permission */
  if (stat(tmpfile, &st)   != 0) esl_fatal(msg);
  mode = st.st_mode & ~S_IRUSR;
  if (chmod(tmpfile, mode) != 0) esl_fatal(msg);
  if (esl_FileExists(tmpfile))   esl_fatal(msg);
#endif

  remove(tmpfile);
  if (esl_FileExists(tmpfile))   esl_fatal(msg);
}

static void
utest_tmpfile_named(void)
{
  char  msg[]        = "tmpfile_named unit test failed";
  char  tmpfile[32]  = "esltmpXXXXXX";
  FILE *fp           = NULL;
  char  buf[256];

  if (esl_tmpfile_named(tmpfile, &fp) != eslOK) esl_fatal(msg);
  fprintf(fp, "Unit test.\n");
  fclose(fp);
  if ((fp = fopen(tmpfile, "r"))   == NULL)  esl_fatal(msg);
  if (fgets(buf, 256, fp)          == NULL)  esl_fatal(msg);
  if (strcmp(buf, "Unit test.\n")  != 0)     esl_fatal(msg);
  fclose(fp);
  remove(tmpfile);
}

static void
utest_compares(void)
{
  char msg[] = "easel utest_compares failed";

  if (esl_DCompare(-eslINFINITY, eslINFINITY,   1e-12, 1e-16) != eslFAIL) esl_fatal(msg);   // -inf != inf
  if (esl_DCompare(eslINFINITY,  eslINFINITY,   1e-12, 1e-16) != eslOK)   esl_fatal(msg);   // inf = inf,  even though rel and abs diff = inf!
  if (esl_DCompare(-eslINFINITY,-eslINFINITY,   1e-12, 1e-16) != eslOK)   esl_fatal(msg);   
  if (esl_DCompare(eslNaN,       eslNaN,        1e-12, 1e-16) != eslFAIL) esl_fatal(msg);   // NaN fails in any comparison 
  if (esl_DCompare(0.,           eslNaN,        1e-12, 1e-16) != eslFAIL) esl_fatal(msg);   
  if (esl_DCompare(eslNaN,       0.,            1e-12, 1e-16) != eslFAIL) esl_fatal(msg);
  if (esl_DCompare(0.,           1e-17,         1e-12, 1e-16) != eslOK)   esl_fatal(msg);

  /* exact comparisons with zero tolerance: eslOK unless a NaN is involved */
  if (esl_DCompare(0.,            0.0,            0.0,   0.0) != eslOK)   esl_fatal(msg);  
  if (esl_DCompare(eslINFINITY,   eslINFINITY,    0.0,   0.0) != eslOK)   esl_fatal(msg);  
  if (esl_DCompare(-eslINFINITY, -eslINFINITY,    0.0,   0.0) != eslOK)   esl_fatal(msg);  
  if (esl_DCompare(eslNaN,        eslNaN,         0.0,   0.0) != eslFAIL) esl_fatal(msg);  

  /* float versions */
  if (esl_FCompare(-eslINFINITY, eslINFINITY,    1e-6, 1e-10) != eslFAIL) esl_fatal(msg);   
  if (esl_FCompare(eslINFINITY,  eslINFINITY,    1e-6, 1e-10) != eslOK)   esl_fatal(msg);   
  if (esl_FCompare(-eslINFINITY,-eslINFINITY,    1e-6, 1e-10) != eslOK)   esl_fatal(msg);   
  if (esl_FCompare(eslNaN,       eslNaN,         1e-6, 1e-10) != eslFAIL) esl_fatal(msg);   
  if (esl_FCompare(0.,           eslNaN,         1e-6, 1e-10) != eslFAIL) esl_fatal(msg);   
  if (esl_FCompare(eslNaN,       0.,             1e-6, 1e-10) != eslFAIL) esl_fatal(msg);
  if (esl_FCompare(0.,           1e-11,          1e-6, 1e-10) != eslOK)   esl_fatal(msg);

  if (esl_FCompare(0.,            0.0,            0.0,   0.0) != eslOK)   esl_fatal(msg);  
  if (esl_FCompare(eslINFINITY,   eslINFINITY,    0.0,   0.0) != eslOK)   esl_fatal(msg);  
  if (esl_FCompare(-eslINFINITY, -eslINFINITY,    0.0,   0.0) != eslOK)   esl_fatal(msg);  
  if (esl_FCompare(eslNaN,        eslNaN,         0.0,   0.0) != eslFAIL) esl_fatal(msg);  

  // if (esl_DCompare_old(-eslINFINITY, eslINFINITY, 1e-5) != eslFAIL) esl_fatal(msg);   /* -inf != inf */
  // if (esl_DCompare_old(eslNaN, eslNaN, 1e-5) != eslFAIL) esl_fatal(msg);              /* NaN fails in any comparison */
  if (esl_DCompare_old(0.,           eslNaN,        1e-12) != eslFAIL) esl_fatal(msg);
  if (esl_DCompare_old(eslNaN,       0.,            1e-12) != eslFAIL) esl_fatal(msg);
  //  if (esl_DCompare_old(eslINFINITY,  eslINFINITY,   1e-12) != eslFAIL) esl_fatal(msg);  
}


#endif /*eslEASEL_TESTDRIVE*/


/*****************************************************************
 * 11. Test driver.
 *****************************************************************/

#ifdef eslEASEL_TESTDRIVE

#include "easel.h"
#include "esl_getopts.h"
#include "esl_random.h"

static ESL_OPTIONS options[] = {
  /* name           type      default  env  range toggles reqs incomp  help                             docgroup*/
  { "-h",  eslARG_NONE,   FALSE,  NULL, NULL,  NULL,  NULL, NULL, "show brief help on version and usage",    0 },
  { "-s",  eslARG_INT,      "0",  NULL, NULL,  NULL,  NULL, NULL, "set random number seed to <n>",           0 },
  {  0, 0, 0, 0, 0, 0, 0, 0, 0, 0 },
};
static char usage[]  = "[-options]";
static char banner[] = "test driver for easel module";

int
main(int argc, char **argv)
{
  ESL_GETOPTS    *go   = esl_getopts_CreateDefaultApp(options, 0, argc, argv, banner, usage);
  ESL_RANDOMNESS *rng  = esl_randomness_Create(esl_opt_GetInteger(go, "-s"));

  fprintf(stderr, "## %s\n", argv[0]);
  fprintf(stderr, "#  rng seed = %" PRIu32 "\n", esl_randomness_GetSeed(rng));

#ifdef eslTEST_THROWING
  esl_exception_SetHandler(&esl_nonfatal_handler);
#endif
  
  utest_resize(rng);
  utest_IsInteger();
  utest_IsReal();
  utest_strtok();
  utest_sprintf();
  utest_FileExists();
  utest_tmpfile_named();
  utest_compares();
  
  fprintf(stderr, "#  status = ok\n");

  esl_randomness_Destroy(rng);
  esl_getopts_Destroy(go);
  return eslOK;
}
#endif /*eslEASEL_TESTDRIVE*/

/*****************************************************************
 * 12. Examples.
 *****************************************************************/

#ifdef eslEASEL_EXAMPLE
/*::cexcerpt::easel_example_tmpfiles::begin::*/
/* gcc -g -Wall -o example -I. -L. -DeslEASEL_EXAMPLE_TMPFILES easel.c -leasel -lm
 * ./example
 */
#include "easel.h"

int main(void)
{
  char  tmpfile1[32]  = "esltmpXXXXXX"; /* a transient, secure tmpfile: 6 X's are important */
  char  tmpfile2[32]  = "esltmpXXXXXX"; /* a named tmpfile                                  */
  FILE *fp            = NULL;
  char  buf[256];

  /* Example of using a secure, unnamed tmpfile. 
   * Note, the new tmpfile is automatically deleted, so to cleanup, just fclose() the FILE */
  esl_tmpfile(tmpfile1, &fp);
  fprintf(fp, "Hello world!\n");
  rewind(fp);
  if (fgets(buf, 256, fp) == NULL) esl_fatal("bad fread()");
  printf("first temp file says: %s\n", buf);
  fclose(fp);

  /* Example of reasonably securely using a named tmpfile. 
   * To cleanup, must both fclose() the FILE and remove() the file by name */
  esl_tmpfile_named(tmpfile2, &fp);
  fprintf(fp, "Hello insecure world!\n");
  fclose(fp);		/* tmpfile2 now exists on disk and can be closed/reopened */

  fp = fopen(tmpfile2, "r");
  if (fgets(buf, 256, fp) == NULL) esl_fatal("bad fread()");
  printf("second temp file says: %s\n", buf);
  fclose(fp);
  remove(tmpfile2);	/* disk file cleanup necessary with this version. */

  return eslOK;
}
/*::cexcerpt::easel_example_tmpfiles::end::*/
#endif /*eslEASEL_EXAMPLE*/
````
