## Supplementary material for "What does it take to learn the rules of RNA base pairing? A lot less than you may think": easel.h

```
/* Easel's foundation.
 *
 * Core functionality of easel: errors, memory allocations, constants,
 * and configuration for portability.
 * 
 * Contents:
 *   1. Macros implementing Easel error handling conventions
 *   2. Macros implementing Easel memory allocation conventions
 *   3. Macros implementing Easel function argument conventions
 *   4. Macros implementing Easel debugging output conventions
 *   5. Defined constants
 *   6. Using optional compiler attributes
 *   7. Miscellaneous
 *   8. API declarations of easel.c
 */
#ifndef eslEASEL_INCLUDED
#define eslEASEL_INCLUDED
#include <esl_config.h>

#include <stdlib.h>
#include <stdio.h>		/* for FILE */
#include <stdarg.h>		/* for va_list */
#include <math.h>               /* for HUGE_VAL */
#ifdef HAVE_STDINT_H
#include <stdint.h>		/* for uint32_t and the like (C99) */
#endif
#ifdef HAVE_INTTYPES_H
#include <inttypes.h>		/* some systems allegedly put uints here */
#endif

/*****************************************************************
 * 1. Macros implementing Easel's error handling conventions
 *
 *    For more information on how Easel error handling works, see
 *    documentation/codestyle.md.
 *****************************************************************/
/* Many objects contain a fixed length "errbuf" for failure
 * diagnostics: ESL_FAIL() and ESL_XFAIL() fill this buffer.
 */
#define eslERRBUFSIZE 128

/* ESL_FAIL()       - return an error message, without cleanup.
 * ESL_XFAIL()      - return an error message, with cleanup.
 * ESL_EXCEPTION()  - throwing an exception, without cleanup.
 * ESL_XEXCEPTION() - throwing an exception, with cleanup.
 * 
 * The X versions (with cleanup) require the caller to have an
 * <int status> variable and a <ERROR:> goto target in scope, 
 * which, yes, is a little hacky.
 *
 * Wrapping these macros in <while(0)> loops allows a statement:
 *       if (something) ESL_XEXCEPTION(code,mesg);
 * without the trailing semicolon becoming a null statement after 
 * macro expansion.
 *
 * All esl_fail() does is vsnprintf() to the <errbuf>; the reason to
 * have ESL_FAIL and ESL_XFAIL call esl_fail() is to enable us to set
 * a debugging breakpoint in esl_fail(), so we can break execution at
 * a normal failure.
 */
/*::cexcerpt::error_macros::begin::*/
#define ESL_FAIL(code, errbuf, ...) do {				\
    esl_fail(errbuf, __VA_ARGS__);                                      \
    return code; }							\
  while (0)

#define ESL_XFAIL(code, errbuf, ...) do {				\
    status = code;							\
    esl_fail(errbuf, __VA_ARGS__);                                      \
    goto ERROR; }							\
  while (0)

#define ESL_EXCEPTION(code, ...)  do {					\
    esl_exception(code, FALSE, __FILE__, __LINE__, __VA_ARGS__);	\
    return code; }							\
  while (0)

#define ESL_XEXCEPTION(code, ...)  do {					\
    status = code;							\
    esl_exception(code, FALSE, __FILE__, __LINE__, __VA_ARGS__);	\
    goto ERROR; }							\
  while (0)

#define ESL_EXCEPTION_SYS(code, ...) do {				\
    esl_exception(code, TRUE, __FILE__, __LINE__, __VA_ARGS__);		\
    return code; }							\
  while (0)

#define ESL_XEXCEPTION_SYS(code, ...)  do {				\
    status = code;							\
    esl_exception(code, TRUE, __FILE__, __LINE__, __VA_ARGS__);	\
    goto ERROR; }							\
  while (0)
/*::cexcerpt::error_macros::end::*/


/* Return codes for error handler
 */
/*::cexcerpt::statuscodes::begin::*/
#define eslOK              0    /* no error/success             */
#define eslFAIL            1    /* failure                      */
#define eslEOL             2    /* end-of-line (often normal)   */
#define eslEOF             3    /* end-of-file (often normal)   */
#define eslEOD             4    /* end-of-data (often normal)   */
#define eslEMEM            5    /* malloc or realloc failed     */
#define eslENOTFOUND       6    /* file or key not found        */
#define eslEFORMAT         7    /* file format not correct      */
#define eslEAMBIGUOUS      8    /* an ambiguity of some sort    */
#define eslEDIVZERO        9    /* attempted div by zero        */
#define eslEINCOMPAT      10    /* incompatible parameters      */
#define eslEINVAL         11    /* invalid argument/parameter   */
#define eslESYS           12    /* generic system call failure  */
#define eslECORRUPT       13    /* unexpected data corruption   */
#define eslEINCONCEIVABLE 14    /* "can't happen" error         */
#define eslESYNTAX        15    /* invalid user input syntax    */
#define eslERANGE         16    /* value out of allowed range   */
#define eslEDUP           17    /* saw a duplicate of something */
#define eslENOHALT        18    /* a failure to converge        */      
#define eslENORESULT      19    /* no result was obtained       */
#define eslENODATA        20    /* no data provided, file empty */
#define eslETYPE          21    /* invalid type of argument     */
#define eslEOVERWRITE     22    /* attempted to overwrite data  */
#define eslENOSPACE       23    /* ran out of some resource     */
#define eslEUNIMPLEMENTED 24    /* feature is unimplemented     */
#define eslENOFORMAT      25	/* couldn't guess file format   */
#define eslENOALPHABET    26	/* couldn't guess seq alphabet  */
#define eslEWRITE         27   	/* write failed (fprintf, etc)  */
#define eslEINACCURATE    28    /* return val may be inaccurate */
#define eslEUNSUPPORTEDISA 29   /* function requires an unsupported
				   instruction set.  Used in stubs
				   for functions that require a SIMD
				   ISA that the compiler doesn't 
				   support. */
/*::cexcerpt::statuscodes::end::*/


/*****************************************************************
 * 2. Macros implementing Easel's memory allocation conventions
 *****************************************************************/
/* ESL_ALLOC(), ESL_RALLOC():
 * 
 * Allocation and reallocation wrappers.
 * Both require <int status> in scope, and <ERROR:> goto target.
 * ESL_RALLOC() also requires <void *> ptr to be provided as <tmp>.
 *
 * ESL_REALLOC() is a newer version of ESL_RALLOC() which doesn't
 * need a tmp ptr. All ESL_RALLOC() calls can be safely converted
 * to ESL_REALLOC() calls.
 * 
 * We don't use zero allocations.  The result of malloc(0) is
 * implementation-defined (either NULL or a ptr that may not be
 * dereferenced), a bit of a hole in the C standard. In Easel, we want
 * to avoid having NULL as a valid non-error result of malloc(),
 * because it confuses static analysis tools when they see
 * dereferences of possibly NULL pointers. We therefore treat
 * malloc(0) as an eslEMEM error.
 *
 * The `size` argument is >= 0. It can be either signed or unsigned,
 * but beware of mixed constructs like `(sizeof(foo) * n)`. `sizeof()`
 * returns unsigned; (unsigned * signed) first converts the signed
 * operand to unsigned; if the signed operand is negative, the
 * conversion adds (UINT_MAX+1) modulo (UINT_MAX+1), and a small
 * negative signed number becomes a ridiculously large unsigned
 * one. Even when you know n is positive, a -Walloc-size-larger-than
 * warning in some gcc versions is very aggressively looking for
 * problems of this sort, where it may assume that your n could have
 * any value from INT_MIN to -1, generating a false positive compiler
 * warning. To suppress this warning we typically use a signed cast,
 * `(ptrdiff_t) sizeof(foo) * n`.
 * [2023/0804-h3-gcc-malloc-warning]
 */
/*::cexcerpt::alloc_macros::begin::*/
#define ESL_ALLOC(p, size) do {\
    if ( size <= 0 ) { \
       p = NULL; \
       status = eslEMEM; \
       esl_exception(status, FALSE, __FILE__, __LINE__, "zero malloc disallowed"); \
       goto ERROR;\
    }\
    if ( ((p) = malloc(size)) == NULL)  { \
       status = eslEMEM;\
       esl_exception(status, FALSE, __FILE__, __LINE__, "malloc of size %d failed", size); \
       goto ERROR;\
     }} while (0)

#define ESL_RALLOC(p, tmp, newsize) do {\
     if ((p) == NULL) { (tmp) = malloc(newsize);         }\
     else             { (tmp) = realloc((p), (newsize)); }\
     if ((tmp) != NULL) (p) = (tmp);\
     else {\
       status = eslEMEM;\
       esl_exception(status, FALSE, __FILE__, __LINE__, "realloc for size %d failed", newsize);	\
       goto ERROR;\
     }} while (0)

#define ESL_REALLOC(p, newsize) do {\
     void *esltmpp;\
     if ((p) == NULL) { (esltmpp) = malloc(newsize);         }\
     else             { (esltmpp) = realloc((p), (newsize)); }\
     if ((esltmpp) != NULL) (p) = (esltmpp);\
     else {\
       status = eslEMEM;\
       esl_exception(status, FALSE, __FILE__, __LINE__, "realloc for size %d failed", newsize); \
       goto ERROR;\
     }} while (0)
/*::cexcerpt::alloc_macros::end::*/

/* Convert MiB,GiB,TiB to bytes, using binary definitions (2^20, 2^30, 2^40):
 * Pedantically speaking, that's: mebibytes (MiB), gibibytes (GiB), tebibytes (TiB).
 * 1 TB = 10^12 bytes; 1 TiB = 2^40 bytes.
 */
#define ESL_MBYTES(x) ((x) * 1048576) 
#define ESL_GBYTES(x) ((x) * 1024 * 1048576) 
#define ESL_TBYTES(x) ((x) * 1024 * 1024 * 1048576)

/* Round integer <n> up to the nearest multiple of <m>. 
 * Particularly useful when dealing w/ memory alignment issues.
 */
#define ESL_UPROUND(n, m)  ( ((n) + (m)-1) / (m) * (m))


/*****************************************************************
 * 3. Macros implementing Easel's function argument conventions
 *****************************************************************/

#define esl_byp_IsInternal(p) ((p) == NULL)
#define esl_byp_IsReturned(p) ((p) != NULL && (*p) == NULL)
#define esl_byp_IsProvided(p) ((p) != NULL && (*p) != NULL)

/* Sometimes a shared function API dictates arguments that a function
 * doesn't use, and we want to silence compiler warnings about this.
 * Putting ESL_UNUSED(x) in the function, for an unused argument <x>,
 * satisfies the compiler while generating a no-op.
 */
#define ESL_UNUSED(x) (void)(sizeof((x)))

/* Sometimes we need a macro's value as a string constant
 * instead of a number. For example we might have
 *    #define eslFOO_DEFAULT 42
 * and we want to use that default value in an esl_getopts OPTIONS
 * array, where the default needs to be specified as a string constant
 * "42" not a number 42.  We can use a C preprocessor trick for this,
 * using the stringize `#` preprocessor operator. It requires two
 * steps: one to expand the macro, another to convert the expanded
 * value to a string constant.  You call ESL_STR(eslFOO_DEFAULT). The
 * ESL_XSTR() macro is just to make the trick work.
 */
#define ESL_XSTR(x) #x
#define ESL_STR(x)  ESL_XSTR(x)


/*****************************************************************
 * 4. Macros implementing Easel's debugging output conventions
 *****************************************************************/
/* Debugging hooks, w/ three levels (1-3).
 */
#if eslDEBUGLEVEL >= 1		/* for ESL_DASSERT() macros */
#include <assert.h>
#endif

#if (eslDEBUGLEVEL >= 1)
#define ESL_DPRINTF1(x)  printf x
#define ESL_DASSERT1(x)  assert x
#else
#define ESL_DPRINTF1(x)
#define ESL_DASSERT1(x)
#endif
#if (eslDEBUGLEVEL >= 2)
#define ESL_DPRINTF2(x)  printf x
#define ESL_DASSERT2(x)  assert x
#else
#define ESL_DPRINTF2(x)
#define ESL_DASSERT2(x)
#endif
#if (eslDEBUGLEVEL >= 3)
#define ESL_DPRINTF3(x)  printf x
#define ESL_DASSERT3(x)  assert x
#else
#define ESL_DPRINTF3(x)
#define ESL_DASSERT3(x)
#endif


/*****************************************************************
 * 5. Defined constants
 *****************************************************************/

/* Making sure TRUE/FALSE are defined, for convenience */
#ifndef TRUE
#define TRUE 1
#endif
#ifndef FALSE
#define FALSE 0
#endif

/* Some basic mathematical constants. 
 * Assuming IEEE754 math with 64-bit doubles (53-bit mantissas), we 
 * want 17 significant decimal digits in our constants. More is
 * a waste (but we do it for some anyway).
 */
#define eslCONST_E     2.71828182845904523536028747135
#define eslCONST_PI    3.14159265358979323846264338328
#define eslCONST_EULER 0.57721566490153286060651209008
#define eslCONST_GOLD  1.61803398874989484820458683437
#define eslCONST_LOG2  0.69314718055994529
#define eslCONST_LOG2R 1.44269504088896341

/* Define <eslINFINITY>, <eslNaN> portably.  
 * ANSI C99 makes it easy (at last!). The failovers to other pre-C99
 * methods are legacy now that we require a C99 compiler - but no harm
 * leaving them in Just In Case.
 */
#if defined (INFINITY)
#define eslINFINITY    INFINITY  /* C99 */
#elif defined (HUGE_VAL)
#define eslINFINITY    HUGE_VAL	 /* assume IEEE754 HUGE_VAL = infinity. ok? */
#else
#define eslINFINITY    (1.0/0.0) /* portable? */
#endif

#if defined (NAN)
#define eslNaN         NAN	/* C99 */
#else
#define eslNaN         (eslINFINITY/eslINFINITY) /* portably make a IEEE754 NaN */
#endif

/* Define crossovers for numerical approximations.
 */
/* log(1+x) ~ x and  1-e^x = -x approximation.
 * Same threshold appears to be optimal for float or double x. xref STL9/138.
 */
#define eslSMALLX1    5e-9


/*****************************************************************
 * 6. Using optional compiler attributes
 *****************************************************************/
/* It's convenient to be able to use some optional features of
 * gcc-like compilers, especially when developing, but we have to be
 * able to make these features vanish when the compiler doesn't
 * support them.
 */

/* ESL_ATTRIBUTE_NORETURN
 *    Static analyzers (like clang's) may need to be clued in when
 *    a function cannot return: fatal error handlers, for example.
 *    gcc-like compilers support the __attribute__((__noreturn__))
 *    extension on function declarations. Functions that don't return 
 *    are declared like:
 *        extern void fatal(char *msg, ...) ESL_ATTRIBUTE_NORETURN;
 */
#ifdef  HAVE_FUNC_ATTRIBUTE_NORETURN
#define ESL_ATTRIBUTE_NORETURN __attribute__((__noreturn__))
#else
#define ESL_ATTRIBUTE_NORETURN
#endif

/* ESL_ATTRIBUTE_FORMAT
 *    For printf()-like functions with a variable number of arguments
 *    corresponding to a format string, a compiler is generally unable
 *    to check that the args match the format. gcc-like compilers
 *    allow declaring a "format" attribute to enable typechecking of
 *    printf-like functions. The arguments are printf, <string_idx>,
 *    <first-to-check>. For example:
 *      extern void my_printf(FILE *fp, char *s, ...) ESL_ATTRIBUTE_FORMAT(printf, 2, 3);
 */
#ifdef HAVE_FUNC_ATTRIBUTE_FORMAT
#define ESL_ATTRIBUTE_FORMAT(type,idx,first) __attribute__((format(type,idx,first)))
#else
#define ESL_ATTRIBUTE_FORMAT(type,idx,first)
#endif


/*****************************************************************
 * 7. Miscellaneous.
 *****************************************************************/
/* A placeholder for helping w/ portability of filenames/paths.
 * I think, but have not tested, that:
 *   VMS:            #define DIRSLASH ']'
 *   ancient MacOS:  #define DIRSLASH ':'
 *   DOS:            #define DIRSLASH '\\'
 * Setting DIRSLASH correctly is probably not the only thing
 * that would need to be done to port to other OS's, but it's
 * probably a start.
 *
 * The code assumes that '.' is used for file name extensions,
 * such as "foo.bar".
 *
 * This gets used in easel.c's *_File*() functions.
 */
#define eslDIRSLASH '/'           /* UNIX directory paths have /foo/bar */

/* Some generic macros for swapping, min, and max.
 */
#define ESL_SWAP(x, y, type)  do { type esltmpxyz = (x); (x) = (y); (y) = esltmpxyz; } while (0)
#define ESL_MIN(a,b)          (((a)<(b))?(a):(b))
#define ESL_MAX(a,b)          (((a)>(b))?(a):(b))

static inline float esl_log  (double x) { return (x == 0.0 ? -eslINFINITY : log(x));  } /* avoid fp exceptions; log(0) = -inf is fine */
static inline float esl_log2 (double x) { return (x == 0.0 ? -eslINFINITY : log2(x)); } 
static inline float esl_logf (float x)  { return (x == 0.0 ? -eslINFINITY : logf(x)); }
static inline float esl_log2f(float x)  { return (x == 0.0 ? -eslINFINITY : log2f(x)); }

/* Typedef: <esl_pos_t> 
 * 
 * <esl_pos_t> is a signed integer type suitable for safe casting
 * to EITHER an <off_t> or <size_t> on this system (i.e. as a position
 * in memory or in a file on disk), where we may use a -1 as a flag
 * (or even other negative numbers).
 *
 * <esl_pos_t> is for use for anything having to do with positions in
 * large buffers, strings, or files, where we want strict control
 * of integer range limits.
 *
 * Note that POSIX requires size_t to be unsigned, and off_t to be
 * signed.
 */
typedef int64_t esl_pos_t;


/*****************************************************************
 * 8. The API declarations for easel.c
 *****************************************************************/

/* 1. Error handling. */
typedef void (*esl_exception_handler_f)(int errcode, int use_errno, char *sourcefile, int sourceline, char *format, va_list argp);
extern void esl_fail(char *errbuf, const char *format, ...);
extern void esl_exception(int errcode, int use_errno, char *sourcefile, int sourceline, char *format, ...);
extern void esl_exception_SetHandler(esl_exception_handler_f);
extern void esl_exception_ResetDefaultHandler(void);
extern void esl_nonfatal_handler(int errcode, int use_errno, char *sourcefile, int sourceline, char *format, va_list argp);
extern void esl_fatal(const char *format, ...) ESL_ATTRIBUTE_NORETURN;

/* 2. Memory allocation/deallocation conventions. */
extern int  esl_resize(int n, int a, int r);
extern void esl_free(void *p);
extern void esl_Free2D(void  **p, int dim1);
extern void esl_Free3D(void ***p, int dim1, int dim2);

/* 3. Standard banner for Easel miniapplications. */
extern int  esl_banner    (FILE *fp, const char *progname, char *banner);
extern int  esl_usage     (FILE *fp, const char *progname, char *usage);
extern int  esl_dataheader(FILE *fp, ...);

/* 4. Improved replacements for some C library functions */
extern int  esl_fgets(char **buf, int *n, FILE *fp);
extern int  esl_fprintf(FILE *fp, const char *format, ...);
extern int  esl_printf(const char *format, ...);
extern int  esl_fputc(char c, FILE *fp);
extern int  esl_strdup(const char *s, int64_t n, char **ret_dup);
extern int  esl_strcat(char **dest, int64_t ldest, const char *src, int64_t lsrc);
extern int  esl_strtok    (char **s, char *delim, char **ret_tok);
extern int  esl_strtok_adv(char **s, char *delim, char **ret_tok, int *opt_toklen, char *opt_endchar);
extern int  esl_sprintf (char **ret_s, const char *format, ...);
extern int  esl_vsprintf(char **ret_s, const char *format, va_list *ap);
extern int  esl_strcmp(const char *s1, const char *s2);

/* 5.  Portable drop-in replacements for non-standard C functions */
#ifndef HAVE_STRCASECMP
#ifdef _MSC_VER
#define strcasecmp stricmp
#else
extern int  esl_strcasecmp(const char *s1, const char *s2);
#define strcasecmp esl_strcasecmp
#endif
#endif
#ifndef HAVE_STRSEP
extern char *esl_strsep(char **stringp, const char *delim);
#define strsep     esl_strsep
#endif

/* 6. Additional string functions, esl_str*() */
extern int     esl_strchop(char *s, int64_t n);
extern int     esl_strdealign(char *s, const char *aseq, const char *gapchars, int64_t *opt_rlen);
extern int     esl_str_IsBlank(char *s);
extern int     esl_str_IsInteger(char *s);
extern int     esl_str_IsReal(char *s);
extern int64_t esl_str_GetMaxWidth(char **s, int n);

/* 7. File path/name manipulation functions, including tmpfiles */
extern int  esl_FileExists(const char *filename);
extern int  esl_FileTail(const char *path, int nosuffix, char **ret_file);
extern int  esl_file_Extension(char *filename, esl_pos_t n_ignore, char **ret_sfx, esl_pos_t *ret_n);
extern int  esl_FileConcat(const char *dir, const char *file, char **ret_path);
extern int  esl_FileNewSuffix(const char *filename, const char *sfx, char **ret_newpath);
extern int  esl_FileEnvOpen(const char *fname, const char *env,
			    FILE **ret_fp, char **ret_path);
extern int  esl_tmpfile(char *basename6X, FILE **ret_fp);
extern int  esl_tmpfile_named(char *basename6X, FILE **ret_fp);
extern int  esl_getcwd(char **ret_cwd);

/* 8. Typed comparison routines. */
extern int  esl_DCompare(double x0, double x, double r_tol, double a_tol);
extern int  esl_FCompare(float  x0, float  x, float  r_tol, float  a_tol);
extern int  esl_CCompare(char *s1, char *s2);
extern int  esl_DCompare_old(double a,  double b, double tol);
extern int  esl_FCompare_old(float  a,  float  b, float  tol);

/* 9. Other miscellaneous functions */
extern uint32_t esl_mix3(uint32_t a, uint32_t b, uint32_t c);

#endif /*eslEASEL_INCLUDED*/
```
