## Supplementary material for "What does it take to learn the rules of RNA base pairing? A lot less than you may think": esl_alphabet.h

```
/* esl_alphabet: digital representation of biosequence symbols
 */
#ifndef eslALPHABET_INCLUDED
#define eslALPHABET_INCLUDED
#include <esl_config.h>

#include <ctype.h>	
#include "easel.h"

#ifdef __cplusplus // C++ compiler magic wrapper
extern "C" {
#endif

/* A digital sequence residue (ESL_DSQ) is an unsigned 8-bit type
 * (0..255).  A valid digital residue has a value in the range 0..127
 * (Easel can represent alphabets of up to 128 different characters).
 * Values 128..255 are reserved for flags.
 *
 * An "inmap" is ESL_DSQ[128], or *ESL_DSQ allocated for 128 values,
 * or sometimes (as in esl_alphabet) uint8_t[128] to avoid circularity
 * in declaring ESL_DSQ itself. It is a many-to-one construct for
 * mapping 7-bit ASCII chars (in range 0..127) either to new ASCII
 * chars (in the case of raw sequence input in sqio, msa) or to
 * digital codes (in the alphabet module).  Valid mapped values are
 * 0..127; any value in range 128..255 is some kind of flag.
 *
 * We need to declare ESL_DSQ and define its constants here rather
 * than in esl_dsq, to break a circular dependency; ESL_ALPHABET has
 * ESL_DSQ elements, and several esl_abc* functions have ESL_DSQ args.
 */
typedef uint8_t ESL_DSQ;
#define eslDSQ_SENTINEL 255	// sentinel bytes 0,L+1 in a dsq 
#define eslDSQ_ILLEGAL  254	// input symbol is unmapped and unexpected
#define eslDSQ_IGNORED  253     // input symbol is unmapped and ignored
#define eslDSQ_EOL      252	// input symbol marks end of a line
#define eslDSQ_EOD      251     // input symbol marks end of a seq record


/* Flags for alphabet types.
 * Do not change, only add, because these codes are used in file formats.
 * If you do add here, change esl_abc_ValidateType() too.
 */
#define eslUNKNOWN     0        // 0=unknown is easel-wide convention; don't change 
#define eslRNA         1
#define eslDNA         2		
#define eslAMINO       3		
#define eslCOINS       4	// for toy examples      
#define eslDICE        5	// also for toy examples 
#define eslNONSTANDARD 6


/* ESL_ALPHABET object
 */
typedef struct {
  int      type;	     // eslDNA, eslRNA, eslAMINO, eslNONSTANDARD, etc.
  int      K;		     // uniq alphabet size: 4 or 20
  int      Kp;		     // total size: alphabet + degen + gap + missing
  char    *sym;              // "ACGT-RYMKSWHBVDN*~", for instance    [0..Kp-1]
  ESL_DSQ  inmap[128];       // inmap['A'] = 0, etc: dsq[] index for a symbol.
  char   **degen;            // 1/0, which syms inc which res [0..Kp-1][0..K-1]
  int     *ndegen;	     // # of degenerate residues per code  [0..Kp-1]
  ESL_DSQ *complement;       // maps sym to complements, [0..Kp-1]; NULL if <type> not DNA/RNA 
} ESL_ALPHABET;


/* 1. The ESL_ALPHABET object.
 */
extern ESL_ALPHABET *esl_alphabet_Create(int type);
extern ESL_ALPHABET *esl_alphabet_CreateCustom(const char *alphabet, int K, int Kp);
extern int           esl_alphabet_SetEquiv          (ESL_ALPHABET *abc, char sym, char c);
extern int           esl_alphabet_SetCaseInsensitive(ESL_ALPHABET *abc);
extern int           esl_alphabet_SetDegeneracy     (ESL_ALPHABET *abc, char c, char *ds);
extern int           esl_alphabet_SetIgnored        (ESL_ALPHABET *abc, const char *ignoredchars);
extern size_t        esl_alphabet_Sizeof            (ESL_ALPHABET *abc);
extern void          esl_alphabet_Destroy           (ESL_ALPHABET *abc);

/* 2. Other routines in the API.
 */
extern int    esl_abc_ValidateType(int type);
extern int    esl_abc_GuessAlphabet(const int64_t *ct, int *ret_type);
extern double esl_abc_Match       (const ESL_ALPHABET *abc, ESL_DSQ x, ESL_DSQ y, double *p);
extern int    esl_abc_IAvgScore   (const ESL_ALPHABET *abc, ESL_DSQ x, const int    *sc);
extern float  esl_abc_FAvgScore   (const ESL_ALPHABET *abc, ESL_DSQ x, const float  *sc);
extern double esl_abc_DAvgScore   (const ESL_ALPHABET *abc, ESL_DSQ x, const double *sc);
extern int    esl_abc_IExpectScore(const ESL_ALPHABET *abc, ESL_DSQ x, const int    *sc, const float  *p);
extern float  esl_abc_FExpectScore(const ESL_ALPHABET *abc, ESL_DSQ x, const float  *sc, const float  *p);
extern double esl_abc_DExpectScore(const ESL_ALPHABET *abc, ESL_DSQ x, const double *sc, const double *p);

extern int    esl_abc_IAvgScVec   (const ESL_ALPHABET *abc, int    *sc);
extern int    esl_abc_FAvgScVec   (const ESL_ALPHABET *abc, float  *sc);
extern int    esl_abc_DAvgScVec   (const ESL_ALPHABET *abc, double *sc);
extern int    esl_abc_IExpectScVec(const ESL_ALPHABET *abc, int    *sc, const float  *p);
extern int    esl_abc_FExpectScVec(const ESL_ALPHABET *abc, float  *sc, const float  *p);
extern int    esl_abc_DExpectScVec(const ESL_ALPHABET *abc, double *sc, const double *p);
extern int    esl_abc_FCount      (const ESL_ALPHABET *abc, float  *ct, ESL_DSQ x, float  wt);
extern int    esl_abc_DCount      (const ESL_ALPHABET *abc, double *ct, ESL_DSQ x, double wt);
extern int    esl_abc_EncodeType   (char *typestring);
extern int    esl_abc_EncodeTypeMem(char *type, int n);
extern char  *esl_abc_DecodeType   (int type);
extern int    esl_abc_ValidateSeq(const ESL_ALPHABET *abc, const char *seq, int64_t L, char *errbuf);

/* In the tests below, remember the rules of order in internal alphabets:
 *   Canonical alphabet   Gap   Degeneracies   Any    None    Missing 
 *        0..K-1           K      K+1..Kp-4   (Kp-3)  (Kp-2)   (Kp-1)
 *         ACGT            -     RYMKSWHBVD     N       *        ~           DNA: K=4  Kp=18
 *  ACDEFGHIKLMNPQRSTVWY   -        BJZOU       X       *        ~       protein: K=20 Kp=29
 *                           
 * ESL_DSQ is an unsigned 8-bit type on range 0..255. Don't test for >= 0 or compilers will complain.
 */
#define esl_abc_DigitizeSymbol(abc, c) ((abc)->inmap[(int)c])
#define esl_abc_XIsValid(abc, x)       ((x) < (abc)->Kp)
#define esl_abc_XIsResidue(abc, x)     ((x) < (abc)->K || ((x) > (abc)->K && (x) < (abc)->Kp-2))
#define esl_abc_XIsCanonical(abc, x)   ((x) < (abc)->K)
#define esl_abc_XIsGap(abc, x)         ((x) == (abc)->K)
#define esl_abc_XIsDegenerate(abc, x)  ((x) >  (abc)->K && (x) < (abc)->Kp-2)
#define esl_abc_XIsUnknown(abc, x)     ((x) == (abc)->Kp-3)
#define esl_abc_XIsNonresidue(abc, x)  ((x) == (abc)->Kp-2)
#define esl_abc_XIsMissing(abc, x)     ((x) == (abc)->Kp-1)
#define esl_abc_XGetGap(abc)           ((abc)->K)
#define esl_abc_XGetUnknown(abc)       ((abc)->Kp-3)
#define esl_abc_XGetNonresidue(abc)    ((abc)->Kp-2)
#define esl_abc_XGetMissing(abc)       ((abc)->Kp-1)


#define esl_abc_CIsValid(abc, c)       (isascii(c) && (abc)->inmap[(int)c] < (abc)->Kp)
#define esl_abc_CIsResidue(abc, c)     ((abc)->inmap[(int)c] < (abc)->K || ((abc)->inmap[(int)c] > (abc)->K && (abc)->inmap[(int)c] < (abc)->Kp-2))
#define esl_abc_CIsCanonical(abc, c)   ((abc)->inmap[(int)c] < (abc)->K)
#define esl_abc_CIsGap(abc, c)         ((abc)->inmap[(int)c] == (abc)->K)
#define esl_abc_CIsDegenerate(abc, c)  ((abc)->inmap[(int)c] > (abc)->K  && (abc)->inmap[(int)c] < (abc)->Kp-2)
#define esl_abc_CIsUnknown(abc, c)     ((abc)->inmap[(int)c] == (abc)->Kp-3)
#define esl_abc_CIsNonresidue(abc, c)  ((abc)->inmap[(int)c] == (abc)->Kp-2)
#define esl_abc_CIsMissing(abc, c)     ((abc)->inmap[(int)c] == (abc)->Kp-1)
#define esl_abc_CGetGap(abc)           ((abc)->sym[(abc)->K])
#define esl_abc_CGetUnknown(abc)       ((abc)->sym[(abc)->Kp-3])
#define esl_abc_CGetNonresidue(abc)    ((abc)->sym[(abc)->Kp-2])
#define esl_abc_CGetMissing(abc)       ((abc)->sym[(abc)->Kp-1])

#ifdef __cplusplus // C++ compiler magic wrapper
}
#endif
#endif /*eslALPHABET_INCLUDED*/
```
