## Supplementary material for "What does it take to learn the rules of RNA base pairing? A lot less than you may think": esl_alphabet.tex

```
The \eslmod{alphabet} module contains routines for digitizing
alphabetic biosequences.

It is convenient to represent nucleotides and amino acids as array
indices 0..3 or 0..19, respectively, for efficiency and other
reasons. It is also convenient to index the residues in a biosequence
in 1..L coordinates instead of the C language's 0..L-1 array
representation, partly for human readability, and also because some
codes (dynamic programming alignment algorithms, for example) have
boundary conditions where initializing a boundary at coordinate 0 is
convenient.

Real biosequences do not consist of just four or twenty different
canonical symbols, though. The \eslmod{alphabet} module provides
mechanisms for dealing with several other biosequence coding issues:

\begin{itemize}
  \item Degenerate residue symbols representing uncertainties,
        including both IUPAC/IUBMB standard one-letter nomenclature
        and nonstandard extensions such as the use of \ccode{J} to
        mean isoleucine or leucine (\ccode{I|L}) in protein sequences
        determined by mass spec;

  \item Symbols for ``any residue'' (N in DNA/RNA; X in amino acid
    sequences) and ``not a residue'' (a ``translated'' stop codon '*'
    in protein sequence;

  \item Standard and nonstandard symbols for unusual residues, such as
        selenocysteine (\ccode{U}) and pyrrolysine (\ccode{O}) in
        proteins;

  \item \emph{Ad hoc} symbols representing modified residues, such as
        the slew of one-letter codes used to annotate
        posttranscriptionally modified nucleotides in the Sprinzl tRNA
        database \citep{Sprinzl98};

  \item Case-insensitivity of input sequences, for instance allowing
        both \ccode{a} and \ccode{A} to mean alanine in amino acid
        sequences;

  \item Tolerating common malpractices in the field, like the use of
       \ccode{X} instead of \ccode{N} as a degeneracy code in nucleic
       acid sequence;

  \item The semantic difference between a gap symbol and a missing
        data symbol in sequence alignments.
\end{itemize}        

The \eslmod{alphabet} module provides standard defaults for protein,
RNA, and DNA alphabets which follow both community standards and
IUPAC/IUBMB nomenclature for representing sequence residues in
one-letter ASCII characters. Additionally, the design of the
\eslmod{alphabet} module is flexible enough to allow an application to
customize its own alphabet, to deal with these issues almost any way
it chooses.

Table~\ref{tbl:alphabet_api} lists the functions in the
\eslmod{alphabet} API.  Easel maintains alphabet information in an
\ccode{ESL\_ALPHABET} structure. An application usually creates its
alphabet once, possibly even as a global variable.  A digitized
sequence \ccode{dsq} is an \ccode{unsigned char *} array of length
\ccode{L+2}, where \ccode{dsq[1..L]} are digitized residues, and
\ccode{dsq[0]} and \ccode{dsq[L+1]} are sentinel bytes (of value
\ccode{eslSENTINEL}, 127).

\begin{table}[hbp]
\begin{center}
\begin{tabular}{ll}\hline
   \multicolumn{2}{c}{\textbf{The \ccode{ESL\_ALPHABET} object}}\\
\ccode{esl\_alphabet\_Create()}       & Create alphabet of standard type. \\
\ccode{esl\_alphabet\_CreateCustom()} & Create a custom alphabet. \\
\ccode{esl\_alphabet\_SetEquiv()}     & Define an equivalent symbol. \\
\ccode{esl\_alphabet\_SetCaseInsensitive()} & Make an alphabet's input map case insensitive. \\
\ccode{esl\_alphabet\_SetDegeneracy()} & Define degenerate symbol in custom alphabet. \\
\ccode{esl\_alphabet\_Destroy()}      & Frees an alphabet object. \\
   \multicolumn{2}{c}{\textbf{Digitized sequences}}\\
\ccode{esl\_abc\_CreateDsq()}         & Digitize a sequence into new \ccode{dsq} space. \\
\ccode{esl\_abc\_Digitize()}          & Digitize a sequence into existing \ccode{dsq} space. \\
   \multicolumn{2}{c}{\textbf{Other functions}}\\
\ccode{esl\_abc\_\{I,F,D\}AvgScore()}  & Calculate avg score of degenerate residue.\\
\ccode{esl\_abc\_\{I,F,D\}ExpectScore()} & Calculate expected score of degenerate residue.\\
\ccode{esl\_abc\_Type()}               & Convert internal alphabet type code to output string.\\
\ccode{esl\_abc\_\{F,D\}Count()}       & Count a digital symbol towards a countvector.\\
\ccode{esl\_abc\_DigitizeSymbol()}     & Returns digital code for one ASCII character.\\
\ccode{esl\_abc\_XIsDegenerate()}      & Returns TRUE given code for a degeneracy.\\
\ccode{esl\_abc\_XIsBasic()}           & Returns TRUE given code for a fundamental residue.\\
\ccode{esl\_abc\_XIsGap()}             & Returns TRUE given code for a gap.\\
\ccode{esl\_abc\_CIsDegenerate()}      & Returns TRUE given a degenerate character.\\
\ccode{esl\_abc\_CIsBasic()}           & Returns TRUE given a fundamental residue.\\
\ccode{esl\_abc\_CIsGap()}             & Returns TRUE given a gap character.\\

\hline
\end{tabular}
\end{center}
\caption{The \eslmod{alphabet} API.}
\label{tbl:alphabet_api}
\end{table}

\subsection{An example of using the alphabet API}

Figure~\ref{fig:alphabet_example} shows an example of creating a DNA
alphabet and digitizing a short DNA sequence.

\begin{figure}
\input{cexcerpts/alphabet_example}
\caption{An example of using the \eslmod{alphabet} module.}
\label{fig:alphabet_example}
\end{figure}

\begin{itemize}
\item A standard biosequence alphabet is created using
\ccode{esl\_alphabet\_Create(type)}, where \ccode{type} can be
\ccode{eslDNA}, \ccode{eslRNA}, or \ccode{eslAMINO}.

\item An input sequence \ccode{seq} of length \ccode{L} is digitized
according to alphabet \ccode{a}, creating a newly allocated digital
sequence \ccode{dsq}, by calling \ccode{esl\_dsq\_Create(a, seq, L,
\&dsq)}. The caller must free \ccode{dsq} using \ccode{free(dsq)}.
Alternatively, if the caller has already allocated \ccode{L+2} (or
more) bytes in \ccode{dsq}, it can call \ccode{esl\_dsq\_Set(a, seq,
L, dsq)}, which is the non-allocating version of
\ccode{esl\_dsq\_Create()}.

\item For an input sequence of length \ccode{L}, the digitized
sequence \ccode{dsq} is a \ccode{char *} array of \ccode{L+2}
bytes. \ccode{dsq[0]} and \ccode{dsq[L+1]} contain a sentinel byte of
value \ccode{eslSENTINEL} (127).  Positions \ccode{1..L} hold the
residues, where values \ccode{0..3} encode \ccode{ACGT} in DNA
sequences, \ccode{0..3} encode \ccode{ACGU} in RNA sequences, and
\ccode{0..19} encode \ccode{AC..WY} in amino acid sequences.

\item Both sequence-digitizing functions return \ccode{eslEINVAL} if
the input sequence contains characters that are not in the
alphabet. Because input sequences are often provided by a user (not
the program), this is a common error that the application must check
for.
\end{itemize}

\subsection{Concepts and terminology}

A \esldef{symbol} is a 7-bit ASCII input character, representing a
residue, gap, nonresidue, or degeneracy. A \esldef{code} is the
digital internal representation of the symbol as an \ccode{unsigned
 char} in the range $0..127$, suitable for use as an array index. The
\eslmod{alphabet} module translates input symbols into internal
digital codes.

We distinguish between an input alphabet, an internal alphabet, and a
canonical alphabet.  The \esldef{input alphabet} consists of all the
symbols that Easel allows in an input biosequence character
string. The \esldef{internal alphabet} is the standardized one-letter
alphabet that Easel deals with. The \esldef{canonical alphabet} is the
fundamental set of 4 nucleotides or 20 amino acids.

Easel deals with all of the complications of sequence encoding using
two concepts, equivalency and degeneracy.  \esldef{Equivalency}
defines how the input alphabet maps to the internal
alphabet. \esldef{Degeneracy} defines how the internal alphabet maps
to the canonical alphabet.

Equivalent residues are symbols that are accepted in an input sequence
character string and silently translated into an appropriate internal
code. Characters in the input alphabet are mapped many-to-one to the
internal alphabet using an \esldef{input map}. One use of equivalency
is to map both lower and upper case input to the same internal
symbol. Another use is to allow several different input characters to
mean a gap, 'any' symbol, or 'nonresidue' symbol. Another use is to
silently accept and ``fix'' nonstandard but common input ``errors'',
such as tolerating the use of X to mean N in nucleic acid sequences.

Degenerate residues are codes in the internal alphabet that are mapped
one-to-many onto canonical residue codes, using a \esldef{degeneracy
map}. In addition to mapping the degeneracy codes onto the canonical
alphabet, the degeneracy mechanism is also used to deal with unusual
and modified residues. Selenocysteine, for instance, is represented by
default as a \ccode{U}, but treated as a degenerate code for \ccode{C}
(cysteine). The rationale for this will be described in more detail
below.

\subsubsection{The internal alphabet}

Easel's internal alphabet is a string (\ccode{a->sym}) of length
\ccode{Kp}, which contains:

\begin{itemize}
 \item the \ccode{K} symbols of the canonical alphabet;
 \item a standard gap symbol;
 \item (optionally) any other degenerate, unusual, or modified residue codes;
 \item a mandatory ``any'' symbol (a completely degenerate residue);
 \item a mandatory ``not-a-residue'' symbol;
 \item a mandatory ``missing data'' symbol.
\end{itemize}

Residues \ccode{0..K-1} must be the canonical alphabet.  Residue
\ccode{K} must be the gap symbol.  Residues \ccode{K+1..Kp-4} must be
the degenerate and modified residue symbols (there can be zero of
these). Residue \ccode{Kp-3} must be the completely degenerate symbol
(such as \ccode{X} for protein sequence or \ccode{N} for nucleic acid
sequence); all alphabets must have such a symbol. Residue \ccode{Kp-2}
must be the not-a-residue symbol.  Residue \ccode{Kp-1} must be the
missing data symbol.  Because the 'any' symbol, 'not-a-residue'
symbol, and the two kinds of gap symbols are mandatory in any
alphabet, \ccode{Kp} $\geq$ \ccode {K+4}. Aside from these
constraints, symbols may occur in any order.

The digital code used for each residue is then the index of a residue
in this string, \ccode{0..Kp-1}. The only other value that can appear
in a digitized sequence is \ccode{eslSENTINEL} (127), the sentinel
byte in positions \ccode{0} and \ccode{L+1} of a digitized sequence of
length \ccode{L}. 

The rationale for the ordering is the following. Most applications
will define residue scores in vectors and matrices that are smaller
than the full range of the internal alphabet; for instance, it's
common to only have \ccode{K} scores for the canonical residues.  As
much as possible, we want array indices to be the same whether we're
accessing the full internal alphabet or a smaller score vector or
matrix. So: we expect many applications to have score vectors or
matrices that only contain the \ccode{K} canonical residues, so the
canonical residues go first.  We expect some applications to treat
gaps as an extra symbol, and provide \ccode{K+1} position-specific
scores or a \ccode{K+1} $\times$ \ccode{K+1} score matrix, so the gap
character is next. We expect a few applications to optimize degeneracy
scoring by precalculating them in \ccode{Kp-2} vectors or $Kp-2 \times
Kp-2$ matrices, so the degeneracies go next (the gap character at $K$
might then go unused in the score vectors and matrices, but that's a
minor inefficiency). The 'any' symbol should be at a predictable
position in the degeneracy list, so it's arbitrarily placed at the
end, in position \ccode{Kp-3}. The most robust applications will also
handle the not-a-residue symbol (they may see translated stop codons),
so it's next.  Finally, the missing data symbol is expected to always
require special handling when it occurs, rather than appearing in a
score vector or matrix, so it's put last.

\subsection{The standard alphabets: DNA, RNA, protein}

The three standard internal alphabets are:

\begin{table}[h]
\begin{tabular}{llccrr}
\textbf{Type} & \ccode{sym}  & \textbf{equivs} & \textbf{gaps}   & \ccode{K} & \ccode{Kp} \\
\ccode{eslRNA}        & \ccode{ACGU-RYMKSWHBVDN*\~}            & T=U; X=N & \ccode{-\_.} & 4         &  18         \\
\ccode{eslDNA}        & \ccode{ACGT-RYMKSWHBVDN*\~}            & U=T; X=N & \ccode{-\_.} & 4         &  18         \\
\ccode{eslAMINO}      & \ccode{ACDEFGHIKLMNPQRSTVWY-BJZOUX*\~} &          & \ccode{-\_.} & 20        &  29         \\
\end{tabular}
\end{table}

The \ccode{sym} string contains all the symbols that can be handled
internally, and all the residues that can be represented when a
digitized sequence is converted back to text. An application might
still convert some characters for its own purposes before displaying
an alphabetic string; for instance, to use different gap symbols for
insertions versus deletions, or to use upper/lower case conventions to
represent match/insert positions in a profile HMM alignment.

The standard DNA and RNA alphabets follow published IUBMB
recommendations (``Nomenclature for incompletely specified bases in
nucleic acid'' \citep{IUBMB85}), with an addition of X as an
equivalence for N (acquiescing to the \emph{de facto} BLAST filter
standard of using X's to mask residues), and equivalencing T to U in
RNA sequences (and vice versa in DNA).

The one-letter code for amino acids follows section 3AA-21 of the
IUPAC recommendations \citep{IUPAC84}. The code is augmented by U for
selenocysteine, as recommended in 1999 by the JCBN/NC-IUBMB Newsletter
(\url{http://www.chem.qmul.ac.uk/iubmb/newsletter/1999/item3.html}).
It is also augmented by O for pyrrolysine and J for a
leucine/isoleucine ambiguity (from a mass spectrometry experiment),
following usage in the RESID database
(\url{http://www.ebi.ac.uk/RESID/}).


\subsection{Degenerate residues}

The symbols from \ccode{K+1..Kp-4} in the internal alphabet are all
treated as degenerate residues.

When creating a custom alphabet, each degenerate symbol is initialized
by calling \ccode{esl\_alphabet\_SetDegeneracy(alphabet, c, syms)} to
assign degenerate alphabetic symbol \ccode{c} to the alphabetic
symbols in the string \ccode{syms}. For example,
\ccode{esl\_alphabet\_SetDegeneracy(a, 'R', \"AG\")} assigns R
(purine) to mean A or G.  For the standard biosequence alphabets, this
is done automatically to define the proper degeneracy codes.

For amino acid alphabets, the default code is:

\begin{cchunk}  
  esl_alphabet_SetDegeneracy(a, 'B', "ND");
  esl_alphabet_SetDegeneracy(a, 'J', "IL");
  esl_alphabet_SetDegeneracy(a, 'Z', "QE");
\end{cchunk}

For RNA alphabets, the default code is:

\begin{cchunk}
  esl_alphabet_SetDegeneracy(a, 'R', "AG");
  esl_alphabet_SetDegeneracy(a, 'Y', "CU");
  esl_alphabet_SetDegeneracy(a, 'M', "AC");
  esl_alphabet_SetDegeneracy(a, 'K', "GU");
  esl_alphabet_SetDegeneracy(a, 'S', "CG");
  esl_alphabet_SetDegeneracy(a, 'W', "AU");
  esl_alphabet_SetDegeneracy(a, 'H', "ACU");
  esl_alphabet_SetDegeneracy(a, 'B', "CGU");
  esl_alphabet_SetDegeneracy(a, 'V', "ACG");
  esl_alphabet_SetDegeneracy(a, 'D', "AGU");  
\end{cchunk}

For DNA alphabets, the calls are is the same as for RNA code, but with
\ccode{T} in place of \ccode{U}.


\subsubsection{Implementation: the degeneracy map}

The alphabet's degeneracy map is implemented in an array
\ccode{a->degen[0..Kp-1][0..K-1]} of 1/0 (TRUE/FALSE) flags.
\ccode{a->degen[x][y] == TRUE} indicates that the residue set $D(x)$
for degeneracy code \ccode{x} contains base residue \ccode{y}.
\ccode{a->ndegen[x]} contains the cardinality $|D(x)|$, how many base
residues are represented by degeneracy code \ccode{x}.

For the two kinds of gap symbols, the degeneracy map is empty; all
flags are FALSE and the cardinality is 0.

Because character \ccode{Kp-3} in the internal alphabet is
automatically assumed to be an ``any'' character (such as 'N' for DNA
or RNA, 'X' for protein), \ccode{a->degen[Kp-3][i] = 1} for all
$i=0..K-1$, and \ccode{a->ndegen[Kp-3] = K}.

The storage of the degeneracy map is a little wasteful. We really only
need rows \ccode{a->degen[K+1..Kp-3]}, but optimizing this would
create some index translation hassles, and it doesn't seem worth it.


\subsection{Equivalent residues}

The concept of equivalent residues allows an input symbol to be mapped
to a different internal symbol.  One use of equivalence is to map both
lower and upper case input to the same internal representation.
Another use is to allow several different input characters to mean a
gap. Another use is to silently accept and ``fix'' nonstandard but
common input ``errors'', such as the use of T instead of U in RNA
sequences (or vice versa in DNA), or the use of X instead of N as an
ambiguity code in nucleic acid sequences.

The call \ccode{esl\_alphabet\_SetEquiv(a, 'U', 'T')}, for example,
makes an alphabet interpret \ccode{U} as a \ccode{T} (encoding both as
\ccode{3}, in the case of the standard DNA and RNA alphabets).
 
All three standard alphabets accept \ccode{\_} or \ccode{.}  symbols
as equivalences for the standard gap symbol \ccode{-}. An application
can define additional gap characters, such as \ccode{,}, by calling
\ccode{esl\_alphabet\_SetSynonym(a, ',', '-')} on one of the standard
alphabets to define additional equivalences (that is, you don't have
to create a custom alphabet to add new equivalences).

\ccode{esl\_alphabet\_SetCaseInsensitive()} maps both upper case and
lower case input alphabetic characters map to their equivalent in the
internal alphabet in a case-insensitive manner.  This function works
only on residues that have already been declared to be part of the
alphabet, so when defining a custom alphabet, it must be called after
all individual equivalences have been defined. The standard alphabets
are always set to be case insensitive.

\subsubsection{Implementation of equivalent residues: the input map}

Internally, an \textbf{input map}, \ccode{a->inmap[0..127]}, specifies
how an input ASCII 7-bit text symbol is converted to digital
code. \ccode{a->inmap['T'] = 3} in the standard DNA alphabet, for
example, and the call \ccode{esl\_alphabet\_SetSynonym(a, 'U', 'T')}
sets \ccode{a->inmap['U'] = a->inmap['T']}. 

The elements in input maps are of type \ccode{unsigned char}. Legal
values are 0..127 (values that can be cast to the \ccode{unsigned
char} codes in a digitized sequence) and two additional flags with
negative values, \ccode{eslILLEGAL\_CHAR} (255) and
\ccode{eslIGNORED\_CHAR} (254).

\subsection{Unusual or modified residues}

In addition to the canonical 4 or 20 residues and their ambiguity
codes, there are many unusual and/or modified residues. For instance,
there are many posttranscriptional or posttranslational modifications
on residues in RNAs and proteins. Some databases try to capture this
information in a single-letter alphabetic code, such as the Sprinzl
transfer RNA database \cite{Sprinzl98}. 

Additionally, and perhaps more importantly, proteins are known to
contain at least two additional genetically encoded amino acids,
selenocysteine and pyrrolysine. Selenocysteine is represented by a
\ccode{U} according to the IUPAC standard, and pyrrolysine is
represented by a \ccode{O} in the RESID database at EBI.

Unusual one-letter residue codes pose a tradeoff issue for sequence
analysis applications. On the one hand, an application should
recognize symbols for unusual or modified residues, and be able to
represent them both internally and in any sequence output. For
example, no application should read an input selenocysteine residue
(\ccode{U}) and output it as a cysteine (\ccode{C}) -- this changes
the original sequence and causes data corruption.\footnote{However, at
least one the main public protein databases (UniProt) has already
chosen to replace all selenocysteines with \ccode{C} and all
pyrrolysines with \ccode{K}, for fear of breaking legacy sequence
analysis software.  So, this data corruption is already a fact of
life.}  On the other hand, most sequence analysis applications would
not want to take the trouble to define a canonical alphabet larger
than the usual 4 or 20 residues, and then have to parameterize that
alphabet, just to be able to handle a few rare residues. (Pyrrolysine,
for example, has only been found in a handful of proteins in a few
Archaea.) It is useful to be able to deal with probability parameters
and scores only for the canonical alphabet. However (on yet another
hand!) in some cases one \emph{would} want to write a specialized
application that parameterizes unusual residues as part of its
canonical alphabet -- for instance, an application for analyzing
posttranscriptional tRNA modifications, for example.

Therefore, Easel must not force an input selenocysteine or pyrrolysine
(or any other unusual residue) to be recoded as an arbitrary symbol
(such as cysteine or lysine). That is, unusual symbols cannot be
treated as equivalences, but must be allowed to be part of the
internal alphabet.  However, Easel \emph{can} allow unusual symbols to
be treated as noncanonical, and \emph{score} them as some other
arbitrary residue, as a reasonable approximation. Thus for most
purposes, unusual symbols are best handled as a special kind of
degeneracy, with a one-to-one degeneracy map from the unusual symbol
to the ``closest'' canonical residue.

Therefore, the default amino acid alphabet accepts selenocysteine
(\ccode{U}) and pyrrolysine symbols (\ccode{O}) and represents them in
the internal alphabet, and maps them as ``degeneracies'' onto cysteine
(\ccode{C}) and lysine (\ccode{K}), respectively.

When that behavior is not suitable, an application can also define any
custom alphabet it chooses, as described below.


\subsection{Creating a custom alphabet}

Figure~\ref{fig:alphabet_example2} shows an example of creating a
customized 22-letter amino acid alphabet that includes the \ccode{U}
selenocysteine code and the \ccode{O} pyrrolysine code.

\begin{figure}
\input{cexcerpts/alphabet_example2}
\caption{An example of creating a custom alphabet.}
\label{fig:alphabet_example2}
\end{figure}


\subsection{Scoring degenerate residues}

To score a degenerate residue code $x$, Easel provides two strategies.
One set of functions assigns an average score:

\[
  S(x) =  \frac{\sum_{y \in D(x)}  S(y) } { |D(x)| },
\]

where $D(x)$ is the set of residues $y$ represented by degeneracy code
$x$ (for example, $D(\mbox{R}) = \{ \mbox{A,G} \}$), $| D(x) |$ is the
number of residues that the degeneracy code includes, and $S(y)$ is
the score of a base residue $y$. Because scores $S(y)$ are commonly
kept as integers, floats, or doubles, depending on the application,
three functions are provided that differ only in the storage type of
the scores: \ccode{esl\_abc\_IAvgScore(a,x,sc)},
\ccode{esl\_abc\_FAvgScore(a,x,sc)}, and
\ccode{esl\_abc\_DAvgScore(a,x,sc)} calculate and return the average
score of residue \ccode{x} in alphabet \ccode{a} given a base score
vector \ccode{sc[0]..sc[K-1]} for integers, floats, and doubles,
respectively.

A second set of functions assigns an expected score, weighted by an
expected occurrence probability $p_y$ of the residues $y$ (often the
random background frequencies):

\[
  S(x) =  \frac{\sum_{y \in D(x)}  p_y S(y) } { \sum_{y \in D(x)} p_y },
\]

These three functions are \ccode{esl\_abc\_IExpectScore(a,x,sc,p)},
\ccode{esl\_abc\_FExpectScore(a,x,sc,p)}, and
\ccode{esl\_abc\_DExpectScore(a,x,sc,p)}.  For the integer and float
versions, the probability vector is in floats; for the double version,
the probability vector is in doubles.

For efficiency reasons, an application might choose to preculate
scores for all possible degenerate codes it might see. HMMER, for
example, turns probability vectors of length \ccode{K} into score
residues of length \ccode{Kp}.

An application might also choose to score residues on-the-fly, using
score vectors of length \ccode{K}. Each input residue \ccode{x} would
then have to be tested to see if it is degenerate, before scoring it
appropriately.  \ccode{esl\_abc\_IsBasic(a, x)} returns \ccode{TRUE}
if \ccode{x} is in the basic set of \ccode{K} residues in alphabet
\ccode{a}, and \ccode{FALSE} otherwise. Similarly,
\ccode{esl\_abc\_IsGap(a,x)} tests whether $x$ is a gap, and
\ccode{esl\_abc\_IsDegenerate(a,x)} tests whether $x$ is a degenerate
residue.
```
