## Supplementary material for "What does it take to learn the rules of RNA base pairing? A lot less than you may think": esl_arr2.c

```
#include <esl_config.h>

#include <stdlib.h>
#include <string.h>

#include "easel.h"


/* Function:  esl_arr2_SSizeof()
 * Synopsis:  Returns size of a 2D array of \0-terminated strings, in bytes
 * Incept:    SRE, Fri Nov  3 15:15:56 2017
 */
size_t
esl_arr2_SSizeof(char **s, int dim1)
{
  size_t n = 0;
  int    i;

  if (s)
    {
      n += sizeof(char *) * dim1;
      for (i = 0; i < dim1; i++)
        if (s[i]) 
          n += sizeof(char) * (1 + strlen(s[i]));
    }
  return n;
}

/* Function:  esl_arr2_Destroy()
 * Synopsis:  Free a 2D array.
 * Incept:    SRE, Fri Nov  3 15:32:21 2017
 *
 * Purpose:   Free a 2D pointer array <p>, where first dimension is
 *            <dim1>. (That is, the array is <p[0..dim1-1][]>.)
 *            Tolerates any of the pointers being NULL, to allow
 *            sparse arrays.
 *
 * Returns:   (void)
 *
 * Throws:    (no abnormal error conditions)
 *
 * Xref:      Was <esl_Free2D()>.
 */
void
esl_arr2_Destroy(void **p, int dim1)
{
  int i;

  if (p) 
    {
      for (i = 0; i < dim1; i++)
        if (p[i]) 
          free(p[i]);
      free(p);
    }
}
```
