## Supplementary material for "What does it take to learn the rules of RNA base pairing? A lot less than you may think": esl_arr2.h

```
#ifndef eslARR2_INCLUDED
#define eslARR2_INCLUDED

#include <stdlib.h>

extern size_t esl_arr2_SSizeof(char **s, int dim1);
extern void   esl_arr2_Destroy(void **p, int dim1);

#endif // eslARR2_INCLUDED
```
