## Supplementary material for "What does it take to learn the rules of RNA base pairing? A lot less than you may think": esl_avx512.h

```
/* Vectorized routines for x86 AVX-512 instructions.
 *
 * This header file, unusually, provides many complete function
 * implementations so they can be inlined by the compiler.
 * 
 * Contents:
 *    1. Function declarations for esl_avx512.c
 *    2. Inlined functions: horizontal max, sum
 *    3. Inlined functions: left, right shift
 */
#ifndef eslAVX512_INCLUDED
#define eslAVX512_INCLUDED
#include <esl_config.h>
#ifdef  eslENABLE_AVX512 

#include "easel.h"

#include <stdio.h>
#include <x86intrin.h>

/*****************************************************************
 * 1. Function declarations for esl_avx512.c
 *****************************************************************/

extern void esl_avx512_dump_512i_hex8(__m512i v);
extern void esl_avx512_dump_ps(FILE *fp, __m512 v);
extern __m512 esl_avx512_logf(__m512 x);
extern __m512 esl_avx512_expf(__m512 x);


/*****************************************************************
 * 2. Inlined functions: horizontal max, sum
 *****************************************************************/

/* Function:  esl_avx512_hmax_epu8()
 * Synopsis:  Return max of 64 unsigned uint8_t elements in epu8 vector.
 */
static inline uint8_t
esl_avx512_hmax_epu8(__m512i a)
{
  // Use AVX instructions for this because AVX-512 can't extract 8-bit quantities
  // Intel has stated that there will be no performance penalty for switching between AVX-512 and AVX
  __m256i b = _mm256_max_epu8(_mm512_extracti32x8_epi32(a, 0), _mm512_extracti32x8_epi32(a, 1));
  b = _mm256_max_epu8(b, _mm256_permute2x128_si256(b, b, 0x01));    
  b = _mm256_max_epu8(b, _mm256_shuffle_epi32     (b,    0x4e));    
  b = _mm256_max_epu8(b, _mm256_shuffle_epi32     (b,    0xb1));
  b = _mm256_max_epu8(b, _mm256_shufflelo_epi16   (b,    0xb1));
  b = _mm256_max_epu8(b, _mm256_srli_si256        (b,    1));
  return _mm256_extract_epi8(b, 0);  // epi8 is fine here. gets cast properly to uint8_t on return.
}

/* Function:  esl_avx512_hmax_epu8()
 * Synopsis:  Return max of 64 unsigned uint8_t elements in epu8 vector.
 * Incept:    SRE, Thu May 25 13:20:45 2017 [Old 97's, Oppenheimer]
 */
static inline int8_t
esl_avx512_hmax_epi8(__m512i a)
{
  __m256i b = _mm256_max_epi8(_mm512_extracti32x8_epi32(a, 0), _mm512_extracti32x8_epi32(a, 1));
  b = _mm256_max_epi8(b, _mm256_permute2x128_si256(b, b, 0x01));    
  b = _mm256_max_epi8(b, _mm256_shuffle_epi32     (b,    0x4e));    
  b = _mm256_max_epi8(b, _mm256_shuffle_epi32     (b,    0xb1));
  b = _mm256_max_epi8(b, _mm256_shufflelo_epi16   (b,    0xb1));
  b = _mm256_max_epi8(b, _mm256_srli_si256        (b,    1));
  return _mm256_extract_epi8(b, 0); 
}

/* Function:  esl_avx512_hmax_epi16()
 * Synopsis:  Return max of 32 signed int16_t elements in epi16 vector.
 */
static inline int16_t
esl_avx512_hmax_epi16(__m512i a)
{
  __m256i b = _mm256_max_epi16(_mm512_extracti32x8_epi32(a, 0), _mm512_extracti32x8_epi32(a, 1));
  b = _mm256_max_epi16(b, _mm256_permute2x128_si256(b, b, 0x01));    
  b = _mm256_max_epi16(b, _mm256_shuffle_epi32     (b,    0x4e));    
  b = _mm256_max_epi16(b, _mm256_shuffle_epi32     (b,    0xb1));
  b = _mm256_max_epi16(b, _mm256_shufflelo_epi16   (b,    0xb1));
  return _mm256_extract_epi16(b, 0);
}

/* Function:  esl_avx512_hmax_ps()
 * Synopsis:  Return max of 16 signed float elements in vector.
 */
static inline void
esl_avx512_hmax_ps(__m512 a, float *ret_max){
  float  v[8];
  __m256 b = _mm256_max_ps(_mm512_extractf32x8_ps(a, 1), _mm512_extractf32x8_ps(a, 0)); //b has per-element max of the two halves of a
  b = _mm256_max_ps(b, _mm256_permute2f128_ps(b, b, 0x01));     // now per-element max of 128-bit quarters    
  b = _mm256_max_ps(b, _mm256_shuffle_ps     (b, b,  0x0e));    // 64-bit 
  b = _mm256_max_ps(b, _mm256_shuffle_ps     (b, b,  0x01));    // low float has max of all floats in a
  _mm256_storeu_ps(v,b);
  *ret_max = v[0];
}

/* Function: esl_avx512_hsum_ps()
 * Synopsis: sums the floating-point values in an __m512 vector
 *           returns the result in ret_sum
 * Purpose:  To compute the sum of the 32-bit float elements of a 512-bit vector 
 */
static inline void
esl_avx512_hsum_ps(__m512 a, float *ret_sum)
{
  __m512 temp1_AVX_512 = _mm512_shuffle_f32x4(a, a, 0x4e);  //swap high and low halves of a
  __m512 temp2_AVX_512 = _mm512_add_ps(a, temp1_AVX_512); // sum corresponding floats in the high, low halves
 
  temp1_AVX_512 = _mm512_shuffle_f32x4(temp2_AVX_512, temp2_AVX_512, 0xb1);  //swap high and low quarters of each half of temp2
  temp2_AVX_512 = _mm512_add_ps(temp2_AVX_512, temp1_AVX_512); // sum corresponding floats in the high, low quarters
 
  temp1_AVX_512 = _mm512_shuffle_ps(temp2_AVX_512, temp2_AVX_512, 0x4e);  //swap high and low eigths of each quarter of a
  temp2_AVX_512 = _mm512_add_ps(temp2_AVX_512, temp1_AVX_512); // sum corresponding floats in the high, low eighths
 
  temp1_AVX_512 = _mm512_shuffle_ps(temp2_AVX_512, temp2_AVX_512, 0xb1);  //swap high and low sixteenths of each eighth 
  temp2_AVX_512 = _mm512_add_ps(temp2_AVX_512, temp1_AVX_512); // each element of temp2_AVX_512 now contains the sum of all the floats in a
 
  __m256 temp3_AVX = _mm512_extractf32x8_ps(temp2_AVX_512, 0); //Grab the low half of temp2_AVX_512 
  // because AVX-512 doesn't provide an operation to extract one float from a 512-bit vector
  // printf("output sum vector is: ");
  // print_512(temp2_AVX_512);
  int *retint_ptr = (int *) ret_sum;  // This is a horrible hack because there isn't an intrinsic to extract a float from
  // an __m256.  Do this to avoid casting an int back to a float and screwing it up
  *retint_ptr = _mm256_extract_epi32((__m256i) temp3_AVX, 0);
}


/*****************************************************************
 * 3. Inlined functions: left and right shifts
 *****************************************************************/

/* Function:  esl_avx512_rightshift_int8()
 * Synopsis:  Shift int8 vector elements to the right, shifting -inf on.
 * Incept:    SRE, Sun Jun  4 17:43:14 2017
 * See:       esl_sse.h::esl_sse_rightshift_int8()
 */
static inline __m512i 
esl_avx512_rightshift_int8(__m512i v, __m512i neginfmask)
{
  // Similar to AVX logic, but complicated by lack of permute2x128 instruction.
  v = _mm512_alignr_epi8(v,  _mm512_maskz_shuffle_i32x4(0xfff0, v, v, 0x90), 15);
  return _mm512_or_si512(v, neginfmask);
}


/* Function:  esl_avx512_rightshift_int16()
 * Synopsis:  Shift int16 vector elements to the right, shifting -inf on.
 * Incept:    SRE, Sun Jun  4 17:49:02 2017
 * See:       esl_sse.h::esl_sse_rightshift_int16()
 */
static inline __m512i
esl_avx512_rightshift_int16(__m512i v, __m512i neginfmask)
{
  v = _mm512_alignr_epi8(v, _mm512_maskz_shuffle_i32x4(0xfff0, v, v, 0x90), 14);
  return _mm512_or_si512(v, neginfmask);
}


/* Function:  esl_avx512_rightshiftz_float()
 * Synopsis:  Shift float vector elements to the right, shifting zero on.
 * Incept:    SRE, Sun Jun  4 17:59:54 2017
 * See:       esl_sse.h::esl_sse_rightshiftz_float()
 */
static inline __m512 
esl_avx512_rightshiftz_float(__m512 v)
{
  return ((__m512) _mm512_alignr_epi8((__m512i) v, _mm512_maskz_shuffle_i32x4(0xfff0, (__m512i) v, (__m512i) v, 0x90), 12));
}

/* Function:  esl_avx512_leftshiftz_float()
 * Synopsis:  Shift float vector elements to the left, shifting zero on.
 * Incept:    SRE, Sun Jun  4 18:04:34 2017
 * See:       esl_sse.h::esl_sse_leftshiftz_float()
 */
static inline __m512 
esl_avx512_leftshiftz_float(__m512 v)
{
  return ((__m512) _mm512_alignr_epi8( _mm512_maskz_shuffle_i32x4(0x0fff, (__m512i) v, (__m512i) v, 0x39), (__m512i) v, 4));
}

/****************************************************************** 
 * 4. Inlined functions: any_gt
 ******************************************************************/

/* Function:  esl_avx_any_gt_epi16()
 * Synopsis:  Return >0 if any a[z] > b[z]
 */
static inline int 
esl_avx512_any_gt_epi16(__m512i a, __m512i b)
{
  return (_mm512_cmpgt_epi16_mask(a,b) != 0); 
}


/****************************************************************** 
 * 4. Inlined functions: select
 ******************************************************************/


/* Function:  esl_avx512_select_ps()
 * Synopsis:  avx equivalent of <vec_sel()>
 *
 * Purpose:   Vector select. Returns a vector <r[z] = a[z]> where <mask[z]>
 *            is all 0's; <r[z] = b[z]> where <mask[z]> is all 1's.
 */
static inline __m512
esl_avx512_select_ps(__m512 a, __m512 b, __mmask16 mask)
{
  return _mm512_mask_blend_ps(mask, a, b);
}
#endif //eslAVX512_INCLUDED
#endif //eslENABLE_AVX512
```
