## Supplementary material for "What does it take to learn the rules of RNA base pairing? A lot less than you may think": esl_avx.h

```
/* Vectorized routines for x86 Advanced Vector Extensions (AVX).
 *
 * This header file, unusually, provides many complete function
 * implementations so they can be inlined by the compiler.
 * 
 * Contents:
 *    1. Function declarations for esl_avx.c
 *    2. Inlined functions: horizontal max, sum
 *    3. Inlined functions: left and right shifts
 *    4. Inlined functions: any_gt
 *    5. Inlined functions: select
 */
#ifndef eslAVX_INCLUDED
#define eslAVX_INCLUDED
#include <esl_config.h>
#ifdef  eslENABLE_AVX

#include "easel.h"

#include <stdio.h>
#include <x86intrin.h>		


/*****************************************************************
 * 1. Function declarations for esl_avx.c
 *****************************************************************/

extern void esl_avx_dump_256i_hex4(__m256i v);
extern void esl_avx_dump_ps(FILE *fp, __m256 v);
extern __m256 esl_avx_logf(__m256 x);
extern __m256 esl_avx_expf(__m256 x);

/*****************************************************************
 * 2. Inlined functions: horizontal max, sum
 *****************************************************************/

/* Function:  esl_avx_hmax_epu8()
 * Synopsis:  Return max of 32 uint8_t elements in epu8 vector.
 * 
 * Note:      benchmark on wumpus, 0.8s (200M) => 4.0 ns/call
 */
static inline uint8_t
esl_avx_hmax_epu8(__m256i a)
{
  a = _mm256_max_epu8(a, _mm256_permute2x128_si256(a, a, 0x01));    
  a = _mm256_max_epu8(a, _mm256_shuffle_epi32     (a,    0x4e));    
  a = _mm256_max_epu8(a, _mm256_shuffle_epi32     (a,    0xb1));
  a = _mm256_max_epu8(a, _mm256_shufflelo_epi16   (a,    0xb1));
  a = _mm256_max_epu8(a, _mm256_srli_si256        (a,    1));
  return _mm256_extract_epi8(a, 0);  // epi8 is fine here. gets cast properly to uint8_t on return.
}

/* Function:  esl_avx_hmax_epi8()
 * Synopsis:  Return max of the 32 int8_t elements in epi8 vector.
 * Incept:    SRE, Tue May 23 09:42:02 2017
 *
 * Note:      benchmark on wumpus, ~0.6s (200M) => 3.0 ns/call
 */
static inline int8_t
esl_avx_hmax_epi8(__m256i a)
{
  a = _mm256_max_epi8(a, _mm256_permute2x128_si256(a, a, 0x01));    
  a = _mm256_max_epi8(a, _mm256_shuffle_epi32     (a,    0x4e));    
  a = _mm256_max_epi8(a, _mm256_shuffle_epi32     (a,    0xb1));
  a = _mm256_max_epi8(a, _mm256_shufflelo_epi16   (a,    0xb1));
  a = _mm256_max_epi8(a, _mm256_srli_si256        (a,    1));
  return _mm256_extract_epi8(a, 0);
}
                      
/* Function:  esl_avx_hmax_epi16()
 * Synopsis:  Return max of 16 int16_t elements in epi16 vector.
 * 
 * Note:      benchmark on wumpus, 0.6s (200M) => 3.0 ns/call
 */
static inline int16_t
esl_avx_hmax_epi16(__m256i a)
{
  a = _mm256_max_epi16(a, _mm256_permute2x128_si256(a, a, 0x01));    
  a = _mm256_max_epi16(a, _mm256_shuffle_epi32     (a,    0x4e));    
  a = _mm256_max_epi16(a, _mm256_shuffle_epi32     (a,    0xb1));
  a = _mm256_max_epi16(a, _mm256_shufflelo_epi16   (a,    0xb1));
  return _mm256_extract_epi16(a, 0);
}

/* Function:  esl_avx_hmax_epi16()
 * Synopsis:  Return max of 16 int16_t elements in epi16 vector.
 * 
 * Note:      benchmark on wumpus, 0.6s (200M) => 3.0 ns/call    
 */
static inline void
esl_avx_hmax_ps(__m256 a, float *ret_max)
{
  a = _mm256_max_ps(a, _mm256_permute2f128_ps(a, a, 0x01));
  a = _mm256_max_ps(a, _mm256_shuffle_ps     (a, a,    0x4e));
  a = _mm256_max_ps(a, _mm256_shuffle_ps     (a, a,    0xb1));
  int *retint_ptr = (int *) ret_max; // Hack because AVX doesn't have an extract for floats
  *retint_ptr = _mm256_extract_epi32((__m256i) a, 0);
}

/* Function:  esl_avx_hsum_ps()
 * Synopsis:  Takes the horizontal sum of elements in a vector.
 *
 * Purpose:   Add the four float elements in vector <a>; return
 *            that sum in <*ret_sum>.
 */
static inline void
esl_avx_hsum_ps(__m256 a, float *ret_sum)
{
 __m256 temp1_AVX = (__m256) _mm256_permute2x128_si256((__m256i) a, (__m256i) a, 0x01);
      // Swap the 128-bit halves from a into temp1

 __m256 temp2_AVX = _mm256_add_ps(a, temp1_AVX);
 // low 128 bits of temp2_AVX have the sum of the corresponding floats from the high, low
 // 128 bits of a

   temp1_AVX = (__m256) _mm256_shuffle_epi32((__m256i) temp2_AVX, 0x4e);  // Swap the 64-bit halves of each 128-bit half of a
   temp2_AVX = _mm256_add_ps(temp1_AVX, temp2_AVX);  // low 64 bits of temp2_AVX now have the sums of the
   // corresponding floats from the quarters of a

   temp1_AVX = (__m256) _mm256_shuffle_epi32((__m256i) temp2_AVX, 0xb1);  // Swap the 32-bit halves of each 64-bit quarter of temp2_AVX
   temp2_AVX = _mm256_add_ps(temp1_AVX, temp2_AVX);  // low 32 bits of temp2_AVX now have the sum of the floats in a

   int *retint_ptr = (int *) ret_sum;  // This is a horrible hack because there isn't an intrinsic to extract a float from
   // an __m256.  Do this to avoid casting an int back to a float and screwing it up
   *retint_ptr = _mm256_extract_epi32((__m256i) temp2_AVX, 0);
}


/****************************************************************** 
 * 3. Inlined functions: left and right shift 
 ******************************************************************/

/* Function:  esl_avx_rightshift_int8()
 * Synopsis:  Shift int8 vector elements to the right, shifting a -inf on.
 * Incept:    SRE, Sun Jun  4 17:12:07 2017
 * See:       esl_sse.h::esl_sse_rightshift_int8()
 */
static inline __m256i 
esl_avx_rightshift_int8(__m256i v, __m256i neginfmask)
{
  return _mm256_or_si256(_mm256_alignr_epi8(v, _mm256_permute2x128_si256(v, v, _MM_SHUFFLE(0,0,3,0)), 15), neginfmask);
}

/* Function:  esl_avx_rightshift_int16()
 * Synopsis:  Shift int16 vector elements to the right, shifting a -inf on.
 * Incept:    SRE, Sun Jun  4 17:13:58 2017
 * See:       esl_sse.h::esl_sse_rightshift_int16()
 */
static inline __m256i 
esl_avx_rightshift_int16(__m256i v, __m256i neginfmask)
{
  return _mm256_or_si256(_mm256_alignr_epi8(v, _mm256_permute2x128_si256(v, v, _MM_SHUFFLE(0,0,3,0)), 14), neginfmask);
}

/* Function:  esl_avx_rightshiftz_float()
 * Synopsis:  Shift float vector elements to the right, shifting zero on.
 * Incept:    SRE, Sun Jun  4 17:16:42 2017
 * See:       esl_sse.h::esl_sse_rightshiftz_float()
 */
static inline __m256 
esl_avx_rightshiftz_float(__m256 v)
{
  return ((__m256) _mm256_alignr_epi8((__m256i) v, _mm256_permute2x128_si256((__m256i) v, (__m256i) v, _MM_SHUFFLE(0,0,3,0) ), 12));
}

/* Function:  esl_avx_leftshiftz_float()
 * Synopsis:  Shift float vector elements to the left, shifting zero on.
 * Incept:    SRE, Sun Jun  4 17:27:52 2017
 * See:       esl_sse.h::esl_sse_leftshiftz_float()
 */
static inline __m256 
esl_avx_leftshiftz_float(__m256 v)
{
  //permute result has vector[255:128] in low 128 bits, 0 in high 128
  return ((__m256) _mm256_alignr_epi8(_mm256_permute2x128_si256((__m256i) v, (__m256i) v, 0x81), (__m256i) v, 4));  
}


/****************************************************************** 
 * 4. Inlined functions: any_gt
 ******************************************************************/

/* Function:  esl_avx_any_gt_epi16()
 * Synopsis:  Return >0 if any a[z] > b[z]
 */
static inline int 
esl_avx_any_gt_epi16(__m256i a, __m256i b)
{
  return (_mm256_movemask_epi8(_mm256_cmpgt_epi16(a,b)) != 0); 
}

/* Function:  esl_avx_select_ps()
 * Synopsis:  SSE equivalent of <vec_sel()>
 *
 * Purpose:   Vector select. Returns a vector <r[z] = a[z]> where <mask[z]>
 *            is all 0's; <r[z] = b[z]> where <mask[z]> is all 1's.
 */
static inline __m256
esl_avx_select_ps(__m256 a, __m256 b, __m256 mask)
{
  return _mm256_blendv_ps(a, b, mask);
}

#endif /*eslAVX_INCLUDED*/
#endif // eslENABLE_AVX
```
