## Supplementary material for "What does it take to learn the rules of RNA base pairing? A lot less than you may think": esl_buffer.c

```
/*::cexcerpt::header_example::begin::*/
/* An input parsing abstraction.
 *
 * Table of contents:
 *   1. ESL_BUFFER object: opening/closing.
 *   2. Positioning and anchoring an ESL_BUFFER.
 *   3. Raw access to the buffer.
 *   4. Line-based parsing.
 *   5. Token-based parsing.
 *   6. Binary (fread-like) parsing.
 *   7. Private (static) functions.
 *   8. Benchmark.
 *   9. Unit tests.
 *  10. Test driver.
 *  11. Examples.
 */
/*::cexcerpt::header_example::end::*/

/*::cexcerpt::include_example::begin::*/
#include <esl_config.h>

#include <stdio.h>
#include <stdlib.h>
#include <string.h>
#include <signal.h>   // one of the utests uses alarm() to catch an infinite loop bug

#ifdef HAVE_UNISTD_H
#include <unistd.h>
#endif
#ifdef _POSIX_VERSION
#include <fcntl.h>
#include <sys/mman.h>
#include <sys/stat.h>
#endif /* _POSIX_VERSION */

#include "easel.h"
#include "esl_mem.h"

#include "esl_buffer.h"
/*::cexcerpt::include_example::end::*/


/*::cexcerpt::statics_example::begin::*/
static int buffer_create           (ESL_BUFFER **ret_bf);
static int buffer_init_file_mmap   (ESL_BUFFER *bf, esl_pos_t filesize);
static int buffer_init_file_slurped(ESL_BUFFER *bf, esl_pos_t filesize);
static int buffer_init_file_basic  (ESL_BUFFER *bf);

static int buffer_refill   (ESL_BUFFER *bf, esl_pos_t nmin);
static int buffer_countline(ESL_BUFFER *bf, esl_pos_t *opt_nc, esl_pos_t *opt_nskip);
static int buffer_skipsep  (ESL_BUFFER *bf, const char *sep);
static int buffer_newline  (ESL_BUFFER *bf);
static int buffer_counttok (ESL_BUFFER *bf, const char *sep, esl_pos_t *ret_nc);
/*::cexcerpt::statics_example::end::*/


/*****************************************************************
 *# 1. ESL_BUFFER object: opening/closing.
 *****************************************************************/

/* Function:  esl_buffer_Open()
 * Synopsis:  Standard Easel idiom for opening a stream by filename.
 *
 * Purpose:   Open <filename> for parsing. Return an open
 *            <ESL_BUFFER> for it.
 *            
 *            The standard Easel idiom allows reading from standard
 *            input (pass <filename> as '-'), allows reading gzip'ed
 *            files automatically (any <filename> ending in <.gz> is
 *            opened as a pipe from <gzip -dc>), and allows using an
 *            environment variable to specify a colon-delimited list
 *            of directories in which <filename> may be found. Normal
 *            files are memory mapped (if <mmap()> is available) when
 *            they are large, and slurped into memory if they are
 *            small.
 *
 *            If <filename> is '-' (a single dash character), 
 *            capture the standard input stream rather than 
 *            opening a file; return <eslOK>.
 *
 *            Else, try to find <filename> in a directory <d>,
 *            starting with the current working directory. If
 *            <./filename> is found (note that <filename> may include
 *            a relative path), directory <d> is <.>.  Else, if
 *            <envvar> is non-<NULL>, check the environment variable
 *            <envvar> for a colon-delimited list of directories, and
 *            for each directory <d> in that list, try to find
 *            <d/filename>. Use the first <d> that succeeds. If
 *            none succeed, return <eslENOTFOUND>.
 *            
 *            Now open the file. If <filename> ends in <.gz>, 'open'
 *            it by running <gzip -dc d/filename 2>/dev/null>,
 *            capturing the standard output from gunzip decompression
 *            in the <ESL_BUFFER>. Otherwise, open <d/filename> as a
 *            normal file. If its size is not more than
 *            <eslBUFFER_SLURPSIZE> (default 4 MB), it is slurped into
 *            memory; else, if <mmap()> is available, it is memory
 *            mapped; else, it is opened as a read-only binary stream
 *            with <fopen()> in mode <"rb">.
 *
 * Args:      filename  - file to open for reading; or '-' for STDIN
 *            envvar    - name of an environment variable in which to
 *                        find a colon-delimited list of directories;
 *                        or <NULL> if none.
 *            ret_bf    - RETURN: new ESL_BUFFER            
 *
 * Returns:   <eslOK> on success; <*ret_bf> is the new <ESL_BUFFER>.
 * 
 *            <eslENOTFOUND> if file isn't found or isn't readable.
 *            <eslFAIL> if gzip -dc fails on a .gz file, probably 
 *            because a gzip executable isn't found in PATH. 
 *            
 *            On any normal error, <*ret_bf> is still returned,
 *            in an unset state, with a user-directed error message
 *            in <*ret_bf->errmsg>.
 *            
 * Throws:    <eslESYS> on system call failures (such as fread()).
 *            <eslEMEM> on allocation failure.
 *            Now <*ret_bf> is <NULL>.
 */
int
esl_buffer_Open(const char *filename, const char *envvar, ESL_BUFFER **ret_bf)
{
  char *path = NULL;
  int   n;
  int   status;

  /* "-" => stdin */
  if (strcmp(filename, "-") == 0) 
    return esl_buffer_OpenStream(stdin, ret_bf);  

  /* else, a file. find its fully qualified path  */
  if (esl_FileExists(filename))   /* look in current working directory */
    { if ( (status = esl_strdup(filename, -1, &path)) != eslOK) { *ret_bf = NULL; goto ERROR; } }
  else {   	       	          /* then search directory list in envvar, if any */
    status = esl_FileEnvOpen(filename, envvar, NULL, &path); 
    if      (status == eslENOTFOUND)  { esl_buffer_OpenFile(filename, ret_bf); goto ERROR; }
    else if (status != eslOK)         { *ret_bf = NULL;                        goto ERROR; }
    /* yeah, the esl_buffer_OpenFile() looks weird - we know the file's not there! -
     * but it's a clean way to set our error return status properly, 
     * recording the correct error message in a live ESL_BUFFER's bf->errmsg.
     * note that esl_FileEnvOpen() correctly handles envvar==NULL,
     * returning eslENOTFOUND.
     */
  }

  n = strlen(path);
  if (n > 3 && strcmp(filename+n-3, ".gz") == 0)   /* if .gz => gzip -dc */
    { if ( (status = esl_buffer_OpenPipe(path, "gzip -dc %s 2>/dev/null", ret_bf)) != eslOK) goto ERROR; }
  else
    { if ( (status = esl_buffer_OpenFile(path, ret_bf)) != eslOK) goto ERROR; }

  free(path);
  return eslOK;

 ERROR:
  if (path) free(path);
  return status;
}

/* Function:  esl_buffer_OpenFile()
 * Synopsis:  Open a file.
 *
 * Purpose:   Open <filename> for reading. Return an open <ESL_BUFFER> in
 *            <*ret_bf>.
 *            
 *            <filename> may be a relative path such as <subdir/foo>
 *            or a full path such as </my/dir/foo>.
 *            
 *            On a POSIX-compliant system, large files are memory 
 *            mapped, and small files are just slurped into memory.
 *
 *            On non-POSIX systems, the file is opened as a stream.
 *            On a short initial read (if the file size is smaller than
 *            the buffer page size), the file is considered to be
 *            completely slurped.
 *
 * Args:      filename  - name of (or path to) file to open
 *           *ret_bf    - RETURN: new ESL_BUFFER
 *                        
 * Returns:   <eslOK> on success; <*ret_bf> is new <ESL_BUFFER>.
 *           
 *            <eslENOTFOUND> if <filename> isn't found or isn't readable.
 *           
 *            On normal errors, a new <*ret_bf> is still returned, in
 *            an unset state, with a user-directed error message in
 *            <*ret_bf->errmsg>.
 *
 * Throws:    <eslEMEM> on allocation failure.
 */
int 
esl_buffer_OpenFile(const char *filename, ESL_BUFFER **ret_bf)
{
  ESL_BUFFER *bf = NULL;
#ifdef _POSIX_VERSION
  struct stat fileinfo;
#endif
  esl_pos_t   filesize = -1;
  int         status;

  if ((status = buffer_create(&bf)) != eslOK) goto ERROR;
  
  if ((bf->fp = fopen(filename, "rb")) == NULL) 
    ESL_XFAIL(eslENOTFOUND, bf->errmsg, "couldn't open %s for reading", filename);  

  if ((status = esl_strdup(filename, -1, &(bf->filename))) != eslOK) goto ERROR;

  /* Try to use POSIX fstat() to get file size and optimal read size.
   * Use filesize to decide whether to slurp, mmap, or read normally. 
   * If we don't have fstat(), we'll just read normally, and pagesize
   * will be the Easel default 4096 (set in buffer_create().)
   */
#ifdef _POSIX_VERSION
  if (fstat(fileno(bf->fp), &fileinfo) == -1) ESL_XEXCEPTION(eslESYS, "fstat() failed");
  filesize     = fileinfo.st_size;
  bf->pagesize = fileinfo.st_blksize;
  if (bf->pagesize < 512)     bf->pagesize = 512;      /* I feel paranoid about st_blksize range not being guaranteed to be sensible */
  if (bf->pagesize > 4194304) bf->pagesize = 4194304;
#endif  

  if      (filesize != -1 && filesize <= eslBUFFER_SLURPSIZE)  
    { if ((status = buffer_init_file_slurped(bf, filesize)) != eslOK) goto ERROR; }
#ifdef _POSIX_VERSION
  else if (filesize > eslBUFFER_SLURPSIZE) 
    { if ((status = buffer_init_file_mmap(bf, filesize))    != eslOK) goto ERROR; }
#endif
  else
    { if ((status = buffer_init_file_basic(bf))             != eslOK) goto ERROR; }

  *ret_bf = bf;
  return status;

 ERROR:
  if (status != eslENOTFOUND) { esl_buffer_Close(bf); bf = NULL; }
  if (bf) {
    if (bf->fp)       { fclose(bf->fp);     bf->fp       = NULL; }
    if (bf->filename) { free(bf->filename); bf->filename = NULL; }
    bf->pagesize = eslBUFFER_PAGESIZE;
  }
  *ret_bf = bf;
  return status;
}


/* Function:  esl_buffer_OpenPipe()
 * Synopsis:  Open a file through a command's stdout pipe (e.g. gunzip).
 *
 * Purpose:   Run the command <cmdfmt> on <filename> and capture its <stdout>
 *            stream for parsing. Return the open <ESL_BUFFER> in
 *            <*ret_bf>.
 *            
 *            <cmdfmt> has a restricted format; it is a <printf()>-style
 *            format string with a single <%s>, where <filename> is to
 *            be substituted. An example <cmdfmt> is "gzip -dc %s
 *            2>/dev/null".
 *            
 *            <filename> is checked for existence and read permission
 *            before a command line is constructed.

 *            <filename> may be <NULL>. In this case, <cmdfmt> is
 *            assumed to be be the complete command, and (obviously)
 *            the diagnostic check for <filename>
 *            existence/readability is skipped. This gives you some
 *            ability to skip the restricted single-argument format of
 *            <cmdfmt>.  If you need to do something fancier with a
 *            pipe, you can always open and manage it yourself and use
 *            <esl_buffer_OpenStream()>.
 *            
 *            <popen()> executes the command under </bin/sh>.
 *            
 *            The <stderr> stream of the command should almost
 *            certainly be redirected (else it will appear on output
 *            of your program). In general it should be discarded
 *            to </dev/null>. One of the only signs of a command
 *            failure is that the command produces a "short read", of
 *            less than <bf->pagesize> (and often 0, on a complete
 *            failure, if <stderr> has been discarded).  If <stderr>
 *            is longer than the buffer's <pagesize>, we may not
 *            accurately detect error conditions. If you must capture
 *            <stderr> (for example with a <cmdfmt> like
 *            "gzip -dc %s 2>&1") be aware that the parser may
 *            see that output as "successful" execution, if it's long
 *            enough.
 *            
 *            The reason to pass <cmdfmt> and <filename> separately is
 *            to enable better error diagnostics. <popen()> itself
 *            tends to "succeed" whether the command or the file exist
 *            or not.  By having <filename>, we can check for its
 *            existence/readability first.
 *            
 *            The reason that error checking <popen()> isn't entirely
 *            straightforward is that we don't see the exit status of
 *            the command until we <pclose()>. We can only <pclose()>
 *            when we're done loading data from the file, and that
 *            only happens here on a short initial read. If we do get
 *            a short read, we <pclose()>, get and check the command's
 *            exit status, and return the <ESL_BUFFER> in an
 *            <eslBUFFER_ALLFILE> state with <bf->cmdline> set.
 *
 * Args:      filename - file name (or path) to plug into <cmdfmt>; or NULL 
 *                       if <cmdfmt> is complete command already
 *            cmdfmt   - command to execute (with /bin/sh) and capture
 *                       stdout from.
 *           *ret_bf   - RETURN: new ESL_BUFFER
 *
 * Returns:   <eslOK> on success, and <*ret_bf> is the new <ESL_BUFFER>.
 * 
 *            <eslENOTFOUND> if <filename> isn't found or isn't readable.
 *
 *            <eslFAIL> if the constructed command fails - which
 *            usually means that the program isn't found or isn't
 *            executable, or that the command returned nonzero
 *            (quickly, i.e. with zero or little output and a 'short
 *            read').
 *            
 *            On any normal error, the <*ret_bf> is returned (in an
 *            <eslBUFFER_UNSET> state) and <bf->errmsg> contains a
 *            user-directed error message.
 *
 * Throws:    <eslESYS> on <*sprintf()> or <fread()> failure.
 *            <eslEMEM> on allocation failure.
 *            
 *            On any exception, <*ret_bf> is NULL.
 */
int
esl_buffer_OpenPipe(const char *filename, const char *cmdfmt, ESL_BUFFER **ret_bf)
{
  ESL_BUFFER *bf  = NULL;
  char       *cmd = NULL;
  int         status;

  if ((status = buffer_create(&bf)) != eslOK) goto ERROR;

  if (filename && ! esl_FileExists(filename)) 
    ESL_XFAIL(eslENOTFOUND, bf->errmsg, "couldn't read file %s", filename);

  if (filename) { if ((status = esl_sprintf(&cmd, cmdfmt, filename)) != eslOK) goto ERROR; }
  else          { if ((status = esl_strdup(cmdfmt, -1, &cmd))        != eslOK) goto ERROR; }

  if ((bf->fp = popen(cmd, "r")) == NULL) 
    ESL_XFAIL(eslENOTFOUND, bf->errmsg, "couldn't popen() the command: %s\n", cmd);

  if (            (status = esl_strdup(cmd,      -1, &(bf->cmdline)))  != eslOK) goto ERROR;
  if (filename && (status = esl_strdup(filename, -1, &(bf->filename))) != eslOK) goto ERROR;

  ESL_ALLOC(bf->mem, sizeof(char) * bf->pagesize);
  bf->balloc  = bf->pagesize;

  bf->n = fread(bf->mem, sizeof(char), bf->pagesize, bf->fp);
  /* Now check for various errors on a short read. A short read can mean:
   *    - a small file; success, and we have the whole file in one page 
   *    - popen() "succeeded" but the command failed
   *    - an fread() failure
   * Sort it out. The trick here is that we don't get the exit status
   * of <cmd> until we pclose(). So (assuming it isn't fread() itself
   * that failed) we take advantage of the fact that we can set the
   * ESL_BUFFER to a eslBUFFER_ALLFILE state on a short initial read;
   * pclose() and check command exit status. 
   * This pretty much relies on what <stderr> from <cmd> looks like;
   * it needs to either be redirected, or short enough to be a short read.
   */   
  if (bf->n < bf->pagesize) 
    {
      /* Delayed exception throwing. If popen() failed, ferror() may be set too; evaluate what happened to popen() first. */
      status = (ferror(bf->fp) ? eslESYS : eslOK);
      if (pclose(bf->fp) != 0) {
	bf->fp = NULL;		/* error block is going to try to pclose() too */
	ESL_XFAIL(eslFAIL, bf->errmsg, "pipe command '%s' did not succeed", cmd);
      }
      /* now deal with an fread() error. */
      if (status != eslOK) ESL_XEXCEPTION(eslESYS, "fread() failed"); 
      bf->fp      = NULL;
      bf->balloc  = 0;
      bf->mode_is = eslBUFFER_ALLFILE;
    }
  else
    bf->mode_is = eslBUFFER_CMDPIPE;

  free(cmd);
  *ret_bf = bf;
  return eslOK;

 ERROR:
  if (status != eslENOTFOUND && status != eslFAIL) { esl_buffer_Close(bf); bf = NULL; }
  if (bf) {	/* restore state to UNSET; w/ error message in errmsg */
    if (bf->mem)      { free(bf->mem);      bf->mem      = NULL; }
    if (bf->fp)       { pclose(bf->fp);     bf->fp       = NULL; }
    if (bf->filename) { free(bf->filename); bf->filename = NULL; }
    if (bf->cmdline)  { free(bf->cmdline);  bf->cmdline  = NULL; }
    bf->n      = 0;
    bf->balloc = 0;
  }
  if (cmd) free(cmd);
  *ret_bf = bf;
  return status;
  
}

/* Function:  esl_buffer_OpenMem()
 * Synopsis:  "Open" an existing string for parsing.
 *
 * Purpose:   Given a buffer or string <p> of length <n>, turn it into
 *            an <ESL_BUFFER>. Return the new buffer in <*ret_bf>.
 *            
 *            The memory for <p> is still managed by the caller. 
 *            Caller should free it, if necessary, only after the 
 *            <ESL_BUFFER> has been closed. 
 *            
 *            As a special case, if <n> is -1, <p> is assumed to be a
 *            \verb+\0+-terminated string and its length is calculated with
 *            <strlen()>.
 *
 * Args:      p      - ptr to buffer or string
 *            n      - length of buffer/string <p>, in bytes
 *            ret_bf - RETURN: new ESL_BUFFER
 *
 * Returns:   <eslOK> on success, and <*ret_bf> points to new buffer.
 *
 * Throws:    <eslEMEM> on allocation failure.
 *            On any exception, <*ret_bf> is <NULL>.
 */
int
esl_buffer_OpenMem(const char *p, esl_pos_t n, ESL_BUFFER **ret_bf)
{
  ESL_BUFFER *bf = NULL;
  int         status;

  if ((status = buffer_create(&bf)) != eslOK) goto ERROR;

  bf->mem     = (char *) p;	/* force discard of const qualifier; this is ok; mem won't be altered in eslBUFFER_STRING mode */
  bf->n       = (n == -1) ? strlen(p) : n;
  bf->mode_is = eslBUFFER_STRING;

  *ret_bf = bf;
  return eslOK;

 ERROR:
  if (bf) { /* on error, restore to UNSET state */				
    bf->mem     = NULL;
    bf->n       = 0;
    bf->mode_is = eslBUFFER_UNSET;
  }
  *ret_bf = bf;
  return status;
}


/* Function:  esl_buffer_OpenStream()
 * Synopsis:  "Open" an existing stream for parsing.
 *
 * Purpose:   Given an open stream <fp> for reading, create an
 *            <ESL_BUFFER> around it.
 *            
 *            <fp> is often <stdin>, for example.
 *            
 *            The caller remains responsible for closing <fp>, if it
 *            opened it. 
 * 
 * Args:      fp     - stream to associate with new ESL_BUFFER
 *           *ret_bf - RETURN: new ESL_BUFFER.
 *
 * Returns:   <eslOK> on success, and <*ret_bf> points to a new <ESL_BUFFER>.
 *
 * Throws:    <eslEINVAL>: <fp> is NULL, in error state, or already at eof before any reading occurs.
 *            <eslESYS> : fread() failed
 *            <eslEMEM> : an allocation failed
 */
int 
esl_buffer_OpenStream(FILE *fp, ESL_BUFFER **ret_bf)
{
  ESL_BUFFER *bf = NULL;
  int         status;

  if ((status = buffer_create(&bf)) != eslOK) goto ERROR;
  bf->mode_is = eslBUFFER_STREAM;

  if (fp == NULL || ferror(fp) || feof(fp)) ESL_XEXCEPTION(eslEINVAL, "invalid stream");
  bf->fp = fp;			/* a copy of <fp>; caller is still responsible for it  */

  ESL_ALLOC(bf->mem, sizeof(char) * bf->pagesize);
  bf->balloc  = bf->pagesize;

  bf->n       = fread(bf->mem, sizeof(char), bf->pagesize, bf->fp);
  if (bf->n < bf->pagesize && ferror(bf->fp))
    ESL_XEXCEPTION(eslESYS, "failed to read first chunk of stream");

  *ret_bf = bf;
  return eslOK;

 ERROR:
  esl_buffer_Close(bf);
  *ret_bf = NULL;
  return status;
}

/* Function:  esl_buffer_Close()
 * Synopsis:  Close an input buffer.
 * Incept:    SRE, Mon Feb 14 09:09:04 2011 [Janelia]
 *
 * Purpose:   Close the input buffer <bf>, freeing all resources that it
 *            was responsible for.
 *
 * Args:      bf  - the input buffer
 *
 * Returns:   <eslOK> on success.
 * 
 * Throws:    <eslESYS> on a system call failure such as <munmap()>, <pclose()>, or <fclose()>.
 *
 * Note:      error handling here departs from usual idiom, because we try to tolerate errors
 *            and continue free'ing resources; only at the end do we return a failure code, if
 *            something went awry.
 */
int
esl_buffer_Close(ESL_BUFFER *bf)
{
  if (bf) 
    {
      if (bf->mem) 
	{
	  switch (bf->mode_is) {
	  case eslBUFFER_MMAP:   if (munmap(bf->mem, bf->n) == -1) ESL_EXCEPTION(eslESYS, "munmap() failed"); break;
	  case eslBUFFER_STRING: break; /* caller provided and remains responsible for an input memory buffer */
	  default:               free(bf->mem);
	  }
	}	

      if (bf->fp)
	{
	  switch (bf->mode_is) {
	  case eslBUFFER_CMDPIPE: if (pclose(bf->fp) == -1) ESL_EXCEPTION(eslESYS, "pclose() failed"); break;
	  case eslBUFFER_STREAM:  break; /* caller provided and remains responsible for an open stream */
	  default:                if (fclose(bf->fp) == -1) ESL_EXCEPTION(eslESYS, "fclose() failed"); break;
	  }
	}

      if (bf->filename) free(bf->filename);
      if (bf->cmdline)  free(bf->cmdline);
      free(bf);
    }
  return eslOK;
}
/*--------------- end, ESL_BUFFER open/close --------------------*/


/*****************************************************************
 *# 2. Positioning and anchoring an ESL_BUFFER
 *****************************************************************/

/* Function:  esl_buffer_GetOffset()
 * Synopsis:  Get the current position of parser in input buffer.
 *
 * Purpose:   Returns the current offset position of the parser
 *            in the input buffer: <bf->baseoffset + bf->pos>.
 */
esl_pos_t
esl_buffer_GetOffset(ESL_BUFFER *bf)
{
  return bf->baseoffset + bf->pos;
}

/* Function:  esl_buffer_SetOffset()
 * Synopsis:  Reposition the input buffer to a new place.
 * Incept:    SRE, Mon Jan 31 13:14:09 2011 [Janelia]
 *
 * Purpose:   Set the buffer's internal state (<bf->pos>) to position
 *            <offset> in the input. Load new data into the buffer if
 *            necessary.
 * 
 *            In modes where <bf->mem> contains the whole input
 *            (ALLFILE, MMAP, STRING), this always works.
 *             
 *            In modes where we're reading a
 *            nonrewindable/nonpositionable stream (STREAM, CMDPIPE),
 *            <offset> may be at or ahead of the current position, but
 *            rewinding to an offset behind the current position only
 *            works if <offset> is within the current buffer
 *            window. If the caller knows it wants to return to some
 *            <offset> later, it should set an anchor to make sure it
 *            stays in the buffer. New data may need to be read into
 *            <bf->mem> to assure <pagesize> bytes are available. If
 *            an anchor is set, this may require reoffset and/or
 *            reallocation of <bf->mem>.
 * 
 *            FILE mode is handled as above, but additionally, if no
 *            anchor is set and <offset> is not in the current buffer,
 *            <fseeko()> is used to reposition in the open file. If
 *            <fseeko()> is unavailable (non-POSIX compliant systems),
 *            FILE mode is handled like other streams, with limited
 *            rewind ability.
 *
 * Args:      bf     - input buffer being manipulated
 *            offset - new position in the input
 *                 
 * Returns:   <eslOK> on success.
 *
 * Throws:    <eslEINVAL> if <offset> is invalid, either because it 
 *               would require rewinding the (nonrewindable) stream, 
 *               or because it's beyond the end.
 *            <eslESYS> if a system call fails, such as fread().
 *            <eslEMEM> on allocation failure.
 *            <eslEINCONCEIVABLE> if <bf> internal state is corrupt.
 */
int
esl_buffer_SetOffset(ESL_BUFFER *bf, esl_pos_t offset)
{
  int status;

  /* Case 1. We have the entire file in bf->mem (or an mmap of it);
   *         Then this is trivial; we just set bf->pos.
   */
  if (bf->mode_is == eslBUFFER_ALLFILE ||
      bf->mode_is == eslBUFFER_MMAP    || 
      bf->mode_is == eslBUFFER_STRING)
    {
      bf->baseoffset = 0;  	/* (redundant: just to assure you that state is correctly set) */
      bf->pos        = offset;
    }

  /* Case 2. We have an open stream.
   *    Then:
   *     - if offset is behind us, and in our current buffer window,
   *       rewind is always possible and trivial: set bf->pos; or 
   *     - if we're a FILE, and we're on a POSIX system with fseeko(),
   *       and there's no anchor set -- then we can fseeko() to the
   *       desired offset (no matter where it is) and 
   *       reinitialize the buffer; or
   *     - otherwise rewinding a stream is not possible, generating
   *       an <eslEINVAL> error; or
   *     - finally, the remaining possibility is that the offset is
   *       ahead of (or at) the current parser position; fread()
   *       (respecting any set anchor) until <offset> is in the
   *       current buffer window, put bf->pos on it, and call
   *       buffer_refill() to be sure that we either have at least
   *       <bf->pagesize> bytes to parse (inclusive of current pos)
   *       or the stream reaches EOF.
   */
  else if (bf->mode_is == eslBUFFER_STREAM  ||
	   bf->mode_is == eslBUFFER_CMDPIPE ||
	   bf->mode_is == eslBUFFER_FILE)
    {
      if (offset >= bf->baseoffset && offset < bf->baseoffset + bf->pos) /* offset is in our current window and behind our current pos; rewind is trivial */
	{
	  bf->pos = offset-bf->baseoffset;
	}

#ifdef _POSIX_VERSION
      else if (bf->mode_is == eslBUFFER_FILE && bf->anchor == -1)
	{			/* a posix-compliant system can always fseeko() on a file */
	  if (fseeko(bf->fp, offset, SEEK_SET) != 0) ESL_EXCEPTION(eslEINVAL, "fseeko() failed, probably bad offset");
	  bf->baseoffset = offset;
	  bf->n          = 0;
	  bf->pos        = 0;
	  status = buffer_refill(bf, 0);
	  if      (status == eslEOF) ESL_EXCEPTION(eslEINVAL, "requested offset is beyond end of file");
	  else if (status != eslOK)  return status;
	}
#endif /*_POSIX_VERSION*/

      else if (offset < bf->baseoffset)                /* we've already streamed past the requested offset. */
	ESL_EXCEPTION(eslEINVAL, "can't rewind stream past base offset"); 

      else  /* offset is ahead of pos (or on it); fast forward, put bf->pos on it, reloading bf->mem as needed, respecting any anchors */
	{
	  while (offset >= bf->baseoffset + bf->n)
	    {
	      bf->pos = bf->n;
	      status  = buffer_refill(bf, 0);
	      if      (status == eslEOF) ESL_EXCEPTION(eslEINVAL, "requested offset is beyond end of stream");
	      else if (status != eslOK)  return status;
	    }
	  bf->pos = offset - bf->baseoffset;
	  status  = buffer_refill(bf, 0);
	  if (status != eslEOF && status != eslOK) return status;
	}
    }
      
  else ESL_EXCEPTION(eslEINCONCEIVABLE, "attempting to manipulate an uninitialized buffer");

  return eslOK;
}


/* Function:  esl_buffer_SetAnchor()
 * Synopsis:  Sets an anchor in an input stream.
 *
 * Purpose:   Set an anchor at byte <offset> (in input coords) in
 *            input <bf>: which means, keep everything from this byte
 *            on in buffer memory, until anchor is raised.
 *            
 *            The presence of an anchor affects new reads from <fp>;
 *            <mem[r..n-1]> are protected from overwrite, and may be
 *            moved to <mem[0..n-r-1]> as new data is read from the
 *            stream.  Anchors are only needed for input streams that
 *            we read chunkwise.  If entire input is already in <bf>,
 *            setting an anchor is a no-op.
 *            
 *            In general, the caller should remember what anchor(s) it
 *            sets, so it can raise them later with
 *            <esl_buffer_RaiseAnchor()>.
 * 
 *            Byte <offset> must be in the current buffer window. If
 *            not, an <eslEINVAL> exception is thrown.
 * 
 *            Only one anchor is active at a time. If an anchor is
 *            already set for <bf>, the most upstream one is used.
 *
 * Args:      bf     - input buffer
 *            offset - absolute position in input, <0..inputlen-1>
 *
 * Returns:   <eslOK> on success.
 *
 * Throws:    <eslEINVAL> if <offset> is not in current buffer window.
 */
int
esl_buffer_SetAnchor(ESL_BUFFER *bf, esl_pos_t offset)
{
  if (! bf->fp) return eslOK;	/* without an open stream, no-op */
  if (offset < bf->baseoffset || offset > bf->baseoffset + bf->n)
    ESL_EXCEPTION(eslEINVAL, "can't set an anchor outside current buffer");

  if (bf->anchor == -1  || offset-bf->baseoffset < bf->anchor)
    {   /* setting a new anchor */
      bf->anchor  = offset-bf->baseoffset;
      bf->nanchor = 1;
    }
  else if (offset-bf->baseoffset == bf->anchor) 
    { /* reinforcing an anchor */
      bf->nanchor++;
    }

  return eslOK;
}

/* Function:  esl_buffer_SetStableAnchor()
 * Synopsis:  Set a stable anchor.
 *
 * Purpose:   Same as <esl_buffer_SetAnchor()>, except the anchor is
 *            such that all pointers returned by <_Get*()> functions
 *            (i.e. as opposed to just the last <_Get*> function)
 *            will remain valid at least until the anchor is raised.
 *
 *            The main use of this is when the caller wants to get
 *            multiple lines or tokens in the input before parsing 
 *            them. 
 *
 *            A stable anchor prevents buffer refills/reloads from
 *            moving the internal memory around while the anchor is
 *            in place.
 *
 * Args:      bf     - input buffer
 *            offset - absolute position in input, <0..inputlen-1>
 *
 * Returns:   <eslOK> on success.
 *
 * Throws:    <eslEINVAL> if <offset> is not in current buffer window.
 * 
 * Notes:     We make a special call for stable anchors, as opposed
 *            to most anchors, because the <memmove()> call here
 *            to rebaseline the buffer's <mem> is expensive.
 */
int 
esl_buffer_SetStableAnchor(ESL_BUFFER *bf, esl_pos_t offset)
{
  esl_pos_t ndel;
  int       status;

  if (! bf->fp) return eslOK;	/* without an open stream, no-op: everything is available */

  if ( (status = esl_buffer_SetAnchor(bf, offset)) != eslOK) return status;

  ndel       = bf->anchor;
  bf->anchor = 0;
  bf->n     -= ndel;
  bf->pos   -= ndel;
  if (bf->n) memmove(bf->mem, bf->mem+ndel, bf->n);
  bf->baseoffset += ndel;
  return eslOK;
}


/* Function:  esl_buffer_RaiseAnchor()
 * Synopsis:  Raise an anchor.
 *
 * Purpose:   Declare that an anchor previously set at <offset>
 *            in buffer <bf> may be raised. 
 *            
 *            <offset> is in absolute input coordinates (<0..len-1> for
 *            an input of length <len>). Because it's supposed to be
 *            anchored, this position ought to be in the current
 *            buffer window. If an anchor is in effect in <bf>, 
 *            <offset> should be at or distal to that anchor.
 *            
 *            The buffer's memory and position are not changed yet.  A
 *            caller can raise an anchor and still assume that the
 *            buffer contains all data from that anchor, until the
 *            next call to something that would alter the buffer.
 *
 * Args:      bf      - input buffer
 *            offset  - absolute position in input, <0..len-1>
 *
 * Returns:   <eslOK> on success.
 * 
 * Throws:    (none)
 */
int
esl_buffer_RaiseAnchor(ESL_BUFFER *bf, esl_pos_t offset)
{
  ESL_DASSERT1(( offset >= bf->baseoffset && offset <= bf->baseoffset + bf->n ));
  ESL_DASSERT1(( bf->anchor <= offset - bf->baseoffset ));

  if (bf->anchor ==  offset - bf->baseoffset) {
    bf->nanchor--;
    if (bf->nanchor == 0) bf->anchor = -1;
  }
  return eslOK;
}
/*--------------- end, ESL_BUFFER manipulation ------------------*/


/*****************************************************************
 *# 3. Raw access to the buffer
 *****************************************************************/

/* Function:  esl_buffer_Get()
 * Synopsis:  Get a pointer into the current buffer window.
 * Incept:    SRE, Mon Jan 31 20:45:22 2011 [Casa de Gatos]
 *
 * Purpose:   Given a buffer <bf>, return a pointer to the current
 *            parsing position in <*ret_p>, and the number of valid
 *            bytes from that position in <*ret_n>.
 *            
 *            If buffer is at EOF (no valid bytes remain), returns
 *            <eslEOF> with <NULL> in <*ret_p> and 0 in <*ret_n>.
 *            
 *            The buffer's parsing position <bf->pos> is NOT 
 *            changed. Another <Get()> call will return exactly
 *            the same <p> and <n>. Each <Get()> call is generally
 *            followed by a <Set()> call. It's the <Set()> call
 *            that moves <bf->pos> and refills the buffer.
 *            
 *            Assumes that the buffer <bf> is correctly loaded,
 *            with either at least <pagesize> bytes after the 
 *            parser position, or near/at EOF.
 *
 * Args:      bf    - buffer to get ptr from
 *            ret_p - RETURN: pointer to current parser position, or NULL on EOF
 *            ret_n - RETURN: number of valid bytes at *ret_p, or 0 on EOF
 *
 * Returns:   <eslOK> on success;
 *            <eslEOF> if no valid bytes remain in the input, or if
 *               <*ret_n> is less than <nrequest>. 
 *
 * Throws:    <eslEMEM> on allocation failure. 
 *            <eslESYS> if fread() fails mysteriously.
 *            <eslEINCONCEIVABLE> if internal state of <bf> is corrupt.
 */
int
esl_buffer_Get(ESL_BUFFER *bf, char **ret_p, esl_pos_t *ret_n)
{
  *ret_p = (bf->pos < bf->n ? bf->mem + bf->pos : NULL);
  *ret_n = (bf->pos < bf->n ? bf->n - bf->pos   : 0);
  return   (bf->pos < bf->n ? eslOK             : eslEOF);
}

/* Function:  esl_buffer_Set()
 * Synopsis:  Set position and correct state of the <ESL_BUFFER>.
 * Incept:    SRE, Sun Jan  2 11:56:00 2011 [Zaragoza]
 *
 * Purpose:   Reset the state of buffer <bf>: we were recently
 *            given a pointer <p> by an <esl_buffer_Get()> call
 *            and we parsed <nused> bytes starting at <p[0]>. 
 *            
 *            <bf->pos> is set to point at <p+nused>, and we
 *            reload the buffer (if necessary) to try to have at
 *            least <bf->pagesize> bytes of input following that
 *            position.
 *            
 *            One use is in raw parsing, where we stop parsing
 *            somewhere in the buffer:
 *               \begin{cchunk}
 *               esl_buffer_Get(bf, &p, &n);
 *                 (do some stuff on p[0..n-1], using up <nused> bytes)
 *               esl_buffer_Set(bf, p, nused);
 *               \end{cchunk}
 *            This includes the case of nused=n, where we parse the
 *            whole buffer that Get() gave us, and the Set() call may
 *            be needed to load new input data before the next Get().
 *            
 *            Another use is an idiom for peeking at a token, line, or
 *            a number of bytes without moving the parser position:
 *              \begin{cchunk}
 *              esl_buffer_GetLine(bf, &p, &n);
 *                (do we like what we see in p[0..n-1]? no? then put it back)
 *              esl_buffer_Set(bf, p, 0);
 *              \end{cchunk}
 *              
 *            Because it is responsible for loading new input as
 *            needed, Set() may reoffset and reallocate <mem>. If the
 *            caller wants an anchor respected, it must make sure that
 *            anchor is still in effect; i.e., a caller that is
 *            restoring state to an <ESL_BUFFER> should call Set()
 *            BEFORE calling RaiseAnchor().
 * 
 *            As a special case, if <p> is NULL, then <nused> is
 *            ignored, <bf->pos> is left wherever it was, and the
 *            only thing the <Set()> attempts to do is to fulfill the
 *            pagesize guarantee from the current position. If a
 *            <NULL> <p> has been returned by a Get*() call because we
 *            reached EOF, for example in some parsing loop that the
 *            EOF has broken us out of, it is safe to call
 *            <esl_buffer_Set(bf, NULL, 0)>: this is a no-op on a
 *            buffer that is at EOF.
 *
 * Args:      bf    - buffer to set 
 *            p     - pointer that previous Get() gave us
 *            nused - number of bytes we used, starting at p[0]
 *
 * Returns:   <eslOK> on success.
 *
 * Throws:    <eslEMEM> on allocation failure. 
 *            <eslESYS> if fread() fails mysteriously.
 *            <eslEINCONCEIVABLE> if internal state of <bf> is corrupt.
 */
int
esl_buffer_Set(ESL_BUFFER *bf, char *p, esl_pos_t nused)
{
  int status;
  if (p) bf->pos = (p - bf->mem) + nused;
  status = buffer_refill(bf, 0);
  if (status == eslOK || status == eslEOF) return eslOK; 
  else return status;
}
/*----------------- end, lowest level access --------------------*/


/*****************************************************************
 *# 4. Line-based parsing
 *****************************************************************/

/* Function:  esl_buffer_GetLine()
 * Synopsis:  Get ptr to next line in buffer.
 *
 * Purpose:   Get a pointer <*opt_p> to the next line in buffer <bf>,
 *            and the length of the line in <*opt_n> (in bytes, and
 *            exclusive of newline bytes). Advance buffer position
 *            past (one) newline, putting it on the next valid data
 *            byte. Thus <p[0..n-1]> is one data line. It is not
 *            NUL-terminated.
 *            
 *            <bf>'s buffer may be re(al)located as needed, to get
 *            the whole line into the current window.
 *            
 *            Because the caller only gets a pointer into <bf>'s 
 *            internal state, no other <esl_buffer> functions 
 *            should be called until the caller is done with <p>.
 *            
 *            To peek at next line, use Set to restore <bf>'s state:
 *            \begin{cchunk}
 *               esl_buffer_GetLine(bf, &p, &n);
 *               esl_buffer_Set(bf, p, 0);           
 *            \end{cchunk}
 *            
 * Args:      bf    - buffer to get line from
 *           *opt_p - optRETURN: pointer to next line
 *           *opt_n - optRETURN: line length, exclusive of newline.
 *
 * Returns:   <eslOK> on success.  <*opt_p> is a valid pointer into <bf>'s buffer,
 *            and <*opt_n> is >=0. (0 would be an empty line.)
 *
 *            <eslEOF> if there's no line (even blank).
 *            On EOF, <*opt_p> is NULL and <*opt_n> is 0.
 *
 * Throws:    <eslEMEM> if allocation fails.
 *            <eslESYS> if a system call such as fread() fails unexpectedly
 *            <eslEINCONCEIVABLE> if <bf> internal state is corrupt.
 */
int
esl_buffer_GetLine(ESL_BUFFER *bf, char **opt_p, esl_pos_t *opt_n)
{
  int       anch_set = FALSE;
  esl_pos_t nc, nskip;
  esl_pos_t anch;
  int       status;

  /* The next line starts at offset <baseoffset + pos> */
  anch = bf->baseoffset + bf->pos;
  status = esl_buffer_SetAnchor(bf, anch);
  if      (status == eslEINVAL) { status = eslEINCONCEIVABLE; goto ERROR; } /* we know bf->pos is in current window */
  else if (status != eslOK)     { goto ERROR; }
  anch_set = TRUE;

  if ( (status = buffer_countline(bf, &nc, &nskip)) != eslOK) goto ERROR;  /* includes normal EOF. */

  status = buffer_refill(bf, nskip);
  if (status != eslEOF && status != eslOK) goto ERROR; /* accept EOF here, we've already got our line */
  
  anch_set = FALSE;
  status = esl_buffer_RaiseAnchor(bf, anch);
  if      (status == eslEINVAL) { status = eslEINCONCEIVABLE; goto ERROR; } /* we know bf->pos is in current window */
  else if (status != eslOK)     { goto ERROR; }
  if (opt_p) *opt_p = bf->mem + bf->pos;
  if (opt_n) *opt_n = nc;
  bf->pos += nskip;
  return eslOK;

 ERROR:
  if (anch_set) esl_buffer_RaiseAnchor(bf, anch);
  if (opt_p)   *opt_p = NULL;
  if (opt_n)   *opt_n = 0;
  return status;
}

/* Function:  esl_buffer_FetchLine()
 * Synopsis:  Fetch next line from a buffer.
 * Incept:    SRE, Tue Feb  1 15:37:34 2011 [Janelia]
 *
 * Purpose:   Get the next line from the buffer <bf>, starting from its
 *            current position.  Return an allocated copy of it in
 *            <*opt_p>, and its length in bytes in <*opt_n>.  Advance
 *            the buffer position past (one) newline, putting it on
 *            the next valid byte. The last line in a file does not
 *            need to be terminated by a newline. The returned memory is not
 *            NUL-terminated.
 *            
 *            If the next line is empty (solely a newline character),
 *            returns <eslOK>, but with <*opt_p> as <NULL> and
 *            <*opt_n> as 0.
 *            
 *            Caller is responsible for free'ing <*opt_p>. 
 *            
 *            Because <*ret_p> is a copy of <bf>'s internal buffer,
 *            caller may continue to manipulate <bf>, unlike
 *            <esl_buffer_GetLine()>.
 *            
 * Args:      bf      - buffer to get line from
 *            *opt_p  - optRETURN: pointer to allocated copy of next line
 *            *opt_n  - optRETURN: length of <*opt_p>
 *
 * Returns:   <eslOK> on success.  Either <*opt_p> is an allocated copy
 *            of next line and <*opt_n> is $>0$, or <*opt_p> is <NULL>
 *            and <*opt_n> is 0 (in the case where the line is empty, 
 8            immediately terminated by newline, such as \verb+"\n"+.).
 *
 *            <eslEOF> if there's no line (even blank).
 *            On EOF, <*opt_p> is NULL and <*opt_n> is 0.
 *
 * Throws:    <eslEMEM> if allocation fails.
 *            <eslESYS> if a system call such as fread() fails unexpectedly
 *            <eslEINCONCEIVABLE> if <bf> internal state is corrupt.
 */
int 
esl_buffer_FetchLine(ESL_BUFFER *bf, char **opt_p, esl_pos_t *opt_n)
{
  int       anch_set = FALSE;
  char     *p        = NULL;
  esl_pos_t anch;
  esl_pos_t nc, nskip;
  int       status;

  anch = bf->baseoffset + bf->pos;
  status = esl_buffer_SetAnchor(bf, anch);
  if      (status == eslEINVAL) { status = eslEINCONCEIVABLE; goto ERROR; } /* we know bf->pos is in current window */
  else if (status != eslOK)     { goto ERROR; }
  anch_set = TRUE;

  if ( (status = buffer_countline(bf, &nc, &nskip)) != eslOK) goto ERROR; /* inc. normal EOF */
  
  if (nc) { /* nc==0 on an empty line - then <*opt_p> comes back NULL */ 
    ESL_ALLOC(p, sizeof(char) * nc);
    memcpy(p, bf->mem+bf->pos, nc);
  }
  bf->pos += nskip;

  anch_set = FALSE;
  status = esl_buffer_RaiseAnchor(bf, anch);
  if      (status == eslEINVAL) { status = eslEINCONCEIVABLE; goto ERROR; } 
  else if (status != eslOK)     { goto ERROR; }

  status = buffer_refill(bf, 0);
  if (status != eslEOF && status != eslOK) goto ERROR; /* accept EOF here, we've already got our line */

  if (opt_p) *opt_p = p; else free(p);
  if (opt_n) *opt_n = nc;
  return eslOK;

 ERROR:
  if (anch_set) esl_buffer_RaiseAnchor(bf, anch);
  if (p)        free(p);
  if (opt_p)    *opt_p = NULL;
  if (opt_n)    *opt_n = 0;
  return status;
}

/* Function:  esl_buffer_FetchLineAsStr()
 * Synopsis:  Fetch next line from buffer, and NUL-terminate it.
 * Incept:    SRE, Thu Feb 10 09:22:47 2011 [Janelia]
 *
 * Purpose:   Same as <esl_buffer_FetchLine()> except the
 *            returned line is <NUL>-terminated and can be treated
 *            as a string.
 *
 * Args:      bf    - input buffer
 *           *opt_s - optRETURN: pointer to allocated copy of next line
 *           *opt_n - optRETURN: strlen() of <*opt_s>
 *
 * Returns:   <eslOK> on success.  <*opt_p> is an allocated copy
 *            of next line and <*opt_n> is >=0. (0 would be an empty line
 *            terminated by newline, such as \verb+\n+.)
 *
 *            <eslEOF> if there's no line (even blank).
 *            On EOF, <*opt_p> is NULL and <*opt_n> is 0.
 *
 * Throws:    <eslEMEM> if allocation fails.
 *            <eslEINVAL> if an anchoring attempt is invalid
 *            <eslESYS> if a system call such as fread() fails unexpectedly
 *            <eslEINCONCEIVABLE> if <bf> internal state is corrupt.
 */
int 
esl_buffer_FetchLineAsStr(ESL_BUFFER *bf, char **opt_s, esl_pos_t *opt_n)
{
  int       anch_set = FALSE;
  char     *s        = NULL;
  esl_pos_t anch;
  esl_pos_t nc, nskip;
  int       status;
	  
  anch = bf->baseoffset + bf->pos;
  status = esl_buffer_SetAnchor(bf, anch);
  if      (status == eslEINVAL) { status = eslEINCONCEIVABLE; goto ERROR; } /* we know bf->pos is in current window */
  else if (status != eslOK)     { goto ERROR; }
  anch_set = TRUE;

  if ( (status = buffer_countline(bf, &nc, &nskip)) != eslOK) goto ERROR; /* inc normal EOF */

  ESL_ALLOC(s, sizeof(char) * (nc+1));
  memcpy(s, bf->mem+bf->pos, nc);
  s[nc] = '\0';
  bf->pos += nskip;

  anch_set = FALSE;
  status = esl_buffer_RaiseAnchor(bf, anch);
  if      (status == eslEINVAL) { status = eslEINCONCEIVABLE; goto ERROR; } 
  else if (status != eslOK)     { goto ERROR; }

  status = buffer_refill(bf, 0);
  if (status != eslEOF && status != eslOK) goto ERROR; /* accept EOF here, we've already got our line */

  if (opt_s) *opt_s = s; else free(s);
  if (opt_n) *opt_n = nc;
  return eslOK;

 ERROR:
  if (anch_set) esl_buffer_RaiseAnchor(bf, anch);
  if (s)        free(s);
  if (opt_s)    *opt_s = NULL;
  if (opt_n)    *opt_n = 0;
  return status;

}
/*------------------ end, line-based parsing --------------------*/

/*****************************************************************
 *# 5. Token-based parsing
 *****************************************************************/

/* Function:  esl_buffer_GetToken()
 * Synopsis:  Get next token.
 * Incept:    SRE, Sat Jan  1 19:42:44 2011 [Janelia]
 *
 * Purpose:   Find the next token in <bf> delimited by the separator
 *            characters in <sep> or newline. Return a pointer
 *            to that token in <*opt_tok>, and its length in <*opt_n>.
 *            A 'token' consists of one or more characters that are
 *            neither in <sep> nor a newline (verb+\r+ or \verb+\n+).
 *            
 *            Because the caller only gets a pointer into the buffer's
 *            current memory, it should not call another
 *            <esl_buffer_*> function until it's done with the token
 *            or made a copy of it.
 *            
 *            In detail, starting from the buffer <bf>'s current
 *            point; first skip past any leading characters in <sep>. If EOF
 *            is reached, return <eslEOF>. If the point is now on a
 *            newline, skip past it and return <eslEOL>. Set an anchor
 *            at the current point. Count how many non-separator
 *            characters <n> occur from the current point <p>
 *            (expand/refill buffer as needed), and define the token
 *            as <p[0..n-1]>. Skip any trailing characters in <sep>. 
 *            Set the point to the start of the next token (a char not
 *            in <sep>.) Release the anchor and return.
 *            
 *            If caller knows how many tokens it expects on each line,
 *            it should not include \verb+"\r\n"+ in its <sep>. This way,
 *            hitting a newline will cause a <eslEOL> return. The
 *            caller can check for expected or unexpected <EOL>'s.
 *            
 *            If the caller doesn't care how many tokens it allows per
 *            line, it should include \verb+"\r\n"+ in its <sep>. Now
 *            newlines will be skipped like any other separator
 *            character, and the only normal returns are <eslEOF> and
 *            <eslOK>.
 *            
 * Args:      bf      - open buffer
 *            sep     - string defining separator characters; <" \t\r\n"> for example.
 *            opt_tok - optRETURN: pointer to token in the <bf>
 *            opt_n   - optRETURN: number of characters in the token
 *
 * Returns:   <eslOK> if a token is found; <*ret_p> points to it,
 *            and <*opt_n> is its length in chars (> 0). The current
 *            point is at the start of the next token.
 *            
 *            <eslEOF> if the input ends before any token is found.
 *            Now <*ret_p> is <NULL> and <*opt_n> is 0. The current
 *            point is at EOF.
 *            
 *            <eslEOL> if a line ends before a token is found.  (This
 *            case only arises if *sep does not contain newline.)
 *            Now <*ret_p> is <NULL> and <*opt_n> is 0. The current
 *            point is at the next character following the newline.
 *            
 *            <bf->mem> may be modified and/or reallocated, if new
 *            input reads are required to find the entire token.
 *
 * Throws:    <eslEMEM> if an allocation fails.
 *            Now <*ret_p> is <NULL> and <*opt_n> is 0. The
 *            current point is undefined.
 */
int
esl_buffer_GetToken(ESL_BUFFER *bf, const char *sep, char **opt_tok, esl_pos_t *opt_n)
{
  esl_pos_t anch;
  esl_pos_t nc;
  int       anch_set = FALSE;
  int       status;

  if ( (status = buffer_skipsep(bf, sep)) != eslOK) goto ERROR; /* includes EOF */
  /* Now bf->pos is sitting on first char after seps */

  if ( ( status = buffer_newline(bf)) != eslOK) goto ERROR; /* includes EOL */

  anch = bf->baseoffset + bf->pos;
  status = esl_buffer_SetAnchor(bf, anch);
  if      (status == eslEINVAL) { status = eslEINCONCEIVABLE; goto ERROR; } /* we know bf->pos is in current window */
  else if (status != eslOK)     { goto ERROR; }

  anch_set = TRUE;

  if ( (status = buffer_counttok(bf, sep, &nc)) != eslOK) goto ERROR;
  bf->pos     += nc;

  if ((status = buffer_skipsep(bf, sep))  != eslOK && status != eslEOF) goto ERROR;
  if ((status = buffer_refill(bf, 0))     != eslOK && status != eslEOF) goto ERROR;

  if (opt_tok) *opt_tok = bf->mem + (anch - bf->baseoffset);
  if (opt_n)   *opt_n   = nc;
  anch_set     = FALSE;

  status = esl_buffer_RaiseAnchor(bf, anch);
  if      (status == eslEINVAL) { status = eslEINCONCEIVABLE; goto ERROR; }
  else if (status != eslOK)     { goto ERROR; }
  return eslOK;
  
 ERROR:
  if (anch_set) esl_buffer_RaiseAnchor(bf, anch);
  if (opt_tok) *opt_tok = NULL;
  if (opt_n)   *opt_n   = 0;
  return status;
}

/* Function:  esl_buffer_FetchToken()
 * Synopsis:  Fetch copy of next token. 
 * Incept:    SRE, Thu Feb 24 08:54:54 2011 [Janelia]
 *
 * Purpose:   Essentially the same as <esl_buffer_GetToken()>, except a
 *            copy of the token is made into newly allocated memory,
 *            and a pointer to this memory is returned in <*opt_tok>.
 *            The caller is responsible for freeing the memory. 
 *
 *            The token is raw memory, not a <NUL>-terminated string. 
 *            To fetch tokens as <NUL>-terminated strings, see 
 *            <esl_buffer_GetTokenAsStr()>.
 *
 * Args:      bf      - open buffer
 *            sep     - string defining separator characters; <" \t\r\n"> for example.
 *            opt_tok - optRETURN: allocated copy of token
 *            opt_n   - optRETURN: number of characters in the token
 *
 * Returns:   <eslOK> if a token is found; <*ret_p> points to it,
 *            and <*opt_n> is its length in chars (> 0). The current
 *            point is at the start of the next token.
 *            
 *            <eslEOF> if the input ends before any token is found.
 *            Now <*ret_p> is <NULL> and <*opt_n> is 0. The current
 *            point is at EOF.
 *            
 *            <eslEOL> if a line ends before a token is found.  (This
 *            case only arises if *sep does not contain newline.)
 *            Now <*ret_p> is <NULL> and <*opt_n> is 0. The current
 *            point is at the next character following the newline.
 *            
 *            <bf->mem> may be modified and/or reallocated, if new
 *            input reads are required to find the entire token.
 *
 * Throws:    <eslEMEM> if an allocation fails.
 *            Now <*ret_p> is <NULL> and <*opt_n> is 0. The
 *            current point is undefined.
 */
int
esl_buffer_FetchToken(ESL_BUFFER *bf, const char *sep, char **opt_tok, esl_pos_t *opt_n)
{
  char     *tok      = NULL;
  esl_pos_t anch;
  esl_pos_t nc;
  int       anch_set = FALSE;
  int       status;

  if ( (status = buffer_skipsep(bf, sep)) != eslOK) goto ERROR; /* includes EOF */
  /* Now bf->pos is sitting on first char after seps */

  if ( ( status = buffer_newline(bf)) != eslOK) goto ERROR; /* includes EOL */

  anch = bf->baseoffset + bf->pos;
  status = esl_buffer_SetAnchor(bf, anch);
  if      (status == eslEINVAL) { status = eslEINCONCEIVABLE; goto ERROR; }
  else if (status != eslOK)     { goto ERROR; }
  anch_set = TRUE;

  if ( (status = buffer_counttok(bf, sep, &nc)) != eslOK) goto ERROR;
  /* now we know that pos..pos+nc-1 is a token; pos+nc is the next parser position */

  /* copy the token */
  ESL_ALLOC(tok, sizeof(char) * nc);
  memcpy(tok, bf->mem+bf->pos, nc);
  bf->pos     += nc;

  /* in a Fetch, we can raise the anchor before the new refill */
  status = esl_buffer_RaiseAnchor(bf, anch);
  if      (status == eslEINVAL) { status = eslEINCONCEIVABLE; goto ERROR; }
  else if (status != eslOK)     { goto ERROR; }
  anch_set     = FALSE;

  if ((status = buffer_skipsep(bf, sep))  != eslOK && status != eslEOF) goto ERROR;
  if ((status = buffer_refill(bf, 0))     != eslOK && status != eslEOF) goto ERROR; 

  if (opt_tok) *opt_tok = tok; else free(tok);
  if (opt_n)   *opt_n   = nc;
  return eslOK;
  
 ERROR:
  if (tok)      free(tok);
  if (anch_set) esl_buffer_RaiseAnchor(bf, anch);
  if (opt_tok) *opt_tok = NULL;
  if (opt_n)   *opt_n   = 0;
  return status;
}


/* Function:  esl_buffer_FetchTokenAsStr()
 * Synopsis:  Fetch copy of next token as \verb+\0+-terminated string.
 * Incept:    SRE, Sat Jan  1 19:31:57 2011 [Zaragoza]
 *
 * Purpose:   Essentially the same as <esl_buffer_FetchToken()> 
 *            except the copied token is \verb+\0+-terminated so it
 *            can be treated as a string.
 *
 * Args:      bf      - open buffer
 *            sep     - string defining separator characters; <" \t\r\n"> for example.
 *            opt_tok - optRETURN: allocated copy of token
 *            opt_n   - optRETURN: number of characters in the token
 *
 * Returns:   <eslOK> if a token is found; <*ret_p> points to it,
 *            and <*opt_n> is its length in chars (> 0). The current
 *            point is at the start of the next token.
 *            
 *            <eslEOF> if the input ends before any token is found.
 *            Now <*ret_p> is <NULL> and <*opt_n> is 0. The current
 *            point is at EOF.
 *            
 *            <eslEOL> if a line ends before a token is found.  (This
 *            case only arises if *sep does not contain newline.)
 *            Now <*ret_p> is <NULL> and <*opt_n> is 0. The current
 *            point is at the next character following the newline.
 *            
 *            <bf->mem> may be modified and/or reallocated, if new
 *            input reads are required to find the entire token.
 *
 * Throws:    <eslEMEM> if an allocation fails.
 *            Now <*ret_p> is <NULL> and <*opt_n> is 0. The
 *            current point is undefined.
 */
int
esl_buffer_FetchTokenAsStr(ESL_BUFFER *bf, const char *sep, char **opt_tok, esl_pos_t *opt_n)
{
  char     *tok      = NULL;
  esl_pos_t anch;
  esl_pos_t nc;
  int       anch_set = FALSE;
  int       status;

  if ( (status = buffer_skipsep(bf, sep)) != eslOK) goto ERROR; /* includes EOF */
  /* Now bf->pos is sitting on first char after seps */

  if ( ( status = buffer_newline(bf)) != eslOK) goto ERROR; /* includes EOL */

  anch = bf->baseoffset + bf->pos;
  status = esl_buffer_SetAnchor(bf, anch);
  if      (status == eslEINVAL) { status = eslEINCONCEIVABLE; goto ERROR; }
  else if (status != eslOK)     { goto ERROR; }
  anch_set = TRUE;

  if ( (status = buffer_counttok(bf, sep, &nc)) != eslOK) goto ERROR;
  /* now we know that pos..pos+nc-1 is a token; pos+nc is the next parser position */

  /* copy the token */
  ESL_ALLOC(tok, sizeof(char) * (nc+1));
  memcpy(tok, bf->mem+bf->pos, nc);
  tok[nc] = '\0';
  bf->pos += nc;

  /* in a Fetch, we can raise the anchor before the new refill */
  status = esl_buffer_RaiseAnchor(bf, anch);
  if      (status == eslEINVAL) { status = eslEINCONCEIVABLE; goto ERROR; }
  else if (status != eslOK)     { goto ERROR; }
  anch_set     = FALSE;

  
  if ((status = buffer_skipsep(bf, sep))  != eslOK && status != eslEOF) goto ERROR;
  if ((status = buffer_refill(bf, 0))     != eslOK && status != eslEOF) goto ERROR; 

  if (opt_tok) *opt_tok = tok; else free(tok);
  if (opt_n)   *opt_n   = nc;
  return eslOK;
  
 ERROR:
  if (tok)      free(tok);
  if (anch_set) esl_buffer_RaiseAnchor(bf, anch);
  if (opt_tok) *opt_tok = NULL;
  if (opt_n)   *opt_n   = 0;
  return status;
}
/*----------------- end, token-based parsing --------------------*/
  


/*****************************************************************
 *# 6. Binary (fread-like) parsing
 *****************************************************************/

/* Function:  esl_buffer_Read()
 * Synopsis:  Copy a fixed number of bytes from a buffer. 
 * Incept:    SRE, Thu Feb 24 09:25:04 2011 [Janelia]
 *
 * Purpose:   Given an input buffer <bf>, read exactly <nbytes>
 *            characters into memory <p> provided by the caller.
 * 
 *            Suitable for copying known-width scalars from
 *            binary files, as in:
 *            \begin{cchunk}
 *                char c;
 *                int  n;
 *                esl_buffer_Read(bf, sizeof(char), c);
 *                esl_buffer_Read(bf, sizeof(int),  n);
 *            \end{cchunk}
 *
 * Args:      bf     - open input buffer
 *            nbytes - number of characters to read
 *            p      - caller-provided memory for storing the copied bytes
 *
 * Returns:   <eslOK> on success; <p> contains exactly <nbytes>
 *            of data from <bf>, and the point is advanced by <nbytes>.
 *
 *            <eslEOF> if less than <nbytes> characters remain 
 *            in <bf>. Point is unchanged.
 * 
 * Throws:    <eslEMEM> if an allocation fails.
 *            <eslESYS> if an fread() fails mysteriously.
 *            <eslEINCONCEIVABLE> if internal state of <bf> is corrupted.
 */
int 
esl_buffer_Read(ESL_BUFFER *bf, size_t nbytes, void *p)
{
  int status;

  if (bf->n - bf->pos < nbytes)
    {
      status = buffer_refill(bf, nbytes + bf->pagesize);
      if       (status == eslEOF)       return eslEOF;
      else if  (status != eslOK)        return status; /* EMEM, ESYS, EINCONCEIVABLE */
      else if  (bf->n-bf->pos < nbytes) return eslEOF;
    }

  memcpy(p, bf->mem+bf->pos, nbytes);
  bf->pos += nbytes;

  if ((status = buffer_refill(bf, 0)) != eslOK && status != eslEOF) return status; /* accept EOF, we've already copied what we need */
  return eslOK;
}
/*------------ end, binary (fread-like) parsing -----------------*/


/*****************************************************************
 * 7. Private (static) functions
 *****************************************************************/

/* buffer_create()
 * SRE, Sun Jan 23 19:18:40 2011 [UA975 IAD->SFO]
 * 
 * Allocate a new ESL_BUFFER and return it in <*ret_bf>;
 * with all fields initialized; return <eslOK>.
 * 
 * On allocation failure, returns <eslEMEM> and <*ret_bf>
 * is <NULL>.
 */
static int
buffer_create(ESL_BUFFER **ret_bf)
{
  ESL_BUFFER *bf  = NULL;
  int         status;

  ESL_ALLOC(bf, sizeof(ESL_BUFFER));
  bf->mem        = NULL;
  bf->n          = 0;
  bf->balloc     = 0;
  bf->pos        = 0;
  bf->baseoffset = 0;
  bf->anchor     = -1;
  bf->fp         = NULL;
  bf->filename   = NULL;
  bf->cmdline    = NULL;
  bf->pagesize   = eslBUFFER_PAGESIZE;
  bf->errmsg[0]  = '\0';
  bf->mode_is    = eslBUFFER_UNSET;

  *ret_bf = bf;
  return eslOK;

 ERROR:
  if (bf) free(bf);
  *ret_bf = NULL;
  return status;
}
	    
/* buffer_init_file_mmap()
 * SRE, Sun Jan 23 19:02:34 2011 [UA975 IAD->SFO]
 * 
 * On entry, we've already opened the file;
 *   bf->fp       = open stream for reading
 *   bf->filename = name of the file
 *
 * On success, returns eslOK, and *ret_bf has:
 *  bf->mem       mmap'ed file
 *  bf->n         size of the entire file, in bytes
 *  bf->mode_is   eslBUFFER_MMAP
 * 
 * On failure, returns error code, and *ret_bf has:
 *  bf->errmsg    helpful error message
 *  (all other fields at creation defaults)
 *  
 * On exception, returns error code, and *ret_bf
 * is left with all fields at creation defaults. 
 */
static int
buffer_init_file_mmap(ESL_BUFFER *bf, esl_pos_t filesize)
{
  int          status;
  /*    mmap(addr, len,          prot,      flags,       fd,             offset */
  bf->mem = mmap(0,    filesize, PROT_READ, MAP_PRIVATE, fileno(bf->fp), 0);
  if (bf->mem == MAP_FAILED) ESL_XEXCEPTION(eslESYS, "mmap()");

  bf->n       = filesize;
  bf->mode_is = eslBUFFER_MMAP;

  /* open fp no longer needed - close it. */
  fclose(bf->fp);
  bf->fp = NULL;
  return eslOK;

 ERROR:
  if (bf->mem != MAP_FAILED) munmap(bf->mem, bf->n); 
  bf->mem     = NULL; 
  bf->n       = 0;
  bf->mode_is = eslBUFFER_UNSET;
  return status;
}

int
buffer_init_file_slurped(ESL_BUFFER *bf, esl_pos_t filesize)
{
  int status;

  if (filesize > 0) 
    {
      ESL_ALLOC(bf->mem, sizeof(char) * filesize);
      bf->balloc = filesize;

      bf->n = fread(bf->mem, sizeof(char), filesize, bf->fp);
      if (bf->n < filesize)
	ESL_XEXCEPTION(eslESYS, "failed to slurp %s\n", bf->filename);
    }
  else /* empty file, NULL buffer, 0 length */
    {
      bf->mem    = NULL;
      bf->balloc = 0;
      bf->n      = 0;
    }

  bf->mode_is = eslBUFFER_ALLFILE;
  fclose(bf->fp);   /* open fp no longer needed - close it. */
  bf->fp = NULL;
  return eslOK;

 ERROR:
  if (bf->mem) { free(bf->mem); bf->mem = NULL; }
  return status;
}

int
buffer_init_file_basic(ESL_BUFFER *bf)
{
  int status;

  ESL_ALLOC(bf->mem, sizeof(char) * bf->pagesize);
  bf->balloc  = bf->pagesize;

  bf->n       = fread(bf->mem, sizeof(char), bf->pagesize, bf->fp);
  if (bf->n < bf->pagesize && ferror(bf->fp))
    ESL_XEXCEPTION(eslESYS, "failed to read first chunk of %s", bf->filename);

  bf->mode_is = eslBUFFER_FILE;
  return eslOK;

 ERROR:
  if (bf->mem)  { free(bf->mem); bf->mem = NULL; }
  return status;
}

/* buffer_refill()      
 * For current buffer position bf->pos, try to assure that
 * we have at least <bf->pagesize> bytes loaded in <bf->mem> to parse.
 *
 *  If new read won't fit (space remaining: balloc-n; read size: memreadsize)
 *  then make room for it:
 *       if no anchor:   ndel = pos
 *       else w/ anchor: ndel = anchor; anchor = 0
 *       n      -= ndel               bytes are moved
 *       pos    -= ndel
 *       if (n) move <n> bytes from <ndel> to 0.
 *       base_offset += ndel
 *       if (n + memreadsize > balloc) reallocate mem
 *       fread() a block into position mem+n
 *       n += memreadsize
 *           
 *  For example, suppose we've completely parsed the buffer (pos == n) and we have no
 *  anchor: then:
 *       ndel        = n
 *       n           = 0   (no bytes are moved)
 *       pos         = 0
 *       base_offset += n
 *       fread a new block into mem+0
 *       n += memreadsize
 *
 * Returns: <eslOK> on success.
 *          <eslEOF> if no data remain in buffer nor to be read. Now pos == n.
 *          
 * Throws:  <eslEMEM> if an allocation fails. 
 *          <eslESYS> if fread() fails mysteriously.
 *          <eslEINCONCEIVABLE> if internal state of <bf> is corrupt.
 */
static int 
buffer_refill(ESL_BUFFER *bf, esl_pos_t nmin)
{
  esl_pos_t ndel;
  esl_pos_t nread;
  int       status;

  if (! bf->fp || feof(bf->fp)) return ( (bf->pos < bf->n) ? eslOK : eslEOF); /* without an active fp, we have whole buffer in memory; either no-op OK, or EOF */
  if (bf->n - bf->pos >= nmin + bf->pagesize) return eslOK;                   /* if we already have enough data in buffer window, no-op       w  */

  if (bf->pos > bf->n) ESL_EXCEPTION(eslEINCONCEIVABLE, "impossible position for buffer <pos>"); 
  
  /* Relocation, shift left to conserve memory */
  if (bf->balloc - bf->n < bf->pagesize && bf->pos > 0)
    {
      if (bf->anchor == -1)   ndel = bf->pos;                   
      else                  { ndel = bf->anchor; bf->anchor = 0; }
      bf->n   -= ndel;
      bf->pos -= ndel;
      if (bf->n) {
	ESL_DASSERT1(( bf->mem != NULL ));
	memmove(bf->mem, bf->mem+ndel, bf->n);
      }
      bf->baseoffset += ndel;
    }

  if (bf->n + bf->pagesize > bf->balloc)
    {
      ESL_REALLOC(bf->mem, sizeof(char) * (bf->n + bf->pagesize));
      bf->balloc = bf->n + bf->pagesize;
    }

  nread = fread(bf->mem+bf->n, sizeof(char), bf->pagesize, bf->fp);
  if (nread == 0 && !feof(bf->fp) && ferror(bf->fp)) ESL_EXCEPTION(eslESYS, "fread() failure");

  bf->n += nread;
  if (nread == 0 && bf->pos == bf->n) return eslEOF; else return eslOK;

 ERROR:
  return status;
}

/* buffer_countline()
 * The guts of esl_buffer_GetLine().
 * 
 * Starting from the current buffer position bf->pos, count the number
 * of characters to the next newline or EOF. Return the number of
 * chars EXCLUSIVE of newline in <*opt_nc>; this is the line length to
 * be parsed starting from bf->pos. Return the number of chars
 * INCLUSIVE of newline in <*opt_nskip>; this is the amount the caller
 * should increment bf->pos by, to position the parser at the start of
 * the next line.
 * 
 * This is used in GetLine() and FetchLine*(). They differ in the order
 * of calling RaiseAnchor() and buffer_refill(): if we're
 * fetching, we don't need to keep the memory of the current
 * line in the buffer's window, so we can raise the anchor
 * before refilling the buffer, which can save some memory.
 * 
 * If necessary, the buffer is refilled. This relies on the caller having
 * already set an anchor at the beginning of the line.
 *
 * Newlines are defined by esl_memnewline().
 * 
 * Returns: <eslOK> on success.
 *          <*opt_nc> is >= 0. (0 means an empty line.)
 *          <*opt_nskip> is >= <*opt_nc>. (Equality means the line ended at EOF.)
 *
 *          <eslEOF> if there's no line (even blank).
 *          On EOF, <*opt_p> is NULL and <*opt_n> is 0.
 *
 * Throws:  <eslEMEM> if allocation fails.
 *          <eslESYS> if a system call such as fread() fails unexpectedly.
 *          <eslEINCONCEIVABLE> if <bf> internal state is corrupt.
 */
static int
buffer_countline(ESL_BUFFER *bf, esl_pos_t *opt_nc, esl_pos_t *opt_nskip)
{
  esl_pos_t nc;			/* line length exclusive of newline */
  esl_pos_t nc2;		/* tmp nc for a suffix of the current line */
  int       nterm;		/* length of newline; 0..2 */
  int       status;

  if (bf->pos == bf->n) { status = eslEOF; goto ERROR; } /* normal EOF */

  nc = 0;
  do { // Make sure that a complete input line is loaded in buf, up to a newline or EOF.
    if ( nc && bf->mem[bf->pos+nc-1] == '\r') nc--;  // see iss#23. If \r was last char, back up so esl_memnewline can see \r\n
    if ((status = esl_memnewline(bf->mem + bf->pos + nc, bf->n - bf->pos - nc, &nc2, &nterm)) != eslOK && status != eslEOD) goto ERROR;
    nc += nc2;  
    if (nterm) break;  // esl_memnewline found \n or \r\n. 
    if (( status = buffer_refill(bf, nc)) != eslOK && status != eslEOF) goto ERROR; // only returns EOF if no data left in buf at all (pos==n)
  } while (bf->n - bf->pos > nc);
      
  /* EOF check. If we get here with status == eslEOF, nc = nterm = 0,
   * then esl_memnewline found no data for a line and buffer_refill returned EOF.
   */
  if (status == eslEOF && nc == 0 && nterm == 0) goto ERROR; 

   /* Now the line extends from bf->pos..pos+nc-1 in the buffer window 
    * The newline itself is position pos+nc..pos+nc+nterm-1 (one or two chars) 
    * The next line starts at pos+nc+nterm
    * We know that everything up to pos+nc+nterm-1 is in the buffer window.
    * It's safe to set the current buffer position to pos+nc+nterm, which
    * may be bf->n; the next buffer_refill() will do the right thing with it.
    */
  if (opt_nc)    *opt_nc    = nc;
  if (opt_nskip) *opt_nskip = nc + nterm;
  return eslOK;

 ERROR: /* including normal EOF */
  if (opt_nc)    *opt_nc    = 0;
  if (opt_nskip) *opt_nskip = 0;
  return status;
}

/* First chunk of token parsing, shared amongst GetToken(), FetchToken(), FetchTokenAsStr()
 * Skip the parser past chars in *sep; return eslEOF if no non-sep char is found. 
 *   Now parser is bf->pos == bf->n, buffer is in EOF state.
 * eslOK on success, and bf->pos is on the first nonsep char.
 *
 * Returns:  eslOK or eslEOF
 * Throws:   eslEMEM, eslESYS, eslEINCONCEIVABLE
 */
static int
buffer_skipsep(ESL_BUFFER *bf, const char *sep)
{
  int       status;

  /* skip characters in sep[], or hit EOF. */
  do {
    for ( ; bf->pos < bf->n; bf->pos++)
      if (strchr(sep, bf->mem[bf->pos]) == NULL) goto DONE;
    if ( (status = buffer_refill(bf, 0)) != eslOK && status != eslEOF) return status; 
  } while (bf->n > bf->pos);

 DONE:
  return (bf->pos == bf->n ? eslEOF : eslOK);
}

/* buffer_skipnewline()
 * if bf->pos is on a newline (1 or 2 chars);
 *   advance bf->pos to next byte after newline and return eslEOL
 * else do nothing, and return eslOK.
 */
static int
buffer_newline(ESL_BUFFER *bf)
{
  esl_pos_t nc = bf->n - bf->pos;
  int       status;

  if (nc == 0) 
    return eslEOL;	/* no newline, but EOF is as good as */
  if (nc >= 1 && bf->mem[bf->pos] == '\n')  
    { bf->pos += 1; return eslEOL; }
  if (nc >= 2 && memcmp(bf->mem + bf->pos, "\r\n", 2) == 0)
    { bf->pos += 2; return eslEOL; }
  
  status = buffer_refill(bf, 0);
  if (status != eslEOF && status != eslOK) return status;

  return eslOK;
}

/* bf->pos is sitting on a non-sep, non-newline character, starting
 * a token (i.e., the way buffer_skipsep() left us on
 * success). Caller has set anchor to be sure this position stays in
 * buffer. Count how many nonsep, nonnewline characters there are,
 * starting here. Expand bf as needed.
 */
static int
buffer_counttok(ESL_BUFFER *bf, const char *sep, esl_pos_t *ret_nc)
{
  esl_pos_t nc;
  int       status;

  /* skip chars NOT in sep[]. */
  nc = 1;
  do {
    for ( ; nc < bf->n-bf->pos; nc++)
      {
	if (strchr(sep, bf->mem[bf->pos+nc]) != NULL) break; /* token ends on any char in sep       */
	if (bf->mem[bf->pos+nc] == '\n')              break; /* token also always ends on a newline */
      }
    if (nc < bf->n-bf->pos) break; /* token ended in our current buffer */
    
    if ( (status = buffer_refill(bf, nc)) != eslOK && status != eslEOF) goto ERROR;
  } while (bf->n - bf->pos > nc);

  // check for \r\n newline, but beware, bf->pos+nc can be off edge of bf->mem, if input ends with token.
  if (bf->pos+nc < bf->n && bf->mem[bf->pos+nc] == '\n' && bf->mem[bf->pos+nc-1] == '\r') { nc--; }

  /* if still in input, bf->mem[bf->pos+nc] now sitting on the first char that's in sep, or a newline char */
  *ret_nc = nc;
  return eslOK;

 ERROR:
  *ret_nc = 0;
  return status;
}
/*----------------- end, private functions ----------------------*/


/*****************************************************************
 * 8. Benchmark
 *****************************************************************/
#ifdef eslBUFFER_BENCHMARK

/* compile: gcc -g -Wall -I. -L. -o esl_buffer_benchmark -DeslBUFFER_BENCHMARK esl_buffer.c -leasel -lm
 * run:     ./esl_buffer_benchmark
 */
#include <esl_config.h>

#include <stdio.h>
#include <fcntl.h>
#include <sys/mman.h>
#include <sys/stat.h>

#include "easel.h"
#include "esl_buffer.h"
#include "esl_getopts.h"
#include "esl_stopwatch.h"

static ESL_OPTIONS options[] = {
  /* name                      type   default  env  range togs  reqs  incomp       help                                       docgrp */
  { "-h",              eslARG_NONE,    FALSE, NULL, NULL, NULL, NULL, NULL, "show help and usage",                                0},
  { "--with-oneread",  eslARG_NONE,    FALSE, NULL, NULL, NULL, NULL, NULL, "run single slurp times too (<infile> fits in RAM)",  0},
  { 0,0,0,0,0,0,0,0,0,0},
};
static char usage[]  = "[-options] <infile>";
static char banner[] = "benchmark driver for buffer module";


static void
benchmark_buffer_raw(char *filename, esl_pos_t *counts)
{
  ESL_BUFFER *bf = NULL;
  char       *p;
  esl_pos_t   nc;
  esl_pos_t   pos;

  esl_buffer_OpenFile(filename, &bf);
  while (esl_buffer_Get(bf, &p, &nc) == eslOK)
    {
      for (pos = 0; pos < nc; pos++)
	counts[(int) p[pos]]++;

      esl_buffer_Set(bf, p, nc);
    }
  esl_buffer_Close(bf);
  return;
}

static void
benchmark_buffer_lines(char *filename, esl_pos_t *counts)
{
  ESL_BUFFER *bf = NULL;
  char       *p;
  esl_pos_t   nc;
  esl_pos_t   pos;

  esl_buffer_OpenFile(filename, &bf);
  while (esl_buffer_GetLine(bf, &p, &nc) == eslOK)
    {
      for (pos = 0; pos < nc; pos++)
	counts[(int) p[pos]]++;
    }
  esl_buffer_Close(bf);
  return;
}

static void
benchmark_buffer_stream_raw(char *filename, esl_pos_t *counts)
{
  FILE       *fp = fopen(filename, "rb");
  ESL_BUFFER *bf = NULL;
  char       *p;
  esl_pos_t   nc;
  esl_pos_t   pos;

  esl_buffer_OpenStream(fp, &bf);
  while (esl_buffer_Get(bf, &p, &nc) == eslOK)
    {
      for (pos = 0; pos < nc; pos++)
	counts[(int) p[pos]]++;

      esl_buffer_Set(bf, p, nc);
    }
  esl_buffer_Close(bf);
  return;
}

static void
benchmark_buffer_stream_lines(char *filename, esl_pos_t *counts)
{
  FILE       *fp = fopen(filename, "rb");
  ESL_BUFFER *bf = NULL;
  char       *p;
  esl_pos_t   nc;
  esl_pos_t   pos;

  esl_buffer_OpenStream(fp, &bf);
  while (esl_buffer_GetLine(bf, &p, &nc) == eslOK)
    {
      for (pos = 0; pos < nc; pos++)
	counts[(int) p[pos]]++;
    }
  esl_buffer_Close(bf);
  return;
}

static void
benchmark_buffer_tokens(char *filename, esl_pos_t *counts)
{
  FILE       *fp   = fopen(filename, "rb");
  ESL_BUFFER *bf   = NULL;
  char       sep[] = " \t\r\n";
  char       *tok;
  esl_pos_t   nc;
  esl_pos_t   pos;

  esl_buffer_OpenStream(fp, &bf);
  while (esl_buffer_GetToken(bf, sep, &tok, &nc) == eslOK)
    {
      for (pos = 0; pos < nc; pos++)
	counts[(int) tok[pos]]++;
    }
  esl_buffer_Close(bf);
  return;
}
  

static void
benchmark_mmap(char *filename, esl_pos_t filesize, esl_pos_t *counts)
{
  char     *buf      = NULL;
  int       prot     = PROT_READ;
  int       flags    = MAP_FILE | MAP_PRIVATE;
  int       fd       = -1;
  off_t     offset   = 0;
  esl_pos_t pos;

  fd = open(filename, O_RDONLY);
  buf = (char *) mmap(0, filesize, prot, flags, fd, offset);
  //  posix_madvise(buf, len,  POSIX_MADV_SEQUENTIAL);
  close(fd);

  for (pos = 0; pos < filesize; pos++)
    counts[(int) buf[pos]]++;

  munmap(buf, filesize);
  return;
}

static void
benchmark_one_read(char *filename, esl_pos_t filesize, esl_pos_t *counts)
{
  int       fd    = -1;
  char     *buf   = malloc(filesize);
  int       n;
  esl_pos_t pos;

  fd = open(filename, O_RDONLY);
  if (( n = read(fd, buf, filesize)) != filesize) esl_fatal("bad read()");
  close(fd);

  for (pos = 0; pos < filesize; pos++)
    counts[(int) buf[pos]]++;

  free(buf);
  return;
}  

static void
benchmark_one_fread(char *filename, esl_pos_t filesize, esl_pos_t *counts)
{
  FILE     *fp    = NULL;
  char     *buf   = NULL;
  size_t    n;
  esl_pos_t pos;

  if ((fp  = fopen(filename, "rb")) == NULL) esl_fatal("fopen failed");
  if ((buf = malloc(filesize))      == NULL) esl_fatal("malloc failed");

  if ((n = fread(buf, 1, filesize, fp)) != filesize) esl_fatal("bad fread()");
  fclose(fp);
  
  for (pos = 0; pos < filesize; pos++)
    counts[(int) buf[pos]]++;
  free(buf);
  return;
}

static void
benchmark_fgets(char *filename, esl_pos_t *counts)
{
  FILE *fp  = NULL;
  char *buf = NULL;
  char *p;

  if ((fp  = fopen(filename, "rb")) == NULL) esl_fatal("fopen failed");
  if ((buf = malloc(4096))          == NULL) esl_fatal("malloc failed");
  
  while (fgets(buf, 4096, fp) != NULL)
    {
      for (p = buf; *p != '\0'; p++) 
	counts[(int) (*p)]++;
    }
  fclose(fp);
  free(buf);
  return;
}

static void
benchmark_strtok(char *filename, esl_pos_t *counts)
{
  FILE *fp  = NULL;
  char *buf = NULL;
  char *tok = NULL;
  char *p, *p2;

  if ((fp  = fopen(filename, "rb")) == NULL) esl_fatal("fopen failed");
  if ((buf = malloc(8192))          == NULL) esl_fatal("malloc failed");

  while (fgets(buf, 8192, fp) != NULL)
    {
      p = buf;
      do {
	if ((tok = strtok(p, " \t\r\n")) != NULL)
	  {
	    for (p2 = tok; *p2 != '\0'; p2++) 
	      counts[(int) (*p2)]++;
	  } 
	p = NULL;
      }	while (tok);
    }
  fclose(fp);
  free(buf);
  return;
}

static void
benchmark_esl_fgets(char *filename, esl_pos_t *counts)
{
  FILE *fp  = NULL;
  char *buf = NULL;
  int   n   = 0;
  char *p;

  if ((fp = fopen(filename, "rb")) == NULL) esl_fatal("fopen failed");

  while (esl_fgets(&buf, &n, fp) == eslOK)
    {
      for (p = buf; *p != '\0'; p++) 
	counts[(int) (*p)]++;
    }
  fclose(fp);
  free(buf);
  return;
}

int
main(int argc, char **argv)
{
  ESL_GETOPTS    *go          = esl_getopts_CreateDefaultApp(options, 1, argc, argv, banner, usage);
  ESL_STOPWATCH  *w           = esl_stopwatch_Create();
  char           *infile      = esl_opt_GetArg(go, 1);
  struct stat     fstats;
  esl_pos_t       filesize;
  esl_pos_t       counts[256];
  
  stat(infile, &fstats);
  filesize = fstats.st_size;  

  /* roughly in fastest->slowest order */
  esl_stopwatch_Start(w);  benchmark_mmap               (infile, filesize, counts);  esl_stopwatch_Stop(w);  esl_stopwatch_Display(stdout, w, "mmap():                      ");
  esl_stopwatch_Start(w);  benchmark_buffer_stream_raw  (infile,           counts);  esl_stopwatch_Stop(w);  esl_stopwatch_Display(stdout, w, "ESL_BUFFER (stream, raw):    ");
  esl_stopwatch_Start(w);  benchmark_buffer_raw         (infile,           counts);  esl_stopwatch_Stop(w);  esl_stopwatch_Display(stdout, w, "ESL_BUFFER (mmap, raw):      ");
  if (esl_opt_GetBoolean(go, "--with-oneread")) {
    esl_stopwatch_Start(w);  benchmark_one_read         (infile, filesize, counts);  esl_stopwatch_Stop(w);  esl_stopwatch_Display(stdout, w, "one read():                  ");
    esl_stopwatch_Start(w);  benchmark_one_fread        (infile, filesize, counts);  esl_stopwatch_Stop(w);  esl_stopwatch_Display(stdout, w, "one fread():                 ");
  }
  esl_stopwatch_Start(w);  benchmark_fgets              (infile,           counts);  esl_stopwatch_Stop(w);  esl_stopwatch_Display(stdout, w, "fgets():                     ");
  esl_stopwatch_Start(w);  benchmark_esl_fgets          (infile,           counts);  esl_stopwatch_Stop(w);  esl_stopwatch_Display(stdout, w, "esl_fgets():                 ");
  esl_stopwatch_Start(w);  benchmark_buffer_lines       (infile,           counts);  esl_stopwatch_Stop(w);  esl_stopwatch_Display(stdout, w, "ESL_BUFFER (mmap, lines):    ");
  esl_stopwatch_Start(w);  benchmark_buffer_stream_lines(infile,           counts);  esl_stopwatch_Stop(w);  esl_stopwatch_Display(stdout, w, "ESL_BUFFER (stream, lines):  ");
  esl_stopwatch_Start(w);  benchmark_strtok             (infile,           counts);  esl_stopwatch_Stop(w);  esl_stopwatch_Display(stdout, w, "strtok():                    ");
  esl_stopwatch_Start(w);  benchmark_buffer_tokens      (infile,           counts);  esl_stopwatch_Stop(w);  esl_stopwatch_Display(stdout, w, "ESL_BUFFER (stream, tokens): ");

  esl_stopwatch_Destroy(w);
  esl_getopts_Destroy(go);
  return 0;
}

#endif /*eslBUFFER_BENCHMARK*/
/*----------------- end, benchmark driver -----------------------*/


/*****************************************************************
 * 9. Unit tests
 *****************************************************************/
#ifdef eslBUFFER_TESTDRIVE

#include "esl_random.h"
#include <ctype.h>

/* A variant of esl_buffer_OpenFile() that lets us specify
 * whether we want to slurp, mmap, or basic, using
 * eslBUFFER_ALLFILE, eslBUFFER_MMAP, eslBUFFER_FILE flags.
 * We use this to force code coverage of the different
 * buffer_init_file_*() functions.
 * For example, the default unit test driver generates a 
 * test file of ~3 MB, which is always slurped and never 
 * mmap()'ed; if we want to test mmap() we have to force it.
 */
static int
buffer_OpenFileAs(const char *filename, enum esl_buffer_mode_e mode_is, ESL_BUFFER **ret_bf)
{
  char        msg[] = "buffer_OpenFileAs() failed";
  ESL_BUFFER *bf    = NULL;
#ifdef _POSIX_VERSION
  struct stat fileinfo;
#endif
  esl_pos_t   filesize = -1;

  if (buffer_create(&bf)                         != eslOK) esl_fatal(msg);
  if ((bf->fp = fopen(filename, "rb"))           == NULL)  esl_fatal(msg);
  if (esl_strdup(filename, -1, &(bf->filename))  != eslOK) esl_fatal(msg);

#ifdef _POSIX_VERSION
  if (fstat(fileno(bf->fp), &fileinfo)           == -1)    esl_fatal(msg);
  filesize     = fileinfo.st_size;
  bf->pagesize = fileinfo.st_blksize;
  if (bf->pagesize < 512)     bf->pagesize = 512;     
  if (bf->pagesize > 4194304) bf->pagesize = 4194304;
#endif  

  switch (mode_is) {
  case eslBUFFER_ALLFILE: if (buffer_init_file_slurped(bf, filesize) != eslOK) esl_fatal(msg); break;
  case eslBUFFER_MMAP:    if (buffer_init_file_mmap   (bf, filesize) != eslOK) esl_fatal(msg); break;
  case eslBUFFER_FILE:    if (buffer_init_file_basic  (bf)           != eslOK) esl_fatal(msg); break;
  default:                                                                     esl_fatal(msg);                
  }
  *ret_bf = bf;
  return eslOK;
}


/* Test lines:
 *   long:  \s{0,1}[<line#> _{0,5000} <line#>]\s{0,1}\r?\n  (line length > pagesize)
 *   short: \s{0,1}[<line#> _{0,60} <line#>]\s{0,1}\r?\n    (typical text file lines)
 *   empty: \s{0,1}\r?\n                                    (parser shouldn't lose track of blank lines)
 * Final line in file does not necessarily end in newline.
 */
static void
create_testfile_lines(ESL_RANDOMNESS *r, char *tmpfile, int nlines)
{
  char    msg[]          = "create_testfile_lines() failed";
  FILE   *fp             = NULL;
  double fq_leadspace    = 0.2;
  double fq_longline     = 0.1;
  double fq_empty        = 0.2;
  double fq_dos          = 0.5;
  double fq_finalnewline = 0.5;
  int    longxnum        = 5000;
  int    shortxnum       = 60;
  double roll;
  int    i, n;

  if (esl_tmpfile_named(tmpfile, &fp) != eslOK) esl_fatal(msg);

  for (i = 0; i < nlines; i++)
    {
      if (esl_random(r) < fq_leadspace) fputc(' ', fp);
      
      roll = esl_random(r);
      if (roll < fq_empty) {
	if (esl_random(r) < fq_dos) fputs("\r\n", fp); else fputc('\n', fp);
	continue;
      }

      if (roll < fq_empty + fq_longline) { n = esl_rnd_Roll(r, longxnum+1);  }
      else                               { n = esl_rnd_Roll(r, shortxnum+1); }

      fprintf(fp, "[%d %*s %d]", i+1, n, " ", i+1);

      if (esl_random(r) < fq_leadspace) fputc(' ', fp);
      if   (i < nlines-1 || esl_random(r) < fq_finalnewline) {
	if (esl_random(r) < fq_dos) fputs("\r\n", fp); else fputc('\n', fp); 
      }
    }
  fclose(fp);
}

static void
utest_compare_line(char *p, esl_pos_t n, int nline_expected)
{
  const char msg[] = "line input fails to match expected";
  int32_t    which = 0;
  int        nc; 

  if (esl_memspn(p, n, " \t\r\n") == n) return; /* blank test lines */

  if (n && *p == ' ') { p++; n--; }
  if (n && *p == '[') { p++; n--; }                else esl_fatal(msg);
  
  if (! isdigit(*p))                                    esl_fatal(msg);
  if (esl_mem_strtoi32(p, n, 10, &nc, &which) != eslOK) esl_fatal(msg);
  if (which != nline_expected)                          esl_fatal(msg);
  p += nc; n -= nc;

  while (n && isspace(*p)) { p++; n--; }        if (!n) esl_fatal(msg);
  if (! isdigit(*p))                                    esl_fatal(msg);
  if (esl_mem_strtoi32(p, n, 10, &nc, &which) != eslOK) esl_fatal(msg);
  if (which != nline_expected)                          esl_fatal(msg);
  p += nc; n -= nc;

  if (n && *p == ']') { p++; n--; } else esl_fatal(msg);
  if (n && *p == ' ') { p++; n--; }
  if (n != 0) esl_fatal(msg);
}

static int
utest_whichline(char *p, esl_pos_t n)
{
  char msg[] = "utest_whichline() failed";
  int  which;

  if (esl_memspn(p, n, " \t\r\n") == n) return -1;
  while (n && isspace(*p)) { p++; n--; }
  if (n && *p == '[')      { p++; n--; }  else esl_fatal(msg);
  if (esl_mem_strtoi32(p, n, 10, NULL, &which) != eslOK) esl_fatal(msg);
  return which;
}

static void
utest_SetOffset(const char *tmpfile, int nlines_expected)
{
  char        msg[]        = "utest_Position() failed";
  FILE       *fp;
  ESL_BUFFER *bf;
  char       *p;
  esl_pos_t   n;
  esl_pos_t   thisoffset;
  esl_pos_t   testoffset1 = -1;
  esl_pos_t   testoffset2 = -1;
  int         testline1   = -1;
  int         testline2   = -2;
  int         thisline; 
#ifdef HAVE_GZIP
  char        gzipfile[32];
  char        cmd[256];     
#endif

  /* Find offsets of lines ~2000 and ~5000; we'll use these positions as tests. */
  if (nlines_expected <= 8000) return; /* require at least 8000 lines to do this test */
  if (esl_buffer_Open(tmpfile, NULL, &bf)  != eslOK) esl_fatal(msg);
  testline1 = -1;
  thisoffset = esl_buffer_GetOffset(bf);
  while (esl_buffer_GetLine(bf, &p, &n) == eslOK)
    {
      if ((thisline = utest_whichline(p, n)) == -1) continue;
      if (testline1 == -1 && thisline >= 2000) {
	testline1 = thisline; testoffset1 = thisoffset;
      }
      if (thisline >= 5000) {
	testline2 = thisline; testoffset2 = thisoffset;
	break;
      }
      thisoffset = esl_buffer_GetOffset(bf);
    }
  esl_buffer_Close(bf);

  /* Now we're going to walk through SetOffset()'s various cases;
   *  we'll also exercise Open() while we're at it.
   */
  /* Test 1. We have the entire file in bf->mem and SetOffset() is trivial.
   *         Since a file is either slurped or mmap'ed, this is what we expect.
   */
  if ( esl_buffer_Open(tmpfile, NULL, &bf)   != eslOK) esl_fatal(msg);
  if ( esl_buffer_SetOffset(bf, testoffset2) != eslOK) esl_fatal(msg);
  if ( esl_buffer_GetLine(bf, &p, &n)        != eslOK) esl_fatal(msg);
  utest_compare_line(p, n, testline2);
  esl_buffer_Close(bf);

  /* All subsequent tests are for streams. */
  /* Test 2.  Offset *forward* to line ~2000 (testline1), and read it.
   *          Anchor.
   *          Offset forward again to line ~5000 (testline2), read it.
   *          Anchor (should no-op; first anchor is already in effect)
   *          Offset backward to testline1, read it.
   *          Try to offset back to 0; this should throw eslEINVAL.
   *   (also exercise gzip reading, if we can) 
   */
#if defined HAVE_GZIP
  snprintf(gzipfile,   32, "%s.gz", tmpfile);
  snprintf(cmd,       256, "gzip -c %s 2>/dev/null > %s", tmpfile, gzipfile);
  if (system(cmd) != 0) esl_fatal(msg);
  if (esl_buffer_Open(gzipfile, NULL, &bf)  != eslOK) esl_fatal(msg);
  fp = NULL;
#else
  if ( (fp = fopen(tmpfile, "r"))            == NULL) esl_fatal(msg);
  if (esl_buffer_OpenStream(fp, &bf)        != eslOK) esl_fatal(msg);
#endif
  if (esl_buffer_SetOffset(bf, testoffset1) != eslOK) esl_fatal(msg);
  if (esl_buffer_GetLine(bf, &p, &n)        != eslOK) esl_fatal(msg);
  utest_compare_line(p, n, testline1);

  if (esl_buffer_SetAnchor(bf, testoffset1) != eslOK) esl_fatal(msg);
  if (esl_buffer_SetOffset(bf, testoffset2) != eslOK) esl_fatal(msg);
  if (esl_buffer_GetLine(bf, &p, &n)        != eslOK) esl_fatal(msg);
  utest_compare_line(p, n, testline2);

  if (esl_buffer_SetAnchor(bf, testoffset2)   != eslOK) esl_fatal(msg);
  if (esl_buffer_RaiseAnchor(bf, testoffset2) != eslOK) esl_fatal(msg);
  if (esl_buffer_SetOffset(bf, testoffset1)   != eslOK) esl_fatal(msg);
  if (esl_buffer_GetLine(bf, &p, &n)          != eslOK) esl_fatal(msg);
  utest_compare_line(p, n, testline1);

  esl_exception_SetHandler(&esl_nonfatal_handler);
  if (esl_buffer_SetOffset(bf, 0)             != eslEINVAL) esl_fatal(msg);
  esl_exception_ResetDefaultHandler();  

  esl_buffer_Close(bf);
  if (fp) fclose(fp);


  /* test 3. The remaining case is using fseeko(), which
   *         can only happen on a eslBUFFER_FILE opened in basic mode.
   */
#ifdef _POSIX_VERSION
  if (buffer_OpenFileAs(tmpfile, eslBUFFER_FILE, &bf) != eslOK) esl_fatal(msg);
  if (esl_buffer_SetOffset(bf, testoffset2) != eslOK) esl_fatal(msg);
  if (esl_buffer_GetLine(bf, &p, &n)        != eslOK) esl_fatal(msg);
  utest_compare_line(p, n, testline2);

  if (esl_buffer_SetOffset(bf, testoffset1) != eslOK) esl_fatal(msg);
  if (esl_buffer_GetLine(bf, &p, &n)        != eslOK) esl_fatal(msg);
  utest_compare_line(p, n, testline1);
  esl_buffer_Close(bf);
#endif /*_POSIX_VERSION*/
  
#if defined HAVE_GZIP
  remove(gzipfile);
#endif

}

static void
utest_Get(ESL_BUFFER *bf, int nlines_expected)
{
  const char msg[]  = "utest_Get() failed";
  char      *p      = NULL;
  esl_pos_t  n      = 0;
  int        nlines = 0;
  char       line[8192];
  int        lpos   = 0;
  esl_pos_t  i;
  int        status;

  while ( (status = esl_buffer_Get(bf, &p, &n)) == eslOK)
    {
      for (i = 0; i < n; i++)
	{
	  if (p[i] == '\n') 
	    {
	      nlines++;
	      if (lpos && line[lpos-1] == '\r') lpos--;
	      utest_compare_line(line, lpos, nlines);
	      lpos = 0;
	      i++;
	      break;
	    }
	  else 
	    line[lpos++] = p[i];
	}
      esl_buffer_Set(bf, p, i);
    }
  if (lpos) { nlines++; utest_compare_line(line, lpos, nlines); }
  if (status != eslEOF)          esl_fatal(msg);
  if (nlines != nlines_expected) esl_fatal(msg);
}

static void
utest_GetLine(ESL_BUFFER *bf, int nlines_expected)
{
  const char msg[]  = "utest_GetLine() failed";
  char      *p      = NULL;
  esl_pos_t  n      = 0;
  int        nlines = 0;
  int        status;
  
  while ( (status = esl_buffer_GetLine(bf, &p, &n)) == eslOK)
    {
      nlines++;
      utest_compare_line(p, n, nlines);
    }
  if (status != eslEOF)          esl_fatal(msg);
  if (nlines != nlines_expected) esl_fatal(msg);
  return;
}

static void
utest_FetchLine(ESL_BUFFER *bf, int nlines_expected)
{
  const char msg[]  = "utest_FetchLine() failed";
  char      *p      = NULL;
  esl_pos_t  n      = 0;
  int        nlines = 0;
  int        status;
  
  while ( (status = esl_buffer_FetchLine(bf, &p, &n)) == eslOK)
    {
      nlines++;
      utest_compare_line(p, n, nlines);
      free(p);
    }
  if (status != eslEOF)          esl_fatal(msg);
  if (nlines != nlines_expected) esl_fatal(msg);
  return;
}  

static void
utest_FetchLineAsStr(ESL_BUFFER *bf, int nlines_expected)
{
  const char msg[]  = "utest_FetchLineAsStr() failed";
  char      *p      = NULL;
  esl_pos_t  n      = 0;
  int        nlines = 0;
  int        status;
  
  while ( (status = esl_buffer_FetchLineAsStr(bf, &p, &n)) == eslOK)
    {
      nlines++;
      utest_compare_line(p, n, nlines);
      if (p[n] != '\0') esl_fatal(msg);
      free(p);
    }
  if (status != eslEOF)          esl_fatal(msg);
  if (nlines != nlines_expected) esl_fatal(msg);
  return;
}  


static void
utest_GetToken(ESL_BUFFER *bf, int nlines_expected)
{
  char       msg[]  = "utest_GetToken() failed";
  const char sep[]  = " \t"; /* without newline chars \r\n, GetToken() will return EOL when it reaches end of line. *Next* GetToken() succeeds. */
  int        nlines = 0;
  char      *tok;
  int        which;
  int        nc;
  esl_pos_t  n;
  int        status;
  
  while ((status = esl_buffer_GetToken(bf, sep, &tok, &n)) == eslOK || status == eslEOL) /* EOL needed for blank lines */
    { /* each line has two tokens: "[%d" and "%d]" */
      nlines++;
      if (status == eslEOL) continue;

      if (*tok == '[') { tok++; n--; }                    else esl_fatal(msg);
      if (! isdigit(*tok))                                     esl_fatal(msg);
      if (esl_mem_strtoi32(tok, n, 10, &nc, &which)  != eslOK) esl_fatal(msg);
      if (nc    != n)                                          esl_fatal(msg);
      if (which != nlines)                                     esl_fatal(msg);

      if (esl_buffer_GetToken(bf, sep, &tok, &n)     != eslOK) esl_fatal(msg);
      if (! isdigit(*tok))                                     esl_fatal(msg);
      if (esl_mem_strtoi32(tok, n, 10, &nc, &which)  != eslOK) esl_fatal(msg);
      if (nc    != n-1)                                        esl_fatal(msg);
      if (which != nlines)                                     esl_fatal(msg);
      if (*(tok+nc) != ']')                                    esl_fatal(msg);
      
      if ( (status = esl_buffer_GetToken(bf, sep, &tok, &n)) != eslEOL && status != eslEOF) esl_fatal(msg);
      if (tok != NULL || n != 0)                               esl_fatal(msg);
    }
  if (status != eslEOF)          esl_fatal(msg);
  if (nlines != nlines_expected) esl_fatal(msg);
  return;
}


static void
utest_GetTokenWrapped(ESL_BUFFER *bf, int nlines_expected)
{
  char       msg[]  = "utest_GetTokenWrapped() failed";
  const char sep[]  = " \t\r\n"; /* with newline chars \r\n, GetToken() wraps to next line to find token. */
  int        nlines = 0;
  char      *tok;
  int        which;
  int        nc;
  esl_pos_t  n;
  int        status;
  
  while ((status = esl_buffer_GetToken(bf, sep, &tok, &n)) == eslOK)
    { /* each line has two tokens: "[%d" and "%d]" */
      nlines++;

      if (*tok == '[') { tok++; n--; }                    else esl_fatal(msg);
      if (! isdigit(*tok))                                     esl_fatal(msg);
      if (esl_mem_strtoi32(tok, n, 10, &nc, &which)  != eslOK) esl_fatal(msg);
      if (nc    != n)                                          esl_fatal(msg);
      if      (which > nlines) nlines = which; /* can skip lines that are all newline */
      else if (which < nlines)                                 esl_fatal(msg);

      if (esl_buffer_GetToken(bf, sep, &tok, &n)     != eslOK) esl_fatal(msg);
      if (! isdigit(*tok))                                     esl_fatal(msg);
      if (esl_mem_strtoi32(tok, n, 10, &nc, &which)  != eslOK) esl_fatal(msg);
      if (nc    != n-1)                                        esl_fatal(msg);
      if (which != nlines)                                     esl_fatal(msg);
      if (*(tok+nc) != ']')                                    esl_fatal(msg);
    }
  if (status != eslEOF)          esl_fatal(msg);
  if (nlines > nlines_expected)  esl_fatal(msg); /* probably can't happen. can't check for equality though - last line(s) could be blank */
  return;
}

static void
utest_FetchToken(ESL_BUFFER *bf, int nlines_expected)
{
  char       msg[]  = "utest_FetchToken() failed";
  const char sep[]  = " \t"; 
  int        nlines = 0;
  char      *tok;
  int        which;
  int        nc;
  esl_pos_t  n;
  int        status;
  
  while ((status = esl_buffer_FetchToken(bf, sep, &tok, &n)) == eslOK || status == eslEOL) /* EOL needed for blank lines */
    { /* each line has two tokens: "[%d" and "%d]" */
      nlines++;
      if (status == eslEOL) { if (tok != NULL) esl_fatal(msg);  else continue; }

      if (*tok != '[')                                            esl_fatal(msg);
      if (! isdigit(*(tok+1)))                                    esl_fatal(msg);
      if (esl_mem_strtoi32(tok+1, n-1, 10, &nc, &which) != eslOK) esl_fatal(msg);
      if (nc    != n-1)                                           esl_fatal(msg);
      if (which != nlines)                                        esl_fatal(msg);
      free(tok);

      if (esl_buffer_FetchToken(bf, sep, &tok, &n)   != eslOK) esl_fatal(msg);
      if (! isdigit(*tok))                                     esl_fatal(msg);
      if (esl_mem_strtoi32(tok, n, 10, &nc, &which)  != eslOK) esl_fatal(msg);
      if (nc    != n-1)                                        esl_fatal(msg);
      if (which != nlines)                                     esl_fatal(msg);
      if (*(tok+nc) != ']')                                    esl_fatal(msg);
      free(tok);
      
      if ( (status = esl_buffer_FetchToken(bf, sep, &tok, &n)) != eslEOL && status != eslEOF) esl_fatal(msg);
      if (tok != NULL || n != 0)                               esl_fatal(msg);
    }
  if (status != eslEOF)          esl_fatal(msg);
  if (nlines != nlines_expected) esl_fatal(msg);
  return;
}


static void
utest_FetchTokenAsStrWrapped(ESL_BUFFER *bf, int nlines_expected)
{
  char       msg[]  = "utest_FetchTokenAsStrWrapped() failed";
  const char sep[]  = " \t\r\n"; 
  int        nlines = 0;
  char      *tok;
  int        which;
  int        nc;
  esl_pos_t  n;
  int        status;
  
  while ((status = esl_buffer_FetchTokenAsStr(bf, sep, &tok, &n)) == eslOK)
    { /* each line has two tokens: "[%d" and "%d]" */
      nlines++;

      if (strlen(tok) != n)                                       esl_fatal(msg);
      if (*tok != '[')                                            esl_fatal(msg);
      if (! isdigit(*(tok+1)))                                    esl_fatal(msg);
      if (esl_mem_strtoi32(tok+1, n-1, 10, &nc, &which) != eslOK) esl_fatal(msg);
      if (nc    != n-1)                                           esl_fatal(msg);
      if      (which > nlines) nlines = which; /* can skip lines that are all newline */
      else if (which < nlines)                                    esl_fatal(msg);
      free(tok);

      if (esl_buffer_FetchTokenAsStr(bf, sep, &tok, &n) != eslOK) esl_fatal(msg);
      if (strlen(tok) != n)                                       esl_fatal(msg);
      if (! isdigit(*tok))                                        esl_fatal(msg);
      if (esl_mem_strtoi32(tok, n, 10, &nc, &which)     != eslOK) esl_fatal(msg);
      if (nc    != n-1)                                           esl_fatal(msg);
      if (which != nlines)                                        esl_fatal(msg);
      if (*(tok+nc) != ']')                                       esl_fatal(msg);
      free(tok);
    }
  if (status != eslEOF)          esl_fatal(msg);
  if (nlines > nlines_expected)  esl_fatal(msg); /* probably can't happen. can't check for equality though - last line(s) could be blank */
  return;
}

static void
utest_Read(void)
{
  char        msg[]       = "utest_Read() failed";
  char        tmpfile[32] = "esltmpXXXXXX";
  int32_t     ntotal      = 1000000;
  int32_t     testi       = 456789; /* arbitrary */
  esl_pos_t   testoffset  = testi * sizeof(int32_t);
  int32_t     i, val;
  FILE       *fp;
  ESL_BUFFER *bf;
  
  if (esl_tmpfile_named(tmpfile, &fp) != eslOK) esl_fatal(msg);
  for (i = 0; i < 1000000; i++) 
    fwrite(&i, sizeof(int32_t), 1, fp);
  fclose(fp);

  if (esl_buffer_OpenFile (tmpfile, &bf)   != eslOK) esl_fatal(msg);
  if (esl_buffer_SetOffset(bf, testoffset) != eslOK) esl_fatal(msg);
  for (i = testi; i < ntotal; i++)
    {
      if (esl_buffer_Read(bf, sizeof(int32_t), &val) != eslOK) esl_fatal(msg);
      if (val != i)                                            esl_fatal(msg);
    }
  if (esl_buffer_Read(bf, sizeof(int32_t), &val) != eslEOF)    esl_fatal(msg);
  esl_buffer_Close(bf);

  remove(tmpfile);
}


static void
utest_OpenFile(const char *tmpfile, int nlines)
{
  char        msg[] = "utest_OpenFile failed";
  ESL_BUFFER *bf;

  /* Normal errors */
  if (esl_buffer_OpenFile("esltmpXYZXYZXYZ", &bf) != eslENOTFOUND || bf == NULL) esl_fatal(msg); else esl_buffer_Close(bf);
}

static void 
utest_OpenStream(const char *tmpfile, int nlines)
{
  char        msg[] = "utest_OpenStream failed";
  ESL_BUFFER *bf;

  /* Exceptions */
  esl_exception_SetHandler(&esl_nonfatal_handler);
  if (esl_buffer_OpenStream(NULL, &bf) != eslEINVAL) esl_fatal(msg); else esl_buffer_Close(bf);
  esl_exception_ResetDefaultHandler();
}

static void
utest_OpenPipe(const char *tmpfile, int nlines)
{
  ESL_BUFFER *bf;
  char        msg[]      = "utest_OpenPipe failed";
  char        goodcmd[]  = "cat %s 2>/dev/null";
  char        badcmd[]   = "./esltmpXYZXYZXYZ %s 2>/dev/null";

  /* Normal errors */
  if (esl_buffer_OpenPipe("esltmpXYZXYZXYZ", goodcmd, &bf) != eslENOTFOUND || bf == NULL) esl_fatal(msg); else esl_buffer_Close(bf);
  if (esl_buffer_OpenPipe(tmpfile,           badcmd,  &bf) != eslFAIL      || bf == NULL) esl_fatal(msg); else esl_buffer_Close(bf);
}


/* utest_halfnewline()
 * Tests for issue #23: esl_buffer hangs when input ends in \r
 * [xref SRE:H5/62]
 */
static void alarm_handler(int signum) { esl_fatal("utest_halfnewline() timed out and failed"); }

static void
utest_halfnewline(void)
{
  char        msg[] = "utest_halfnewline() failed";
  ESL_BUFFER *bf    = NULL;
  char        s[]   = "xxx\r";  // bug manifested when \r is the last char of a file.
  char       *p     = NULL;
  esl_pos_t   n     = 0;  
  int         status;
  
  signal(SIGALRM, alarm_handler); // the bug is an infinite loop in esl_buffer_GetLine(), so we use an alarm signal to trap it.
  alarm(1);                       // this utest will self destruct in one second...

  if ( (status = esl_buffer_OpenMem(s, strlen(s), &bf)) != eslOK)  esl_fatal(msg);
  if ( (status = esl_buffer_GetLine(bf, &p, &n))        != eslOK)  esl_fatal(msg);
  if ( n != strlen(s))                                             esl_fatal(msg);
  if ( strncmp(p, s, n) != 0)                                      esl_fatal(msg);  // a lone \r is a char, not a newline, per current esl_memnewline() spec
  if ( (status = esl_buffer_GetLine(bf, &p, &n))        != eslEOF) esl_fatal(msg);  //   (perhaps that should change)
  if ( n != 0)                                                     esl_fatal(msg);
  if ( p != NULL)                                                  esl_fatal(msg);

  esl_buffer_Close(bf);
  alarm(0);                  // removes self-destruct alarm
  signal(SIGALRM, SIG_DFL);  // deletes self-destruct handler
  return;
}
       


#endif /* eslBUFFER_TESTDRIVE */

/*****************************************************************
 * 10. Test driver
 *****************************************************************/

#ifdef eslBUFFER_TESTDRIVE
/* compile: gcc -g -Wall -I. -L. -o esl_buffer_utest -DeslBUFFER_TESTDRIVE esl_buffer.c -leasel -lm
 *  (gcov): gcc -g -Wall -fprofile-arcs -ftest-coverage -I. -L. -o esl_buffer_utest -DeslBUFFER_TESTDRIVE esl_buffer.c -leasel -lm
 * run:     ./esl_buffer_utest
 */
#include <esl_config.h>

#include <stdio.h>

#include "easel.h"
#include "esl_buffer.h"
#include "esl_getopts.h"
#include "esl_random.h"

static ESL_OPTIONS options[] = {
   /* name  type         default  env   range togs  reqs  incomp  help                docgrp */
  {"-h",  eslARG_NONE,    FALSE, NULL, NULL, NULL, NULL, NULL, "show help and usage",                            0},
  {"-n",  eslARG_INT,   "10000", NULL, NULL, NULL, NULL, NULL, "set number of lines in line-based tests to <n>", 0},
  {"-s",  eslARG_INT,       "0", NULL, NULL, NULL, NULL, NULL, "set random number seed to <n>",                  0},
  {"-v",  eslARG_NONE,    FALSE, NULL, NULL, NULL, NULL, NULL, "show verbose commentary/output",                 0},
  { 0,0,0,0,0,0,0,0,0,0},
};
static char usage[]  = "[-options]";
static char banner[] = "test driver for buffer module";

int
main(int argc, char **argv)
{
  char            msg[]       = "esl_buffer unit test driver failed";
  ESL_GETOPTS    *go          = esl_getopts_CreateDefaultApp(options, 0, argc, argv, banner, usage);
  ESL_RANDOMNESS *r           = esl_randomness_CreateFast(esl_opt_GetInteger(go, "-s"));
  ESL_BUFFER     *bf          = NULL;
  ESL_BUFFER     *bftmp       = NULL;
  FILE           *fp          = NULL;
  int             be_verbose  = esl_opt_GetBoolean(go, "-v");
  int             nlines      = esl_opt_GetInteger(go, "-n");
  char            tmpfile[32] = "esltmpXXXXXX";
  char            cmdfmt[]    = "cat %s 2>/dev/null";
  int             bufidx,  nbuftypes;
  int             testidx, ntesttypes;
  int             status;

  create_testfile_lines(r, tmpfile, nlines);    
  if (be_verbose) printf("created file %s; rng seed %" PRIu32 "\n", tmpfile, esl_randomness_GetSeed(r));

  utest_OpenFile  (tmpfile, nlines);
  utest_OpenStream(tmpfile, nlines);
  utest_OpenPipe  (tmpfile, nlines);

  utest_SetOffset (tmpfile, nlines);
  utest_Read();

  utest_halfnewline();

  nbuftypes  = 7;
  ntesttypes = 8;
  for (bufidx = 0; bufidx < nbuftypes; bufidx++)
    for (testidx = 0; testidx < ntesttypes; testidx++)
      {
	switch (bufidx) {
	case 0:  if (esl_buffer_OpenFile  (tmpfile,                    &bf) != eslOK) esl_fatal(msg);  break;
	case 1:  if (    buffer_OpenFileAs(tmpfile, eslBUFFER_ALLFILE, &bf) != eslOK) esl_fatal(msg);  break;
	case 2:  if (    buffer_OpenFileAs(tmpfile, eslBUFFER_MMAP,    &bf) != eslOK) esl_fatal(msg);  break;
	case 3:  if (    buffer_OpenFileAs(tmpfile, eslBUFFER_FILE,    &bf) != eslOK) esl_fatal(msg);  break;
	case 4: 
	  if ((fp = fopen(tmpfile, "rb"))    == NULL)  esl_fatal(msg);
	  if (esl_buffer_OpenStream(fp, &bf) != eslOK) esl_fatal(msg);
	  break;
	case 5:
	  if (esl_buffer_OpenPipe(tmpfile, cmdfmt, &bf) != eslOK) esl_fatal(msg);
	  break;
	case 6:
	  if (esl_buffer_OpenFile(tmpfile, &bftmp) != eslOK) esl_fatal(msg);
	  if (esl_buffer_SetAnchor(bftmp, 0)       != eslOK) esl_fatal(msg);
	  while ( (status = esl_buffer_GetLine(bftmp, NULL, NULL)) == eslOK); /*empty loop, do nothing*/
	  if (status != eslEOF) esl_fatal(msg);
	  /* now bftmp->mem is a slurped file */
	  if (esl_buffer_OpenMem(bftmp->mem, bftmp->n, &bf) != eslOK) esl_fatal(msg);
	  break;
	default: esl_fatal(msg);
	}
	
	switch (testidx) {
	case 0: utest_Get            (bf, nlines); break;
	case 1: utest_GetLine        (bf, nlines); break;
	case 2: utest_FetchLine      (bf, nlines); break;
	case 3: utest_FetchLineAsStr (bf, nlines); break;
	case 4: utest_GetToken       (bf, nlines); break;
	case 5: utest_GetTokenWrapped(bf, nlines); break;
	case 6: utest_FetchToken     (bf, nlines); break;
	case 7: utest_FetchTokenAsStrWrapped(bf, nlines); break;
	default: esl_fatal(msg);
	}

	//printf("allocation: %" PRId64 "\n", bf->balloc);

	esl_buffer_Close(bf);                 bf    = NULL; 
	if (fp)    { fclose(fp);              fp    = NULL; }
	if (bftmp) { esl_buffer_Close(bftmp); bftmp = NULL; }
      }

  esl_randomness_Destroy(r);
  esl_getopts_Destroy(go);
  remove(tmpfile);
  return 0;
}
#endif /* eslBUFFER_TESTDRIVE */
  

/*****************************************************************
 * 11. Examples.
 *****************************************************************/

/* compile: gcc -g -Wall -I. -L. -o esl_buffer_example -DeslBUFFER_EXAMPLE esl_buffer.c -leasel -lm
 * run:     ./esl_buffer_example <file>
 */
#ifdef eslBUFFER_EXAMPLE
/*::cexcerpt::buffer_example::begin::*/
#include "easel.h"
#include "esl_buffer.h"

#include <stdio.h>

int main(int argc, char **argv)
{
  char       *filename  = argv[1];
  int         xcount    = 0;
  int         linecount = 0;
  ESL_BUFFER *bf;
  char       *p;
  esl_pos_t   n, i;
  int         status;

  status = esl_buffer_Open(filename, "TESTDIR", &bf);
  if      (status == eslENOTFOUND) esl_fatal("open failed: %s",   bf->errmsg);
  else if (status == eslFAIL)      esl_fatal("gzip -dc failed: %s", bf->errmsg);
  else if (status != eslOK)        esl_fatal("open failed with error code %d", status);
  
  while (( status = esl_buffer_GetLine(bf, &p, &n)) == eslOK) 
    {
      linecount++;
      for (i = 0; i < n; i++)
	if (p[i] == 'x') xcount++;
    }
  if (status != eslEOF) esl_fatal("file %s: expected EOF, got code %d", bf->filename, status);

  esl_buffer_Close(bf);
  printf("Counted %d x's in %d lines.\n", xcount, linecount);
  return 0;
}
/*::cexcerpt::buffer_example::end::*/
#endif /*eslBUFFER_EXAMPLE*/
  


#ifdef eslBUFFER_EXAMPLE2
/*::cexcerpt::buffer_example2::begin::*/
#include "easel.h"
#include "esl_buffer.h"

#include <stdio.h>

int main(int argc, char **argv)
{
  char       *filename = argv[1];
  int         xcount   = 0;
  int         tokcount = 0;
  ESL_BUFFER *bf;
  char       *tok;
  esl_pos_t   n, i;
  int         status;

  status = esl_buffer_Open(filename, "TESTDIR", &bf);
  if      (status == eslENOTFOUND) esl_fatal("open failed: %s",   bf->errmsg);
  else if (status == eslFAIL)      esl_fatal("gzip -dc failed: %s", bf->errmsg);
  else if (status != eslOK)        esl_fatal("open failed with error code %d", status);
  
  while ( (status = esl_buffer_GetToken(bf, " \t\r\n", &tok, &n)) == eslOK)
    {
      tokcount++;
      for (i = 0; i < n; i++)
	if (tok[i] == 'x') xcount++;
    }
  if (status != eslEOF) esl_fatal("did not see expected EOF; code %d instead", status);
  esl_buffer_Close(bf);
  printf("Counted %d x's in %d words\n", xcount, tokcount);
  return 0;
}
/*::cexcerpt::buffer_example2::end::*/
#endif /*eslBUFFER_EXAMPLE2*/


/* compile: gcc -g -Wall -I. -L. -o esl_buffer_example3 -DeslBUFFER_EXAMPLE3 esl_buffer.c -leasel -lm
 * run:     ./esl_buffer_example3 <file>
 */
#ifdef eslBUFFER_EXAMPLE3
/*::cexcerpt::buffer_example3::begin::*/
#include "easel.h"
#include "esl_buffer.h"

#include <stdio.h>

int main(int argc, char **argv)
{
  char       *filename = argv[1];
  int         xcount    = 0;
  int         tokcount  = 0;
  int         linecount = 0;
  ESL_BUFFER *bf;
  char       *tok;
  esl_pos_t   n,i;
  int         status;

  status = esl_buffer_Open(filename, "TESTDIR", &bf);
  if      (status == eslENOTFOUND) esl_fatal("open failed: %s",     bf->errmsg);
  else if (status == eslFAIL)      esl_fatal("gzip -dc failed: %s", bf->errmsg);
  else if (status != eslOK)        esl_fatal("open failed with error code %d", status);
  
  while (1) 
    {
      status = esl_buffer_GetToken(bf, " \t", &tok, &n);
      if      (status == eslOK)  
	{
	  tokcount++;  
	  for (i = 0; i < n; i++)
	    if (tok[i] == 'x') xcount++;
	}
      else if (status == eslEOL) linecount++;
      else if (status == eslEOF) break;
    }
  esl_buffer_Close(bf);
  printf("Counted %d x's in %d words on %d lines\n", xcount, tokcount, linecount);
  return 0;
}
/*::cexcerpt::buffer_example3::end::*/
#endif /*eslBUFFER_EXAMPLE3*/


/* compile: gcc -g -Wall -I. -L. -o esl_buffer_example4 -DeslBUFFER_EXAMPLE4 esl_buffer.c -leasel -lm
 * run:     ./esl_buffer_example4 <file>
 */
#ifdef eslBUFFER_EXAMPLE4
/*::cexcerpt::buffer_example4::begin::*/
#include "easel.h"
#include "esl_buffer.h"

#include <stdio.h>
#include <string.h>

int main(void)
{
  char        tmpfile[32] = "esltmpXXXXXX";
  char        s1[]        = "hello world!";
  char        s2[]        = "... and goodbye!";
  char        buf[256];
  int         n;
  FILE       *fp;
  ESL_BUFFER *bf;
  int         status;

  esl_tmpfile_named(tmpfile, &fp);
  n = strlen(s1)+1; fwrite(&n, sizeof(int), 1, fp); fwrite(s1, sizeof(char), n, fp);
  n = strlen(s2)+1; fwrite(&n, sizeof(int), 1, fp); fwrite(s2, sizeof(char), n, fp);
  fclose(fp);

  status = esl_buffer_Open(tmpfile, NULL, &bf);
  if      (status == eslENOTFOUND) esl_fatal("open failed: %s",     bf ? bf->errmsg : "(no other diagnostics available)");
  else if (status == eslFAIL)      esl_fatal("gzip -dc failed: %s", bf ? bf->errmsg : "(no other diagnostics available)");
  else if (status != eslOK)        esl_fatal("open failed with error code %d", status);
  
  esl_buffer_Read(bf, sizeof(int), &n);
  esl_buffer_Read(bf, sizeof(char) * n, buf);
  puts(buf);

  esl_buffer_Read(bf, sizeof(int), &n);
  esl_buffer_Read(bf, sizeof(char) * n, buf);
  puts(buf);
  
  esl_buffer_Close(bf);
  return 0;
}
/*::cexcerpt::buffer_example4::end::*/
#endif /*eslBUFFER_EXAMPLE4*/


/* compile: gcc -g -Wall -I. -L. -o esl_buffer_example5 -DeslBUFFER_EXAMPLE5 esl_buffer.c -leasel -lm
 * run:     ./esl_buffer_example5 <fastafile>
 */
#ifdef eslBUFFER_EXAMPLE5
/*::cexcerpt::buffer_example5a::begin::*/
#include "easel.h"
#include "esl_buffer.h"

#include <stdio.h>
#include <ctype.h>

int
example_read_fasta(ESL_BUFFER *bf, char **ret_name, char **ret_desc, char **ret_seq, int *ret_seqlen)
{
  char      *seqname = NULL;
  char      *seqdesc = NULL;
  char      *seq     = NULL;
  esl_pos_t  seqlen  = 0;
  esl_pos_t  salloc  = 0;
  char      *p;
  void      *tmp;
  esl_pos_t  n, i;
  int        status;

  if ((status = esl_buffer_Get(bf, &p, &n)) != eslOK) goto ERROR; /* includes normal EOF */
  if (p[0] != '>') ESL_XFAIL(eslEINVAL, bf->errmsg, "Expected FASTA record to start with >");
  esl_buffer_Set(bf, p, 1);

  status = esl_buffer_FetchTokenAsStr(bf, " \t", &seqname, NULL);
  if      (status == eslEOF) ESL_XFAIL(eslEINVAL, bf->errmsg, "Premature eof while trying to parse sequence name");
  else if (status == eslEOL) ESL_XFAIL(eslEINVAL, bf->errmsg, "No sequence name found");

  status = esl_buffer_FetchLineAsStr(bf, &seqdesc, NULL);
  if (status == eslEOF) goto DONE; /* weird but ok. name, no desc, and a blank sequence. */

  ESL_ALLOC(seq, sizeof(char) * 256);
  salloc = 256;

  while (esl_buffer_GetLine(bf, &p, &n) == eslOK)
    {
      if (p[0] == '>') { esl_buffer_Set(bf, p, 0); break; }

      if (seqlen+n+1 > salloc) { 
	ESL_RALLOC(seq, tmp, sizeof(char) * (seqlen+n+1));  
	salloc = seqlen+n+1; 
      }

      for (i = 0; i < n; i++) {
	if (! isspace(p[i])) { seq[seqlen++] = p[i]; }
      }
    }
    
 DONE:
  seq[seqlen] = '\0';
  *ret_name   = seqname;
  *ret_desc   = seqdesc;
  *ret_seq    = seq;
  *ret_seqlen = seqlen;
  return eslOK;

 ERROR:
  if (seqname) free(seqname);  
  if (seqdesc) free(seqdesc); 
  if (seq)     free(seq);  
  *ret_name   = NULL;
  *ret_desc   = NULL;
  *ret_seq    = NULL;
  *ret_seqlen = 0;
  return status;
}
/*::cexcerpt::buffer_example5a::end::*/

/*::cexcerpt::buffer_example5b::begin::*/
int
main(int argc, char **argv)
{
  char       *filename = argv[1];
  ESL_BUFFER *bf;
  char       *seqname, *seqdesc, *seq;
  int         seqlen;
  int         status;

  status = esl_buffer_Open(filename, "TESTDIR", &bf);
  if      (status == eslENOTFOUND) esl_fatal("open failed: %s",     bf ? bf->errmsg : "(no other diagnostics available)");
  else if (status == eslFAIL)      esl_fatal("gzip -dc failed: %s", bf ? bf->errmsg : "(no other diagnostics available)");
  else if (status != eslOK)        esl_fatal("open failed with error code %d", status);

  while ( (status = example_read_fasta(bf, &seqname, &seqdesc, &seq, &seqlen)) == eslOK)
    {
      printf("sequence: %20s  length: %6d   description: %s\n", seqname, seqlen, seqdesc);
      free(seqname);
      free(seqdesc);
      free(seq);
    }
  if (status != eslEOF) esl_fatal("bad FASTA format: %s", bf->errmsg);
  esl_buffer_Close(bf);
  return 0;
}
/*::cexcerpt::buffer_example5b::end::*/
#endif /*eslBUFFER_EXAMPLE5*/


/* compile: gcc -g -Wall -I. -L. -o esl_buffer_example6 -DeslBUFFER_EXAMPLE6 esl_buffer.c -leasel -lm
 * run:     ./esl_buffer_example6 <alifile>
 */
#ifdef eslBUFFER_EXAMPLE6
/*::cexcerpt::buffer_example6a::begin::*/
#include "easel.h"
#include "esl_buffer.h"

#include <stdio.h>
#include <ctype.h>

int
example_read_lineblock(ESL_BUFFER *bf, char ***ret_lines, esl_pos_t **ret_lens, esl_pos_t *ret_nlines)
{
  char      **lines  = NULL;
  esl_pos_t  *lens   = NULL;
  esl_pos_t   nlines = 0;
  char       *p;
  esl_pos_t   n;
  esl_pos_t   start_offset;
  int         status;

  /* skip blank lines */
  do {
    start_offset = esl_buffer_GetOffset(bf);
    if ( (status = esl_buffer_GetLine(bf, &p, &n)) != eslOK) goto ERROR; /* includes normal EOF */
  } while (esl_memspn(p, n, " \t\r\n") == n);
  /* now p[0..n-1] is a non-blank line, start_offset is offset of p[0], point's on start of next line after it */
  
  /* anchor stably at start of line block */
  esl_buffer_SetStableAnchor(bf, start_offset);

  /* set pointers to non-blank lines */
  do {
    ESL_REALLOC(lines, sizeof(char *)    * (nlines+1));
    ESL_REALLOC(lens,  sizeof(esl_pos_t) * (nlines+1));
    
    lines[nlines] = p;   // cppcheck complains about these assignments: "possible null pointer deference";
    lens[nlines]  = n;   // but cppcheck is wrong. ESL_REALLOC will fail if lines[] or lens[] are NULL.
    nlines++;
  } while ( (status = esl_buffer_GetLine(bf, &p, &n)) == eslOK && esl_memspn(p, n, " \t\r\n") < n);
  
  /* now p[0] is on a blank line, and point is on start of next line
   * after it.  you might be fine with that; or you might want to push
   * the blank line back onto the parser. If so, you need to push
   * the line back *before* raising the anchor, because the _Set() function
   * is allowed to relocate the buffer's internal memory.
   */
  esl_buffer_Set(bf, p, 0);
  esl_buffer_RaiseAnchor(bf, start_offset);

  *ret_lines  = lines;
  *ret_lens   = lens;
  *ret_nlines = nlines;
  return eslOK;

 ERROR:
  if (lines) free(lines);
  if (lens)  free(lens);
  *ret_lines  = NULL;
  *ret_lens   = NULL;
  *ret_nlines = 0;
  return status;
}
/*::cexcerpt::buffer_example6a::end::*/

/*::cexcerpt::buffer_example6b::begin::*/
int
main(int argc, char **argv)
{
  char       *filename = argv[1];
  int         blockcount = 0;
  int         linecount  = 0;
  int         xcount     = 0;
  int         i,j;
  ESL_BUFFER *bf;
  char      **lines;
  esl_pos_t  *lens;
  esl_pos_t   nlines;
  int         status;

  status = esl_buffer_Open(filename, "TESTDIR", &bf);
  if      (status == eslENOTFOUND) esl_fatal("open failed: %s",   bf->errmsg);
  else if (status == eslFAIL)      esl_fatal("gzip -dc failed: %s", bf->errmsg);
  else if (status != eslOK)        esl_fatal("open failed with error code %d", status);

  while ( (status = example_read_lineblock(bf, &lines, &lens, &nlines)) == eslOK)
    {
      blockcount++;
      linecount += nlines;
      for (i = 0; i < nlines; i++)
	for (j = 0; j < lens[i]; j++) 
	  if (lines[i][j] == 'x') xcount++;

      free(lines);
      free(lens);
    }
  if (status != eslEOF) esl_fatal("bad MSA format: %s", bf->errmsg);
  esl_buffer_Close(bf);
  printf("Counted %d x's in %d blocks of %d total lines\n", xcount, blockcount, linecount);
  return 0;
}
/*::cexcerpt::buffer_example6b::end::*/
#endif /*eslBUFFER_EXAMPLE6*/
```
