## Supplementary material for "What does it take to learn the rules of RNA base pairing? A lot less than you may think": esl_cluster.tex

```
The \eslmod{cluster} module implements a generalized, efficient
discrete single linkage clustering algorithm. 

The clustering algorithm tests for links on the fly, thus avoiding
construction of an $O(N^2)$ adjacency matrix. This results in an
algorithm of $O(N)$ memory, $O(N^2)$ time worst-case complexity for
$N$ vertices. Average case behavior typically scales much better than
this, as efficiently as $O(N)$ for a densely connected graph that
forms a single cluster.

In order to work on generalized vertices of any data type, the
implementation uses an interface akin to that of the C \ccode{qsort()}
utility: the caller provides a void pointer to an untyped array of
vertices, the number of vertices, and the size of each vertex data
element, and a function that can take untyped pointers to two vertices
and compute whether they are linked or not.

The API is summarized in Table~\ref{tbl:cluster_api}. Only the
\eslmod{easel} module is required.

% Table generated by autodoc -t esl_cluster.c (so don't edit here, edit esl_cluster.c:)
\begin{table}[hbp]
\begin{center}
{\small
\begin{tabular}{|ll|}\hline
\hyperlink{func:esl_cluster_SingleLinkage()}{\ccode{esl\_cluster\_SingleLinkage()}} & Generalized single linkage clustering.\\
\hline
\end{tabular}
}
\end{center}
\caption{The \eslmod{cluster} API.}
\label{tbl:cluster_api}
\end{table}

\subsection{Example of using the msacluster API}

An example of clustering some numbers together, according to their
difference:

\input{cexcerpts/cluster_example}

The thing to pay most attention to here is the mechanism of dealing
with vertices via generic untyped pointers; in particular, the way the
caller-provided linkage-determining function takes its \ccode{void *}
arguments and immediately casts them back to data types that the
caller wants to use in computing whether the two vertices are linked.

In the example here, the linkage function needs only one parameter
from the caller, so a pointer to \ccode{threshold} itself is passed
into the API. If your linkage function needs more parameters, you
would define a structure that bundles them together, then pass a
pointer to that structure into \ccode{esl\_cluster\_SingleLinkage()}.
```
