## Supplementary material for "What does it take to learn the rules of RNA base pairing? A lot less than you may think": esl_composition.c

```
#include <esl_config.h>

#include "easel.h"
#include "esl_composition.h"


/* Function:  esl_composition_BL62()
 *
 * Purpose:   Sets <f> to the background frequencies used in
 *            \citep{Henikoff92} to calculate the BLOSUM62
 *            substitution matrix. Caller provides space in <f>
 *            allocated for at least 20 doubles.  The entries are in
 *            alphabetic order A..Y, same as the standard Easel amino
 *            acid alphabet order.
 *
 * Returns:   <eslOK> on success.
 */
int
esl_composition_BL62(double *f)
{
  f[0]  = 0.074;
  f[1]  = 0.025;
  f[2]  = 0.054;
  f[3]  = 0.054;
  f[4]  = 0.047;
  f[5]  = 0.074;
  f[6]  = 0.026;
  f[7]  = 0.068;
  f[8]  = 0.058;
  f[9]  = 0.099;
  f[10] = 0.025;
  f[11] = 0.045;
  f[12] = 0.039;
  f[13] = 0.034;
  f[14] = 0.052;
  f[15] = 0.057;
  f[16] = 0.051;
  f[17] = 0.073;
  f[18] = 0.013;
  f[19] = 0.032;
  return eslOK;
}

/* Function:  esl_composition_WAG()
 *
 * Purpose:   Sets <f> to the background frequencies used in
 *            \citep{WhelanGoldman01} to calculate the WAG rate
 *            matrix. Caller provides space in <f> allocated for at
 *            least 20 doubles.  The entries are in alphabetic order
 *            A..Y, same as the standard Easel amino acid alphabet
 *            order.
 *
 * Returns:   <eslOK> on success.
 */
int
esl_composition_WAG(double *f)
{
  f[0]  = 0.086628;                     /* A */
  f[1]  = 0.019308;	                /* C */
  f[2]  = 0.057045;	                /* D */
  f[3]  = 0.058059;	                /* E */
  f[4]  = 0.038432;	                /* F */
  f[5]  = 0.083252;	                /* G */
  f[6]  = 0.024431;	                /* H */
  f[7]  = 0.048466;	                /* I */
  f[8]  = 0.062029;	                /* K */
  f[9]  = 0.086209;	                /* L */
  f[10] = 0.019503;	                /* M */
  f[11] = 0.039089;	                /* N */
  f[12] = 0.045763;	                /* P */
  f[13] = 0.036728;	                /* Q */
  f[14] = 0.043972;	                /* R */
  f[15] = 0.069518;	                /* S */
  f[16] = 0.061013;	                /* T */
  f[17] = 0.070896;	                /* V */
  f[18] = 0.014386;	                /* W */
  f[19] = 0.035274;	                /* Y */
  return eslOK;
}

/* Function:  esl_composition_SW34()
 *
 * Purpose:   Sets <f> to the background frequencies observed in
 *            Swiss-Prot release 34 (21.2M residues).  Caller provides
 *            space in <f> allocated for at least 20 doubles.  The
 *            entries are in alphabetic order A..Y, same as the
 *            standard Easel amino acid alphabet order.
 *
 * Returns:   <eslOK> on success.
 */
int
esl_composition_SW34(double *f)
{
  f[0]  = 0.075520;                     /* A */
  f[1]  = 0.016973;                     /* C */
  f[2]  = 0.053029;                     /* D */
  f[3]  = 0.063204;                     /* E */
  f[4]  = 0.040762;                     /* F */
  f[5]  = 0.068448;                     /* G */
  f[6]  = 0.022406;                     /* H */
  f[7]  = 0.057284;                     /* I */
  f[8]  = 0.059398;                     /* K */
  f[9]  = 0.093399;                     /* L */
  f[10] = 0.023569;                     /* M */
  f[11] = 0.045293;                     /* N */
  f[12] = 0.049262;                     /* P */
  f[13] = 0.040231;                     /* Q */
  f[14] = 0.051573;                     /* R */
  f[15] = 0.072214;                     /* S */
  f[16] = 0.057454;                     /* T */
  f[17] = 0.065252;                     /* V */
  f[18] = 0.012513;                     /* W */
  f[19] = 0.031985;                     /* Y */
  return eslOK;
}


/* Function:  esl_composition_SW50()
 *
 * Purpose:   Sets <f> to the background frequencies observed in
 *            Swiss-Prot release 50.8 (86.0M residues; Oct 2006).
 *
 * Returns:   <eslOK> on success.
 */
int
esl_composition_SW50(double *f)
{
  f[0] = 0.0787945;		/* A */
  f[1] = 0.0151600;		/* C */
  f[2] = 0.0535222;		/* D */
  f[3] = 0.0668298;		/* E */
  f[4] = 0.0397062;		/* F */
  f[5] = 0.0695071;		/* G */
  f[6] = 0.0229198;		/* H */
  f[7] = 0.0590092;		/* I */
  f[8] = 0.0594422;		/* K */
  f[9] = 0.0963728;		/* L */
  f[10]= 0.0237718;		/* M */
  f[11]= 0.0414386;		/* N */
  f[12]= 0.0482904;		/* P */
  f[13]= 0.0395639;		/* Q */
  f[14]= 0.0540978;		/* R */
  f[15]= 0.0683364;		/* S */
  f[16]= 0.0540687;		/* T */
  f[17]= 0.0673417;		/* V */
  f[18]= 0.0114135;		/* W */
  f[19]= 0.0304133;		/* Y */
  return eslOK;
}
```
