## Supplementary material for "What does it take to learn the rules of RNA base pairing? A lot less than you may think": esl_composition.h

```
#include <esl_config.h>

extern int  esl_composition_BL62(double *f);
extern int  esl_composition_WAG (double *f);
extern int  esl_composition_SW34(double *f);
extern int  esl_composition_SW50(double *f);
```
