## Supplementary material for "What does it take to learn the rules of RNA base pairing? A lot less than you may think": esl_dirichlet.c

```
/* Dirichlet and Beta densities.
 * 
 * Contents:
 *   1. Dirichlet likelihood functions
 *   2. Sampling from Dirichlets              
 *   3. Unit tests
 *   4. Test driver
 *   5. Example
 *   
 * See also:
 *   esl_mixdchlet : mixture Dirichlets
 *   esl_gamma:      Gamma densities
 */
#include <esl_config.h>

#include <assert.h>
#include <stdlib.h>
#include <stdio.h>
#include <math.h>

#include "easel.h"
#include "esl_fileparser.h"
#include "esl_minimizer.h"
#include "esl_random.h"
#include "esl_stats.h"
#include "esl_vectorops.h"

#include "esl_dirichlet.h"


/*****************************************************************
 *# 1. Dirichlet likelihood functions
 *****************************************************************/

/* Function:  esl_dirichlet_logpdf()
 *
 * Purpose:   Given Dirichlet parameter vector <alpha> and a probability
 *            vector <p>, both of cardinality <K>; return
 *            $\log P(p \mid alpha)$.
 *            
 * Returns:   $\log P(p \mid alpha)$.
 *            
 * Xref:      Sjolander (1996) appendix, lemma 2.
 */
double
esl_dirichlet_logpdf(double *p, double *alpha, int K)
{
  double sum;		        /* for Gammln(|alpha|) in Z     */
  double logp;			/* RETURN: log P(p|alpha)       */
  double val;
  int    a;

  sum = logp = 0.0;
  for (a = 0; a < K; a++)
    if (p[a] > 0.0)		/* any param that is == 0.0 doesn't exist */
      {
	esl_stats_LogGamma(alpha[a], &val);
	logp -= val;
	logp += (alpha[a]-1.0) * log(p[a]);
	sum  += alpha[a];
      }
  esl_stats_LogGamma(sum, &val); // esl_stats_LogGamma() can only fail for x < 0; here sum > 0
  logp += val;
  return logp;
}


/* Function:  esl_dirichlet_logpdf_c()
 *
 * Purpose:   Given an observed count vector $c[0..K-1]$, 
 *            and a simple Dirichlet density parameterized by
 *            $\alpha[0..K-1]$;
 *            return $\log P(c \mid \alpha)$.
 *            
 *            This is $\int P(c \mid p) P(p \mid \alpha) dp$,
 *            an integral that can be solved analytically.
 *
 * Args:      c          - count vector, [0..K-1]
 *            alpha      - Dirichlet parameters, [0..K-1]
 *            K          - size of c, alpha vectors
 *
 * Returns:   <eslOK> on success, and puts result $\log P(c \mid \alpha)$
 *            in <ret_answer>.
 */
double
esl_dirichlet_logpdf_c(double *c, double *alpha, int K)
{
  double logp;      
  double sum1, sum2, sum3;
  double a1, a2, a3;
  int    a;

  sum1 = sum2 = sum3 = logp = 0.0;
  for (a = 0; a < K; a++)
    {
      sum1 += c[a] + alpha[a];
      sum2 += alpha[a];
      sum3 += c[a];
      esl_stats_LogGamma(alpha[a] + c[a], &a1); 
      esl_stats_LogGamma(c[a] + 1.,       &a2);
      esl_stats_LogGamma(alpha[a],        &a3);
      logp  += a1 - a2 - a3;
    }
  esl_stats_LogGamma(sum1,      &a1);
  esl_stats_LogGamma(sum2,      &a2);
  esl_stats_LogGamma(sum3 + 1., &a3);
  logp += a2 + a3 - a1;

  return logp;
}
/*----------- end, Dirichlet likelihood functions ---------------*/


/*****************************************************************
 *# 2. Sampling from Dirichlets
 *****************************************************************/

/* Function:  esl_dirichlet_DSample()
 *
 * Purpose:   Given a Dirichlet density parameterized by $\alpha[0..K-1]$,
 *            sample a probability vector $p[0..K-1]$ from
 *            $P(p \mid \alpha)$.
 *
 * Args:      r      - random number generation object
 *            alpha  - parameters of Dirichlet density [0..K-1]
 *            K      - vector size
 *            p      - RETURN: sampled probability vector
 *                     (caller allocates 0..K-1).         
 *
 * Returns:   <eslOK>, and <p> will contain the sampled vector.
 */
int
esl_dirichlet_DSample(ESL_RANDOMNESS *r, double *alpha, int K, double *p)
{
  int x;

  for (x = 0; x < K; x++) 
    p[x] = esl_rnd_Gamma(r, alpha[x]);
  esl_vec_DNorm(p, K);
  return eslOK;
}

/* Function:  esl_dirichlet_FSample()
 *
 * Purpose:   Same as <esl_dirichlet_DSample()>, except it
 *            works in single-precision floats, not doubles.
 */
int
esl_dirichlet_FSample(ESL_RANDOMNESS *r, float *alpha, int K, float *p)
{
  int x;

  for (x = 0; x < K; x++) 
    p[x] = (float) esl_rnd_Gamma(r, (double) alpha[x]);
  esl_vec_FNorm(p, K);
  return eslOK;
}

/* Function:  esl_dirichlet_DSampleUniform()
 *
 * Purpose:   Sample a probability vector $p[0..K-1]$ uniformly, by
 *            sampling from a Dirichlet of $\alpha_i = 1.0 \forall i$.
 *
 * Args:      r  - source of random numbers
 *            K  - vector size
 *            p  - RETURN: sampled prob vector, caller alloc'ed 0..K-1
 *
 * Returns:   <eslOK>, and <p> will contain the sampled vector.
 *
 * Throws:    (no abnormal error conditions)
 */
int
esl_dirichlet_DSampleUniform(ESL_RANDOMNESS *r, int K, double *p)
{
  int x;
  for (x = 0; x < K; x++) 
    p[x] = esl_rnd_Gamma(r, 1.0);
  esl_vec_DNorm(p, K);
  return eslOK;
}

/* Function:  esl_dirichlet_FSampleUniform()
 *
 * Purpose:   Same as <esl_dirichlet_DSampleUniform()>, except it
 *            works in single-precision floats, not doubles.
 */
int
esl_dirichlet_FSampleUniform(ESL_RANDOMNESS *r, int K, float *p)
{
  int x;
  for (x = 0; x < K; x++) 
    p[x] = (float) esl_rnd_Gamma(r, 1.0);
  esl_vec_FNorm(p, K);
  return eslOK;
}


/* Function:  esl_dirichlet_SampleBeta()
 *
 * Purpose:   Samples from a Beta(theta1, theta2) density, leaves answer
 *            in <ret_answer>. (Special case of sampling Dirichlet.)
 *            
 * Returns:   <eslOK>.           
 */
int
esl_dirichlet_SampleBeta(ESL_RANDOMNESS *r, double theta1, double theta2, double *ret_answer)
{
  double p, q;

  p = esl_rnd_Gamma(r, theta1);
  q = esl_rnd_Gamma(r, theta2);
  *ret_answer = p / (p+q);
  return eslOK;
}
/*-------------- end, sampling from Dirichlets -------------------*/


/*****************************************************************
 * 3. Unit tests
 *****************************************************************/
#ifdef eslDIRICHLET_TESTDRIVE

/* utest_uniformity()
 * Tests that probability vectors sampled from a uniform Dirichlet
 * density indeed have uniform probabilities.
 */
static void
utest_uniformity(ESL_RANDOMNESS *rng)
{
  char   msg[]    = "esl_dirichlet unifomity test failed";
  int    K        = 4;
  int    N        = 100;    // number of counts to collect
  double tol      = 1e-6;
  double alpha[K], p[K], c[K];
  double logp,   prv_logp;
  double logpc,  prv_logpc;
  int    i,j;

  esl_vec_DSet(alpha, K, 1.0);  // uniform density P(p | alpha)

  prv_logp  = -eslINFINITY;
  prv_logpc = -eslINFINITY;

  for (i = 0; i < 20; i++)
    {
      esl_dirichlet_DSample(rng, alpha, 4, p);
      
      esl_vec_DSet(c, K, 0.);
      for (j = 0; j < N; j++)
	c[ esl_rnd_DChoose(rng, p, K) ] += 1.;

      logp = esl_dirichlet_logpdf(p, alpha, 4);
      if (! isfinite(logp))                                        esl_fatal(msg);  // PDF is a density; can't test for <= 1.0
      if (i > 0 && esl_DCompare_old(logp, prv_logp, tol) != eslOK) esl_fatal(msg);

      logpc = esl_dirichlet_logpdf_c(c, alpha, K);
      if (! isfinite(logpc))                                         esl_fatal(msg);      
      if (i > 0 && esl_DCompare_old(logpc, prv_logpc, tol) != eslOK) esl_fatal(msg);

      prv_logp  = logp;
      prv_logpc = logpc;
    }
}
#endif // eslDIRICHLET_TESTDRIVE

/*****************************************************************
 * 4. Test driver
 *****************************************************************/
#ifdef eslDIRICHLET_TESTDRIVE

#include "easel.h"
#include "esl_getopts.h"
#include "esl_random.h"

static ESL_OPTIONS options[] = {
  /* name           type      default  env  range toggles reqs incomp  help                                       docgroup*/
  { "-h",        eslARG_NONE,   FALSE,  NULL, NULL,  NULL,  NULL, NULL, "show brief help on version and usage",             0 },
  { "-s",        eslARG_INT,      "0",  NULL, NULL,  NULL,  NULL, NULL, "set random number seed to <n>",                    0 },
  {  0, 0, 0, 0, 0, 0, 0, 0, 0, 0 },
};
static char usage[]  = "[-options]";
static char banner[] = "test driver for dirichlet module";

int
main(int argc, char **argv)
{
  ESL_GETOPTS    *go  = esl_getopts_CreateDefaultApp(options, 0, argc, argv, banner, usage);
  ESL_RANDOMNESS *rng = esl_randomness_Create(esl_opt_GetInteger(go, "-s"));

  fprintf(stderr, "## %s\n", argv[0]);
  fprintf(stderr, "#  rng seed = %" PRIu32 "\n", esl_randomness_GetSeed(rng));

  utest_uniformity(rng);

  fprintf(stderr, "#  status = ok\n");
  esl_randomness_Destroy(rng);
  esl_getopts_Destroy(go);
  return 0;
}

#endif // eslDIRICHLET_TESTDRIVE


/*****************************************************************
 * 5. Example
 *****************************************************************/
#ifdef eslDIRICHLET_EXAMPLE

#include "easel.h"
#include "esl_getopts.h"
#include "esl_random.h"
#include "esl_vectorops.h"
#include "esl_dirichlet.h"

static ESL_OPTIONS options[] = {
  /* name           type      default  env  range toggles reqs incomp  help                                       docgroup*/
  { "-h",        eslARG_NONE,   FALSE,  NULL, NULL,  NULL,  NULL, NULL, "show brief help on version and usage",             0 },
  { "-s",        eslARG_INT,      "0",  NULL, NULL,  NULL,  NULL, NULL, "set random number seed to <n>",                    0 },
  {  0, 0, 0, 0, 0, 0, 0, 0, 0, 0 },
};
static char usage[]  = "[-options]";
static char banner[] = "examples of using dirichlet module";

int
main(int argc, char **argv)
{
  ESL_GETOPTS    *go    = esl_getopts_CreateDefaultApp(options, 0, argc, argv, banner, usage);
  ESL_RANDOMNESS *rng   = esl_randomness_Create(esl_opt_GetInteger(go, "-s"));
  int             K     = 4;
  double        *alpha1 = NULL;
  double        *alpha2 = NULL;
  double        *p      = NULL;
  double        *c      = NULL;
  int            sumc   = 1000;
  int            N      = 1000;
  double         logp1, logp2;
  int            j,a;

  if ((alpha1 =  malloc(sizeof(double) * K)) == NULL) esl_fatal("malloc failed");
  if ((alpha2 =  malloc(sizeof(double) * K)) == NULL) esl_fatal("malloc failed");
  if ((p      =  malloc(sizeof(double) * K)) == NULL) esl_fatal("malloc failed");
  if ((c      =  malloc(sizeof(double) * K)) == NULL) esl_fatal("malloc failed");

  esl_vec_DSet(alpha1, K, 1.0);   // alpha1 is a flat prior
  esl_vec_DSet(alpha2, K, 10.0);  // alpha2 is a peaked prior, with modes p_i = 1/K

  /* Sample probability & count vector from Dirichlet 1.
   * Calculate its log probability under both.
   * Output p vector, c vector, and the two log P's. 
   * Since Dirichlet 1 is a uniform distribution, first logp is always the same.
   */
  while (N--)
    {
      esl_dirichlet_DSample(rng, alpha1, K, p);
      esl_vec_DSet(c, K, 0.);
      for (j = 0; j < sumc; j++) c[esl_rnd_DChoose(rng, p, K)] += 1.;

      logp1 = esl_dirichlet_logpdf_c(c, alpha1, K);
      logp2 = esl_dirichlet_logpdf_c(c, alpha2, K);

      printf("[ ");
      for (a = 0; a < K; a++) printf("%6.4f ", p[a]);
      printf("]   [ ");
      for (a = 0; a < K; a++) printf("%6.0f ", c[a]);
      printf("]   %10.4g %10.4g\n", logp1, logp2);
    }
      

  free(alpha1);
  free(alpha2);
  free(p);
  free(c);
  esl_randomness_Destroy(rng);
  esl_getopts_Destroy(go);
  return 0;
}
#endif //eslDIRICHLET_EXAMPLE
```
