## Supplementary material for "What does it take to learn the rules of RNA base pairing? A lot less than you may think": esl_dirichlet.tex

```
The dirichlet module contains routines for using Beta, Gamma, and
Dirichlet densities. In particular, it implements mixture Dirichlet
priors, which are useful in a variety of parameter estimation tasks.

The Dirichlet PDF is:

\begin{equation}
 P(\vec{p}) = \frac{\Gamma{\sum_i \alpha_i}}{\prod_i \Gamma(\alpha_i)} \prod_i p_i^{\alpha_i-1}
\end{equation}


\subsection{The dirichlet API}

The module implements one object, \ccode{ESL\_MIXDCHLET}, which holds
a mixture Dirichlet prior. 

The API consists of the following functions:

\vspace{1em}
\begin{tabular}{ll}\hline
   \multicolumn{2}{c}{\textbf{mixture Dirichlet priors}}\\
\ccode{esl\_mixdchlet\_Create()}            & Allocates a new mixture Dirichlet.\\
\ccode{esl\_mixdchlet\_Destroy()}           & Free's a mixture Dirichlet.\\
\ccode{esl\_mixdchlet\_MPParameters()}      & Mean posterior probability parameter estimation.\\
   \multicolumn{2}{c}{\textbf{Dirichlet, Gamma density routines}}\\
\ccode{esl\_dirichlet\_LogProbData()}       & $\log P( \mbox{count vector} \mid \mbox{mixture Dirichlet}$.\\
\ccode{esl\_dirichlet\_LogProbProbs()}      & $\log P( \mbox{prob vector} \mid \mbox{mixture Dirichlet}$.\\
\ccode{esl\_dirichlet\_LogGamma()}          & $\log \Gamma(x)$.\\
   \multicolumn{2}{c}{\textbf{Sampling code}}\\
\ccode{esl\_dirichlet\_\{D,F\}Sample()}            & Sample a probability vector from a Dirichlet.\\
\ccode{esl\_dirichlet\_\{D,F\}SampleUniform()}     & Sample a probability vector uniformly.\\
\ccode{esl\_dirichlet\_SampleBeta()}        & Sample from Beta$(\theta_1, \theta_2$).\\
   \multicolumn{2}{c}{\textbf{Input from file}}\\
\ccode{esl\_mixdchlet\_Read()}              & Input of a mixture Dirichlet from a file.\\ \hline
\end{tabular}

\subsection{Example of using the dirichlet API}

An example that reads a mixture Dirichlet prior from a file, samples a
probability vector from it, samples a count vector from the
probability vector, then infers which mixture component generated the
data and uses mean posterior estimation to reestimate the probability
vector from the counts:

\input{cexcerpts/dirichlet_example}

\subsection{Accessing information in the ESL\_MIXDCHLET object}

You may need to access the information in the \ccode{ESL\_MIXDCHLET}
object. The data fields inside this structure are:

\input{cexcerpts/dirichlet_mixdchlet}
```
