## Supplementary material for "What does it take to learn the rules of RNA base pairing? A lot less than you may think": esl_distance.c

```
/* Pairwise identities, distances, and distance matrices.
 *
 * Contents:
 *    1. Pairwise distances for aligned text sequences.
 *    2. Pairwise distances for aligned digital seqs.      
 *    3. Distance matrices for aligned text sequences.     
 *    4. Distance matrices for aligned digital sequences.  
 *    5. Average pairwise identity for multiple alignments.
 *    6. Private (static) functions.
 *    7. Unit tests.
 *    8. Test driver.
 *    9. Example.
 */
#include <esl_config.h>

#include <ctype.h>
#include <string.h>
#include <math.h>

#include "easel.h"
#include "esl_alphabet.h"
#include "esl_dmatrix.h"
#include "esl_random.h"

#include "esl_distance.h"

/* Forward declaration of our static functions.
 */
static int jukescantor(int n1, int n2, int alphabet_size, double *opt_distance, double *opt_variance);


/*****************************************************************
 * 1. Pairwise distances for aligned text sequences.
 *****************************************************************/

/* Function:  esl_dst_CPairId()
 * Synopsis:  Pairwise identity of two aligned text strings.
 * Incept:    SRE, Mon Apr 17 20:06:07 2006 [St. Louis]
 *
 * Purpose:   Calculates pairwise fractional identity between two
 *            aligned character strings <asq1> and <asq2>. 
 *            Return this distance in <opt_pid>; return the
 *            number of identities counted in <opt_nid>; and
 *            return the denominator <MIN(len1,len2)> in
 *            <opt_n>.
 *            
 *            Alphabetic symbols <[a-zA-Z]> are compared
 *            case-insensitively for identity. Any nonalphabetic
 *            character is assumed to be a gap symbol.
 *            
 *            This simple comparison rule is unaware of synonyms and
 *            degeneracies in biological alphabets.  For a more
 *            sophisticated and biosequence-aware comparison, use
 *            digitized sequences and the <esl_dst_XPairId()> function
 *            instead. Note that currently <esl_dst_XPairId()> does
 *            not correctly handle degeneracies, but is set up to.
 *
 * Args:      as1          - aligned character string 1
 *            as2          - aligned character string 2
 *            opt_pid      - optRETURN: pairwise identity, 0<=x<=1
 *            opt_nid      - optRETURN: # of identities
 *            opt_n        - optRETURN: denominator MIN(len1,len2)
 *
 * Returns:   <eslOK> on success. <opt_pid>, <opt_nid>, <opt_n>
 *            contain the answers (for whichever were passed non-NULL). 
 *
 * Throws:    <eslEINVAL> if the strings are different lengths
 *            (not aligned).
 */
int
esl_dst_CPairId(const char *as1, const char *as2, double *opt_pid, int *opt_nid, int *opt_n)
{
  int     nid;                  /* total identical positions  */
  int     len1, len2;           /* lengths of seqs            */
  int     i;                    /* position in aligned seqs   */
  int     status;


  nid = len1 = len2 = 0;
  for (i = 0; as1[i] != '\0' && as2[i] != '\0'; i++) 
    {
      if (isalpha(as1[i])) len1++;
      if (isalpha(as2[i])) len2++;
      if (isalpha(as1[i]) && isalpha(as2[i])
	  && toupper(as1[i]) == toupper(as2[i])) 
        nid++;
    }
  len1 = ESL_MIN(len1, len2);

  if (as1[i] != '\0' || as2[i] != '\0') 
    ESL_XEXCEPTION(eslEINVAL, "strings not same length, not aligned");

  if (opt_pid  != NULL)  *opt_pid = ( len1==0 ? 0. : (double) nid / (double) len1);
  if (opt_nid  != NULL)  *opt_nid = nid;
  if (opt_n    != NULL)  *opt_n   = len1;
  return eslOK;

 ERROR:
  if (opt_pid  != NULL)  *opt_pid = 0.;
  if (opt_nid  != NULL)  *opt_nid = 0;
  if (opt_n    != NULL)  *opt_n   = 0;
  return status;
}

/* Function:  esl_dst_CPairMatch()
 * Synopsis:  Pairwise matches of two aligned text strings.
 * Incept:    ER, Wed Oct 29 09:02:35 EDT 2014 [janelia]
 *
 * Purpose:   Calculates pairwise fractional matches between two aligned
 *            character strings <asq1> and <asq2>, in the pairHMM
 *            sense, where a match state M is any aligned residue pair
 *            (not necessarily an identity), and I and D are X- and -X
 *            singlets. 
 *            
 *            Return the fraction of matches, M / (M+I+D), in
 *            <opt_pmatch>; return the number of matches M counted in
 *            <opt_nmatch>; and return the denominator M+I+D, which is
 *            <alen - double_gaps>, in <*opt_n>.
 *            
 *            Alphabetic symbols <[a-zA-Z]> are compared
 *            case-insensitively for identity. Any nonalphabetic
 *            character is assumed to be a gap symbol.
 *            
 *            This simple comparison rule is unaware of synonyms and
 *            degeneracies in biological alphabets.  For a more
 *            sophisticated and biosequence-aware comparison, use
 *            digitized sequences and the <esl_dst_XPairMatch()> function
 *            instead. Note that currently <esl_dst_XPairMatch()> does
 *            not correctly handle degeneracies, but is set up to.
 *
 * Args:      as1      - aligned character string 1
 *            as2      - aligned character string 2
 *            opt_pm   - optRETURN: fraction of M states, M/(M+D+I) [0..1]
 *            opt_nm   - optRETURN: # of match states, M
 *            opt_n    - optRETURN: denominator alen - double_gaps, M+D+1
 *
 * Returns:   <eslOK> on success. <opt_pm>, <opt_nm>, <opt_n>
 *            contain the answers (for whichever were passed non-NULL). 
 *
 * Throws:    <eslEINVAL> if the strings are different lengths
 *            (not aligned).
 */
int
esl_dst_CPairMatch(const char *as1, const char *as2, double *opt_pm, int *opt_nm, int *opt_n)
{
  int     nm;                   // total matched positions
  int     len;                  // length of alignment (no double gaps)
  int     i;                    // position in aligned seqs
  int     status;

  nm = len = 0;
  for (i = 0; as1[i] != '\0' && as2[i] != '\0'; i++) 
    {
      if (isalpha(as1[i]) || isalpha(as2[i])) len++;
      if (isalpha(as1[i]) && isalpha(as2[i])) nm++;
    }
  if (as1[i] != '\0' || as2[i] != '\0') 
    ESL_XEXCEPTION(eslEINVAL, "strings not same length, not aligned");

  if (opt_pm) *opt_pm = ( len==0 ? 0. : (double)nm / (double)len);
  if (opt_nm) *opt_nm = nm;
  if (opt_n)  *opt_n  = len;
  return eslOK;

 ERROR:
  if (opt_pm) *opt_pm = 0.;
  if (opt_nm) *opt_nm = 0;
  if (opt_n)  *opt_n  = 0;
  return status;
}

/* Function:  esl_dst_CJukesCantor()
 * Synopsis:  Jukes-Cantor distance for two aligned strings.
 * Incept:    SRE, Tue Apr 18 14:00:37 2006 [St. Louis]
 *
 * Purpose:   Calculate the generalized Jukes-Cantor distance between
 *            two aligned character strings <as1> and <as2>, in
 *            substitutions/site, for an alphabet of <K> residues
 *            (<K=4> for nucleic acid, <K=20> for proteins). The
 *            maximum likelihood estimate for the distance is
 *            optionally returned in <opt_distance>. The large-sample
 *            variance for the distance estimate is
 *            optionally returned in <opt_variance>.
 *            
 *            Alphabetic symbols <[a-zA-Z]> are compared
 *            case-insensitively to count the number of identities
 *            (<n1>) and mismatches (<n2>>). Any nonalphabetic
 *            character is assumed to be a gap symbol, and aligned
 *            columns containing gap symbols are ignored.  The
 *            fractional difference <D> used to calculate the
 *            Jukes/Cantor distance is <n2/n1+n2>.
 *            
 * Args:      K            - size of the alphabet (4 or 20)
 *            as1          - 1st aligned seq, 0..L-1, \0-terminated
 *            as2          - 2nd aligned seq, 0..L-1, \0-terminated 
 *            opt_distance - optRETURN: ML estimate of distance d
 *            opt_variance - optRETURN: large-sample variance of d
 *
 * Returns:   <eslOK> on success.
 * 
 *            Infinite distances are possible, in which case distance
 *            and variance are both <HUGE_VAL>. Caller has to deal
 *            with this case as it sees fit, perhaps by enforcing
 *            an arbitrary maximum distance.
 *
 * Throws:    <eslEINVAL> if the two strings aren't the same length (and
 *            thus can't have been properly aligned).
 *            <eslEDIVZERO> if no aligned residues were counted.
 *            On either failure, distance and variance are both returned
 *            as <HUGE_VAL>.
 */
int
esl_dst_CJukesCantor(int K, const char *as1, const char *as2, 
		     double *opt_distance, double *opt_variance)
{
  int     n1, n2;               /* number of observed identities, substitutions */
  int     i;                    /* position in aligned seqs   */
  int     status;

  n1 = n2 = 0;
  for (i = 0; as1[i] != '\0' && as2[i] != '\0'; i++) 
    {
      if (isalpha(as1[i]) && isalpha(as2[i]))
	{
	  if (toupper(as1[i]) == toupper(as2[i])) n1++; else n2++;
	}
    }
  if (as1[i] != '\0' || as2[i] != '\0') 
    ESL_XEXCEPTION(eslEINVAL, "strings not same length, not aligned");
  
  return jukescantor(n1, n2, K, opt_distance, opt_variance); /* can throw eslEDIVZERO */

 ERROR:
  if (opt_distance != NULL)  *opt_distance = HUGE_VAL;
  if (opt_variance != NULL)  *opt_variance = HUGE_VAL;
  return status;
}

/*------- end, pairwise distances for aligned text seqs ---------*/


/*****************************************************************
 * 2. Pairwise distances for aligned digitized sequences. 
 *****************************************************************/

/* Function:  esl_dst_XPairId()
 * Synopsis:  Pairwise identity of two aligned digital seqs.
 * Incept:    SRE, Tue Apr 18 09:24:05 2006 [St. Louis]
 *
 * Purpose:   Digital version of <esl_dst_CPairId()>: <ax1> and
 *            <ax2> are digitized aligned sequences, in alphabet
 *            <abc>. 
 *            
 *            Only exactly matching codes count as identities;
 *            canonical residues, of course, but also IUPAC degeneracy
 *            codes. (YY is an identity; YC is not.) It would be more
 *            sophisticated to use <esl_abc_Match()> to handle
 *            degeneracies, but doing that would require that
 *            <opt_nid> be changed to an expectation, and a double.
 *
 * Args:      abc          - digital alphabet in use
 *            ax1          - aligned digital seq 1
 *            ax2          - aligned digital seq 2
 *            opt_pid      - optRETURN: pairwise identity, 0<=x<=1
 *            opt_nid      - optRETURN: # of identities
 *            opt_n        - optRETURN: denominator MIN(len1,len2)
 *
 * Returns:   <eslOK> on success. <opt_pid>, <opt_nid>, <opt_n>
 *            contain the answers, for any of these that were passed
 *            non-<NULL> pointers.
 *
 * Throws:    <eslEINVAL> if the strings are different lengths (not aligned).
 */
int
esl_dst_XPairId(const ESL_ALPHABET *abc, const ESL_DSQ *ax1, const ESL_DSQ *ax2, 
		double *opt_pid, int *opt_nid, int *opt_n)
{
  int     nid;                  /* total identical positions  */
  int     len1, len2;           /* lengths of seqs            */
  int     i;                    /* position in aligned seqs   */
  int     status;

  nid = len1 = len2 = 0;
  for (i = 1; ax1[i] != eslDSQ_SENTINEL && ax2[i] != eslDSQ_SENTINEL; i++) 
    {
      if (esl_abc_XIsResidue(abc, ax1[i])) len1++;
      if (esl_abc_XIsResidue(abc, ax2[i])) len2++;
      if (esl_abc_XIsResidue(abc, ax1[i]) && esl_abc_XIsResidue(abc, ax2[i]) && ax1[i] == ax2[i]) nid++;  // IUPAC degen only counts as identity if code exactly matches
    }
  len1 = ESL_MIN(len1, len2);

  if (ax1[i] != eslDSQ_SENTINEL || ax2[i] != eslDSQ_SENTINEL) 
    ESL_XEXCEPTION(eslEINVAL, "strings not same length, not aligned");

  if (opt_pid)  *opt_pid = ( len1==0 ? 0. : (double) nid / (double) len1 );
  if (opt_nid)  *opt_nid = nid;
  if (opt_n)    *opt_n   = len1;
  return eslOK;

 ERROR:
  if (opt_pid)  *opt_pid = 0.;
  if (opt_nid)  *opt_nid = 0;
  if (opt_n)    *opt_n   = 0;
  return status;
}

/* Function:  esl_dst_XPairMatch()
 * Synopsis:  Pairwise matches of two aligned digital seqs.
 * Incept:    ER, Wed Oct 29 09:09:07 EDT 2014 [janelia]
 *
 * Purpose:   Digital version of <esl_dst_CPairMatch()>: <ax1> and
 *            <ax2> are digitized aligned sequences, in alphabet
 *            <abc>. 
 *
 *            IUPAC degeneracy codes count as residues both in
 *            counting match (XX residue/residue) and delete/insert
 *            (X-, -X) states.
 *
 * Args:      abc      - digital alphabet in use
 *            ax1      - aligned digital seq 1
 *            ax2      - aligned digital seq 2
 *            opt_pm   - optRETURN: pairwise fractional match states, M/(M+D+I), 0<=x<=1
 *            opt_nm   - optRETURN: # of match states, M
 *            opt_n    - optRETURN: denominator alen-double_gaps, (M+D+I)
 *
 * Returns:   <eslOK> on success. <opt_pm>, <opt_nm>, <opt_n>
 *            contain the answers, for any of these that were passed
 *            non-<NULL> pointers.
 *
 * Throws:    <eslEINVAL> if the strings are different lengths (not aligned).
 */
int
esl_dst_XPairMatch(const ESL_ALPHABET *abc, const ESL_DSQ *ax1, const ESL_DSQ *ax2, double *opt_pm, int *opt_nm, int *opt_n)
{
  int     nm;                   // total matched positions
  int     len;                  // length of alignment (no double gaps)
  int     i;                    // position in aligned seqs
  int     status;

  nm = len = 0;
  for (i = 1; ax1[i] != eslDSQ_SENTINEL && ax2[i] != eslDSQ_SENTINEL; i++) 
    {
      if (esl_abc_XIsResidue(abc, ax1[i]) || esl_abc_XIsResidue(abc, ax2[i])) len++;
      if (esl_abc_XIsResidue(abc, ax1[i]) && esl_abc_XIsResidue(abc, ax2[i])) nm++;
    }

  if (ax1[i] != eslDSQ_SENTINEL || ax2[i] != eslDSQ_SENTINEL) 
    ESL_XEXCEPTION(eslEINVAL, "strings not same length, not aligned");

  if (opt_pm) *opt_pm = ( len==0 ? 0. : (double)nm / (double)len );
  if (opt_nm) *opt_nm = nm;
  if (opt_n)  *opt_n  = len;
  return eslOK;

 ERROR:
  if (opt_pm) *opt_pm = 0.;
  if (opt_nm) *opt_nm = 0;
  if (opt_n)  *opt_n  = 0;
  return status;
}


/* Function:  esl_dst_XJukesCantor()
 * Synopsis:  Jukes-Cantor distance for two aligned digitized seqs.
 * Incept:    SRE, Tue Apr 18 15:26:51 2006 [St. Louis]
 *
 * Purpose:   Calculate the generalized Jukes-Cantor distance between two
 *            aligned digital strings <ax1> and <ax2>, in substitutions/site, 
 *            using alphabet <abc> to evaluate identities and differences.
 *            The maximum likelihood estimate for the distance is optionally returned in
 *            <opt_distance>. The large-sample variance for the distance
 *            estimate is optionally returned in <opt_variance>.
 *            
 *            Identical to <esl_dst_CJukesCantor()>, except that it takes
 *            digital sequences instead of character strings.
 *
 * Args:      abc          - bioalphabet to use for comparisons
 *            ax1          - 1st digital aligned seq
 *            ax2          - 2nd digital aligned seq
 *            opt_distance - optRETURN: ML estimate of distance d
 *            opt_variance - optRETURN: large-sample variance of d
 *
 * Returns:   <eslOK> on success. As in <esl_dst_CJukesCantor()>, the
 *            distance and variance may be infinite, in which case they
 *            are returned as <HUGE_VAL>.
 *
 * Throws:    <eslEINVAL> if the two strings aren't the same length (and
 *            thus can't have been properly aligned).
 *            <eslEDIVZERO> if no aligned residues were counted.
 *            On either failure, the distance and variance are set
 *            to <HUGE_VAL>.
 */
int
esl_dst_XJukesCantor(const ESL_ALPHABET *abc, const ESL_DSQ *ax1, const ESL_DSQ *ax2, double *opt_distance, double *opt_variance)
{
  int     n1, n2;               // number of observed identities, substitutions
  int     i;                    // position in aligned seqs
  int     status;

  n1 = n2 = 0;
  for (i = 1; ax1[i] != eslDSQ_SENTINEL && ax2[i] != eslDSQ_SENTINEL; i++) 
    {
      if (esl_abc_XIsCanonical(abc, ax1[i]) && esl_abc_XIsCanonical(abc, ax2[i]))
	{
	  if (ax1[i] == ax2[i]) n1++;
	  else                  n2++;
	}
    }
  if (ax1[i] != eslDSQ_SENTINEL || ax2[i] != eslDSQ_SENTINEL) 
    ESL_XEXCEPTION(eslEINVAL, "strings not same length, not aligned");
  
  return jukescantor(n1, n2, abc->K, opt_distance, opt_variance);

 ERROR:
  if (opt_distance)  *opt_distance = HUGE_VAL;
  if (opt_variance)  *opt_variance = HUGE_VAL;
  return status;
}
/*---------- end pairwise distances, digital seqs --------------*/


/*****************************************************************
 * 3. Distance matrices for aligned text sequences.
 *****************************************************************/

/* Function:  esl_dst_CPairIdMx()
 * Synopsis:  NxN identity matrix for N aligned text sequences.
 * Incept:    SRE, Thu Apr 27 08:46:08 2006 [New York]
 *
 * Purpose:   Given a multiple sequence alignment <as>, consisting
 *            of <N> aligned character strings; calculate
 *            a symmetric fractional pairwise identity matrix by $N(N-1)/2$
 *            calls to <esl_dst_CPairId()>, and return it in 
 *            <opt_D>.
 *
 * Args:      as      - aligned seqs (all same length), [0..N-1]
 *            N       - # of aligned sequences
 *            ret_S   - RETURN: symmetric fractional identity matrix
 *
 * Returns:   <eslOK> on success, and <ret_S> contains the fractional
 *            identity matrix. Caller free's <S> with
 *            <esl_dmatrix_Destroy()>.
 *
 * Throws:    <eslEINVAL> if a seq has a different
 *            length than others. On failure, <ret_D> is returned <NULL>
 *            and state of inputs is unchanged.
 *            
 *            <eslEMEM> on allocation failure.
 */
int
esl_dst_CPairIdMx(char **as, int N, ESL_DMATRIX **opt_S)
{
  ESL_DMATRIX *S = NULL;
  int status;
  int i,j;

  if (( S = esl_dmatrix_Create(N,N) ) == NULL) { status = eslEMEM; goto ERROR; }
  
  for (i = 0; i < N; i++)
    {
      S->mx[i][i] = 1.;
      for (j = i+1; j < N; j++)
	{
	  status = esl_dst_CPairId(as[i], as[j], &(S->mx[i][j]), NULL, NULL);
	  if (status != eslOK)
	    ESL_XEXCEPTION(status, "Pairwise identity calculation failed at seqs %d,%d\n", i,j);
	  S->mx[j][i] =  S->mx[i][j];
	}
    }

  if (opt_S) *opt_S = S; else esl_dmatrix_Destroy(S);
  return eslOK;

 ERROR:
  esl_dmatrix_Destroy(S);
  if (opt_S) *opt_S = NULL;
  return status;
}


/* Function:  esl_dst_CDiffMx()
 * Synopsis:  NxN difference matrix for N aligned text sequences.
 * Incept:    SRE, Fri Apr 28 06:27:20 2006 [New York]
 *
 * Purpose:   Same as <esl_dst_CPairIdMx()>, but calculates
 *            the fractional difference <d=1-s> instead of the
 *            fractional identity <s> for each pair.
 *
 * Args:      as      - aligned seqs (all same length), [0..N-1]
 *            N       - # of aligned sequences
 *            opt_D   - RETURN: symmetric fractional difference matrix
 *
 * Returns:   <eslOK> on success, and <opt_D> contains the
 *            fractional difference matrix. Caller free's <D> with 
 *            <esl_dmatrix_Destroy()>.
 *
 * Throws:    <eslEINVAL> if any seq has a different
 *            length than others. On failure, <opt_D> is returned <NULL>
 *            and state of inputs is unchanged.
 */
int
esl_dst_CDiffMx(char **as, int N, ESL_DMATRIX **opt_D)
{
  ESL_DMATRIX *D = NULL;
  int status;
  int i,j;

  if ((status = esl_dst_CPairIdMx(as, N, &D)) != eslOK) goto ERROR;

  for (i = 0; i < N; i++)
    {
      D->mx[i][i] = 0.;
      for (j = i+1; j < N; j++) 
	{
	  D->mx[i][j] = 1. - D->mx[i][j];
	  D->mx[j][i] = D->mx[i][j];
	}
    }
  if (opt_D) *opt_D = D; else esl_dmatrix_Destroy(D);
  return eslOK;

 ERROR:
  esl_dmatrix_Destroy(D);
  if (opt_D) *opt_D = NULL;
  return status;

}

/* Function:  esl_dst_CJukesCantorMx()
 * Synopsis:  NxN Jukes/Cantor distance matrix for N aligned text seqs.
 * Incept:    SRE, Tue Apr 18 16:00:16 2006 [St. Louis]
 *
 * Purpose:   Given a multiple sequence alignment <aseq>, consisting of
 *            <nseq> aligned character sequences in an alphabet of
 *            <K> letters (usually 4 for DNA, 20 for protein);
 *            calculate a symmetric Jukes/Cantor pairwise distance
 *            matrix for all sequence pairs, and optionally return the distance
 *            matrix in <ret_D>, and optionally return a symmetric matrix of the
 *            large-sample variances for those ML distance estimates
 *            in <ret_V>.
 *            
 *            Infinite distances (and variances) are possible; they
 *            are represented as <HUGE_VAL> in <D> and <V>. Caller must
 *            be prepared to deal with them as appropriate.
 *
 * Args:      K      - size of the alphabet (usually 4 or 20)
 *            as     - aligned sequences [0.nseq-1][0..L-1]
 *            N      - number of aseqs
 *            opt_D  - optRETURN: [0..nseq-1]x[0..nseq-1] symmetric distance mx
 *            opt_V  - optRETURN: matrix of variances.
 *
 * Returns:   <eslOK> on success. <D> and <V> contain the
 *            distance matrix (and variances); caller frees these with
 *            <esl_dmatrix_Destroy()>. 
 *
 * Throws:    <eslEINVAL> if any pair of sequences have differing lengths
 *            (and thus cannot have been properly aligned). 
 *            <eslEDIVZERO> if some pair of sequences had no aligned
 *            residues. On failure, <D> and <V> are both returned <NULL>
 *            and state of inputs is unchanged.
 *            
 *            <eslEMEM> on allocation failure.
 */
int
esl_dst_CJukesCantorMx(int K, char **as, int N, ESL_DMATRIX **opt_D, ESL_DMATRIX **opt_V)
{
  ESL_DMATRIX *D = NULL;
  ESL_DMATRIX *V = NULL;
  int          i,j;
  int          status;

  if (( D = esl_dmatrix_Create(N, N) ) == NULL) { status = eslEMEM; goto ERROR; }
  if (( V = esl_dmatrix_Create(N, N) ) == NULL) { status = eslEMEM; goto ERROR; }

  for (i = 0; i < N; i++)
    {
      D->mx[i][i] = 0.;
      V->mx[i][i] = 0.;
      for (j = i+1; j < N; j++)
	{
	  if ((status = esl_dst_CJukesCantor(K, as[i], as[j], &(D->mx[i][j]), &(V->mx[i][j]))) != eslOK)
	    ESL_XEXCEPTION(status, "J/C calculation failed at seqs %d,%d", i,j);

	  D->mx[j][i] = D->mx[i][j];
	  V->mx[j][i] = V->mx[i][j];
	}
    }
  if (opt_D) *opt_D = D;  else esl_dmatrix_Destroy(D);
  if (opt_V) *opt_V = V;  else esl_dmatrix_Destroy(V);
  return eslOK;

 ERROR:
  esl_dmatrix_Destroy(D);
  esl_dmatrix_Destroy(V);
  if (opt_D) *opt_D = NULL;
  if (opt_V) *opt_V = NULL;
  return status;
}
/*----------- end, distance matrices for aligned text seqs ---------*/


/*****************************************************************
 * 4. Distance matrices for aligned digital sequences.
 *****************************************************************/

/* Function:  esl_dst_XPairIdMx()
 * Synopsis:  NxN identity matrix for N aligned digital seqs.
 * Incept:    SRE, Thu Apr 27 09:08:11 2006 [New York]
 *
 * Purpose:   Given a digitized multiple sequence alignment <ax>, consisting
 *            of <N> aligned digital sequences in alphabet <abc>; calculate
 *            a symmetric pairwise fractional identity matrix by $N(N-1)/2$
 *            calls to <esl_dst_XPairId()>, and return it in <ret_S>.
 *            
 * Args:      abc   - digital alphabet in use
 *            ax    - aligned dsq's, [0..N-1][1..alen]                  
 *            N     - number of aligned sequences
 *            opt_S - RETURN: NxN matrix of fractional identities
 *
 * Returns:   <eslOK> on success, and <opt_S> contains the distance
 *            matrix. Caller is obligated to free <S> with 
 *            <esl_dmatrix_Destroy()>. 
 *
 * Throws:    <eslEINVAL> if a seq has a different
 *            length than others. On failure, <opt_S> is returned <NULL>
 *            and state of inputs is unchanged.
 *            
 *            <eslEMEM> on allocation failure.
 */
int
esl_dst_XPairIdMx(const ESL_ALPHABET *abc, ESL_DSQ **ax, int N, ESL_DMATRIX **opt_S)
{
  ESL_DMATRIX *S = NULL;
  int i,j;
  int status;

  if (( S = esl_dmatrix_Create(N,N) ) == NULL) { status = eslEMEM; goto ERROR; }
  
  for (i = 0; i < N; i++)
    {
      S->mx[i][i] = 1.;
      for (j = i+1; j < N; j++)
	{
	  status = esl_dst_XPairId(abc, ax[i], ax[j], &(S->mx[i][j]), NULL, NULL);
	  if (status != eslOK)
	    ESL_XEXCEPTION(status, "Pairwise identity calculation failed at seqs %d,%d\n", i,j);
	  S->mx[j][i] =  S->mx[i][j];
	}
    }
  if (opt_S) *opt_S = S; else esl_dmatrix_Destroy(S);
  return eslOK;

 ERROR:
  esl_dmatrix_Destroy(S);
  if (opt_S) *opt_S = NULL;
  return status;
}


/* Function:  esl_dst_XDiffMx()
 * Synopsis:  NxN difference matrix for N aligned digital seqs.         
 * Incept:    SRE, Fri Apr 28 06:37:29 2006 [New York]
 *
 * Purpose:   Same as <esl_dst_XPairIdMx()>, but calculates fractional
 *            difference <1-s> instead of fractional identity <s> for
 *            each pair.
 *
 * Args:      abc   - digital alphabet in use
 *            ax    - aligned dsq's, [0..N-1][1..alen]                  
 *            N     - number of aligned sequences
 *            opt_D - RETURN: NxN matrix of fractional differences
 *            
 * Returns:   <eslOK> on success, and <opt_D> contains the difference
 *            matrix; caller is obligated to free <D> with 
 *            <esl_dmatrix_Destroy()>. 
 *
 * Throws:    <eslEINVAL> if a seq has a different
 *            length than others. On failure, <opt_D> is returned <NULL>
 *            and state of inputs is unchanged.
 */
int
esl_dst_XDiffMx(const ESL_ALPHABET *abc, ESL_DSQ **ax, int N, ESL_DMATRIX **opt_D)
{
  ESL_DMATRIX *D = NULL;
  int i,j;
  int status;

  if ((status = esl_dst_XPairIdMx(abc, ax, N, &D)) != eslOK) goto ERROR;

  for (i = 0; i < N; i++)
    {
      D->mx[i][i] = 0.;
      for (j = i+1; j < N; j++) 
	{
	  D->mx[i][j] = 1. - D->mx[i][j];
	  D->mx[j][i] = D->mx[i][j];
	}
    }
  if (opt_D) *opt_D = D; else esl_dmatrix_Destroy(D);
  return eslOK;

 ERROR:
  esl_dmatrix_Destroy(D);
  if (opt_D) *opt_D = NULL;
  return status;
}

/* Function:  esl_dst_XJukesCantorMx()
 * Synopsis:  NxN Jukes/Cantor distance matrix for N aligned digital seqs.
 * Incept:    SRE, Thu Apr 27 08:38:08 2006 [New York City]
 *
 * Purpose:   Given a digitized multiple sequence alignment <ax>,
 *            consisting of <nseq> aligned digital sequences in
 *            bioalphabet <abc>, calculate a symmetric Jukes/Cantor
 *            pairwise distance matrix for all sequence pairs;
 *            optionally return the distance matrix in <ret_D> and 
 *            a matrix of the large-sample variances for those ML distance
 *            estimates in <ret_V>.
 *            
 *            Infinite distances (and variances) are possible. They
 *            are represented as <HUGE_VAL> in <D> and <V>. Caller must
 *            be prepared to deal with them as appropriate.
 *
 * Args:      abc    - bioalphabet for <aseq>
 *            ax     - aligned digital sequences [0.nseq-1][1..L]
 *            N      - number of aseqs
 *            opt_D  - optRETURN: [0..nseq-1]x[0..nseq-1] symmetric distance mx
 *            opt_V  - optRETURN: matrix of variances.
 *
 * Returns:   <eslOK> on success. <opt_D> and <opt_V>, if provided, contain the
 *            distance matrix and variances. Caller frees these with
 *            <esl_dmatrix_Destroy()>. 
 *
 * Throws:    <eslEINVAL> if any pair of sequences have differing lengths
 *            (and thus cannot have been properly aligned). 
 *            <eslEDIVZERO> if some pair of sequences had no aligned
 *            residues. On failure, <opt_D> and <opt_V> are both returned <NULL>
 *            and state of inputs is unchanged.
 *            
 *            <eslEMEM> on allocation failure.
 */
int
esl_dst_XJukesCantorMx(const ESL_ALPHABET *abc, ESL_DSQ **ax, int N, ESL_DMATRIX **opt_D, ESL_DMATRIX **opt_V)
{
  ESL_DMATRIX *D = NULL;
  ESL_DMATRIX *V = NULL;
  int          status;
  int          i,j;

  if (( D = esl_dmatrix_Create(N, N) ) == NULL) { status = eslEMEM; goto ERROR; }
  if (( V = esl_dmatrix_Create(N, N) ) == NULL) { status = eslEMEM; goto ERROR; }

  for (i = 0; i < N; i++)
    {
      D->mx[i][i] = 0.;
      V->mx[i][i] = 0.;
      for (j = i+1; j < N; j++)
	{
	  if ((status = esl_dst_XJukesCantor(abc, ax[i], ax[j], &(D->mx[i][j]), &(V->mx[i][j]))) != eslOK) 
	    ESL_XEXCEPTION(status, "J/C calculation failed at digital aseqs %d,%d", i,j);

	  D->mx[j][i] = D->mx[i][j];
	  V->mx[j][i] = V->mx[i][j];
	}
    }
  if (opt_D) *opt_D = D;  else esl_dmatrix_Destroy(D);
  if (opt_V) *opt_V = V;  else esl_dmatrix_Destroy(V);
  return eslOK;

 ERROR:
  esl_dmatrix_Destroy(D);
  esl_dmatrix_Destroy(V);
  if (opt_D) *opt_D = NULL;
  if (opt_V) *opt_V = NULL;
  return status;
}
/*------- end, distance matrices for digital alignments ---------*/


/*****************************************************************
 * 5. Average pairwise identity for multiple alignments
 *****************************************************************/

/* Function:  esl_dst_CAverageId()
 * Synopsis:  Calculate avg identity for multiple alignment
 * Incept:    SRE, Fri May 18 15:02:38 2007 [Janelia]
 *
 * Purpose:   Calculates the average pairwise fractional identity in
 *            a multiple sequence alignment <as>, consisting of <N>
 *            aligned character sequences of identical length.
 *            
 *            If an exhaustive calculation would require more than
 *            <max_comparisons> pairwise comparisons, then instead of
 *            looking at all pairs, calculate the average over a
 *            stochastic sample of <max_comparisons> random pairs.
 *            This allows the routine to work efficiently even on very
 *            deep MSAs.
 *            
 *            Each fractional pairwise identity (range $[0..$ pid $..1]$
 *            is calculated using <esl_dst_CPairId()>.
 *
 * Returns:   <eslOK> on success, and <*opt_avgid> contains the average
 *            fractional identity.
 *
 * Throws:    <eslEMEM> on allocation failure.
 *            <eslEINVAL> if any of the aligned sequence pairs aren't 
 *            of the same length.
 *            In either case, <*opt_avgid> is set to 0.
 */
int
esl_dst_CAverageId(char **as, int N, int max_comparisons, double *opt_avgid)
{
  ESL_RANDOMNESS *rng = NULL;
  double avgid = 0.;
  double id;
  int    i,j,k;
  int    status;
  
  if (N <= 1)                                    // by convention, with no pairwise comparisons for N=0|1, set pid = 1.0
    {
      avgid = 1.0;
    }
  else if (N <= max_comparisons &&               // if N is small enough that we can average exhaustively over all pairwise comparisons...
           N <= sqrt(2. * max_comparisons) &&    // (beware numerical overflow of N^2)
           (N * (N-1) / 2) <= max_comparisons)
    {
      for (i = 0; i < N; i++)
	for (j = i+1; j < N; j++)
	  {
	    if ((status = esl_dst_CPairId(as[i], as[j], &id, NULL, NULL)) != eslOK) return status;
	    avgid += id;
	  }
      avgid /= (double) (N * (N-1) / 2);
    }
  else				   // If nseq is large, calculate average over a stochastic sample.
    {
      if (( rng = esl_randomness_Create(42) ) == NULL) { status = eslEMEM; goto ERROR; } // fixed seed, suppress stochastic variation 

      for (k = 0; k < max_comparisons; k++)
	{
	  do { i = esl_rnd_Roll(rng, N); j = esl_rnd_Roll(rng, N); } while (j == i); // make sure j != i 
	  if ((status = esl_dst_CPairId(as[i], as[j], &id, NULL, NULL)) != eslOK) return status;
	  avgid += id;
	}
      avgid /= (double) max_comparisons;
    }

  esl_randomness_Destroy(rng);
  if (opt_avgid) *opt_avgid = avgid;
  return eslOK;

 ERROR:
  esl_randomness_Destroy(rng);
  if (opt_avgid) *opt_avgid = 0.;
  return status;
}

/* Function:  esl_dst_CAverageMatch()
 * Synopsis:  Calculate avg matches for multiple alignment
 * Incept:    ER, Wed Oct 29 09:25:09 EDT 2014 [Janelia]
 *
 * Purpose:   Calculates the average pairwise fractional matches M/(M+D+I) in
 *            a multiple sequence alignment <as>, consisting of <N>
 *            aligned character sequences of identical length. M,D,I
 *            are in the pair-HMM state sense: M means any aligned pair,
 *            including both mismatches and identities.
 *            
 *            If an exhaustive calculation would require more than
 *            <max_comparisons> pairwise comparisons, then instead of
 *            looking at all pairs, calculate the average over a
 *            stochastic sample of <max_comparisons> random pairs.
 *            This allows the routine to work efficiently even on very
 *            deep MSAs.
 *            
 *            Each fractional pairwise matches (range $[0..$ pm $..1]$
 *            is calculated using <esl_dst_CPairMatch()>.
 *
 * Returns:   <eslOK> on success, and <*ret_avgpm> contains the average
 *            fractional matches.
 *
 * Throws:    <eslEMEM> on allocation failure.
 *            <eslEINVAL> if any of the aligned sequence pairs aren't 
 *            of the same length.
 *            In either case, <*ret_avgpm> is set to 0.
 */
int
esl_dst_CAverageMatch(char **as, int N, int max_comparisons, double *opt_avgpm)
{
  ESL_RANDOMNESS *rng = NULL;
  double avgpm = 0.;
  double pmatch;
  int    i,j,k;
  int    status;

  if (N <= 1)                                    // Edge case: a single sequence by itself has no pairwise comparisons
    {                                            // Set a convention of id = 1.0 for the case of no pairwise comparisons
      avgpm = 1.0;
    }
  else if (N <= max_comparisons &&               // Is N small enough that we can average over all pairwise comparisons? 
           N <= sqrt(2. * max_comparisons) &&    // Watch out for numerical overflow in this: for large MSAs, N(N-1)/2 can overflow.
           (N * (N-1) / 2) <= max_comparisons)
    {
      for (i = 0; i < N; i++)
	for (j = i+1; j < N; j++)
	  {
	    if ((status = esl_dst_CPairMatch(as[i], as[j], &pmatch, NULL, NULL)) != eslOK) return status;
	    avgpm += pmatch;
	  }
      avgpm /= (double) (N * (N-1) / 2);
    }
  else			  /* If nseq is large, calculate average over a stochastic sample. */
    {
      if (( rng = esl_randomness_Create(42) ) == NULL) { status = eslEMEM; goto ERROR; } // fixed seed, suppress stochastic variation 
      
      for (k = 0; k < max_comparisons; k++)
	{
	  do { i = esl_rnd_Roll(rng, N); j = esl_rnd_Roll(rng, N); } while (j == i);    // make sure j != i 
	  if ((status = esl_dst_CPairMatch(as[i], as[j], &pmatch, NULL, NULL)) != eslOK) return status;
	  avgpm += pmatch;
	}
      avgpm /= (double) max_comparisons;
    }

  esl_randomness_Destroy(rng);
  if (opt_avgpm) *opt_avgpm = avgpm;
  return eslOK;

 ERROR:
  esl_randomness_Destroy(rng);
  if (opt_avgpm) *opt_avgpm = 0.;
  return status;
}

/* Function:  esl_dst_XAverageId()
 * Synopsis:  Calculate avg identity for digital MSA 
 * Incept:    SRE, Fri May 18 15:19:14 2007 [Janelia]
 *
 * Purpose:   Calculates the average pairwise fractional identity in
 *            a digital multiple sequence alignment <ax>, consisting of <N>
 *            aligned digital sequences of identical length.
 *            
 *            If an exhaustive calculation would require more than
 *            <max_comparisons> pairwise comparisons, then instead of
 *            looking at all pairs, calculate the average over a
 *            stochastic sample of <max_comparisons> random pairs.
 *            This allows the routine to work efficiently even on very
 *            deep MSAs.
 *            
 *            Each fractional pairwise identity (range $[0..$ pid $..1]$
 *            is calculated using <esl_dst_XPairId()>.
 *
 *            In the case of N=0 or 1 sequences, avgid = 1.0 by
 *            convention.
 *
 * Returns:   <eslOK> on success, and <*ret_id> contains the average
 *            fractional identity.
 *
 * Throws:    <eslEMEM> on allocation failure.
 *            <eslEINVAL> if any of the aligned sequence pairs aren't 
 *            of the same length.
 *            In either case, <*ret_id> is set to 0.
 */
int
esl_dst_XAverageId(const ESL_ALPHABET *abc, ESL_DSQ **ax, int N, int max_comparisons, double *opt_avgid)
{
  ESL_RANDOMNESS *rng = NULL;
  double avgid   = 0.;
  double id;
  int    i,j,k;
  int    status;

  if (N <= 1)                                    // Edge case: a single sequence by itself has no pairwise comparisons
    {                                            // Set a convention of id = 1.0 for the case of no pairwise comparisons
      avgid = 1.;                 
    }
  else if (N <= max_comparisons &&               // Is N small enough that we can average over all pairwise comparisons? 
           N <= sqrt(2. * max_comparisons) &&    // Watch out for numerical overflow in this: for large MSAs, N(N-1)/2 can overflow.
           (N * (N-1) / 2) <= max_comparisons)
    {
      for (i = 0; i < N; i++)
	for (j = i+1; j < N; j++)
	  {
	    if ((status = esl_dst_XPairId(abc, ax[i], ax[j], &id, NULL, NULL)) != eslOK) return status;
	    avgid += id;
	  }
      avgid /= (double) (N * (N-1) / 2);
    }
  else				  /* If nseq is large, calculate average over a stochastic sample. */
    {
      if (( rng = esl_randomness_Create(42) ) == NULL) { status = eslEMEM; goto ERROR; } // fixed seed, suppress stochastic variation 

      for (k = 0; k < max_comparisons; k++)
	{
	  do { i = esl_rnd_Roll(rng, N); j = esl_rnd_Roll(rng, N); } while (j == i);    // make sure j != i
	  if ((status = esl_dst_XPairId(abc, ax[i], ax[j], &id, NULL, NULL)) != eslOK) return status;
	  avgid += id;
	}
      avgid /= (double) max_comparisons;
    }

  if (rng)          esl_randomness_Destroy(rng);
  if (opt_avgid)   *opt_avgid   = avgid;
  return eslOK;

 ERROR:
  if (rng)          esl_randomness_Destroy(rng);
  if (opt_avgid)   *opt_avgid   = 0.;
  return status;
}


/* Function:  esl_dst_XAverageMatch()
 * Synopsis:  Calculate avg matches for digital MSA 
 * Incept:    ER, ed Oct 29 09:29:05 EDT 2014 [Janelia]
 *
 * Purpose:   Calculates the average pairwise fractional matches in
 *            a digital multiple sequence alignment <ax>, consisting of <N>
 *            aligned digital sequences of identical length.
 *            
 *            If an exhaustive calculation would require more than
 *            <max_comparisons> pairwise comparisons, then instead of
 *            looking at all pairs, calculate the average over a
 *            stochastic sample of <max_comparisons> random pairs.
 *            This allows the routine to work efficiently even on very
 *            deep MSAs.
 *            
 *            Each fractional pairwise matches (range $[0..$ pm $..1]$
 *            is calculated using <esl_dst_XPairMatch()>.
 *
 * Returns:   <eslOK> on success, and <*opt_avgpm> contains the average
 *            fractional identity.
 *
 * Throws:    <eslEMEM> on allocation failure.
 *            <eslEINVAL> if any of the aligned sequence pairs aren't 
 *            of the same length.
 *            In either case, <*ret_avgpm> is set to 0.
 */
int
esl_dst_XAverageMatch(const ESL_ALPHABET *abc, ESL_DSQ **ax, int N, int max_comparisons, double *opt_avgpm)
{
  ESL_RANDOMNESS *rng = NULL;
  double avgpm   = 0.;
  double pm;
  int    i,j,k;
  int    status;
  
  if (N <= 1)                                    // Edge case: a single sequence by itself has no pairwise comparisons
    {                                            // Set a convention of pm = 1.0 for the case of no pairwise comparisons
      avgpm = 1.;                 
    }
  else if (N <= max_comparisons &&               // Is N small enough that we can average over all pairwise comparisons? 
           N <= sqrt(2. * max_comparisons) &&    // Watch out for numerical overflow in this: for large MSAs, N(N-1)/2 can overflow.
           (N * (N-1) / 2) <= max_comparisons)
    {
      for (i = 0; i < N; i++)
	for (j = i+1; j < N; j++)
	  {
	    if ((status = esl_dst_XPairMatch(abc, ax[i], ax[j], &pm, NULL, NULL)) != eslOK) return status;
	    avgpm += pm;
	  }
      avgpm /= (double) (N * (N-1) / 2);
    }
  else				   /* If nseq is large, calculate average over a stochastic sample. */
    {
      if (( rng = esl_randomness_Create(42) ) == NULL) { status = eslEMEM; goto ERROR; } // fixed seed, suppress stochastic variation 

      for (k = 0; k < max_comparisons; k++)
	{
	  do { i = esl_rnd_Roll(rng, N); j = esl_rnd_Roll(rng, N); } while (j == i);    // make sure j != i 
	  if ((status = esl_dst_XPairMatch(abc, ax[i], ax[j], &pm, NULL, NULL)) != eslOK) return status;
	  avgpm += pm;
	}
      avgpm /= (double) max_comparisons;
    }

  if (rng)          esl_randomness_Destroy(rng);
  if (opt_avgpm)   *opt_avgpm   = avgpm;
  return eslOK;

 ERROR:
  if (rng)          esl_randomness_Destroy(rng);
  if (opt_avgpm)   *opt_avgpm   = 0.;
  return status;
}

/* Function:  esl_dst_XAvgConnectivity()
 * Synopsis:  Calculate both avg identity and connectivity for digital MSA
 * Incept:    SRE, Sat 07 May 2022
 *
 * Purpose:   Calculates average connectivity: the fraction of sequence
 *            pairs with fractional pairwise identity >
 *            <idthresh>. Also calculates average fractional pairwise
 *            identity, since it's efficient to calculate avg id and
 *            connectivity at the same time. The input is a digital
 *            multiple sequence alignment <ax> of <N> sequences in
 *            alphabet <abc>.
 *
 *            As in <esl_dst_XAvgId()>, if an exhaustive calculation
 *            would require more than <max_comparisons> pairwise
 *            comparisons, then instead of looking at all pairs,
 *            calculate the average over a stochastic sample of
 *            <max_comparisons> random pairs.  This allows the routine
 *            to work efficiently even on very deep MSAs.
 *
 *            Each fractional pairwise identity (range $[0..$ pid $..1]$
 *            is calculated using <esl_dst_XPairId()>. The calculation
 *            is # of identities / unaligned length of shorter seq.
 *
 *            Only makes sense for N > 1, so that there are pairwise
 *            comparisons to make; but we may encounter N = 1 or N = 0
 *            as edge cases of single sequence or empty alignments.
 *            In this case, avgid and avgconn are set to 1.0 by
 *            convention.
 *
 * Args:      abc             - digital alphabet
 *            ax              - array of digital aligned seqs
 *            N               - number of seqs in <ax>
 *            max_comparisons - switch to a stochastic sample if N(N-1)/2 > this
 *            idthresh        - count pairs as linked when they have identity > this threshold [0..1]
 *            opt_avgid       - optRETURN: average identity [0..1]
 *            opt_avgconn     - optRETURN: average connectivity [0..1]
 *
 * Returns:   <eslOK> on success, and <*opt_avgid> and <*opt_avgconn>, if 
 *            provided, contain avgid and avgconn.
 *
 * Throws:    <eslEMEM> on allocation failure;
 *            <eslEINVAL> if any aligned seq pair aren't of same length.
 *            <*opt_avgid> and <*opt_avgconn> (if provided) are set to 0.
 *
 * Xref:      Adapted from a previous version, esl_dst_Connectivity(), from
 *            Sam Petti in Sept 2020. Where we calculate connectivity
 *            (e.g. in profmark), we also need to calc avg identity,
 *            and it's more efficient to calculate both at once.
 */
int
esl_dst_XAvgConnectivity(const ESL_ALPHABET *abc, ESL_DSQ **ax, int N, int max_comparisons, double idthresh, double *opt_avgid, double *opt_avgconn)
{
  ESL_RANDOMNESS *rng = NULL;
  double avgid   = 0.;
  double avgconn = 0.;
  double id;
  int    i,j,k;
  int    status;

  if (N <= 1)                                    // Edge case: a single sequence by itself has no pairwise comparisons
    {                                            // Set a convention of id = 1.0 and conn = 1.0 for the case of no pairwise comparisons
      avgid = avgconn = 1.;                 
    }
  else if (N <= max_comparisons &&               // Is N small enough that we can average over all pairwise comparisons? 
           N <= sqrt(2. * max_comparisons) &&    // Watch out for numerical overflow in this: for large MSAs, N(N-1)/2 can overflow.
           (N * (N-1) / 2) <= max_comparisons)
    {
      for (i = 0; i < N; i++)
        for (j = i+1; j < N; j++)
          {
            if ((status = esl_dst_XPairId(abc, ax[i], ax[j], &id, NULL, NULL)) != eslOK) goto ERROR;
            if (id > idthresh) avgconn += 1.;
            avgid += id;
          }
      avgid   /= (double) (N * (N-1) / 2);
      avgconn /= (double) (N * (N-1) / 2);
    }
  else // for large N, calculate averages over a reproducible stochastic sample.
    {
      if (( rng = esl_randomness_Create(42) ) == NULL) { status = eslEMEM; goto ERROR; } // fixed seed, suppress stochastic variation 

      for (k = 0; k < max_comparisons; k++)
        {
          do {
            i = esl_rnd_Roll(rng, N);
            j = esl_rnd_Roll(rng, N);
          } while (j == i); /* make sure j != i */
   
          if ((status = esl_dst_XPairId(abc, ax[i], ax[j], &id, NULL, NULL)) != eslOK) goto ERROR;
          if (id > idthresh) avgconn += 1.;
          avgid += id;
        }
      avgid   /= (double) max_comparisons;
      avgconn /= (double) max_comparisons;
    }

  if (rng)          esl_randomness_Destroy(rng);
  if (opt_avgid)   *opt_avgid   = avgid;
  if (opt_avgconn) *opt_avgconn = avgconn;
  return eslOK;

 ERROR:
  if (rng)          esl_randomness_Destroy(rng);
  if (opt_avgid)   *opt_avgid   = 0.;
  if (opt_avgconn) *opt_avgconn = 0.;
  return status;
}


/* Function:  esl_dst_XAvgSubsetConnectivity()
 * Synopsis:  Like esl_dst_XAvgSubsetConnectivity(), but for a subset of the MSA
 * Incept:    SRE, Thu 12 May 2022
 *
 * Purpose:   Calculate average identity and average connectivity as in
 *            <esl_dst_XAvgConnectivity()>, for a subset of the sequences
 *            in the input <msa>. The subset is defined by an array of
 *            <nV> sequence indices <V>: <V[0..nV-1] = 0..nseq-1>.
 *
 *            (This was written for HMMER's create-profmark, which
 *            does a bunch of manipulation of MSA subsets, and for
 *            efficiency reasons, it doesn't explicitly extract new
 *            MSAs for them.)
 *
 * Args:      abc             - digital alphabet
 *            ax              - array of digital aligned seqs
 *            N               - number of seqs in <ax>
 *            V               - array of seq indices in the subset; V[0..nV-1] = 0..nseq-1
 *            nV              - number of seqs in the subset; nV <= N
 *            max_comparisons - switch to a stochastic sample if N(N-1)/2 > this
 *            idthresh        - count pairs as linked when they have identity > this threshold [0..1]
 *            opt_avgid       - optRETURN: average identity [0..1]
 *            opt_avgconn     - optRETURN: average connectivity [0..1]
 *
 * Returns:   <eslOK> on success, and <*opt_avgid> and <*opt_avgconn>, if 
 *            provided, contain avgid and avgconn.
 *
 * Throws:    <eslEMEM> on allocation failure;
 *            <eslEINVAL> if any aligned seq pair aren't of same length.
 *            <*opt_avgid> and <*opt_avgconn> (if provided) are set to 0.
 */
int
esl_dst_XAvgSubsetConnectivity(const ESL_ALPHABET *abc, ESL_DSQ **ax, int N, int *V, int nV, int max_comparisons, double idthresh, double *opt_avgid, double *opt_avgconn)
{
  ESL_RANDOMNESS *rng = NULL;
  double avgid   = 0.;
  double avgconn = 0.;
  double id;
  int    i,j,k;
  int    status;

  ESL_DASSERT1(( nV <= N ));    // indices in V[0..nV-1] are a subset of 0..N-1

  if (nV <= 1)                                   // Edge case: a single sequence by itself has no pairwise comparisons
    {                                            // Set a convention of id = 1.0 and conn = 1.0 for the case of no pairwise comparisons
      avgid = avgconn = 1.;                 
    }
  else if (nV <= max_comparisons &&               // Is nV small enough that we can average over all pairwise comparisons? 
           nV <= sqrt(2. * max_comparisons) &&    // Watch out for numerical overflow in this: for large MSAs, nV(nV-1)/2 can overflow.
           (nV * (nV-1) / 2) <= max_comparisons)
    {
      for (i = 0; i < nV; i++)
        for (j = i+1; j < nV; j++)
          {
            ESL_DASSERT1(( V[i] >= 0 && V[i] <= N && V[j] >= 0 && V[j] <= N ));
            if ((status = esl_dst_XPairId(abc, ax[V[i]], ax[V[j]], &id, NULL, NULL)) != eslOK) goto ERROR;
            if (id > idthresh) avgconn += 1.;
            avgid += id;
          }
      avgid   /= (double) (nV * (nV-1) / 2);
      avgconn /= (double) (nV * (nV-1) / 2);
    }
  else // for large nV, calculate averages over a reproducible stochastic sample.
    {
      if (( rng = esl_randomness_Create(42) ) == NULL) { status = eslEMEM; goto ERROR; } // fixed seed, suppress stochastic variation 

      for (k = 0; k < max_comparisons; k++)
        {
          do {
            i = esl_rnd_Roll(rng, nV);
            j = esl_rnd_Roll(rng, nV);
          } while (j == i); /* make sure j != i */
   
          ESL_DASSERT1(( V[i] >= 0 && V[i] <= N && V[j] >= 0 && V[j] <= N ));
          if ((status = esl_dst_XPairId(abc, ax[V[i]], ax[V[j]], &id, NULL, NULL)) != eslOK) goto ERROR;
          if (id > idthresh) avgconn += 1.;
          avgid += id;
        }
      avgid   /= (double) max_comparisons;
      avgconn /= (double) max_comparisons;
    }

  if (rng)          esl_randomness_Destroy(rng);
  if (opt_avgid)   *opt_avgid   = avgid;
  if (opt_avgconn) *opt_avgconn = avgconn;
  return eslOK;

 ERROR:
  if (rng)          esl_randomness_Destroy(rng);
  if (opt_avgid)   *opt_avgid   = 0.;
  if (opt_avgconn) *opt_avgconn = 0.;
  return status;
}


/*****************************************************************
 * 6. Private (static) functions
 *****************************************************************/


/* jukescantor()
 * 
 * The generalized Jukes/Cantor distance calculation.
 * Given <n1> identities and <n2> differences, for a
 * base alphabet size of <alphabet_size> (4 or 20);
 * calculate J/C distance in substitutions/site and
 * return it in <ret_distance>; calculate large-sample
 * variance and return it in <ret_variance>.
 *
 * Returns <eslEDIVZERO> if there are no data (<n1+n2=0>).
 */
static int
jukescantor(int n1, int n2, int alphabet_size, double *opt_distance, double *opt_variance)
{
  int    status;
  double D, K, N;
  double x;
  double distance, variance;

  ESL_DASSERT1( (n1 >= 0) );
  ESL_DASSERT1( (n2 >= 0) );
  ESL_DASSERT1( (alphabet_size >= 0) );

  if (n1+n2 == 0) { status = eslEDIVZERO; goto ERROR; }

  K = (double) alphabet_size;
  D = (double) n2 / (double) (n1+n2);
  N = (double) (n1+n2);

  x = 1. - D * K/(K-1.);
  if (x <= 0.) 
    {
      distance = HUGE_VAL;
      variance = HUGE_VAL;
    }
  else
    {
      distance =   -log(x) * K/(K-1);
      variance =  exp( 2.*K*distance/(K-1) ) * D * (1.-D) / N;
    }
  if (opt_distance != NULL)  *opt_distance = distance;
  if (opt_variance != NULL)  *opt_variance = variance;
  return eslOK;

 ERROR:
  if (opt_distance != NULL)  *opt_distance = HUGE_VAL;
  if (opt_variance != NULL)  *opt_variance = HUGE_VAL;
  return status;
}
/*--------------- end of private functions ----------------------*/


/*****************************************************************
 * 7. Unit tests.
 *****************************************************************/ 
#ifdef eslDISTANCE_TESTDRIVE

#include "esl_msa.h"
#include "esl_msafile.h"
#include "esl_vectorops.h"

/* Each unit test has access to the same small test alignment
 * and predetermined pairwise identities and # of matches.
 * 
 * At least one comparison should be 0% identity, to exercise one of
 * the cases in jukes-cantor distance calculations. Here, seq0/seq2.
 * 
 * The alignment contains only canonical residues, because one of our
 * tests is that C and X functions give the same results.
 *
 * You can change the alignment and the associated static data here.
 * The unit tests don't make any assumptions of their own about the
 * example alignment.
 */
static char testmsa[] = "\
# STOCKHOLM 1.0\n\
\n\
seq0 .AAAA.AAAA\n\
seq1 ...AA.AC..\n\
seq2 .CCCC.CCCC\n\
seq3 ....A.AAC.\n\
//";
static double true_pid[4][4]  =  { { 1.0,   0.75, 0.0,   0.75 },
                                   { 0.75,  1.0,  0.25,  0.5  },
                                   { 0.0,   0.25, 1.0,   0.25 },
                                   { 0.75,  0.5,  0.25,  1.0  } };
static int true_nid[4][4]     =  { { 8, 3, 0, 3 },
                                   { 3, 4, 1, 2 },
                                   { 0, 1, 8, 1 },
                                   { 3, 2, 1, 4 } };
static int true_len[4]         =   { 8, 4, 8, 4 };
static int true_M[4][4]        = { { 8, 4, 8, 4 },
                                   { 4, 4, 4, 3 },
                                   { 8, 4, 8, 4 },
                                   { 4, 3, 4, 4 } };
static int true_MDI[4][4]      = { { 8, 8, 8, 8 },
                                   { 8, 4, 8, 5 },
                                   { 8, 8, 8, 8 },
                                   { 8, 5, 8, 4 } };

static void
create_testmsa(ESL_ALPHABET **ret_abc, ESL_MSA **ret_cmsa, ESL_MSA **ret_xmsa)
{
  ESL_ALPHABET *abc  = esl_alphabet_Create(eslDNA);
  ESL_MSA      *cmsa = esl_msa_CreateFromString(testmsa, eslMSAFILE_STOCKHOLM);
  ESL_MSA      *xmsa = esl_msa_Clone(cmsa);
  char          errmsg[eslERRBUFSIZE];

  if ( esl_msa_Digitize(abc, xmsa, errmsg) != eslOK) esl_fatal("esl_distance create_testmsa failed:\n%s\n", errmsg);
  *ret_abc = abc;
  *ret_cmsa = cmsa;
  *ret_xmsa = xmsa;
}

static void
utest_pairs(const ESL_ALPHABET *abc, ESL_DSQ **ax, char **as, int N)
{
  char   msg[] = "esl_distance::utest_pairs failed";
  double pid_c,  pid_x,  mpid_c, mpid_x;
  int    nid_x,  nid_c,  mnid_c, mnid_x;
  int    nres_x, nres_c, mn_c,   mn_x;
  double jcd_x,  jcd_c;
  double jcv_x,  jcv_c;
  int    i,j;

  for (i = 0; i < N; i++)
    for (j = 0; j < N; j++)
      {
        if ( esl_dst_CPairId     (        as[i], as[j], &pid_c,  &nid_c,  &nres_c) != eslOK)  esl_fatal(msg);
        if ( esl_dst_CPairMatch  (        as[i], as[j], &mpid_c, &mnid_c, &mn_c)   != eslOK)  esl_fatal(msg);
        if ( esl_dst_CJukesCantor(abc->K, as[i], as[j], &jcd_c,  &jcv_c)           != eslOK)  esl_fatal(msg);

        if ( esl_dst_XPairId     (abc, ax[i], ax[j], &pid_x,  &nid_x,  &nres_x) != eslOK)  esl_fatal(msg);
        if ( esl_dst_XPairMatch  (abc, ax[i], ax[j], &mpid_x, &mnid_x, &mn_x)   != eslOK)  esl_fatal(msg);
        if ( esl_dst_XJukesCantor(abc, ax[i], ax[j], &jcd_x,  &jcv_x)           != eslOK)  esl_fatal(msg);

        if ( esl_DCompare( true_pid[i][j], pid_c, 1e-4, 1e-4 )  != eslOK)  esl_fatal(msg);
        if ( esl_DCompare( true_pid[i][j], pid_x, 1e-4, 1e-4 )  != eslOK)  esl_fatal(msg);
        if ( nid_c  != true_nid[i][j] )                                    esl_fatal(msg);             
        if ( nid_x  != true_nid[i][j] )                                    esl_fatal(msg);             
        if ( nres_c != ESL_MIN(true_len[i], true_len[j]) )                 esl_fatal(msg);
        if ( nres_x != ESL_MIN(true_len[i], true_len[j]) )                 esl_fatal(msg);
        if ( mnid_c != true_M[i][j] )                                      esl_fatal(msg);
        if ( mnid_x != true_M[i][j] )                                      esl_fatal(msg);
        if ( mn_c   != true_MDI[i][j] )                                    esl_fatal(msg);
        if ( mn_x   != true_MDI[i][j] )                                    esl_fatal(msg);
        if ( esl_DCompare( (double) true_M[i][j] / (double) true_MDI[i][j], mpid_c, 1e-4, 1e-4) != eslOK) esl_fatal(msg);
        if ( esl_DCompare( (double) true_M[i][j] / (double) true_MDI[i][j], mpid_x, 1e-4, 1e-4) != eslOK) esl_fatal(msg);

        if (true_pid[i][j] == 1.0              && (jcd_c != 0.0      || jcd_x != 0.0))      esl_fatal(msg);    // 100% identity, including self-comparisons, give distance = 0.
        if (true_pid[i][j] < 1./(double)abc->K && (jcd_c != HUGE_VAL || jcd_x != HUGE_VAL)) esl_fatal(msg);    // <1/K pid gives infinite distance (HUGE_VAL)
      }

  /* API accepts NULL for return values */
  if (esl_dst_CPairId     (        as[0], as[0], NULL, NULL, NULL) != eslOK) esl_fatal(msg);
  if (esl_dst_CPairMatch  (        as[0], as[0], NULL, NULL, NULL) != eslOK) esl_fatal(msg);
  if (esl_dst_CJukesCantor(abc->K, as[0], as[0], NULL, NULL)       != eslOK) esl_fatal(msg);
  if (esl_dst_XPairId     (abc,    ax[0], ax[0], NULL, NULL, NULL) != eslOK) esl_fatal(msg);
  if (esl_dst_XPairMatch  (abc,    ax[0], ax[0], NULL, NULL, NULL) != eslOK) esl_fatal(msg);
  if (esl_dst_XJukesCantor(abc,    ax[0], ax[0], NULL, NULL)       != eslOK) esl_fatal(msg);
}


static void
utest_matrices(const ESL_ALPHABET *abc, ESL_DSQ **ax, char **as, int N)
{
  char   msg[] = "esl_distance::utest_matrices failed";
  ESL_DMATRIX *id_c   = NULL;
  ESL_DMATRIX *id_x   = NULL;
  ESL_DMATRIX *diff_c = NULL;
  ESL_DMATRIX *diff_x = NULL;
  ESL_DMATRIX *jcd_c  = NULL;
  ESL_DMATRIX *jcd_x  = NULL;
  ESL_DMATRIX *jcV_c  = NULL;
  ESL_DMATRIX *jcV_x  = NULL;
  int i,j;

  if ( esl_dst_CPairIdMx     (        as, N, &id_c)          != eslOK) esl_fatal(msg);
  if ( esl_dst_CDiffMx       (        as, N, &diff_c)        != eslOK) esl_fatal(msg);
  if ( esl_dst_CJukesCantorMx(abc->K, as, N, &jcd_c, &jcV_c) != eslOK) esl_fatal(msg);

  if ( esl_dst_XPairIdMx     (abc,    ax, N, &id_x)          != eslOK) esl_fatal(msg);
  if ( esl_dst_XDiffMx       (abc,    ax, N, &diff_x)        != eslOK) esl_fatal(msg);
  if ( esl_dst_XJukesCantorMx(abc,    ax, N, &jcd_x, &jcV_x) != eslOK) esl_fatal(msg);
  
  for (i = 0; i < N; i++)
    for (j = 0; j < N; j++)
      {
        if (esl_DCompare(   true_pid[i][j],   id_c->mx[i][j], 1e-4, 1e-4) != eslOK) esl_fatal(msg);
        if (esl_DCompare(   true_pid[i][j],   id_x->mx[i][j], 1e-4, 1e-4) != eslOK) esl_fatal(msg);
        if (esl_DCompare(1.-true_pid[i][j], diff_c->mx[i][j], 1e-4, 1e-4) != eslOK) esl_fatal(msg);
        if (esl_DCompare(1.-true_pid[i][j], diff_x->mx[i][j], 1e-4, 1e-4) != eslOK) esl_fatal(msg);
        if (esl_DCompare(  jcd_c->mx[i][j],  jcd_x->mx[i][j], 1e-4, 1e-4) != eslOK) esl_fatal(msg);
        if (esl_DCompare(  jcV_c->mx[i][j],  jcV_x->mx[i][j], 1e-4, 1e-4) != eslOK) esl_fatal(msg);
      }

  /* API accepts NULL for return values */
  if ( esl_dst_CPairIdMx     (        as, N, NULL)       != eslOK) esl_fatal(msg);
  if ( esl_dst_CDiffMx       (        as, N, NULL)       != eslOK) esl_fatal(msg);
  if ( esl_dst_CJukesCantorMx(abc->K, as, N, NULL, NULL) != eslOK) esl_fatal(msg);
  if ( esl_dst_XPairIdMx     (abc,    ax, N, NULL)       != eslOK) esl_fatal(msg);
  if ( esl_dst_XDiffMx       (abc,    ax, N, NULL)       != eslOK) esl_fatal(msg);
  if ( esl_dst_XJukesCantorMx(abc,    ax, N, NULL, NULL) != eslOK) esl_fatal(msg);

  esl_dmatrix_Destroy(id_c);   esl_dmatrix_Destroy(id_x);
  esl_dmatrix_Destroy(diff_c); esl_dmatrix_Destroy(diff_x);
  esl_dmatrix_Destroy(jcd_c);  esl_dmatrix_Destroy(jcd_x);
  esl_dmatrix_Destroy(jcV_c);  esl_dmatrix_Destroy(jcV_x);
}

static void
utest_averages(const ESL_ALPHABET *abc, ESL_DSQ **ax, char **as, int N)
{
  char   msg[] = "esl_distance::utest_averages failed";
  double idthresh1   = 0.70;    // sort of tuned to the current example MSA: 2/6
  double idthresh2   = 0.20;    // ... and 5/6. But code will work with any MSA.
  double true_avgid  = 0.;
  double true_avgid2 = 0.;      // by Elena's denominator using the AverageMatch() functions
  double true_conn1  = 0.;
  double true_conn2  = 0.;
  double np          = 0.;
  int    i,j;
  double avgid, avgconn;

  for (i = 0; i < N; i++)
    for (j = i+1; j < N; j++)
      {
        true_avgid  += true_pid[i][j];
        true_avgid2 += (double) true_M[i][j] / (double) true_MDI[i][j];
        if (true_pid[i][j] > idthresh1) true_conn1 += 1.;
        if (true_pid[i][j] > idthresh2) true_conn2 += 1.;
        np += 1.;
      }
  true_avgid  /= np;
  true_avgid2 /= np;
  true_conn1  /= np;
  true_conn2  /= np;

  if ( esl_dst_CAverageId(as, N, 10000, &avgid)                                 != eslOK) esl_fatal(msg);
  if ( esl_DCompare( true_avgid, avgid,   1e-4, 1e-4 )                          != eslOK) esl_fatal(msg);

  if ( esl_dst_CAverageMatch(as, N, 10000, &avgid)                              != eslOK) esl_fatal(msg);
  if ( esl_DCompare( true_avgid2, avgid,   1e-4, 1e-4 )                         != eslOK) esl_fatal(msg);

  if ( esl_dst_XAverageId(abc, ax, N, 10000, &avgid)                            != eslOK) esl_fatal(msg);
  if ( esl_DCompare( true_avgid, avgid,   1e-4, 1e-4 )                          != eslOK) esl_fatal(msg);

  if ( esl_dst_XAverageMatch(abc, ax, N, 10000, &avgid)                         != eslOK) esl_fatal(msg);
  if ( esl_DCompare( true_avgid2, avgid,   1e-4, 1e-4 )                         != eslOK) esl_fatal(msg);

  if ( esl_dst_XAvgConnectivity(abc, ax, N, 10000, idthresh1, &avgid, &avgconn) != eslOK) esl_fatal(msg);
  if ( esl_DCompare( true_avgid, avgid,   1e-4, 1e-4 )                          != eslOK) esl_fatal(msg);
  if ( esl_DCompare( true_conn1, avgconn, 1e-4, 1e-4 )                          != eslOK) esl_fatal(msg);

  if ( esl_dst_XAvgConnectivity(abc, ax, N, 10000, idthresh2, &avgid, &avgconn) != eslOK) esl_fatal(msg);
  if ( esl_DCompare( true_avgid, avgid,   1e-4, 1e-4 )                          != eslOK) esl_fatal(msg);
  if ( esl_DCompare( true_conn2, avgconn, 1e-4, 1e-4 )                          != eslOK) esl_fatal(msg);

  /* Edge case for zero connectivity (because links are defined as strictly > idthresh, at idthresh = 1.0 there are no links) */
  if ( esl_dst_XAvgConnectivity(abc, ax, N, 10000, 1.0, NULL, &avgconn) != eslOK || avgconn != 0.0) esl_fatal(msg);

  /* API accepts NULL for return values */
  if ( esl_dst_CAverageId      (     as, N, 10000, NULL)                  != eslOK) esl_fatal(msg);
  if ( esl_dst_CAverageMatch   (     as, N, 10000, NULL)                  != eslOK) esl_fatal(msg);
  if ( esl_dst_XAverageId      (abc, ax, N, 10000, NULL)                  != eslOK) esl_fatal(msg);
  if ( esl_dst_XAverageMatch   (abc, ax, N, 10000, NULL)                  != eslOK) esl_fatal(msg);
  if ( esl_dst_XAvgConnectivity(abc, ax, N, 10000, idthresh2, NULL, NULL) != eslOK) esl_fatal(msg);
}

/* Test concordance between stochastic sampling estimate vs. exhaustive calculation
 * of avg identity, connectivity.
 * */
static void
utest_sampling(ESL_RANDOMNESS *rng, const ESL_ALPHABET *abc, int allow_badluck)
{
  char     msg[]    = "esl_distance::utest_sampling failed";
  ESL_MSA *msa      = NULL;
  int      max_nseq = 400;  // 1..400, so avg nseq = ~200; typically ~20K pairs; up to 79.8K
  int      max_alen = 10;
  double   avgid1, avgid2, avgid3, avgid4;
  double   avgpm1, avgpm2, avgpm3, avgpm4;
  double   avgconn1, avgconn2;

  if (! allow_badluck) esl_randomness_Init(rng, 4);  // reinit to a fixed seed by default: less stringent test, but guarantee that it should succeed.
                                                     // this seed was chosen to give nseq=320, thus exercising sampling vs. exhaustive

  if ( esl_msa_Sample(rng, abc, max_nseq, max_alen, &msa) != eslOK) esl_fatal(msg);
  if (! allow_badluck && msa->nseq != 320)                          esl_fatal(msg); // trap here, if someone ever changes esl_msa_Sample() we need to recheck this test
  
  if ( esl_dst_XAvgConnectivity(abc, msa->ax, msa->nseq, 10000, 0.30, &avgid1, &avgconn1) != eslOK) esl_fatal(msg);  // will often (but not always) use sampling
  if ( esl_dst_XAvgConnectivity(abc, msa->ax, msa->nseq, 80000, 0.30, &avgid2, &avgconn2) != eslOK) esl_fatal(msg);  // will always be exhaustive
  if ( esl_DCompare(avgid2,   avgid1,   1e-4, 0.01) != eslOK) esl_fatal(msg);  // absolute tolerance +/- 0.01. Default gives 0.229, 0.231
  if ( esl_DCompare(avgconn2, avgconn1, 1e-4, 0.01) != eslOK) esl_fatal(msg);  //                                        ... 0.268, 0.273

  if ( esl_dst_XAverageId(abc, msa->ax, msa->nseq, 10000, &avgid1) != eslOK) esl_fatal(msg);
  if ( esl_dst_XAverageId(abc, msa->ax, msa->nseq, 80000, &avgid2) != eslOK) esl_fatal(msg);
  if ( esl_DCompare(avgid2,   avgid1,   1e-4, 0.01) != eslOK) esl_fatal(msg); 

  if ( esl_dst_XAverageMatch(abc, msa->ax, msa->nseq, 10000, &avgpm1) != eslOK) esl_fatal(msg);
  if ( esl_dst_XAverageMatch(abc, msa->ax, msa->nseq, 80000, &avgpm2) != eslOK) esl_fatal(msg);
  if ( esl_DCompare(avgpm2, avgpm1, 1e-4, 0.01) != eslOK) esl_fatal(msg);     // 0.825, 0.824

  /* Convert MSA to text mode. We get the same avgid, avgpm in text vs digital mode of the same MSA. */
  if ( esl_msa_Textize(msa) != eslOK) esl_fatal(msg);

  if ( esl_dst_CAverageId(msa->aseq, msa->nseq, 10000, &avgid3) != eslOK) esl_fatal(msg);
  if ( esl_dst_CAverageId(msa->aseq, msa->nseq, 80000, &avgid4) != eslOK) esl_fatal(msg);
  if ( esl_DCompare(avgid4, avgid3, 1e-4, 0.01) != eslOK) esl_fatal(msg); 
  if ( esl_DCompare(avgid4, avgid2, 1e-4, 0.01) != eslOK) esl_fatal(msg); 

  if ( esl_dst_CAverageMatch(msa->aseq, msa->nseq, 10000, &avgpm3) != eslOK) esl_fatal(msg);
  if ( esl_dst_CAverageMatch(msa->aseq, msa->nseq, 80000, &avgpm4) != eslOK) esl_fatal(msg);
  if ( esl_DCompare(avgpm4, avgpm3, 1e-4, 0.01) != eslOK) esl_fatal(msg);  
  if ( esl_DCompare(avgpm4, avgpm2, 1e-4, 0.01) != eslOK) esl_fatal(msg);  

  esl_msa_Destroy(msa);
}

/* Unit test for esl_dst_XAvgSubsetConnectivity()
 *
 * For a randomly sampled MSA, take a random subset, and check that we
 * get the same avg id and avg connectivity whether we use
 * esl_dst_AvgSubsetConnectivity() the efficient way, or if we extract
 * the subset to a new MSA and use esl_dst_AvgConnectivity().
 */
static void
utest_subset_connectivity(ESL_RANDOMNESS *rng, const ESL_ALPHABET *abc)
{
  char     msg[]    = "esl_distance::utest_subset_connectivity failed";
  int      max_nseq = 100;      // you don't want to set this high, but if you do, not so high that max_nseq*(max_nseq+1) overflows
  int      max_alen = 20;
  ESL_MSA *msa      = NULL;
  int     *V        = NULL;
  int     *useme    = NULL;
  ESL_MSA *submsa   = NULL;
  int      nV;
  double   avgid1, avgid2;
  double   avgconn1, avgconn2;
  int      i;
  int      status;

  if ( esl_msa_Sample(rng, abc, max_nseq, max_alen, &msa) != eslOK) esl_fatal(msg);  // a nastily sampled MSA

  ESL_ALLOC(V, sizeof(int) * msa->nseq);                              //   ... (0,1 are edge cases of no pairs, that give us avgid = avgconn = 1.0)
  nV = 1 + esl_rnd_Roll(rng, msa->nseq);                              // we'll take a subset of size nV = 1..nseq.  (can't do 0; esl_msa_SequenceSubset() can't extract 0 seqs.)
  if ( esl_rnd_Deal(rng, nV, msa->nseq, V) != eslOK) esl_fatal(msg);  // select the random subset of nV indices

  ESL_ALLOC(useme, sizeof(int) * msa->nseq);                          // useme[0..nseq-1] = 0|1 flags for included seqs
  esl_vec_ISet(useme, msa->nseq, 0);
  for (i = 0; i < nV; i++) useme[V[i]] = 1;
  if ( esl_msa_SequenceSubset(msa, useme, &submsa) != eslOK) esl_fatal(msg);  // extract the subset MSA

  if ( esl_dst_XAvgConnectivity      (abc, submsa->ax, submsa->nseq,        max_nseq*(max_nseq+1), 0.30, &avgid1, &avgconn1) != eslOK) esl_fatal(msg);  // will always be exhaustive & exact, because max_nseq*(max_nseq+1) > any subseq N(N+1)/2
  if ( esl_dst_XAvgSubsetConnectivity(abc,    msa->ax,    msa->nseq, V, nV, max_nseq*(max_nseq+1), 0.30, &avgid2, &avgconn2) != eslOK) esl_fatal(msg);  // thus no stochastic variation; avgid and avgconn are expected to match exactly (up to fp error)

  if ( esl_DCompare(avgid1,   avgid2,    1e-4, 1e-4) != eslOK) esl_fatal(msg);
  if ( esl_DCompare(avgconn1, avgconn2,  1e-4, 1e-4) != eslOK) esl_fatal(msg);

  esl_msa_Destroy(submsa);
  esl_msa_Destroy(msa);
  free(useme);
  free(V);
  return;

 ERROR:
  esl_fatal(msg);
}
#endif /* eslDISTANCE_TESTDRIVE */
/*------------------ end of unit tests --------------------------*/


/*****************************************************************
 * 8. Test driver.
 *****************************************************************/ 

#ifdef eslDISTANCE_TESTDRIVE

#include "easel.h"
#include "esl_alphabet.h"
#include "esl_getopts.h"
#include "esl_msa.h"
#include "esl_random.h"

#include "esl_distance.h"

static ESL_OPTIONS options[] = {
  /* name        type       def   env  range toggles reqs incomp help                       docgroup*/
  { "-h",    eslARG_NONE,  FALSE, NULL, NULL, NULL, NULL, NULL, "show help and usage",                        0 },
  { "-s",    eslARG_INT,     "0", NULL,"n>=0",NULL, NULL, NULL, "random number seed set to <n>",              0 },
  { "-x",    eslARG_NONE,  FALSE, NULL, NULL, NULL, NULL, NULL, "allow bad luck (rare stochastic failures)",  0 },
  {  0, 0, 0, 0, 0, 0, 0, 0, 0, 0 },
};
static char usage[]  = "[-options]";
static char banner[] = "test driver for distance module";

int 
main(int argc, char **argv)
{
  ESL_GETOPTS    *go            = esl_getopts_CreateDefaultApp(options, 0, argc, argv, banner, usage);
  ESL_RANDOMNESS *rng           = esl_randomness_Create(esl_opt_GetInteger(go, "-s"));
  int             allow_badluck = esl_opt_GetBoolean(go, "-x");
  ESL_ALPHABET   *abc  = NULL;
  ESL_MSA        *cmsa = NULL;  // text mode
  ESL_MSA        *xmsa = NULL;  // digital mode

  fprintf(stderr, "## %s\n", argv[0]);
  fprintf(stderr, "#  rng seed = %" PRIu32 "\n", esl_randomness_GetSeed(rng));

  create_testmsa(&abc, &cmsa, &xmsa);

  utest_pairs   (abc, xmsa->ax, cmsa->aseq, xmsa->nseq);
  utest_matrices(abc, xmsa->ax, cmsa->aseq, xmsa->nseq);
  utest_averages(abc, xmsa->ax, cmsa->aseq, xmsa->nseq);

  utest_subset_connectivity(rng, abc);

  /* tests that can stochastically fail must go last; by default they will reinit the RNG w/ fixed seed */
  utest_sampling(rng, abc, allow_badluck);

  fprintf(stderr, "#  status = ok\n");

  esl_msa_Destroy(cmsa);
  esl_msa_Destroy(xmsa);
  esl_alphabet_Destroy(abc);
  esl_randomness_Destroy(rng);
  esl_getopts_Destroy(go);
  return eslOK;
}
#endif /*eslDISTANCE_TESTDRIVE*/


/*****************************************************************
 * 9. Example.
 *****************************************************************/ 

#ifdef eslDISTANCE_EXAMPLE
/*::cexcerpt::distance_example::begin::*/

#include "easel.h"
#include "esl_msa.h"
#include "esl_msafile.h"

#include "esl_distance.h"

int
main(int argc, char **argv)
{
  char         *msafile = argv[1];
  ESL_ALPHABET *abc     = NULL;
  ESL_MSAFILE  *afp     = NULL; 
  ESL_MSA      *msa     = NULL;
  int          max_comparisons = 10000;
  double       idthresh        = 0.50;
  double       avgid;
  double       avgconn;
  int          status;
  
  if ((status = esl_msafile_Open(&abc, msafile, NULL, eslMSAFILE_UNKNOWN, NULL, &afp)) != eslOK)  esl_msafile_OpenFailure(afp, status);
  if ((status = esl_msafile_Read(afp, &msa))                                           != eslOK)  esl_msafile_ReadFailure(afp, status);

  esl_dst_XAverageId(abc, msa->ax, msa->nseq, max_comparisons, &avgid);
  printf("esl_dst_XAvgId()...\n");
  printf("average %%id:   %.1f%%\n\n", avgid*100.);

  esl_dst_XAvgConnectivity(abc, msa->ax, msa->nseq, max_comparisons, idthresh, &avgid, &avgconn);
  printf("esl_dst_XAvgConnectivity()...\n");
  printf("average %%id:              %.1f%%\n", avgid*100.);
  printf("average %%conn at %.1f%%id: %.1f%%\n", idthresh*100, avgconn*100.);

  esl_msa_Destroy(msa);
  esl_msafile_Close(afp);
  esl_alphabet_Destroy(abc);
  return eslOK;
}
/*::cexcerpt::distance_example::end::*/
#endif /*eslDISTANCE_EXAMPLE*/
```
