## Supplementary material for "What does it take to learn the rules of RNA base pairing? A lot less than you may think": esl_dsq.c

```
/* esl_dsq : digitized biosequences
 *
 * Routines for handling digitized sequences, building on
 * esl_alphabet; also a few routines for handling text-mode sequences
 * while using easel digital alphabet tools to interpret them.
 *
 * A digitized sequence is dsq[1..L], with eslDSQ_SENTINEL bytes at 0
 * and L+1. Callers often allocate an <ESL_DSQ *> directly, allocating
 * at least sizeof(ESL_DSQ) * (L+2) for a dsq of length L. Alternatively,
 * a caller can use esl_dsq_Build() to convert a text-mode sequence
 * into a newly allocated <ESL_DSQ *>.
 *
 * esl_alphabet: basic support for digitized alphabets;
 * esl_dsq     : strings of digital residues, without metadata;
 * esl_sq      : provides a full sequence object with extensive metadata.
 *
 * All lengths needs to be int64_t (or equivalently, esl_pos_t); we need
 * to handle digital seqs of >2G.
 *
 * --------------------------------------------
 *
 * Contents:
 *    1. Most esl_dsq functions
 *    2. esl_dsq_C*() functions for text-mode seqs, using dsq-like conventions/patterns
 *    3. Unit tests
 *    4. Test driver
 *    5. Example
 */
#include <esl_config.h>

#include <stdlib.h>
#include <stdio.h>
#include <string.h>

#include "easel.h"
#include "esl_alphabet.h"
#include "esl_dsq.h"

/***************************************************************** 
 * 1. Most esl_dsq functions
 *****************************************************************/

/* Function:  esl_dsq_Create()
 * Synopsis:  Allocate a new ESL_DSQ
 * Incept:    SRE, Wed 31 Jan 2024
 *
 * Purpose:   Allocate a new ESL_DSQ of length <L>, set
 *            its sentinels at 0 and L+1.
 *            ptr to it.
 *
 * Returns:   ptr to the new ESL_DSQ.
 *
 * Throws:    NULL on malloc failure.
 */
ESL_DSQ *
esl_dsq_Create(int64_t L)
{
  ESL_DSQ *dsq = NULL;
  int      status;

  ESL_ALLOC(dsq, sizeof(ESL_DSQ) * (L+2));
  dsq[0] = dsq[L+1] = eslDSQ_SENTINEL;
  return dsq;

 ERROR:
  return NULL;
}


/* Function:  esl_dsq_Build()
 * Synopsis:  Create a new dsq by digitizing a text-mode sequence
 *
 * Purpose:   Given an alphabet <abc> and a text-mode sequence <seq>,
 *            digitize the sequence into newly allocated space;
 *            return a pointer to that space in <ret_dsq>.
 *            
 * Args:      abc     - biosequence alphabet
 *            seq     - text sequence to be digitized
 *            ret_dsq - RETURN: new digital sequence
 *
 * Returns:   <eslOK> on success, and <ret_dsq> contains the digitized
 *            sequence; caller is responsible for free'ing this
 *            memory.
 *
 *            <eslEINVAL> if <seq> contains one or more characters
 *            that are not in the input map of alphabet <a>. If this
 *            happens, <ret_dsq> is still valid upon return: invalid
 *            characters are replaced by full ambiguities (typically X
 *            or N).
 *
 * Throws:    <eslEMEM> on allocation failure.
 *
 * Xref:      STL11/63
 */
int
esl_dsq_Build(const ESL_ALPHABET *abc, const char *seq, ESL_DSQ **ret_dsq)
{
  ESL_DSQ *dsq = NULL;
  int64_t  L;
  int      status;

  L = strlen(seq);
  ESL_ALLOC(dsq, sizeof(ESL_DSQ) * (L+2));
  status = esl_dsq_Digitize(abc, seq, dsq);

  *ret_dsq = dsq;
  return status;

 ERROR:
  free(dsq);
  *ret_dsq = NULL;
  return status;
}


/* Function: esl_dsq_Digitize()
 * Synopsis: Digitizes a text-mode sequence into existing space.
 * 
 * Purpose:  Given an alphabet <abc> and a NUL-terminated text string
 *           <seq>, digitize the sequence and put it in <dsq>. Caller
 *           provides space in <dsq> allocated for at least <L+2>
 *           <ESL_DSQ> residues, where <L> is the length of <seq>.
 *           
 * Args:     abc     - alphabet
 *           seq     - text sequence to be digitized (\0-terminated)
 *           dsq     - RETURN: the new digital sequence (caller allocates,
 *                     at least <(L+2) * sizeof(ESL_DSQ)>).
 *           
 * Returns:  <eslOK> on success.
 *
 *           <eslEINVAL> if <seq> contains one or more characters that
 *           are not recognized in the alphabet <a>. Digital sequence
 *           <dsq> is still valid upon return; invalid ASCII
 *           characters are replaced by ambiguities (X or N).
 */
int
esl_dsq_Digitize(const ESL_ALPHABET *abc, const char *seq, ESL_DSQ *dsq)
{
  ESL_DSQ x;
  int64_t i,j;		    // positions in seq, dsq. We skip ignored chars in seq.
  int     status = eslOK;

  dsq[0] = eslDSQ_SENTINEL;
  for (i = 0, j = 1; seq[i] != '\0'; i++) 
    { 
      x = abc->inmap[(int) seq[i]];
      if      (esl_abc_XIsValid(abc, x)) dsq[j++] = x;  
      else if (x != eslDSQ_IGNORED) 
        {
          status   = eslEINVAL;
          dsq[j++] = esl_abc_XGetUnknown(abc);
        }
    }
  dsq[j] = eslDSQ_SENTINEL;
  return status;
}

/* Function:  esl_dsq_Textize()
 * Synopsis:  Convert digital sequence to text.
 *
 * Purpose:   Make a text-mode sequence <seq> by converting a digital
 *            sequence <dsq> of length <L> back to text, according to
 *            the digital alphabet <abc>. 
 *            
 *            Caller provides space in <seq> allocated for at least
 *            <L+1> bytes (<(L+1) * sizeof(char)>); the +1 is for
 *            NUL-termination.
 *
 * Args:      abc - alphabet
 *            dsq - digital sequence to be converted (1..L)
 *            L   - length of dsq
 *            seq - RETURN: new text string, NUL-terminated (caller allocated
 *                  space, at least <(L+1) * sizeof(char)>).
 *            
 * Returns:   <eslOK> on success.
 */
int
esl_dsq_Textize(const ESL_ALPHABET *abc, const ESL_DSQ *dsq, int64_t L, char *seq)
{
  int64_t i;
  
  for (i = 0; i < L; i++) seq[i] = abc->sym[dsq[i+1]];
  seq[i] = '\0';
  return eslOK;
}


/* Function:  esl_dsq_TextizeN()
 * Synopsis:  Convert subsequence from digital to text.
 *
 * Purpose:   Similar in semantics to <strncpy()>: take
 *            a window of <L> residues in a digitized sequence
 *            starting at the residue pointed to by <dptr>,
 *            convert them to ASCII text representation, and 
 *            copy them into the buffer <buf>.
 *            
 *            <buf> must be at least <L> residues long; <L+1>, if the
 *            caller is going to NUL-terminate it. 
 *
 *            If a sentinel byte is encountered in the digitized
 *            sequence before <L> residues have been copied, <buf> is
 *            NUL-terminated there. Otherwise, like <strncpy()>, <buf>
 *            will not be NUL-terminated.
 *            
 *            Note that because digital sequences are indexed <1..N>,
 *            not <0..N-1>, the caller must be careful about
 *            off-by-one errors in <dptr>. For example, to copy from
 *            the first residue of a digital sequence <dsq>, you must
 *            pass <dptr=dsq+1>, not <dptr=dsq>. The text in <buf>
 *            on the other hand is a normal C string indexed <0..L-1>.
 *
 * Args:      abc   - alphabet
 *            dptr  - ptr to starting residue in a digital sequence
 *            L     - number of residues to convert and copy
 *            buf   - text buffer to store the <L> converted residues in
 *
 * Returns:   <eslOK> on success.
 */
int
esl_dsq_TextizeN(const ESL_ALPHABET *abc, const ESL_DSQ *dptr, int64_t L, char *buf)
{
  int64_t i;

  for (i = 0; i < L; i++)
    {
      if (dptr[i] == eslDSQ_SENTINEL) { buf[i] = '\0'; return eslOK; }
      buf[i] = abc->sym[dptr[i]];
    }
  return eslOK;
}


/* Function:  esl_dsq_Copy()
 *
 * Purpose:   Given a digital sequence <dsq> of length <L>,
 *            make a copy of it in <dcopy>. Caller provides
 *            storage in <dcopy> for at least <L+2> <ESL_DSQ>
 *            residues.
 *
 *            You can pass L=-1 if <dsq> length is unknown and <dsq>
 *            has its sentinels set. The function can use a
 *            <esl_dsq_GetLen()> call to figure out L for itself.
 *
 * Returns:   <eslOK> on success.
 */
int
esl_dsq_Copy(const ESL_DSQ *dsq, int64_t L, ESL_DSQ *dcopy)
{
  if (L < 0) L = esl_dsq_GetLen(dsq);
  memcpy(dcopy, dsq, sizeof(ESL_DSQ) * (L+2));
  return eslOK;
}


/* Function:  esl_dsq_Clone()
 * Synopsis:  Duplicate a digital sequence (with new allocation)
 *
 * Purpose:   Like <esl_strdup()>, but for digitized sequences:
 *            make a duplicate of <dsq> and leave it in <ret_dup>.
 *            Caller can pass the string length <L> if it's known, saving
 *            some overhead; else pass <-1> and the length will be
 *            determined for you.
 *            
 *            Tolerates <dsq> being <NULL>; in which case, returns
 *            <eslOK> with <*ret_dup> set to <NULL>.
 *
 * Args:      dsq     - digital sequence to duplicate (w/ sentinels at 0,L+1); or NULL
 *            L       - length of dsq in residues, if known; -1 if unknown
 *            ret_dup - RETURN: allocated duplicate of <dsq>, which caller will
 *                      free
 *
 * Returns:   <eslOK> on success, and leaves a pointer in <ret_dup>.
 *
 * Throws:    <eslEMEM> on allocation failure.
 *
 * Xref:      STL11/48
 */
int 
esl_dsq_Clone(const ESL_DSQ *dsq, int64_t L, ESL_DSQ **ret_dup)
{
  ESL_DSQ *new = NULL;
  int      status;

  if (dsq == NULL) { *ret_dup = NULL; return eslOK; }

  if (L < 0) L = esl_dsq_GetLen(dsq);

  ESL_ALLOC(new,      sizeof(ESL_DSQ) * (L+2));
  memcpy   (new, dsq, sizeof(ESL_DSQ) * (L+2));
  *ret_dup = new;
  return eslOK;

 ERROR:
  free(new);
  if (ret_dup) *ret_dup = NULL;
  return status;
}


/* Function:  esl_dsq_Append()
 * Synopsis:  Digitize a piece of text-mode seq, append to growing dsq
 *
 * Purpose:   Append at most <n> chars of input text-mode string or
 *            memory line <s> to digital sequence <dsq>, while
 *            digitizing each input character in <s> according to an
 *            Easel <inmap>. The <dsq> and its length <L> are passed
 *            by reference; <dsq> is reallocated and its length <L> is
 *            updated upon return.
 *            
 *            The input map <inmap> may map characters to
 *            <eslDSQ_IGNORED> or <eslDSQ_ILLEGAL>, but not to <eslDSQ_EOL>,
 *            <eslDSQ_EOD>, or <eslDSQ_SENTINEL> codes. <inmap[0]> is
 *            special, and must be set to the code for the 'unknown'
 *            residue (such as 'X' for proteins, 'N' for DNA) that
 *            will be used to replace any invalid <eslDSQ_ILLEGAL>
 *            characters.
 *
 *            If <*dsq> is a properly terminated digital sequence and
 *            the caller doesn't know its length, <*L> may be passed
 *            as -1. Providing the length when it's known saves an
 *            <esl_dsq_GetLen()> call. If <*dsq> is unterminated, <*L>
 *            is mandatory. Essentially the same goes for <*s>; if
 *            it's a NUL-terminated string you can pass <n=-1> if its
 *            length is unknown, but if it's a mem buffer with no NUL,
 *            then <n> is mandatory.
 *            
 *            <*dsq> may be <NULL> (for example, on an initial call
 *            for the first seq chunk), in which case it is allocated
 *            and initialized here.
 *            
 *            Caller should provide an <s>, <n> chunk that is expected
 *            to be essentially all appendable to <*dsq> except for a
 *            small number of chars that map to <eslDSQ_IGNORE>, like
 *            an input sequence data line from a file, for
 *            example. We're going to reallocate <*dsq> to size
 *            <*L+n>; if <n> is an entire large buffer or file, this
 *            reallocation will be inefficient.
 *            
 * Args:      inmap - an Easel input map, inmap[0..127];
 *                    inmap[0] is special, set to the 'unknown' character
 *                    to replace invalid input chars.
 *            dsq   - reference to the current digital seq to append to 
 *                    (with sentinel bytes at 0,L+1); may be <NULL>. 
 *                    Upon return, this will probably have 
 *                    been reallocated, and it will contain the original
 *                    <dsq> with <s> digitized and appended.
 *            L    -  reference to the current length of <dsq> in residues;
 *                    may be <-1> if unknown and if <*dsq> is a properly
 *                    terminated digital sequence. Upon return, <L> is set to
 *                    the new length of <dsq>, after <s> is appended.
 *            s    -  ASCII text sequence to append. May
 *                    contain ignored text characters (flagged with
 *                    <eslDSQ_IGNORED> in the input map of alphabet <abc>).  
 *            n    -  Length of <s> in characters, if known; or <-1> if 
 *                    unknown and if <s> is a NUL-terminated string.
 *
 * Returns:   <eslOK> on success; <*dsq> contains the result of digitizing
 *            and appending <s> to the original <*dsq>; and <*L> contains
 *            the new length of the <dsq> result in residues.
 *            
 *            If any of the characters in <s> are illegal in the
 *            alphabet <abc>, these characters are digitized as
 *            unknown residues (using <inmap[0]>) and
 *            concatenation/digitization proceeds to completion, but
 *            the function returns <eslEINVAL>. The caller might then
 *            want to call <esl_abc_ValidateSeq()> on <s> if it wants
 *            to figure out where digitization goes awry and get a
 *            more informative error report. This is a normal error,
 *            because the string <s> might be user input.
 *
 * Throws:    <eslEMEM> on allocation or reallocation failure;
 *            <eslEINCONCEIVABLE> on coding error.
 *            
 * Xref:      SRE:STL11/48; SRE:J7/145.
 *
 * Note:      This closely parallels a text mode version, <esl_dsq_CAppend()>.
 */
int
esl_dsq_Append(const ESL_DSQ *inmap, ESL_DSQ **dsq, int64_t *L, const char *s, int64_t n)
{
  int       status = eslOK;

  if (*L < 0) *L = ((*dsq) ? esl_dsq_GetLen(*dsq) : 0);
  if ( n < 0)  n = (   (s) ? strlen(s)            : 0);

  if (n == 0) { goto ERROR; } 	// that'll return eslOK, leaving *dsq untouched, and *L its length 

  if (*dsq == NULL) {		// an entirely new dsq is allocated *and* initialized with left sentinel.
    ESL_ALLOC(*dsq, sizeof(ESL_DSQ)     * (n+2));
    (*dsq)[0] = eslDSQ_SENTINEL;
  } else			// else, existing dsq is just reallocated; leftmost sentinel already in place. 
    ESL_REALLOC(*dsq, sizeof(ESL_DSQ) * (*L+n+2)); // most we'll need for now
  return esl_dsq_Append_noalloc(inmap, *dsq, L, s, n);

 ERROR:
  return status;
}

/* Function:  esl_dsq_Append_noalloc()
 * Synopsis:  Version of esl_dsq_Append() that assumes space is allocated already.
 *
 * Purpose:   Same as <esl_dsq_Append()>, but with no reallocation of
 *            <dsq>. The pointer to the destination string <dsq> is 
 *            passed by value not by reference, because it will not
 *            be reallocated or moved. Caller has already allocated 
 *            at least <*L + n + 2> bytes in <dsq>. <*L> and <n> are
 *            not optional; caller must know (and provide) the lengths
 *            of both the old string and the new source.
 *
 * Note:      This version was needed in selex format parsing, where
 *            we need to prepend and append some number of gaps on
 *            each new line of each block of input; allocating once
 *            then adding the gaps and the sequence seemed most efficient.
 */
int
esl_dsq_Append_noalloc(const ESL_DSQ *inmap, ESL_DSQ *dsq, int64_t *L, const char *s, int64_t n)
{
  int64_t   xpos;
  esl_pos_t cpos;
  ESL_DSQ   x;
  int       status = eslOK;

  /* Watch these coords. Start in the 0..n-1 text string at 0;
   * start in the 1..L dsq at L+1, overwriting its terminal 
   * sentinel byte.
   */
  for (xpos = *L+1, cpos = 0; cpos < n; cpos++)
    {
      if (! isascii(s[cpos])) { dsq[xpos++] = inmap[0]; status = eslEINVAL; continue; }

      x = inmap[(int) s[cpos]];

      if       (x <= 127)      dsq[xpos++] = x;
      else switch (x) {
	case eslDSQ_SENTINEL:  ESL_EXCEPTION(eslEINCONCEIVABLE, "input char mapped to eslDSQ_SENTINEL"); break;
	case eslDSQ_ILLEGAL:   dsq[xpos++] = inmap[0]; status = eslEINVAL;                               break;
	case eslDSQ_IGNORED:   break;
	case eslDSQ_EOL:       ESL_EXCEPTION(eslEINCONCEIVABLE, "input char mapped to eslDSQ_EOL");      break;
	case eslDSQ_EOD:       ESL_EXCEPTION(eslEINCONCEIVABLE, "input char mapped to eslDSQ_EOD");      break;
	default:               ESL_EXCEPTION(eslEINCONCEIVABLE, "bad inmap, no such ESL_DSQ code");      break;
	}
    }
  dsq[xpos] = eslDSQ_SENTINEL;
  *L = xpos-1;
  return status;
}

/* Function:  esl_dsq_GetLen()
 * Synopsis:  Returns the length of a digital sequence.
 *
 * Purpose:   Returns the length of digitized sequence <dsq> in
 *            positions (including gaps, if any). The <dsq> must be
 *            properly terminated by a sentinel byte
 *            (<eslDSQ_SENTINEL>).  
 */
int64_t 
esl_dsq_GetLen(const ESL_DSQ *dsq)
{
  int64_t n = 0;
  while (dsq[n+1] != eslDSQ_SENTINEL) n++;
  return n;
}

/* Function:  esl_dsq_GetRawLen()
 * Synopsis:  Returns the number of residues in a digital seq.
 *
 * Purpose:   Returns the unaligned length of digitized sequence
 *            <dsq>, in residues, not counting any gaps, nonresidues,
 *            or missing data symbols. 
 */
int64_t
esl_dsq_GetRawLen(const ESL_ALPHABET *abc, const ESL_DSQ *dsq)
{
  int64_t n = 0;
  int64_t i;

  for (i = 1; dsq[i] != eslDSQ_SENTINEL; i++)
    if (esl_abc_XIsResidue(abc, dsq[i])) n++;
  return n;
}


/* Function:  esl_dsq_Dealign()
 * Synopsis:  Dealigns a digital string, using a reference digital aseq.
 *
 * Purpose:   Dealigns <x> in place by removing gap characters and missing data
 *            characters, as defined in digital alphabet <abc>. 
 *
 * Returns:   Returns <eslOK> on success; <x> is modified; optionally
 *            returns the raw (unaligned) sequence length in
 *            <*opt_rlen>.
 *
 * Throws:    (no abnormal error conditions)
 */
int
esl_dsq_Dealign(const ESL_ALPHABET *abc, ESL_DSQ *x, int64_t *opt_rlen)
{
  int64_t apos;
  int64_t n = 0;

  if (x == NULL) return eslOK;
  
  x[0] = eslDSQ_SENTINEL;
  for (n=1, apos=1; x[apos] != eslDSQ_SENTINEL; apos++)
    if (! esl_abc_XIsGap(abc, x[apos]) && ! esl_abc_XIsMissing(abc, x[apos]))
      x[n++] = x[apos];
  x[n] = eslDSQ_SENTINEL;
  
  if (opt_rlen != NULL) *opt_rlen = n-1;
  return eslOK;
}

/* Function:  esl_dsq_DealignAnnotation()
 * Synopsis:  Dealigns per-residue annotation string relative to a reference digital aseq.
 *
 * Purpose:   Dealigns <s> in place by removing characters aligned to
 *            gaps (or missing data symbols) in the reference digital
 *            aligned sequence <ref_ax>. Gaps in <ref_ax> are defined
 *            by its digital alphabet <abc>.
 *            
 *            <s> is typically going to be some kind of textual
 *            annotation string (secondary structure, consensus, or
 *            surface accessibility).
 *            
 *            Be very careful of off-by-one issues, because annotation
 *            strings may be either 0-offset or 1-offset (alas). Here,
 *            <s> is assumed to be 0-offset and NUL-terminated; and
 *            <ref_ax> is a digital sequence, 1-offset with
 *            sentinels. In an ESL_MSA object, annotations are
 *            0-offset strings, fine; but in an ESL_SQ object,
 *            annotations for digital sequences are 1-offset. Thus,
 *            if you're going to dealign a <sq->ss>, pass <sq->ss+1>
 *            as the argument <s>.
 *
 *            It is safe to pass a <NULL> <s> (an unset optional
 *            annotation), in which case the function no-ops and
 *            returns <eslOK>.
 *
 * Returns:   Returns <eslOK> on success; optionally returns the number
 *            of characters in the dealigned <s> in <*opt_rlen>.
 *
 * Throws:    (no abnormal error conditions)
 */
int
esl_dsq_DealignAnnotation(const ESL_ALPHABET *abc, char *s, const ESL_DSQ *ref_ax, int64_t *opt_rlen)
{
  int64_t apos;
  int64_t n = 0;

  if (s == NULL) return eslOK;
  
  for (n=0, apos=1; ref_ax[apos] != eslDSQ_SENTINEL; apos++)
    if (! esl_abc_XIsGap(abc, ref_ax[apos]) && ! esl_abc_XIsGap(abc, ref_ax[apos]))
      s[n++] = s[apos-1];	/* apos-1 because we assume s was 0..alen-1, whereas ref_ax was 1..alen */
  s[n] = '\0';

  if (opt_rlen != NULL) *opt_rlen = n;
  return eslOK;
}


/* Function:  esl_dsq_Degen2X()
 * Synopsis:  Convert all degenerate residues to X or N.
 *
 * Purpose:   Convert all the degenerate residue codes in digital
 *            sequence <dsq> to the code for the maximally degenerate 
 *            "unknown residue" code, as specified in digital alphabet
 *            <abc>. (For example, X for protein, N for nucleic acid.)
 *            
 *            This comes in handy when you're dealing with some piece
 *            of software that can't deal with standard residue codes,
 *            and you want to massage your sequences into a form that
 *            can be accepted. For example, WU-BLAST can't deal with O
 *            (pyrrolysine) residues, but UniProt has O codes.
 *            
 * Returns:   <eslOK> on success. <dsq> is modified.
 *
 * Throws:    (no abnormal error conditions)
 */
int
esl_dsq_Degen2X(const ESL_ALPHABET *abc, ESL_DSQ *dsq)
{
  int64_t i;

  for (i = 1; dsq[i] != eslDSQ_SENTINEL; i++)  
    if (esl_abc_XIsDegenerate(abc, dsq[i]))
      dsq[i] = esl_abc_XGetUnknown(abc);
  return eslOK;
}


/* Function:  esl_dsq_Revcomp()
 * Synopsis:  Reverse complement a digital sequence
 * Incept:    SRE, Wed Feb 10 11:54:48 2016 [JB251 BOS-MCO]
 *
 * Purpose:   Reverse complement <dsq>, in place, according to
 *            its digital alphabet <abc>.
 *            
 * Args:      abc  - digital alphabet
 *            dsq  - digital sequence, 1..n
 *            n    - length of <dsq>
 *
 * Returns:   <eslOK> on success.
 *
 * Throws:    <eslEINCOMPAT> if alphabet <abc> can't be reverse complemented
 */
int
esl_dsq_Revcomp(const ESL_ALPHABET *abc, ESL_DSQ *dsq, int64_t n)
{
  ESL_DSQ x;
  int     pos;
  
  if (abc->complement == NULL)
    ESL_EXCEPTION(eslEINCOMPAT, "tried to reverse complement using an alphabet that doesn't have one");

  for (pos = 1; pos <= n/2; pos++)
    {
      x            = abc->complement[dsq[n-pos+1]];
      dsq[n-pos+1] = abc->complement[dsq[pos]];
      dsq[pos]     = x;
    }
  if (n%2) dsq[pos] = abc->complement[dsq[pos]];
  return eslOK;
}
  

/* Function:  esl_dsq_Write()
 * Synopsis:  Write a dsq to a FASTA file
 * Incept:    SRE, Thu 09 Nov 2023
 *
 * Purpose:   Write digital sequence <dsq> to stream <fp> in FASTA
 *            format, using alphabet <abc> to convert to text. The
 *            FASTA format is written with 80 sequence residues per
 *            line, all upper case.
 *
 *            The <name> is optional; pass NULL if you don't have one, 
 *            and the sequence will just be called "sequence".
 *
 *            The <desc> is also optional, and is optional in FASTA
 *            format too; pass NULL if you don't have one.
 *
 *            This is not fancy and isn't intended to be. You'd
 *            usually be using <ESL_SQ> and esl_sqio functions for
 *            production stuff. This is mostly intended for unit tests
 *            that write dsq's to tmpfiles.
 *
 * Args:      fp   - open stream to write to 
 *            abc  - digital alphabet
 *            dsq  - sequence to write
 *            name - name of sequence, or NULL; if NULL, it'll be named "sequence"
 *            desc - description, or NULL
 *
 * Returns:   <eslOK> on success.
 *
 * Throws:    <eslEWRITE> if a write to the stream fails; for example
 *            if a filesystem fills up.
 */
int
esl_dsq_Write(FILE *fp, ESL_ALPHABET *abc, ESL_DSQ *dsq, char *name, char *desc)
{
  char     buf[80];
  int64_t  L = esl_dsq_GetLen(dsq);
  int64_t  i;
  int      status;

  if (fprintf(fp, "> %s%s%s\n",
              name ? name : "sequence",
              desc ? " "  : "",          // only put in a space if we have <desc> 
              desc ? desc : "") < 0) ESL_EXCEPTION_SYS(eslEWRITE, "dsq fasta write failed");

  for (i = 1; i <= L; i += 80)
    {
      if ((status = esl_dsq_TextizeN(abc, dsq+i, 80, buf)) != eslOK) return status;
      if (fprintf(fp, "%.80s\n", buf) < 0) ESL_EXCEPTION_SYS(eslEWRITE, "dsq fasta write failed");
    }
  return eslOK;
}


/* Function:  esl_dsq_mercount()
 * Synopsis:  Accumulate w-mer counts from a sequence.
 * Incept:    SRE, Tue 27 Aug 2024
 *
 * Purpose:   Increment the <wmerct> w-mer counts for each w-mer of
 *            width <W> in digital sequence <dsq> of length <L>,
 *            encoded in alphabet <abc>.
 *            
 *            Caller provides <wmerct> as an initialized array of size
 *            K^W for alphabet size K and kmer width W, which contains
 *            the kmer counts observed so far; or initialized to all
 *            zeros if this is the first sequence to count. Thus
 *            caller can iterate over a set of sequences with calls to
 *            <esl_dsq_mercount()> on the same <wmerct>.
 *
 *            w-mers are encoded as a base-K integer for canonical
 *            alphabet size K, with residues in the digital encoding
 *            given by <abc>. For example, for DNA, AAAA = 0000b4 = 0
 *            and TTTT = 3333b4 = 255.
 *
 *            Only w-mers involving canonical residues are counted.
 *            w-mers containing degeneracies are skipped. (We could
 *            imagine counting degeneracies as fractional counts -
 *            e.g.  R in DNA could be 0.5 A + 0.5 G - but we don't.)
 *
 *            Because of edge effect, up to L-W+1 w-mers are counted
 *            for a linear sequence of length L (fewer, if there are
 *            noncanonical residues we skipped over).
 *
 *            We don't call them k-mers because Easel's standard
 *            notation uses K as canonical alphabet size, so we use W
 *            instead for oligomer width.
 *
 *            These counts might then get used as input to
 *            <esl_rsq_markov_Build()>, for parameterizing a Markov
 *            model for synthetic seq generation.
 *
 * Args:      abc         - digital alphabet for <dsq>
 *            dsq         - digital sequence dsq[1..L]
 *            L           - length of <dsq>
 *            W           - w-mer width (>= 1; theoretically unlimited other than memory req for K^W)
 *            wmerct      - caller-provided array of size K^W to accumulate w-mer counts in
 *
 * Returns:   <eslOK> on success, and the counts in <wmerct> have been bumped.
 *
 * Throws:    (no abnormal error conditions)
 */
int
esl_dsq_mercount(const ESL_ALPHABET *abc, const ESL_DSQ *dsq, int64_t L, int W, double *wmerct)
{
  int     nwmers   = (int64_t) pow((double) abc->K, (double) W);  // that's safe, actually. double exactly represents ints up to 2^53
  int     wmercode = 0;
  int     ncanon   = 0;
  int64_t pos;
 
  for (pos = 1; pos <= L; pos++)
    {
      if (esl_abc_XIsCanonical(abc, dsq[pos]))
        {
          ncanon++;
          wmercode = (wmercode * abc->K) % nwmers + dsq[pos];
          if (ncanon >= W) wmerct[wmercode] += 1.0;
        }
      else { ncanon = wmercode = 0; }
    }
  return eslOK;
}
/****************** end, esl_dsq functions ***********************/

/*****************************************************************
 * 2. esl_dsq_C* functions: text-mode seqs, using dsq-like conventions/patterns
 *****************************************************************/

/* Function:  esl_dsq_CAppend()
 * Synopsis:  Parse, validate, and append some sequence text to text-mode seq.
 *
 * Purpose:   Append the contents of string or memory line <src>
 *            of length <lsrc> to a string. The destination 
 *            string and its length are passed as pointers <*dest>
 *            and <*ldest>, so the string can be reallocated
 *            and the length updated. When appending, map each
 *            character <src[i]> to a new character <inmap[src[i]]>
 *            in the destination string. The destination string
 *            <*dest> is NUL-terminated on return (even if it 
 *            wasn't to begin with).
 *            
 *            The reason this is in esl_dsq, despite manipulating
 *            text strings, is that it uses the alphabet <inmap>.
 *            One reason to use the inmap is to enable parsers to
 *            ignore some characters in an input string or buffer,
 *            such as whitespace (mapped to <eslDSQ_IGNORED>).  Of
 *            course this means, unlike <esl_strcat()> the new length
 *            isn't just <ldest+lsrc>, because we don't know how many
 *            characters get appended until we've processed them
 *            through the inmap -- that's why this function takes
 *            <*ldest> by reference, whereas <esl_strcat()> takes it
 *            by value.
 *            
 *            If <*dest> is a NUL-terminated string and the caller
 *            doesn't know its length, <*ldest> may be passed as -1.
 *            Providing the length saves a <strlen()> call. If <*dest>
 *            is a memory line, providing <*ldest> is mandatory.  Same
 *            goes for <src> and <lsrc>.
 *            
 *            <*dest> may be <NULL>, in which case it is allocated
 *            and considered to be an empty string to append to. 
 *            When <*dest> is <NULL> the input <*ldest> should be <0>
 *            or <-1>.
 *
 *            The caller must provide a <src> that it already knows
 *            should be entirely appended to <*dest>, except for
 *            perhaps some ignored characters. No characters may be
 *            mapped to <eslDSQ_EOL> or <eslDSQ_EOD>. The reason for
 *            this is that we're going to allocate <*dest> for
 *            <*ldest+lsrc> chars. If <src> were a large memory buffer,
 *            only a fraction of which needed to be appended (up to
 *            an <eslDSQ_EOL> or <eslDSQ_EOD>), this reallocation would
 *            be inefficient.
 *
 * Args:       inmap  - an Easel digital input map, inmap[0..127];
 *                      inmap[0] is special: set to the 'unknown' character to
 *                      replace invalid input chars.
 *            *dest   - destination string or memory to append to, passed by reference
 *            *ldest  - length of <*dest> (or -1), passed by reference
 *             src    - string or memory to inmap and append to <*dest>
 *             lsrc   - length of <src> to map and append (or -1).
 *
 * Returns:   <eslOK> on success. Upon successful return, <*dest> is
 *            reallocated and contains the new string (with from 0 to <lsrc>
 *            appended characters), NUL-terminated.
 *            
 *            <eslEINVAL> if one or more characters in the input <src>
 *            are mapped to <eslDSQ_ILLEGAL>. Appending nonetheless
 *            proceeds to completion, with any illegal characters
 *            represented as '?' in <*dest> and counted in <*ldest>.
 *            This is a normal error, because the string <src> may be
 *            user input. The caller may want to call some sort of
 *            validation function on <src> if an <eslEINVAL> error is
 *            returned, in order to report some helpful diagnostics to
 *            the user.
 *
 * Throws:    <eslEMEM> on allocation or reallocation failure.
 *            <eslEINCONCEIVABLE> on internal coding error; for example,
 *            if the inmap tries to map an input character to <eslDSQ_EOD>,
 *            <eslDSQ_EOL>, or <eslDSQ_SENTINEL>. On exceptions, <*dest>
 *            and <*ldest> should not be used by the caller except to
 *            free <*dest>; their state may have been corrupted.
 *
 * Note:      This deliberately mirrors <esl_dsq_Append()>, so
 *            that sequence file parsers have comparable behavior whether
 *            they're working with text-mode or digital-mode input.
 *            
 *            Might be useful to create a variant that also handles
 *            eslDSQ_EOD (and eslDSQ_EOL?) and returns the number of
 *            residues parsed. This'd allow a FASTA parser, for
 *            instance, to use this method while reading buffer pages
 *            rather than lines; it could define '>' as eslDSQ_EOD.
 */
int
esl_dsq_CAppend(const ESL_DSQ *inmap, char **dest, int64_t *ldest, const char *src, int64_t lsrc)
{
  int       status = eslOK;

  if (*ldest < 0) *ldest = ( (*dest) ? strlen(*dest) : 0);
  if ( lsrc  < 0)  lsrc  = ( (*src)  ? strlen(src)   : 0);

  if (lsrc == 0) goto ERROR;	/* that'll return eslOK, leaving *dest untouched, and *ldest its length. */

  ESL_REALLOC(*dest, sizeof(char) * (*ldest + lsrc + 1)); /* includes case of a new alloc of *dest */
  return esl_dsq_CAppend_noalloc(inmap, *dest, ldest, src, lsrc);

 ERROR:
  return status;
}

/* Function:  esl_dsq_CAppend_noalloc()
 * Synopsis:  Version of esl_dsq_CAppend() that does no reallocation.
 *
 * Purpose:   Same as <esl_dsq_CAppend()>, but with no reallocation.  The
 *            pointer to the destination string <dest> is passed by
 *            value, not by reference, because it will not be changed.
 *            Caller has allocated at least <*ldest + lsrc + 1> bytes
 *            in <dest>. In this version, <*ldest> and <lsrc> are not
 *            optional; caller must know the lengths of both the old
 *            string and the new source.
 * 
 * Note:      (see note on esl_dsq_Append_noalloc() for more)
 */
int
esl_dsq_CAppend_noalloc(const ESL_DSQ *inmap, char *dest, int64_t *ldest, const char *src, int64_t lsrc)
{
  int64_t   xpos;
  esl_pos_t cpos;
  ESL_DSQ   x;
  int       status = eslOK;

  for (xpos = *ldest, cpos = 0; cpos < lsrc; cpos++)
    {
      if (! isascii(src[cpos])) { dest[xpos++] = inmap[0]; status = eslEINVAL;  continue; }

      x = inmap[(int) src[cpos]];
      if       (x <= 127)      dest[xpos++] = x;
      else switch (x) {
	case eslDSQ_SENTINEL:  ESL_EXCEPTION(eslEINCONCEIVABLE, "input char mapped to eslDSQ_SENTINEL"); break;
	case eslDSQ_ILLEGAL:   dest[xpos++] = inmap[0]; status = eslEINVAL;                              break;
	case eslDSQ_IGNORED:   break;
	case eslDSQ_EOL:       ESL_EXCEPTION(eslEINCONCEIVABLE, "input char mapped to eslDSQ_EOL");      break;
	case eslDSQ_EOD:       ESL_EXCEPTION(eslEINCONCEIVABLE, "input char mapped to eslDSQ_EOD");      break;
	default:               ESL_EXCEPTION(eslEINCONCEIVABLE, "bad inmap, no such ESL_DSQ code");      break;
	}
    }

  dest[xpos] = '\0';
  *ldest = xpos;
  return status;
}
/***************** end, esl_dsq_C* functions *********************/

/*****************************************************************
 * 3. Unit tests
 *****************************************************************/
#ifdef eslDSQ_TESTDRIVE

#include "esl_random.h"
#include "esl_randomseq.h"
#include "esl_sqio.h"

static void
utest_basic_examples(void)
{
  char msg[] = "esl_dsq basic example tests failed";
  ESL_ALPHABET  *a1       = NULL;
  ESL_ALPHABET  *a2       = NULL;
  char           dnaseq[] = "GARYtcN";
  char           aaseq[]  = "EFILqzU";
  ESL_DSQ       *dsq      = NULL;
  ESL_DSQ       *dsq2     = NULL;
  int            L;

  /* Example 1. 
   * Create a DNA alphabet; digitize a DNA sequence.
   */
  if ((a1 = esl_alphabet_Create(eslDNA)) == NULL)  esl_fatal(msg);
  L  = strlen(dnaseq);
  if ((dsq = esl_dsq_Create(L))          == NULL)  esl_fatal(msg);
  if (esl_dsq_Digitize(a1, dnaseq, dsq)  != eslOK) esl_fatal(msg);
  if (esl_dsq_GetLen(dsq) != L)                    esl_fatal(msg);
  esl_alphabet_Destroy(a1);

  /* Example 2. 
   * Create an RNA alphabet; digitize the same DNA sequence;
   * make sure it is equal to the dsq above (so T=U were
   * correctly synonymous on input).
   */
  if ((a2 = esl_alphabet_Create(eslRNA)) == NULL)       esl_fatal(msg);
  if ((dsq2 = esl_dsq_Create(L))         == NULL)       esl_fatal(msg);
  if (esl_dsq_Digitize(a2, dnaseq, dsq2) != eslOK)      esl_fatal(msg);
  if (memcmp(dsq, dsq2, sizeof(ESL_DSQ) * (L+2)) != 0)  esl_fatal(msg);
  esl_alphabet_Destroy(a2);

  /* Example 3.
   * Create an amino alphabet; digitize a protein sequence, 
   * while reusing memory already allocated in dsq.
   */
  if ((a1 = esl_alphabet_Create(eslAMINO)) == NULL)  esl_fatal(msg);
  if (esl_dsq_Digitize(a1, aaseq, dsq) != eslOK)     esl_fatal(msg);
  
  /* Example 4.
   * Create a custom alphabet almost the same as the amino
   * acid alphabet; digitize the same protein seq, reusing
   * memory in dsq2; check that seqs are identical.
   */
  if ((a2 = esl_alphabet_CreateCustom("ACDEFGHIKLMNPQRSTVWY-BJZOUX~", 20, 28)) == NULL) esl_fatal(msg);
  if (esl_alphabet_SetCaseInsensitive(a2)        != eslOK) esl_fatal(msg);  // allow lower case input 
  if (esl_alphabet_SetDegeneracy(a2, 'Z', "QE")  != eslOK) esl_fatal(msg);
  if (esl_dsq_Digitize(a2, aaseq, dsq2)          != eslOK) esl_fatal(msg);
  if (memcmp(dsq, dsq2, sizeof(ESL_DSQ) * (L+2)) != 0)     esl_fatal(msg);

  esl_alphabet_Destroy(a1);
  esl_alphabet_Destroy(a2);
  free(dsq);
  free(dsq2);
}


static void
utest_Build(void) 
{
  char msg[]  = "esl_dsq_Build() unit test failed";
  ESL_ALPHABET *abc       = NULL;
  ESL_DSQ      *dsq       = NULL;
  char          goodseq[] = "ACDEF";
  char          badseq[]  = "1@%34";
  ESL_DSQ       x;

  if ((abc = esl_alphabet_Create(eslAMINO)) == NULL) esl_fatal(msg);

  if (esl_dsq_Build(abc, goodseq, &dsq) != eslOK) esl_fatal(msg);
  if (dsq[1] != 0 || dsq[2] != 1) esl_fatal(msg); // spot check; A=0, C=1 in amino alphabet
  free(dsq);
  
  if (esl_dsq_Build(abc, badseq, &dsq) != eslEINVAL) esl_fatal(msg);
  x = esl_abc_XGetUnknown(abc);
  if (dsq[1] != x || dsq[2] != x) esl_fatal(msg); // bad chars all X's now, upon failure 
  free(dsq);
  
  esl_alphabet_Destroy(abc);
}

static void
utest_Digitize(void) 
{
  char msg[]  = "esl_dsq_Digitize() unit test failed";
  ESL_ALPHABET *abc       = NULL;
  ESL_DSQ      *dsq       = NULL;
  char          goodseq[] = "ACDEF";
  char          badseq[]  = "1@%34";
  ESL_DSQ       x;  
  int           status;

  ESL_ALLOC(dsq, sizeof(ESL_DSQ) * (strlen(goodseq)+2));

  if ((abc = esl_alphabet_Create(eslAMINO)) == NULL) esl_fatal(msg);
  esl_dsq_Digitize(abc, goodseq, dsq);
  if (dsq[1] != 0 || dsq[2] != 1) esl_fatal(msg); // spot check 

  esl_dsq_Digitize(abc, badseq, dsq);
  x = esl_abc_XGetUnknown(abc);
  if (dsq[1] != x || dsq[2] != x) esl_fatal(msg); // bad chars all X's now, upon failure 

  free(dsq);
  esl_alphabet_Destroy(abc);
  return;
  
 ERROR:
  esl_fatal(msg);
}

static void
utest_Textize(void) 
{
  char msg[]  = "esl_dsq_Textize() unit test failed";
  ESL_ALPHABET *abc       = NULL;
  char         *newseq    = NULL;
  char          goodseq[] = "acdef";
  ESL_DSQ      *dsq       = NULL;
  int           L;
  int           status;

  L = strlen(goodseq);
  ESL_ALLOC(newseq, sizeof(char) * (L+1));
  if ((abc = esl_alphabet_Create(eslAMINO)) == NULL)  esl_fatal(msg);
  if (esl_dsq_Build(abc, goodseq, &dsq)    != eslOK) esl_fatal(msg);
  if (esl_dsq_Textize(abc, dsq, L, newseq)  != eslOK) esl_fatal(msg);
  if (strcmp(newseq, "ACDEF")               != 0)     esl_fatal(msg);
  free(dsq);
  free(newseq);
  esl_alphabet_Destroy(abc);
  return;

 ERROR:
  esl_fatal(msg);
}

static void
utest_TextizeN(void) 
{
  char msg[]  = "esl_dsq_TextizeN() unit test failed";
  ESL_ALPHABET *abc       = NULL;
  char          goodseq[] = "acdefrynacdef";
  ESL_DSQ      *dsq       = NULL;
  ESL_DSQ      *dptr      = NULL;
  int           W;

  if ((abc = esl_alphabet_Create(eslAMINO)) == NULL)  esl_fatal(msg);
  if (esl_dsq_Build(abc, goodseq, &dsq)    != eslOK) esl_fatal(msg);

  dptr = dsq+6; 		// points to "r", residue 6 
  W    = 5;			// copy/convert 5 residues "rynac"
  if (esl_dsq_TextizeN(abc, dptr, W, goodseq)  != eslOK) esl_fatal(msg);
  if (strcmp(goodseq, "RYNACrynacdef")         != 0)     esl_fatal(msg);

  /* test a case where we hit eslDSQ_SENTINEL, and NUL-terminate */
  dptr = dsq+10; 		// points to "c", residue 10  
  W    = 20;			// copy/convert remaining residues "cdef" 
  if (esl_dsq_TextizeN(abc, dptr, W, goodseq)  != eslOK) esl_fatal(msg);
  if (strcmp(goodseq, "CDEF")                  != 0)     esl_fatal(msg);
  
  free(dsq);
  esl_alphabet_Destroy(abc);
}

static void
utest_Copy(void) 
{
  char msg[]  = "esl_dsq_Clone() unit test failed";
  ESL_ALPHABET *abc       = NULL;
  char          goodseq[] = "ACGt";
  ESL_DSQ       expect[]  = { eslDSQ_SENTINEL, 0, 1, 2, 3, eslDSQ_SENTINEL };
  ESL_DSQ      *d1        = NULL;
  ESL_DSQ      *d2        = NULL;
  int           L         = strlen(goodseq);
  int           status;

  ESL_ALLOC(d1, sizeof(ESL_DSQ) * (L+2));
  ESL_ALLOC(d2, sizeof(ESL_DSQ) * (L+2));

  if ((abc = esl_alphabet_Create(eslRNA))         == NULL)  esl_fatal(msg);
  if (esl_dsq_Digitize(abc, goodseq, d1)          != eslOK) esl_fatal(msg);

  if (esl_dsq_Copy(d1, -1, d2)                    != eslOK) esl_fatal(msg);   // with L unknown (the -1)
  if (memcmp(d2, expect, sizeof(ESL_DSQ) * (L+2)) != 0)     esl_fatal(msg);

  if (esl_dsq_Copy(d1, L, d2)                     != eslOK) esl_fatal(msg);   // with L known
  if (memcmp(d2, expect, sizeof(ESL_DSQ) * (L+2)) != 0)     esl_fatal(msg);

  free(d1);
  free(d2);
  esl_alphabet_Destroy(abc);
  return;

 ERROR:
  esl_fatal(msg);
}


static void
utest_Clone(void) 
{
  char msg[]  = "esl_dsq_Clone() unit test failed";
  ESL_ALPHABET *abc       = NULL;
  char          goodseq[] = "ACGt";
  ESL_DSQ       expect[]  = { eslDSQ_SENTINEL, 0, 1, 2, 3, eslDSQ_SENTINEL };
  ESL_DSQ      *d1        = NULL;
  ESL_DSQ      *d2        = NULL;
  int           L;

  L = strlen(goodseq);
  if ((abc = esl_alphabet_Create(eslRNA))         == NULL)  esl_fatal(msg);
  if (esl_dsq_Build(abc, goodseq, &d1)           != eslOK) esl_fatal(msg);

  if (esl_dsq_Clone(d1, -1, &d2)                  != eslOK) esl_fatal(msg);   // with L unknown (the -1)
  if (memcmp(d2, expect, sizeof(ESL_DSQ) * (L+2)) != 0)     esl_fatal(msg);
  free(d2);

  if (esl_dsq_Clone(d1, L, &d2)                   != eslOK) esl_fatal(msg);   // with L known
  if (memcmp(d2, expect, sizeof(ESL_DSQ) * (L+2)) != 0)     esl_fatal(msg);
  free(d2);
  
  free(d1);
  esl_alphabet_Destroy(abc);
}


/* utest_Append() tests both Append() and Append_noalloc(), because
 * Append() is a wrapper for Append_noalloc().
 */
static void
utest_Append(void) 
{
  char msg[]  = "esl_dsq_Append() unit test failed"; 
  ESL_ALPHABET *abc       = NULL;
  char          goodseq[] = "ACGt";
  char          addseq[]  = "RYM KN";
  char          badseq[]  = "RYM K&";
  ESL_DSQ       expect[] = { eslDSQ_SENTINEL, 0, 1, 2, 3, 5, 6, 7, 8, 15, eslDSQ_SENTINEL };  // "ACGTRYMKN"; space is skipped by Append's parsing
  ESL_DSQ      *dsq       = NULL;
  int64_t       L1;
  int64_t       L2;

  if ((abc = esl_alphabet_Create(eslRNA)) == NULL)  esl_fatal(msg);
  abc->inmap[0]   = esl_abc_XGetUnknown(abc);   // set up inmap[0] for Append()'s parsing requirements
  abc->inmap[' '] = eslDSQ_IGNORED;             // set up inmap to ignore spaces in input text

  L1 = strlen(goodseq);
  L2 = strlen(addseq);
  if (esl_dsq_Build(abc, goodseq, &dsq)                 != eslOK) esl_fatal(msg);
  if (esl_dsq_Append(abc->inmap, &dsq, &L1, addseq, L2)  != eslOK) esl_fatal(msg);   // L1, L2 both provided
  if (memcmp(dsq, expect, sizeof(ESL_DSQ) * (L1+2))      != 0)     esl_fatal(msg);
  free(dsq);

  L1 = -1;
  L2 = -1;
  if (esl_dsq_Build(abc, goodseq, &dsq)                 != eslOK) esl_fatal(msg);
  if (esl_dsq_Append(abc->inmap, &dsq, &L1, addseq, L2)  != eslOK) esl_fatal(msg);   // L1, L2 are -1
  if (L1 != esl_dsq_GetLen(dsq))                                   esl_fatal(msg);
  if (memcmp(dsq, expect, sizeof(ESL_DSQ) * (L1+2))      != 0)     esl_fatal(msg);
  free(dsq);

  L1  = 0;
  dsq = NULL;
  if (esl_dsq_Append(abc->inmap, &dsq, &L1, goodseq, -1) != eslOK) esl_fatal(msg);  // dsq starts as NULL
  if (esl_dsq_Append(abc->inmap, &dsq, &L1, addseq,  -1) != eslOK) esl_fatal(msg);
  if (L1 != esl_dsq_GetLen(dsq))                                   esl_fatal(msg);
  if (memcmp(dsq, expect, sizeof(ESL_DSQ) * (L1+2))      != 0)     esl_fatal(msg);
  free(dsq);

  L1 = -1;
  L2 = strlen(badseq);
  if (esl_dsq_Build(abc, goodseq, &dsq)                 != eslOK)     esl_fatal(msg);  
  if (esl_dsq_Append(abc->inmap, &dsq, &L1, badseq,  L2) != eslEINVAL) esl_fatal(msg);  // bad input char becomes x
  if (L1 != esl_dsq_GetLen(dsq))                                       esl_fatal(msg);
  if (memcmp(dsq, expect, sizeof(ESL_DSQ) * (L1+2))      != 0)         esl_fatal(msg);

  free(dsq);
  esl_alphabet_Destroy(abc);
}

/* utest_dealignment()
 * tests esl_dsq_Dealign(), esl_dsq_DealignAnnotation(),
 * esl_dsq_GetRawLen(), esl_dsq_GetLen()
 */
static void
utest_dealignment(void)
{
  char          msg[]   = "esl_dsq dealignment unit test failed";
  ESL_ALPHABET *abc     = esl_alphabet_Create(eslAMINO);
  char          aseq1[] = "--ACDEFGHIK--LMNaaPQRSTVWYaa"; 
  char          ss1[]   = "--hhhhhhhhh--eee..eeeeeeee..";
  char          aseq2[] = "aaACDEFGHIK--LMN--PQRSTVWY--";
  char          ss2[]   = "hhhhhhhhhhh--eee--eeeeeeee--";
  int64_t       n1      = strlen(aseq1); 
  int64_t       n2      = strlen(aseq2);
  ESL_DSQ      *ax1     = NULL; 
  ESL_DSQ      *ax2     = NULL; 
  int64_t       ng1, ng2;    // number of gap chars in the seqs. 
  int64_t       i;
  int64_t       rlen;

  if ( esl_dsq_Build(abc, aseq1, &ax1) != eslOK) esl_fatal(msg);
  if ( esl_dsq_Build(abc, aseq2, &ax2) != eslOK) esl_fatal(msg);
  if ( n1 != n2 )                                 esl_fatal(msg);  // only happens if you changed the alignment strings above and screwed up
  for (i = 0, ng1=0, ng2=0; aseq1[i] != '\0'; i++) {
    if (esl_abc_CIsGap(abc, aseq1[i])) ng1++;
    if (esl_abc_CIsGap(abc, aseq2[i])) ng2++;
  }
  if (esl_dsq_GetRawLen(abc, ax1) != n1-ng1) esl_fatal(msg);
  if (esl_dsq_GetRawLen(abc, ax2) != n2-ng2) esl_fatal(msg);
  
  if ( esl_dsq_DealignAnnotation(abc, ss1, ax1, &rlen) != eslOK) esl_fatal(msg);
  if ( rlen != n1-ng1)                                           esl_fatal(msg);
  if ( esl_dsq_DealignAnnotation(abc, ss2, ax2, &rlen) != eslOK) esl_fatal(msg);
  if ( rlen != n2-ng2)                                           esl_fatal(msg);
  if ( esl_dsq_Dealign(abc, ax1, &rlen)                != eslOK) esl_fatal(msg);
  if ( rlen != n1-ng1 || rlen != esl_dsq_GetLen(ax1))            esl_fatal(msg);
  if ( esl_dsq_Dealign(abc, ax2, &rlen)                != eslOK) esl_fatal(msg);
  if ( rlen != n2-ng2 || rlen != esl_dsq_GetLen(ax2))            esl_fatal(msg);

  free(ax1);
  free(ax2);
  esl_alphabet_Destroy(abc);
}


static void
utest_Write(ESL_RANDOMNESS *rng)
{
  char msg[]         = "esl_dsq Write unit test failed";
  char tmpfile1[32]  = "esltmpXXXXXX";
  char tmpfile2[32]  = "esltmpXXXXXX";
  char testname[]    = "foo";
  char testdesc[]    = "test description";
  ESL_ALPHABET *abc  = esl_alphabet_Create(eslDNA);
  double       *p    = NULL;
  int64_t       L    = 100 + esl_rnd_Roll(rng, 101);    // L = 100..200
  ESL_DSQ      *dsq  = esl_dsq_Create(L);
  FILE         *fp   = NULL;
  ESL_SQFILE   *sqfp = NULL;
  ESL_SQ       *sq   = esl_sq_CreateDigital(abc);

  if ((p = malloc(sizeof(double) * abc->K))   == NULL)  esl_fatal(msg);

  if (esl_rnd_Dirichlet(rng, NULL, abc->K, p) != eslOK) esl_fatal(msg);  // alpha=NULL gives uniform sample over prob vectors p
  if (esl_rsq_xIID(rng, p, abc->K, L, dsq)    != eslOK) esl_fatal(msg);

  if (esl_tmpfile_named(tmpfile1, &fp)                != eslOK) esl_fatal(msg);
  if (esl_dsq_Write(fp, abc, dsq, testname, testdesc) != eslOK) esl_fatal(msg);
  if (fclose(fp)                                      != 0)     esl_fatal(msg);

  if (esl_sqfile_OpenDigital(abc, tmpfile1, eslSQFILE_FASTA, /*env=*/NULL, &sqfp) != eslOK) esl_fatal(msg);
  if (esl_sqio_Read(sqfp, sq)                       != eslOK)  esl_fatal(msg);
  if (sq->n != L)                                              esl_fatal(msg);
  if (strcmp(testname, sq->name)                    != 0)      esl_fatal(msg);
  if (strcmp(testdesc, sq->desc)                    != 0)      esl_fatal(msg);
  if (memcmp(sq->dsq, dsq, sizeof(ESL_DSQ) * (L+2)) != 0)      esl_fatal(msg);
  if (esl_sq_Reuse(sq)                              != eslOK)  esl_fatal(msg);
  if (esl_sqio_Read(sqfp, sq)                       != eslEOF) esl_fatal(msg);  // test seq is the only one in the file
  if (esl_sq_Reuse(sq)                              != eslOK)  esl_fatal(msg);
  esl_sqfile_Close(sqfp);

  /* Same, but with default seqname and no description */
  if (esl_tmpfile_named(tmpfile2, &fp)                          != eslOK) esl_fatal(msg);
  if (esl_dsq_Write(fp, abc, dsq, /*name=*/NULL, /*desc=*/NULL) != eslOK) esl_fatal(msg);
  if (fclose(fp)                                                != 0)     esl_fatal(msg);

  if (esl_sqfile_OpenDigital(abc, tmpfile2, eslSQFILE_FASTA, /*env=*/NULL, &sqfp) != eslOK) esl_fatal(msg);
  if (esl_sqio_Read(sqfp, sq)                       != eslOK)  esl_fatal(msg);
  if (sq->n != L)                                              esl_fatal(msg);
  if (strcmp(sq->name, "sequence")                  != 0)      esl_fatal(msg);  // the default for esl_dsq_Write() is to name the seq "sequence"
  if (strcmp(sq->desc, "")                          != 0)      esl_fatal(msg);
  if (memcmp(sq->dsq, dsq, sizeof(ESL_DSQ) * (L+2)) != 0)      esl_fatal(msg);
  if (esl_sq_Reuse(sq)                              != eslOK)  esl_fatal(msg);
  esl_sqfile_Close(sqfp);

  remove(tmpfile1);
  remove(tmpfile2);
  esl_sq_Destroy(sq);
  free(dsq);
  free(p);
  esl_alphabet_Destroy(abc);
}

static void
utest_Degen2X(ESL_RANDOMNESS *rng)
{
  char          msg[] = "dsq utest_Degen2X failed";
  ESL_ALPHABET *abc   = NULL;
  int64_t       L     = 100 + esl_rnd_Roll(rng, 101);    // L = 100..200
  ESL_DSQ      *dsq   = NULL;
  ESL_DSQ      *dsqx  = NULL;
  int64_t       i;           

  switch (esl_rnd_Roll(rng, 5)) {  
  case 0: abc = esl_alphabet_Create(eslRNA);   break;
  case 1: abc = esl_alphabet_Create(eslDNA);   break;
  case 2: abc = esl_alphabet_Create(eslAMINO); break;
  case 3: abc = esl_alphabet_Create(eslCOINS); break;
  case 4: abc = esl_alphabet_Create(eslDICE);  break;
  default: esl_fatal(msg);
  }

  if ( (dsq = esl_dsq_Create(L)) == NULL)  esl_fatal(msg);
  dsq[0] = dsq[L+1] = eslDSQ_SENTINEL;
  for (i = 1; i <= L; i++)
    dsq[i] = esl_rnd_Roll(rng, abc->Kp);  // random dsq, using all possible syms, including degen, gap, missing
  if ( esl_dsq_Clone(dsq, L, &dsqx) != eslOK) esl_fatal(msg);

  if ( esl_dsq_Degen2X(abc, dsqx)   != eslOK) esl_fatal(msg);

  for (i = 1; i <= L; i++)
    if (esl_abc_XIsDegenerate(abc, dsq[i])) { if (! esl_abc_XIsUnknown(abc, dsqx[i])) esl_fatal(msg); }
    else                                    { if (dsq[i] != dsqx[i])                  esl_fatal(msg); }
                       
  free(dsq);
  free(dsqx);
  esl_alphabet_Destroy(abc);
}
  
static void
utest_Revcomp(void)
{
  char         *msg   = "dsq utest_Revcomp failed";
  ESL_ALPHABET *abc   = esl_alphabet_Create(eslRNA);
  char          seq[] = "ACGU-RYMKSWHBVDN*~";
  char          rev[] = "~*NHBVDWSMKRY-ACGU";
  int64_t       L     = strlen(seq);
  ESL_DSQ      *dsq1 = NULL;
  ESL_DSQ      *dsq2 = NULL;
  ESL_DSQ      *dsq3 = NULL;

  if ( esl_dsq_Build(abc, seq, &dsq1)              != eslOK) esl_fatal(msg);
  if ( esl_dsq_Build(abc, rev, &dsq2)              != eslOK) esl_fatal(msg);
  if ( esl_dsq_Clone(dsq1, L, &dsq3)               != eslOK) esl_fatal(msg);
  if ( esl_dsq_Revcomp(abc, dsq3, L)               != eslOK) esl_fatal(msg);
  if ( memcmp(dsq2, dsq3, (L+2) * sizeof(ESL_DSQ)) != 0)     esl_fatal(msg);
  if ( esl_dsq_Revcomp(abc, dsq3, L)               != eslOK) esl_fatal(msg);
  if ( memcmp(dsq1, dsq3, (L+2) * sizeof(ESL_DSQ)) != 0)     esl_fatal(msg);

  free(dsq1);
  free(dsq2);
  free(dsq3);
  esl_alphabet_Destroy(abc);
}


static void
utest_CAppend(void)
{
  char      msg[]   = "esl_dsq_CAppend() unit test failed";
  ESL_DSQ   inmap[128];
  char     *pfx     = "testing testing";
  char     *append  = "one two three";
  char     *bad     = "1 2 three";
  char     *dest;
  int64_t   L1;
  int64_t   L2;
  int       x;
  
  /* a simple input map, for testing */
  for (x = 0;   x < 128; x++) inmap[x] = eslDSQ_ILLEGAL;
  for (x = 'a'; x < 'z'; x++) inmap[x] = x;
  for (x = 'A'; x < 'Z'; x++) inmap[x] = x;
  inmap[' '] = eslDSQ_IGNORED;
  inmap[0]   = '?';
  
  L1 = strlen(pfx);
  L2 = strlen(append);
  if ( ( esl_strdup     (pfx, L1, &dest))                != eslOK)  esl_fatal(msg);
  if ( ( esl_dsq_CAppend(inmap, &dest, &L1, append, L2)) != eslOK)  esl_fatal(msg);
  if ( strcmp(dest, "testing testingonetwothree")        != 0)      esl_fatal(msg);
  free(dest);
  
  L1 = -1;
  L2 = -1;
  if ( ( esl_strdup     (pfx, L1, &dest))                != eslOK)  esl_fatal(msg);
  if ( ( esl_dsq_CAppend(inmap, &dest, &L1, append, L2)) != eslOK)  esl_fatal(msg);
  if ( strcmp(dest, "testing testingonetwothree")        != 0)      esl_fatal(msg);
  free(dest);

  L1   = 0;
  dest = NULL;
  if ( ( esl_dsq_CAppend(inmap, &dest, &L1, pfx,    -1)) != eslOK)  esl_fatal(msg);
  if ( ( esl_dsq_CAppend(inmap, &dest, &L1, append, -1)) != eslOK)  esl_fatal(msg);
  if ( strcmp(dest, "testingtestingonetwothree")         != 0)      esl_fatal(msg);
  free(dest);


  if ( ( esl_strdup(pfx, -1, &dest))                   != eslOK)      esl_fatal(msg);
  L1   = 8;
  if ( ( esl_dsq_CAppend(inmap, &dest, &L1, bad, -1))  != eslEINVAL)  esl_fatal(msg);
  if ( strcmp(dest, "testing ??three")                 != 0)          esl_fatal(msg);
  free(dest);
}


#endif //eslDSQ_TESTDRIVE
/******************** end, unit tests ****************************/


/*****************************************************************
 * 4. Test driver
 *****************************************************************/
#ifdef eslDSQ_TESTDRIVE

#include "esl_getopts.h"
#include "esl_random.h"

static ESL_OPTIONS options[] = {
  /* name           type      default  env  range toggles reqs incomp  help                             docgroup*/
  { "-h",  eslARG_NONE,   FALSE,  NULL, NULL,  NULL,  NULL, NULL, "show brief help on version and usage",    0 },
  { "-s",  eslARG_INT,      "0",  NULL, NULL,  NULL,  NULL, NULL, "set random number seed to <n>",           0 },
  {  0, 0, 0, 0, 0, 0, 0, 0, 0, 0 },
};
static char usage[]  = "[-options]";
static char banner[] = "test driver for dsq module";

int
main(int argc, char **argv)
{
  ESL_GETOPTS    *go   = esl_getopts_CreateDefaultApp(options, 0, argc, argv, banner, usage);
  ESL_RANDOMNESS *rng  = esl_randomness_Create(esl_opt_GetInteger(go, "-s"));

  fprintf(stderr, "## %s\n", argv[0]);
  fprintf(stderr, "#  rng seed = %" PRIu32 "\n", esl_randomness_GetSeed(rng));

  utest_basic_examples();
  utest_Build();
  utest_Digitize();
  utest_Textize();
  utest_TextizeN();
  utest_Copy();
  utest_Clone();
  utest_Append();
  utest_dealignment();
  utest_Write(rng);
  utest_Degen2X(rng);
  utest_Revcomp();
  utest_CAppend();

  fprintf(stderr, "#  status = ok\n");
  esl_randomness_Destroy(rng);
  esl_getopts_Destroy(go);
  return 0;
}

#endif //eslDSQ_TESTDRIVE
/******************** end, test driver ***************************/

/*****************************************************************
 * 5. Example
 *****************************************************************/

#ifdef eslDSQ_EXAMPLE

#include <stdlib.h>

#include "easel.h"
#include "esl_alphabet.h"
#include "esl_dsq.h"
#include "esl_random.h"
#include "esl_randomseq.h"

int
main(int argc, char **argv)
{
  ESL_RANDOMNESS *rng = esl_randomness_Create(0);
  ESL_ALPHABET   *abc = esl_alphabet_Create(eslAMINO);
  double           *p = NULL;
  int64_t           L = 400;
  char           *seq = NULL;
  ESL_DSQ        *dsq = NULL;
  
  if ((p   = malloc(sizeof(double) * abc->K)) == NULL) esl_fatal("malloc failed");
  if ((seq = malloc(sizeof(char)    * (L+1))) == NULL) esl_fatal("malloc failed");

  esl_rnd_Dirichlet(rng, NULL, abc->K, p);        // alpha=NULL gives a uniform distribution on p
  esl_rsq_IID(rng, abc->sym, p, abc->K, L, seq);

  esl_dsq_Build(abc, seq, &dsq);
  esl_dsq_Write(stdout, abc, dsq, "test", "description goes here");

  free(dsq);
  free(seq);
  free(p);
  esl_alphabet_Destroy(abc);
  esl_randomness_Destroy(rng);
  return 0;
}
/********************** end, example *****************************/
#endif // eslDSQ_EXAMPLE
```
