## Supplementary material for "What does it take to learn the rules of RNA base pairing? A lot less than you may think": esl_dsq.h

```
/* esl_dsq : digitized biosequences
 */
#ifndef eslDSQ_INCLUDED
#define eslDSQ_INCLUDED
#include <esl_config.h>

#include <stdio.h>

#include "easel.h"
#include "esl_alphabet.h"

#ifdef __cplusplus   // C++ compiler magic wrapper
extern "C" {
#endif

/* ESL_DSQ is declared, and its constant values defined, in esl_alphabet.h.  */

extern ESL_DSQ *esl_dsq_Create   (int64_t L);
extern int      esl_dsq_Build    (const ESL_ALPHABET *abc, const char    *seq,             ESL_DSQ **ret_dsq);
extern int      esl_dsq_Digitize (const ESL_ALPHABET *abc, const char    *seq,             ESL_DSQ *dsq);
extern int      esl_dsq_Textize  (const ESL_ALPHABET *abc, const ESL_DSQ *dsq,  int64_t L, char    *seq);
extern int      esl_dsq_TextizeN (const ESL_ALPHABET *abc, const ESL_DSQ *dptr, int64_t L, char    *buf);

extern int     esl_dsq_Copy     (const ESL_DSQ *dsq, int64_t L, ESL_DSQ *dcopy);
extern int     esl_dsq_Clone    (const ESL_DSQ *dsq, int64_t L, ESL_DSQ **ret_dup);

extern int     esl_dsq_Append        (const ESL_DSQ *inmap, ESL_DSQ **dsq, int64_t *L, const char *s, int64_t n);
extern int     esl_dsq_Append_noalloc(const ESL_DSQ *inmap, ESL_DSQ  *dsq, int64_t *L, const char *s, int64_t n);

extern int64_t esl_dsq_GetLen   (const ESL_DSQ *dsq);
extern int64_t esl_dsq_GetRawLen(const ESL_ALPHABET *abc, const ESL_DSQ *dsq);
extern int     esl_dsq_Dealign          (const ESL_ALPHABET *abc, ESL_DSQ *x,                        int64_t *opt_rlen);
extern int     esl_dsq_DealignAnnotation(const ESL_ALPHABET *abc,    char *s, const ESL_DSQ *ref_ax, int64_t *opt_rlen);
extern int     esl_dsq_Degen2X  (const ESL_ALPHABET *abc, ESL_DSQ *dsq);
extern int     esl_dsq_Revcomp  (const ESL_ALPHABET *abc, ESL_DSQ *dsq, int64_t n);
extern int     esl_dsq_Write(FILE *fp, ESL_ALPHABET *abc, ESL_DSQ *dsq, char *name, char *desc);

extern int     esl_dsq_mercount(const ESL_ALPHABET *abc, const ESL_DSQ *dsq, int64_t L, int W, double *wmerct);

extern int     esl_dsq_CAppend(        const ESL_DSQ *inmap, char **dest, int64_t *ldest, const char *src, int64_t lsrc);
extern int     esl_dsq_CAppend_noalloc(const ESL_DSQ *inmap, char  *dest, int64_t *ldest, const char *src, int64_t lsrc);
extern int     esl_dsq_CDealignAnnotation(char *s, const char *aseq, const char *gapchars, int64_t *opt_rlen);

#ifdef __cplusplus   // C++ compiler magic wrapper
}
#endif
#endif // eslDSQ_INCLUDED
```
