## Supplementary material for "What does it take to learn the rules of RNA base pairing? A lot less than you may think": esl_fileparser.h

```
/* A simple token-based file parsing system.
 */
#ifndef eslFILEPARSER_INCLUDED
#define eslFILEPARSER_INCLUDED
#include <esl_config.h>

#include <stdio.h>
#include "easel.h"

typedef struct {
  FILE *fp;			/* open file pointer, for reading                  */
  char *buf;			/* current line; will be modified by esl_strtok(). */
  int   buflen;			/* current allocated length of buf                 */
  char *s;			/* used by esl_strtok(); current position in buf.  */
  char  commentchar;		/* often '#'                                       */

  char *filename;		/* name of opened file; or NULL (if just a stream) */
  int   linenumber;		/* what line is loaded into buf; 1..nlines         */
  char  errbuf[eslERRBUFSIZE];  /* for holding error diagnostics                   */

  int   is_buffer;              /* the file has been buffered into memory          */
  const char *mem_buffer;       /* pointer to the buffered file                    */
  int   mem_size;               /* size of the buffered file                       */
  int   mem_pos;                /* current position in the buffer                  */
} ESL_FILEPARSER;

extern int  esl_fileparser_Open(const char *filename, const char *envvar, ESL_FILEPARSER **ret_efp);
extern ESL_FILEPARSER *esl_fileparser_Create(FILE *fp);
extern ESL_FILEPARSER *esl_fileparser_CreateMapped(const void *buffer, int size);
extern int  esl_fileparser_SetCommentChar  (ESL_FILEPARSER *efp, char c);
extern int  esl_fileparser_GetToken        (ESL_FILEPARSER *efp, char **opt_tok, int *opt_toklen);
extern int  esl_fileparser_NextLine        (ESL_FILEPARSER *efp);
extern int  esl_fileparser_NextLinePeeked  (ESL_FILEPARSER *efp, char *prefix, int plen);
extern int  esl_fileparser_GetTokenOnLine  (ESL_FILEPARSER *efp, char **opt_tok, int *opt_toklen);
extern int  esl_fileparser_GetRemainingLine(ESL_FILEPARSER *efp, char **ret_s);
extern void esl_fileparser_Destroy         (ESL_FILEPARSER *efp);
extern void esl_fileparser_Close           (ESL_FILEPARSER *efp);

#endif /*eslFILEPARSER_INCLUDED */
```
