## Supplementary material for "What does it take to learn the rules of RNA base pairing? A lot less than you may think": esl_gamma.c

```
/* Statistical routines for gamma distributions.
 * 
 * Contents:
 *   1. Routines for evaluating densities and distributions
 *   2. Generic API routines: for general interface w/ histogram module
 *   3. Dumping plots for files
 *   4. Sampling
 *   5. ML fitting to complete data
 *   6. Unit tests
 *   7. Test driver
 *   8. Example
 *   
 * Xref:  STL10/65
 * 
 * To do:
 *    - Fit*() functions should return eslEINVAL on n=0, eslENORESULT
 *      on failure due to small n. Compare esl_gumbel. xref J12/93.
 *      SRE, Wed Nov 27 11:18:19 2013
 */
#include <esl_config.h>

#include <stdio.h>
#include <math.h>
#include <float.h>

#include "easel.h"
#include "esl_histogram.h"
#include "esl_random.h"
#include "esl_stats.h"

#include "esl_gamma.h"

static int    tau_by_moments_binned(ESL_HISTOGRAM *g, double mu, double *ret_tau, 
				    double *ret_mean, double *ret_logsum);
static double tau_function(double tau, double mean, double logsum);


/****************************************************************************
 * 1. Routines for evaluating densities and distributions
 ****************************************************************************/ 

/* Function:  esl_gam_pdf()
 *
 * Purpose:   Calculates the gamma PDF $P(X=x)$ given value <x>,
 *            location parameter <mu>, scale parameter <lambda>, and shape
 *            parameter <tau>.
 */
double
esl_gam_pdf(double x, double mu, double lambda, double tau)
{
  double y = lambda * (x - mu);
  double gamtau;
  double val;

  if (y < 0.) return 0.;

  esl_stats_LogGamma(tau, &gamtau);
  val  = ((tau*log(lambda) + (tau-1.)*log(x-mu)) - gamtau) - y;
  return exp(val);
}

/* Function:  esl_gam_logpdf()
 *
 * Purpose:   Calculates log of the probability density function
 *            for the gamma, $\log P(X=x)$, given value <x>,
 *            location parameter <mu>, scale parameter <lambda>, and 
 *            shape parameter <tau>.
 */
double
esl_gam_logpdf(double x, double mu, double lambda, double tau)
{
  double y = lambda * (x - mu);
  double gamtau;
  double val;

  if (x < 0.) return -eslINFINITY;

  esl_stats_LogGamma(tau, &gamtau);
  val = ((tau*log(lambda) + (tau-1.)*log(x-mu)) - gamtau) - y;
  return val;
}

/* Function:  esl_gam_cdf()
 *
 * Purpose:   Calculates the cumulative distribution function
 *            for the gamma, $P(X \leq x)$, given value <x>, 
 *            location parameter <mu>, scale parameter <lambda>, and 
 *            shape parameter <tau>.
 *
 *            (For $\mu=0$, $\lambda = 1$, this is the
 *            incomplete Gamma function $P(\tau,x)$.)
 */
double
esl_gam_cdf(double x, double mu, double lambda, double tau)
{
  double y = lambda * (x - mu);
  double val;

  if (y <= 0.) return 0.;

  esl_stats_IncompleteGamma(tau, y, &val, NULL);
  return val;
}

/* Function:  esl_gam_logcdf()
 *
 * Purpose:   Calculates the log of the cumulative distribution function 
 *            for the gamma, $\log P(X \leq x)$, given value <x>, location
 *            parameter <mu>, scale parameter <lambda>, and shape 
 *            parameter <tau>.
 */
double
esl_gam_logcdf(double x, double mu, double lambda, double tau)
{
  double y = lambda * (x - mu);
  double val;

  if (y <= 0.) return -eslINFINITY;

  esl_stats_IncompleteGamma(tau, y, &val, NULL);
  return log(val);
}

/* Function:  esl_gam_surv()
 *
 * Purpose:   Calculates the survival function for the gamma, $P(X > x)$,
 *            given value <x>, location parameter <mu>, scale parameter 
 *            <lambda>, and shape parameter <tau>.
 */
double
esl_gam_surv(double x, double mu, double lambda, double tau)
{
  double y = lambda * (x - mu);
  double val;

  if (y <= 0.) return 1.0;

  esl_stats_IncompleteGamma(tau, y, NULL, &val);
  return val;
}


/* Function:  esl_gam_logsurv()
 *
 * Purpose:   Calculates the log of the survival function for the gamma, 
 *            $\log P(X > x)$, given value <x>, location parameter <mu>,
 *            scale parameter <lambda>, and shape parameter <tau>.
 *            
 *            Relies on <esl_stats_IncompleteGamma()>, which has limited
 *            dynamic range. Any result of < -700 or so will be -infinity.
 *            To fix this, we need a log version of <esl_stats_IncompleteGamma()>.
 */
double
esl_gam_logsurv(double x, double mu, double lambda, double tau)
{
  double y = lambda * (x - mu);
  double val;

  if (y <= 0.) return 0.;

  esl_stats_IncompleteGamma(tau, y, NULL, &val);
  return log(val);
}


/* Function:  esl_gam_invcdf()
 *
 * Purpose:   Calculates the inverse CDF for a gamma with location
 *            parameter <mu>, scale parameter <lambda> and shape
 *            parameter <tau>, returning the value <x> at which the
 *            CDF is <p>.
 *            
 *            This inverse CDF is solved by a computationally expensive,
 *            brute force bisection search on the CDF of <x>.
 */
double
esl_gam_invcdf(double p, double mu, double lambda, double tau)
{
  double x1, x2, xm;		/* low, high guesses at x */
  double f2, fm;
  double tol = 1e-6;
  
  x1 = 0.;
  x2 = tau / lambda;
  do {				/* bracket */
    x2 = x2*2.;
    f2 = esl_gam_cdf(x2, mu, lambda, tau);
  } while (f2 < p);

  do {				/* bisection */
    xm = (x1+x2)/ 2.;
    fm = esl_gam_cdf(xm, mu, lambda, tau);
    
    if      (fm > p) x2 = xm;
    else if (fm < p) x1 = xm;
    else return xm;		/* unlikely exact fm==p */
  } while ( (x2-x1)/(x1+x2) > tol);

  xm = (x1+x2)/2.;
  return xm;
}
/*-------------------- end densities & distributions ------------------------*/
	  


/****************************************************************************
 * 2. Generic API routines: for general interface w/ histogram module
 ****************************************************************************/ 

/* Function:  esl_gam_generic_pdf()
 *
 * Purpose:   Generic-API wrapper around <esl_gam_pdf()>, taking 
 *            a void ptr to a double array containing $\mu$, $\lambda$,
 *            $\tau$ parameters.
 */
double
esl_gam_generic_pdf(double x, void *params)
{
  double *p = (double *) params;
  return esl_gam_pdf(x, p[0], p[1], p[2]);
}


/* Function:  esl_gam_generic_cdf()
 *
 * Purpose:   Generic-API wrapper around <esl_gam_cdf()>, taking 
 *            a void ptr to a double array containing $\mu$, $\lambda$,
 *            $\tau$ parameters.
 */
double
esl_gam_generic_cdf(double x, void *params)
{
  double *p = (double *) params;
  return esl_gam_cdf(x, p[0], p[1], p[2]);
}


/* Function:  esl_gam_generic_surv()
 *
 * Purpose:   Generic-API wrapper around <esl_gam_surv()>, taking 
 *            a void ptr to a double array containing $\mu$, $\lambda$,
 *            $\tau$ parameters.
 */
double
esl_gam_generic_surv(double x, void *params)
{
  double *p = (double *) params;
  return esl_gam_surv(x, p[0], p[1], p[2]);
}


/* Function:  esl_gam_generic_invcdf()
 *
 * Purpose:   Generic-API wrapper around <esl_gam_invcdf()>, taking 
 *            a void ptr to a double array containing $\mu$, $\lambda$,
 *            $\tau$ parameters.
 */
double
esl_gam_generic_invcdf(double x, void *params)
{
  double *p = (double *) params;
  return esl_gam_invcdf(x, p[0], p[1], p[2]);
}
/*------------------------ end generic API ---------------------------------*/


/****************************************************************************
 * 3. Dumping plots for files
 ****************************************************************************/ 

/* Function:  esl_gam_Plot()
 *
 * Purpose:   Plot some gamma distribution function <func> (for instance,
 *            <esl_gam_pdf()>) for parameters <mu>, <lambda>, and <tau>, for
 *            a range of values x from <xmin> to <xmax> in steps of <xstep>;
 *            output to an open stream <fp> in xmgrace XY input format.
 *
 * Returns:   <eslOK> on success.
 *
 * Throws:    <eslEWRITE> on any system write error, such as a filled disk.
 */
int
esl_gam_Plot(FILE *fp, double mu, double lambda, double tau,
	     double (*func)(double x, double mu, double lambda, double tau), 
	     double xmin, double xmax, double xstep)
{
  double x;
  for (x = xmin; x <= xmax; x += xstep)
    if (fprintf(fp, "%f\t%g\n", x, (*func)(x, mu, lambda, tau)) < 0) ESL_EXCEPTION_SYS(eslEWRITE, "gamma plot write failed");
  if (fprintf(fp, "&\n") < 0) ESL_EXCEPTION_SYS(eslEWRITE, "gamma plot write failed");
  return eslOK;
}
/*-------------------- end plot dumping routines ---------------------------*/


/****************************************************************************
 * 4. Sampling 
 ****************************************************************************/ 
/* Function:  esl_gam_Sample()
 *
 * Purpose:   Sample a gamma-distributed random variate.
 */
double
esl_gam_Sample(ESL_RANDOMNESS *r, double mu, double lambda, double tau)
{
  double x;

  do {
    x = esl_rnd_Gamma(r, tau);
    x = mu + x / lambda;        // a roundoff error of 1 + \epsilon = 1 is possible here
  } while (x == mu);            // ... so avoid it.
  return x;
} 
/*--------------------------- end sampling ---------------------------------*/


/****************************************************************************
 * 5. ML fitting to complete data
 ****************************************************************************/ 

/* gam_sufficient_stats()
 * 
 * The mean \frac{\sum_i x_i}{n} and the mean of the logs \frac{\sum_i
 * log(x_i)}{n} are all we need for calculating the NLL for the gamma,
 * and its first and second derivatives.
 *
 * Throws <eslEINVAL> if any of the x[i] are < \mu.
 */
static int
gam_sufficient_stats(double *x, int n, double mu, double *ret_xbar, double *ret_logxbar)
{
  double xbar    = 0.;
  double logxbar = 0.;
  int    i;
  int    status;

  for (i = 0; i < n; i++)               // this is naive summation, which is numerically unstable for large sums;
    {                                   // ... double precision should be enough; see esl_vec_DSum() for Kahan compensated summation if you need more
      if (x[i] - mu < 0) ESL_XEXCEPTION(eslEINVAL, "x[i] < mu in esl_gamma::gamma_sufficient_stats()");
      xbar += x[i] - mu;                
      logxbar += (x[i] - mu == 0.0) ? -36. : log(x[i] - mu);  // -36. is ~ log(DBL_EPSILON); safeguard against roundoff to 0
    }
  *ret_xbar    = xbar    / n;
  *ret_logxbar = logxbar / n;
  return eslOK;

 ERROR:
  *ret_xbar    = -eslINFINITY;
  *ret_logxbar = -eslINFINITY;
  return status;
}

/* gam_nll()
 *
 * This is the one-parameter (tau only) form of the average NLL per
 * sample; the objective function for the generalized Newton, obtained
 * by substituting \lambda = \tau / xbar. See esl_gamma.md notes.
 *
 * The NLL can be negative! The gamma is a continuous probability
 * distribution.
 *
 * Throws <eslERANGE> if tau < 0.
 */
static int
gam_nll(double xbar, double logxbar, double tau, double *ret_nll)
{
  double logp = 0.;
  double loggamtau;
  int    status;
  
  if ((status = esl_stats_LogGamma(tau, &loggamtau)) != eslOK) goto ERROR;
  logp = tau * log(tau) - tau * log(xbar) - loggamtau + (tau - 1.0) * logxbar - tau;
  *ret_nll = -logp;
  return eslOK;

 ERROR:
  *ret_nll = eslINFINITY;
  return status;
}


/* gam_fitting_engine()
 *
 * Implements generalized Newton optimization algorithm
 * [Minka00,Minka02]; given precalculated means <xbar> and <logxbar>
 * and known <mu>, obtain ML estimates of the lambda and tau
 * parameters and return them in <*ret_lambda>, <*ret_tau>.
 *
 * Throws <eslENOHALT> if it fails to converge; <*ret_lambda>
 * and <*ret_tau> are 0.0.
 * Throws <eslERANGE> if we try to evaluate a bad <tau> value, which
 * I think can only happen on some sort of internal coding error.
 */
static int
gam_fitting_engine(double xbar, double logxbar, double mu, double *ret_lambda, double *ret_tau)
{
  int    max_iterations = 100;
  int    iter           = 0;
  double fx             = eslINFINITY;
  double psi, trigamma;
  double tau, old_tau;
  double old_fx;
  int    status;
  
  tau = 0.5 / (log(xbar) - logxbar);    // initial rough estimate for tau, combining Stirling approx for log Gamma(x) with f'(nll)=0
  do
    { 
      old_fx  = fx;
      old_tau = tau;

      /* Update tau using generalized Newton, based on fitting g(\tau) = a + b \tau + c \log \tau around current \tau */
      if (( status = esl_stats_Psi(tau, &psi))           != eslOK) goto ERROR;
      if (( status = esl_stats_Trigamma(tau, &trigamma)) != eslOK) goto ERROR;
      tau = 1.0 / (1.0/tau + (logxbar - log(xbar) + log(tau) - psi) / ( tau - tau * tau * trigamma));
      if (( status = gam_nll(xbar, logxbar, tau, &fx))   != eslOK) goto ERROR;
      iter++;
    }
  while ( iter < max_iterations &&
          (esl_DCompare(old_tau, tau, 1e-6, 1e-6) != eslOK ||
           esl_DCompare(old_fx,  fx,  1e-6, 1e-6) != eslOK) );
  if (iter == max_iterations) ESL_XEXCEPTION(eslENOHALT, "generalized Newton failed to converge in ML Gamma fitting");

  *ret_lambda = tau / xbar;
  *ret_tau    = tau;
  return eslOK;

 ERROR:
  *ret_lambda = -eslINFINITY;
  *ret_tau    = -eslINFINITY;
  return status;
}


/* Function:  esl_gam_FitComplete()
 *
 * Purpose:   Given complete data consisting of <n> samples <x[0]..x[n-1]>,
 *            and a known location parameter <mu>, determine and return
 *            maximum likelihood parameters <ret_lambda> and <ret_tau>.
 *
 * Args:      x          - complete gamma-distributed data [0..n-1]
 *            n          - number of samples in <x>
 *            mu         - known location parameter
 *            ret_lambda - RETURN: ML estimate of lambda            
 *            ret_tau    - RETURN: ML estimate of tau
 *
 * Returns:   <eslOK> on success.
 *
 * Throws:    <eslENOHALT> if convergence fails;
 *            <eslEINVAL> if data cannot be gamma distributed (some <x[i] < mu>).
 *            (<eslERANGE> is also code-possible, but theory-impossible.)
 */
int
esl_gam_FitComplete(double *x, int n, double mu, double *ret_lambda, double *ret_tau) 
{
  double xbar;
  double logxbar;
  double lambda, tau;
  int    status;

  if ((status = gam_sufficient_stats(x, n, mu, &xbar, &logxbar))       != eslOK) goto ERROR;
  if ((status = gam_fitting_engine(xbar, logxbar, mu,  &lambda, &tau)) != eslOK) goto ERROR;

  *ret_lambda = lambda;
  *ret_tau    = tau;
  return eslOK;

 ERROR:
  *ret_lambda = -eslINFINITY;
  *ret_tau    = -eslINFINITY;
  return status;
}


/* Function:  esl_gam_FitCountHistogram()
 * Synopsis:  Fit a gamma distribution to $c_i$ counts
 * Incept:    SRE, Mon 13 Jun 2022
 *
 * Purpose:   Given counts <c_i> for <i=0..n>, with <c[0]=0>,
 *            fit a gamma approximation to this histogram.
 *            
 *            Counts are doubles, not integers; this allows us to use
 *            weighted counts, and it also allows the total number of
 *            counts to range up to ~9e15 (the maximum exact integer
 *            representation in a double, 2^53).
 *
 * Args:      c          - observed counts c[1..n]; c[0]=0; other c[i>0] >= 0
 *            n          - maximum i in c[i]
 *            ret_lamnda - RETURN: estimated mu
 *            ret_tau    - RETURN: estimated sigma
 *
 * Returns:   <eslOK> on success
 *
 * Throws:    <eslEINVAL> for problems like c[0] != 0, c[i] < 0, or zero total counts.
 *            <eslENOHALT> if generalized Newton optimization fails to converge (very unlikely)
 *            <eslERANGE> is code-possible, theory-impossible
 */
int
esl_gam_FitCountHistogram(double *ct, int n, double mu, double *ret_lambda, double *ret_tau)
{
  double xbar    = 0.;  // \bar{x}; mean x value
  double logxbar = 0.;  // \overline{\log x}; mean of log x
  double ntot    = 0.;
  int    mu_i    = lround(mu);
  double v;
  int    i;
  int    status;

  if (ceil(mu) != mu) ESL_XEXCEPTION(eslEINVAL, "esl_gam_FitCountHistogram assumes mu is an exact integer representation (e.g. 0.0)");
  for (i = 0; i <= mu_i; i++)
    if (ct[i] != 0.)  ESL_XEXCEPTION(eslEINVAL, "esl_gam_FitCountHistogram assumes all ct[i] for i <= mu are 0.0");

  for (i = mu_i+1; i <= n; i++)
    if (ct[i] > 0.)
      {
        v = (double) i - mu;
        xbar    += ct[i] * v;
        logxbar += ct[i] * log(v);
        ntot    += ct[i];
      }
    else if (ct[i] < 0.) ESL_XEXCEPTION(eslEINVAL, "count ct[%d] < 0", i);
  if (ntot <= 0.) ESL_XEXCEPTION(eslEINVAL, "count histogram ct[] has no counts");
  xbar    /= ntot;
  logxbar /= ntot;

  return gam_fitting_engine(xbar, logxbar, mu, ret_lambda, ret_tau);

 ERROR:
  *ret_lambda = -eslINFINITY;
  *ret_tau    = -eslINFINITY;
  return status;
}


/* Function:  esl_gam_FitCompleteBinned()
 *
 * Purpose:   Fit a complete gamma distribution to the observed
 *            binned data in a histogram <g>, where each
 *            bin i holds some number of observed samples x with values from 
 *            lower bound l to upper bound u (that is, $l < x \leq u$);
 *            determine and return maximum likelihood estimates for the
 *            parameters $\mu, \lambda, \tau$ and 
 *            return them in <*ret_mu>, <*ret_lambda>, <*ret_tau>.
 *            
 *            Unlike the <esl_exp_FitCompleteBinned()> case where the
 *            ML fit optimizes $\sum_i n_i \log P(a_i \leq x < b_i)$
 *            where $a_i \leq b_i$ are the bounds of bin i with
 *            occupancy $n_i$, here we take the approximation that
 *            $c_i = a_i + 0.5*(b_i-a_i)$ and optimize $\log P(a_i
 *            \leq x < b_i) \simeq \log(w) + \log P(x=c_i)$.
 *
 *            Since $b_i-a_i = w$ is fixed, optimizing the above
 *            becomes equivalent to optimizing $\sum_i n_i * log P(x=c_i)$.
 *
 *            The optimization is then equivalent to the non-binned case,
 *            but substituting in averages such as $\sum_i x(i)$ by
 *            $\sum_i n_i*c_i i$, and so forth.
 *
 *            If the binned data in <g> were set to focus on 
 *            a tail by virtual censoring, the "complete" gamma is 
 *            fitted to this tail. The caller then also needs to
 *            remember what fraction of the probability mass was in this
 *            tail.
 *
 * Args:      g          - histogram
 *            ret_mu     - RETURN: given by the histogram           
 *            ret_lambda - RETURN: ML estimate of lambda            
 *            ret_tau    - RETURN: ML estimate of tau
 *
 * Returns:   <eslOK> on success.
 *
 * Throws:    <eslENOHALT> if bracketing or bisection fails;
 *            <eslEINVAL> if data cannot be gamma distributed (some <x[i] < mu>,
 *            or zero variance in x).
 *
 * Returns:   <eslOK> on success.
 *
 * Throws:    <eslEINVAL> if dataset is true-censored.
 *
 * Note:      This is an older implementation than FitComplete(). Here we
 *            use rootfinding to find tau. FitComplete() uses
 *            generalized Newton optimization [Minka00,Minka02], which
 *            is much more efficient (and way cooler).
 */
int
esl_gam_FitCompleteBinned(ESL_HISTOGRAM *g, double *ret_mu, double *ret_lambda, double *ret_tau)
{
  double mu = 0.;
  double mean, logsum;
  int    i;
  double c, fc;
  double a, fa;
  double b, fb;
  double tol = 1e-6;
  int    maxit = 100;
  int    status;

  if (g->dataset_is == COMPLETE)
    {
      if   (g->is_rounded) mu = esl_histogram_Bin2LBound(g, g->imin);
      else                 mu = g->xmin;
    }
  else if (g->dataset_is == VIRTUAL_CENSORED) /* i.e., we'll fit to tail */
    mu = g->phi;
  else if (g->dataset_is == TRUE_CENSORED)
    ESL_EXCEPTION(eslEINVAL, "can't fit true censored dataset");

  if ((status = tau_by_moments_binned(g, mu, &c, &mean, &logsum) != eslOK)) goto ERROR;
  a = b = c;
  if (c == 1.0) {
    *ret_mu     = mu;
    *ret_lambda = c / mean;
    *ret_tau    = c;
    return eslOK;
  }
  fc = tau_function(c, mean, logsum);

  /* Rootfinding, 1.: bracketing the root with points a,b.
   */
  if (fc > 0.)			/* fx>0 means tau is too small, search right */
    {
      for (i = 0; i < maxit; i++)	/* max iterations */
	{
	  b = a * 2.;
	  fb = tau_function(b, mean, logsum);

	  if (fb < 0.) break;	/* a,b now bracket */
	  a = b;                /* else fb>0, so b is a better left bracket than a */
	}
      if (i == maxit) ESL_XEXCEPTION(eslENOHALT, "failed to bracket");
    }
  else if (fc < 0.)		/* fx<0 means tau is too large, search left */
    {
      for (i = 0; i < maxit; i++)
	{
	  a = b/2.;
	  fa = tau_function(a, mean, logsum);
	  if (fa > 0.) break;   /* a,b now bracket */
	  b = a;                /* else fa<0, so a is a better right bracket than b */
	}
      if (i == maxit) ESL_XEXCEPTION(eslENOHALT, "failed to bracket");
    }  

  /* Rootfinding, 2.: Bisection search.
   * We have the root in interval (a,b).
   */
  for (i = 0; i < maxit; i++)
    {
      c  = (a+b)/2.;		/* bisection */
      fc = tau_function(c, mean, logsum);

      if      (fc > 0.)  a = c;
      else if (fc < 0.)  b = c;
      else    break;		/* unlikely event that we nail it */

      if ((b-a) <= tol) { 
	c  = (a+b)/2.;
	break;
      }
    }
  if (i == maxit) ESL_XEXCEPTION(eslENOHALT, "bisection search failed");

  *ret_mu     = mu;
  *ret_lambda = (mean > 0.)? c / mean : 0.0;
  *ret_tau    = c;
  return eslOK;

 ERROR:
  *ret_mu     = 0.;
  *ret_lambda = 0.;
  *ret_tau    = 0.;
  return status;
}

/* tau_function()
 *
 * This is the rootfinding equation for tau...
 * \ref{eqn:gamma_tau_root} in the documentation.
 *   mean   is  1/N \sum (x_i - \mu) 
 *   logsum is  1/N \sum \log (x_i - \mu)
 * These are both independent of tau, and dependent
 * on all data points, so we require the caller to
 * precalculate them for us.
 * 
 * This is a decreasing function of tau:
 * the return value is > 0 when tau is too small,
 * and < 0 when tau is too large.
 */
static double
tau_function(double tau, double mean, double logsum)
{
  double psitau;
  
  esl_stats_Psi(tau, &psitau);
  return ( ((log(tau) - psitau) - log(mean)) + logsum );  
}

/* tau_by_moments_binned()
 * 
 * Obtain an initial estimate for tau by matching moments. Also
 * returns mean and logsum, which we need for ML fitting.  To obtain a
 * lambda estimate, use lambda = tau / mean.
 *
 * note: the whole method relies on the property log(sum) >= logsum;
 * which works if all points are valid, that is positive; 
 * log(0) = -inf is not a valid point,
 * and the inequality (Jensen's inequality) does not hold. 
 */
static int
tau_by_moments_binned(ESL_HISTOGRAM *g, double mu, double *ret_tau, double *ret_mean, double *ret_logsum)
{
  int    i;
  double ai, bi, ci;
  double sum, mean, var, logsum;
  double tol = 1e-6;

  sum = mean = var = logsum = 0.;
  for (i = g->cmin+1; i <= g->imax; i++) /* for each occupied bin */
    {
      if (g->obs[i] == 0) continue;
      ai = esl_histogram_Bin2LBound(g,i);
      bi = esl_histogram_Bin2UBound(g,i);
      ci = ai + 0.5 * (bi-ai);
      
      if (ci < mu) ESL_EXCEPTION(eslEINVAL, "No point can be < mu in gamma data");
      sum    += (double)g->obs[i];
      mean   += (double)g->obs[i] * (ci-mu);	                   /* mean is temporarily just the sum */
      logsum += (ci>mu)? (double)g->obs[i] * log(ci-mu):0.0;       
      var    += (double)g->obs[i] * (ci-mu) * (ci-mu);             /* var is temporarily the sum of squares */
    }

  var     = (sum > 1.)? (var - mean*mean/sum) / (sum-1.) : 0.0; /* now var is the variance */
  mean   /= (sum > 0.)? sum : 1.;	                                        /* and now mean is the mean */
  logsum /= (sum > 0.)? sum : 1.;

  if (ret_tau    != NULL) *ret_tau    = (var < tol || mean == 0.)? 1. :  mean * mean / var;
  if (ret_mean   != NULL) *ret_mean   = mean;
  if (ret_logsum != NULL) *ret_logsum = logsum;
  return eslOK;
}

/****************************************************************************
 * 6. Unit tests
 ****************************************************************************/ 
#ifdef eslGAMMA_TESTDRIVE

/* utest_FitComplete()
 *
 * This test fails stochastically, because it generates a random data
 * sample from random choices of lambda and tau. So we run it with a
 * fixed RNG seed in production code (<allow_badluck> is normally
 * FALSE).
 *
 * The 0.5 lower limit is set for the random params because if you let
 * \tau get small, you get very peaky distributions at the origin, and
 * numerical error in fitting them [SRE:H13/23].
 */
static void
utest_FitComplete(ESL_RANDOMNESS *rng, int allow_badluck)
{
  char    msg[]  = "esl_gamma::FitComplete unit test failed";
  double *x      = NULL;
  int     n      = 1000000;
  double  mu     = 10.0;     // don't use 0., in case I've idiotically assumed mu=0 somewhere
  double  lambda, tau;       // don't randomly initialize these until *after* the allow_badluck RNG reinit
  double  lambda_e, tau_e;   // new fit
  double  xbar, logxbar;
  double  nll, nll_e;
  int     i;
  int     status;
    
  if (! allow_badluck) esl_randomness_Init(rng, 42); 

  lambda = 0.5 + esl_rnd_UniformPositive(rng) * 9.5;  // (0.5,10.0)
  tau    = 0.5 + esl_rnd_UniformPositive(rng) * 9.5;

  ESL_ALLOC(x, sizeof(double) * n);
  for (i = 0; i < n; i++)
    x[i] = esl_gam_Sample(rng, mu, lambda, tau);

  if ((status = gam_sufficient_stats(x, n, mu, &xbar, &logxbar))  != eslOK) esl_fatal(msg);
  if ((status = esl_gam_FitComplete(x, n, mu, &lambda_e, &tau_e)) != eslOK) esl_fatal(msg);
  if ((status = gam_nll(xbar, logxbar, tau,  &nll))               != eslOK) esl_fatal(msg);
  if ((status = gam_nll(xbar, logxbar, tau_e, &nll_e))            != eslOK) esl_fatal(msg);

#if 0
  printf("true mu      = %f\n", mu);
  printf("true lambda  = %f\n", lambda); 
  printf("true tau     = %f\n", tau); 
  printf("sample mean  = %f\n", xbar);
  printf("nll at true  = %f\n", nll);
  printf("fit lambda   = %f\n", lambda_e); 
  printf("fit tau      = %f\n", tau_e); 
  printf("nll at fit   = %f\n", nll_e);
  printf("lambda error = %f rel %f abs\n", (lambda_e-lambda)/lambda, lambda_e-lambda);
  printf("tau error    = %f rel %f abs\n", (tau_e-tau)/tau, tau_e-tau);
  printf("nll diff     = %f\n", nll - nll_e);   // this difference should be nonnegative; nll_e <= nll.
#endif

  if ( esl_DCompare(lambda, lambda_e, 1e-2, 1e-2) != eslOK) esl_fatal(msg);
  if ( esl_DCompare(tau,    tau_e,    1e-2, 1e-2) != eslOK) esl_fatal(msg);
  if ( nll < nll_e)                                         esl_fatal(msg); // it's a convex optimization. 

  free(x);
  return;

 ERROR:
  esl_fatal(msg);
}

/* utest_FitCountHistogram()
 *
 * (This test has no stochastic failures; should always succeed.)
 */
static void
utest_FitCountHistogram(void)
{
  char    msg[]  = "esl_gamma::FitCountHistogram unit test failed";
  double  lambda = 0.0053;      // an arbitrary lambda
  double  tau    = 1.9;         // ... and an arbitrary tau
  double  mu     = 10.;
  int     mu_i   = lround(mu);
  int     maxL   = 100000;
  int     totn   = 10000000;
  double *ct     = NULL;
  double  lambda_e, tau_e;
  int     i;
  int     status;

  ESL_ALLOC(ct, sizeof(double) * (maxL+1));
  for (i = 0; i <= mu_i; i++) ct[i] = 0.;
  for (i = mu_i+1; i <= maxL; i++)
    ct[i] = totn * esl_gam_pdf((double) i, mu, lambda, tau);

  if (( status = esl_gam_FitCountHistogram(ct, maxL, mu, &lambda_e, &tau_e)) != eslOK) esl_fatal(msg);

  if ( esl_DCompare(lambda, lambda_e, 1e-3, 1e-3) != eslOK) esl_fatal(msg);
  if ( esl_DCompare(tau,    tau_e,    1e-3, 1e-3) != eslOK) esl_fatal(msg);

  free(ct);
  return;  

 ERROR:
  esl_fatal(msg);
}

#endif //eslGAMMA_TESTDRIVE

/****************************************************************************
 * 6. Test driver
 ****************************************************************************/ 
#ifdef eslGAMMA_TESTDRIVE

#include "esl_getopts.h"

static ESL_OPTIONS options[] = {
  /* name           type      default  env  range toggles reqs incomp  help                             docgroup*/
  { "-h",  eslARG_NONE,   FALSE,  NULL, NULL,  NULL,  NULL, NULL, "show brief help on version and usage",    0 },
  { "-s",  eslARG_INT,      "0",  NULL, NULL,  NULL,  NULL, NULL, "set random number seed to <n>",           0 },
  { "-x",  eslARG_NONE,   FALSE,  NULL, NULL,  NULL,  NULL, NULL, "allow bad luck (stochastic failures)",    0 },
  {  0, 0, 0, 0, 0, 0, 0, 0, 0, 0 },
};
static char usage[]  = "[-options]";
static char banner[] = "test driver for lognormal module";

int
main(int argc, char **argv)
{
  ESL_GETOPTS    *go   = esl_getopts_CreateDefaultApp(options, 0, argc, argv, banner, usage);
  ESL_RANDOMNESS *rng  = esl_randomness_Create(esl_opt_GetInteger(go, "-s"));
  int   allow_badluck  = esl_opt_GetBoolean(go, "-x");  // if a utest can fail just by chance, let it, instead of suppressing

  fprintf(stderr, "## %s\n", argv[0]);
  fprintf(stderr, "#  rng seed = %" PRIu32 "\n", esl_randomness_GetSeed(rng));

  utest_FitCountHistogram();

  /* tests that can stochastically fail go last, because they default to reinit'ing RNG w/ fixed seed */
  utest_FitComplete(rng, allow_badluck);

  fprintf(stderr, "#  status = ok\n");
 
  esl_randomness_Destroy(rng);
  esl_getopts_Destroy(go);
  return eslOK;
}
#endif //eslGAMMA_TESTDRIVE

/****************************************************************************
 * Example main()
 ****************************************************************************/ 
#ifdef eslGAMMA_EXAMPLE
/*::cexcerpt::gam_example::begin::*/
#include <stdio.h>
#include "easel.h"
#include "esl_random.h"
#include "esl_histogram.h"
#include "esl_gamma.h"

int
main(int argc, char **argv)
{
  double mu         = -5.0;
  double lambda     = 2.0;
  double tau        = 0.7;
  ESL_HISTOGRAM  *h = esl_histogram_CreateFull(mu, 100., 0.1);
  ESL_RANDOMNESS *r = esl_randomness_Create(0);
  int    n          = 10000;
  double elam, etau;
  int    i;
  double x;
  double *data;
  int     ndata;

  /* Take <n> gamma-distributed random samples. */
  for (i = 0; i < n; i++)
    {
      x  =  esl_gam_Sample(r, mu, lambda, tau);
      esl_histogram_Add(h, x);
    }
  esl_histogram_GetData(h, &data, &ndata);

  /* Plot the empirical (sampled) and expected survivals */
  esl_histogram_PlotSurvival(stdout, h);
  esl_gam_Plot(stdout, mu, lambda, tau,
	       &esl_gam_surv,  h->xmin, h->xmax, 0.1);

  /* ML fit to complete data, and plot fitted survival curve */
  esl_gam_FitComplete(data, ndata, mu, &elam, &etau);
  esl_gam_Plot(stdout, mu, elam, etau,
	       &esl_gam_surv,  h->xmin, h->xmax, 0.1);

  esl_randomness_Destroy(r);
  esl_histogram_Destroy(h);
  return 0;
}
/*::cexcerpt::gam_example::end::*/
#endif /*eslGAMMA_EXAMPLE*/
```
