## Supplementary material for "What does it take to learn the rules of RNA base pairing? A lot less than you may think": esl_gencode.c

```
/* Genetic code tables for translation, canonical or alternative.
 * 
 * Table of contents:
 *   1. NCBI genetic code table data, partially pre-parsed
 *   2. ESL_GENCODE genetic code object
 *   3. Reading and writing genetic codes in NCBI format
 *   4. DNA->protein digital translation, allowing ambiguity chars
 *   5. Debugging/development utilities
 *   6. Unit tests
 *   7. Test driver
 *   8. Examples
 */
#include <esl_config.h>

#include <stdlib.h>
#include <stdio.h>
#include <string.h>

#include "easel.h"
#include "esl_alphabet.h"
#include "esl_fileparser.h"
#include "esl_regexp.h"
#include "esl_sq.h"
#include "esl_sqio.h"

#include "esl_gencode.h"


/*****************************************************************
 * 1. NCBI genetic code table data, partially pre-parsed
 *****************************************************************/

/* 
 * From: http://www.ncbi.nlm.nih.gov/Taxonomy/taxonomyhome.html/index.cgi?chapter=cgencodes
 * NCBI text files are parsed by the esl_gencode_example driver:
 *     make esl_gencode_example
 *     ./esl_gencode_example <file>
 *
 * The NCBI page has useful information about these code tables, references and caveats.
 *
 * The <is_context_dependent> flag is a warning that we don't
 * currently handle context-dependent codes that read certain codons
 * as either sense or terminator. In these cases, we err to calling
 * the codon a terminator. This is seriously wrong - we just aren't
 * dealing with these genetic codes properly.
 */

typedef struct {
  int  ncbi_transl_table;
  char aa[65];
  char starts[65];
  int  is_context_dependent;
  char desc[128];
} ESL_GENCODE_DATA;
  
static const ESL_GENCODE_DATA esl_transl_tables[] = {
  /*     AAAAAAAAAAAAAAAACCCCCCCCCCCCCCCCGGGGGGGGGGGGGGGGUUUUUUUUUUUUUUUU    AAAAAAAAAAAAAAAACCCCCCCCCCCCCCCCGGGGGGGGGGGGGGGGUUUUUUUUUUUUUUUU
         AAAACCCCGGGGUUUUAAAACCCCGGGGUUUUAAAACCCCGGGGUUUUAAAACCCCGGGGUUUU    AAAACCCCGGGGUUUUAAAACCCCGGGGUUUUAAAACCCCGGGGUUUUAAAACCCCGGGGUUUU
         ACGUACGUACGUACGUACGUACGUACGUACGUACGUACGUACGUACGUACGUACGUACGUACGU    ACGUACGUACGUACGUACGUACGUACGUACGUACGUACGUACGUACGUACGUACGUACGUACGU
  */
  {  1, "KNKNTTTTRSRSIIMIQHQHPPPPRRRRLLLLEDEDAAAAGGGGVVVV*Y*YSSSS*CWCLFLF", "--------------M---------------M-------------------------------M-", FALSE, "Standard"                                                            },
  {  2, "KNKNTTTT*S*SMIMIQHQHPPPPRRRRLLLLEDEDAAAAGGGGVVVV*Y*YSSSSWCWCLFLF", "------------MMMM------------------------------M-----------------", FALSE, "Vertebrate mitochondrial"                                            },
  {  3, "KNKNTTTTRSRSMIMIQHQHPPPPRRRRTTTTEDEDAAAAGGGGVVVV*Y*YSSSSWCWCLFLF", "------------M-M-------------------------------M-----------------", FALSE, "Yeast mitochondrial"                                                 },
  {  4, "KNKNTTTTRSRSIIMIQHQHPPPPRRRRLLLLEDEDAAAAGGGGVVVV*Y*YSSSSWCWCLFLF", "------------MMMM--------------M---------------M-------------M-M-", FALSE, "Mold, protozoan, coelenterate mitochondrial; Mycoplasma/Spiroplasma" },
  {  5, "KNKNTTTTSSSSMIMIQHQHPPPPRRRRLLLLEDEDAAAAGGGGVVVV*Y*YSSSSWCWCLFLF", "------------MMMM------------------------------M---------------M-", FALSE, "Invertebrate mitochondrial"                                          },
  {  6, "KNKNTTTTRSRSIIMIQHQHPPPPRRRRLLLLEDEDAAAAGGGGVVVVQYQYSSSS*CWCLFLF", "--------------M-------------------------------------------------", FALSE, "Ciliate, Dasycladacean and Hexamita nuclear"                         },
  {  9, "NNKNTTTTSSSSIIMIQHQHPPPPRRRRLLLLEDEDAAAAGGGGVVVV*Y*YSSSSWCWCLFLF", "--------------M-------------------------------M-----------------", FALSE, "Echinoderm and flatworm mitochondrial"                               },
  { 10, "KNKNTTTTRSRSIIMIQHQHPPPPRRRRLLLLEDEDAAAAGGGGVVVV*Y*YSSSSCCWCLFLF", "--------------M-------------------------------------------------", FALSE, "Euplotid nuclear"                                                    },
  { 11, "KNKNTTTTRSRSIIMIQHQHPPPPRRRRLLLLEDEDAAAAGGGGVVVV*Y*YSSSS*CWCLFLF", "------------MMMM--------------M---------------M---------------M-", FALSE, "Bacterial, archaeal, and plant plastid"                              },
  { 12, "KNKNTTTTRSRSIIMIQHQHPPPPRRRRLLSLEDEDAAAAGGGGVVVV*Y*YSSSS*CWCLFLF", "--------------M---------------M---------------------------------", FALSE, "Alternative yeast"                                                   },
  { 13, "KNKNTTTTGSGSMIMIQHQHPPPPRRRRLLLLEDEDAAAAGGGGVVVV*Y*YSSSSWCWCLFLF", "------------M-M-------------------------------M---------------M-", FALSE, "Ascidian mitochondrial"                                              },
  { 14, "NNKNTTTTSSSSIIMIQHQHPPPPRRRRLLLLEDEDAAAAGGGGVVVVYY*YSSSSWCWCLFLF", "--------------M-------------------------------------------------", FALSE, "Alternative flatworm mitochondrial"                                  },
  { 15, "KNKNTTTTRSRSIIMIQHQHPPPPRRRRLLLLEDEDAAAAGGGGVVVV*YQYSSSS*CWCLFLF", "--------------M-------------------------------------------------", FALSE, "Blepharisma nuclear"                                                 },
  { 16, "KNKNTTTTRSRSIIMIQHQHPPPPRRRRLLLLEDEDAAAAGGGGVVVV*YLYSSSS*CWCLFLF", "--------------M-------------------------------------------------", FALSE, "Chlorophycean mitochondrial"                                         },
  { 21, "NNKNTTTTSSSSMIMIQHQHPPPPRRRRLLLLEDEDAAAAGGGGVVVV*Y*YSSSSWCWCLFLF", "--------------M-------------------------------M-----------------", FALSE, "Trematode mitocondrial"                                              },
  { 22, "KNKNTTTTRSRSIIMIQHQHPPPPRRRRLLLLEDEDAAAAGGGGVVVV*YLY*SSS*CWCLFLF", "--------------M-------------------------------------------------", FALSE, "Scenedesmus obliquus mitochondrial"                                  },
  { 23, "KNKNTTTTRSRSIIMIQHQHPPPPRRRRLLLLEDEDAAAAGGGGVVVV*Y*YSSSS*CWC*FLF", "--------------MM------------------------------M-----------------", FALSE, "Thraustochytrium mitochondrial"                                      },
  { 24, "KNKNTTTTSSKSIIMIQHQHPPPPRRRRLLLLEDEDAAAAGGGGVVVV*Y*YSSSSWCWCLFLF", "--------------M---------------M---------------M---------------M-", FALSE, "Rhabdopleuridae mitochondrial"                                       },
  { 25, "KNKNTTTTRSRSIIMIQHQHPPPPRRRRLLLLEDEDAAAAGGGGVVVV*Y*YSSSSGCWCLFLF", "--------------M-------------------------------M---------------M-", FALSE, "Candidate Division SR1 and Gracilibacteria"                          },
  { 26, "KNKNTTTTRSRSIIMIQHQHPPPPRRRRLLALEDEDAAAAGGGGVVVV*Y*YSSSS*CWCLFLF", "--------------M---------------M---------------------------------", FALSE, "Pachysolen tannophilus nuclear"                                      },
  { 27, "KNKNTTTTRSRSIIMIQHQHPPPPRRRRLLLLEDEDAAAAGGGGVVVVQYQYSSSS*CWCLFLF", "--------------M-------------------------------------------------", TRUE,  "Karyorelict nuclear"                                                 }, // UGA = W|*. I put * here so we have at least one stop. We can't handle context-dependent stops yet.
  { 28, "KNKNTTTTRSRSIIMIQHQHPPPPRRRRLLLLEDEDAAAAGGGGVVVV*Y*YSSSS*CWCLFLF", "--------------M-------------------------------------------------", TRUE,  "Condylostoma nuclear"                                                }, // All three stops are context-dependent
  { 29, "KNKNTTTTRSRSIIMIQHQHPPPPRRRRLLLLEDEDAAAAGGGGVVVVYYYYSSSS*CWCLFLF", "--------------M-------------------------------------------------", FALSE, "Mesodinium nuclear"                                                  },
  { 30, "KNKNTTTTRSRSIIMIQHQHPPPPRRRRLLLLEDEDAAAAGGGGVVVVEYEYSSSS*CWCLFLF", "--------------M-------------------------------------------------", FALSE, "Peritrich nuclear"                                                   },
  { 31, "KNKNTTTTRSRSIIMIQHQHPPPPRRRRLLLLEDEDAAAAGGGGVVVV*Y*YSSSSWCWCLFLF", "--------------M-------------------------------------------------", TRUE,  "Blastocrithidia nuclear"                                             }, // UAG|UAA are context-dependent
  { 33, "KNKNTTTTSSKSIIMIQHQHPPPPRRRRLLLLEDEDAAAAGGGGVVVVYY*YSSSSWCWCLFLF", "--------------M---------------M---------------M---------------M-", FALSE, "Cephalodiscidae mitochondrial"                                       },
};


/*****************************************************************
 * 2. The ESL_GENCODE genetic code object
 *****************************************************************/

/* Function:  esl_gencode_Create()
 * Synopsis:  Create a new genetic code object
 *
 * Purpose:   Create a new genetic code object for translating DNA/RNA alphabet
 *            <nt_abc> to protein alphabet <aa_abc>, using the standard 
 *            genetic code (NCBI transl_table 1).
 *            
 *            If you want a different code than transl_table 1, use
 *            <esl_gencode_Set()> to reset your <ESL_GENCODE> to a
 *            different code after you create it.
 *
 *            Because the built-in genetic code tables have been
 *            pre-digitized with the standard Easel alphabets,
 *            <nt_abc> and <aa_abc> must generally also be standard
 *            Easel alphabets: <eslDNA> or <eslRNA> for <nt_abc>, and
 *            <eslAMINO> for <aa_abc>. The exception is if you're
 *            going to digitize NCBI data files for different Easel
 *            alphabets (for instance, if you're going to build a new,
 *            or your own version of the pre-digitized
 *            <esl_transl_tables[]>). As a special case, if either
 *            <nt_abc> or <aa_abc> are not standard Easel alphabets, 
 *            the new <ESL_GENCODE> is left uninitialized, rather than
 *            setting it to transl_table 1.
 *            
 *            The <ESL_GENCODE> object keeps a copy of the two
 *            alphabet pointers. Caller is still responsible for their
 *            deallocation.  They should not be deallocated until
 *            after the <ESL_GENCODE> object is.
 *
 * Returns:   A pointer to the new object.
 *
 * Throws:    <NULL> if allocation fails.
 */
ESL_GENCODE *
esl_gencode_Create(const ESL_ALPHABET *nt_abc, const ESL_ALPHABET *aa_abc)
{
  ESL_GENCODE *gcode = NULL;
  int status;

  ESL_ALLOC(gcode, sizeof(ESL_GENCODE));

  gcode->nt_abc = nt_abc;      // Keep a reference to the nucleic alphabet; caller remains responsible for it
  gcode->aa_abc = aa_abc;      //  ditto for amino alphabet

  if ( (nt_abc->type == eslDNA || nt_abc->type == eslRNA) && aa_abc->type == eslAMINO) 
    esl_gencode_Set(gcode, 1);   // Default = standard code (NCBI trans table 1) 
  return gcode;

 ERROR:
  esl_gencode_Destroy(gcode);
  return NULL;
}


/* Function:  esl_gencode_Destroy()
 * Synopsis:  Deallocate an <ESL_GENCODE>
 */
void
esl_gencode_Destroy(ESL_GENCODE *gcode)
{
  if (gcode) free(gcode);
}


/* Function:  esl_gencode_Set()
 * Synopsis:  Set one of the NCBI standard genetic codes
 *
 * Purpose:   Set <gcode> to use one of the standard NCBI genetic code tables,
 *            using the NCBI identifier <ncbi_transl_table>. 
 *            
 *            <ncbi_transl_table> is an integer from 1..25 (not all of
 *            which are valid). For example, 1 is the standard code,
 *            and 6 is the ciliate nuclear code.
 *            
 *            The alphabets in <gcode> must be standard Easel
 *            alphabets: <eslAMINO> for <aa_abc> and either <eslDNA>
 *            or <eslRNA> for <nt_abc>. This is because <_Set()>
 *            simply copies precomputed digitized data for the
 *            appropriate genetic code, and that precomputation is
 *            done with the standard Easel digital alphabets.  If the
 *            <aa_abc> and <nt_abc> alphabet reference ptrs in <gcode>
 *            are set (and this is recommended, but not necessary)
 *            they're used to verify that the alphabets are Easel
 *            standard ones.
 *
 * Returns:   <eslOK> on success.
 *            <eslENOTFOUND> if the <ncbi_transl_table> code is not 
 *            in our available table of genetic codes.
 *
 * Throws:    <eslEINVAL> if either of the alphabets in <gcode> are 
 *            nonstandard.
 */
int
esl_gencode_Set(ESL_GENCODE *gcode,  int ncbi_transl_table)
{
  int ntables = sizeof(esl_transl_tables) / sizeof(ESL_GENCODE_DATA);
  int t, c;
  
  if (gcode->nt_abc && (gcode->nt_abc->type != eslDNA && gcode->nt_abc->type != eslRNA))
    ESL_EXCEPTION(eslEINVAL, "NCBI translation tables are precomputed using Easel standard alphabets; your nucleic alphabet is nonstandard");
  if (gcode->aa_abc && gcode->aa_abc->type != eslAMINO)
    ESL_EXCEPTION(eslEINVAL, "NCBI translation tables are precomputed using Easel standard alphabets; your amino alphabet is nonstandard");

  for (t = 0; t < ntables; t++)
    if ( esl_transl_tables[t].ncbi_transl_table == ncbi_transl_table) break;
  if (t == ntables) return eslENOTFOUND;
  
  gcode->transl_table = esl_transl_tables[t].ncbi_transl_table;
  strcpy(gcode->desc, esl_transl_tables[t].desc);
  for (c = 0; c < 64; c++)
    {
      gcode->basic[c] = esl_abc_DigitizeSymbol(gcode->aa_abc, esl_transl_tables[t].aa[c]);

      if      (esl_transl_tables[t].starts[c] == '-') gcode->is_initiator[c] = FALSE;
      else if (esl_transl_tables[t].starts[c] == 'M') gcode->is_initiator[c] = TRUE;
      else esl_fatal("bad precompiled data in the esl_transl_tables");
    }
  return eslOK;
}


/* Function:  esl_gencode_SetInitiatorOnlyAUG
 * Synopsis:  Set initiator field so ORFs must start with AUG
 *
 * Purpose:   Set <gcode> so that ORFs can only start with AUG, as opposed
 *            to using the possibly larger set of plausible initiator codons
 *            associated with the standard NCBI genetic codes. (For example,
 *            the standard code 1 allows AUG, CUG, and UUG initiators.)
 *            
 *            We do this by overwriting the <is_initiator> field to be TRUE
 *            only for the AUG codon.
 *
 * Returns:   <eslOK> on success.
 */
int
esl_gencode_SetInitiatorOnlyAUG(ESL_GENCODE *gcode)
{
  int c;
  int atgcodon = 16 * esl_abc_DigitizeSymbol(gcode->nt_abc, 'A') +
                  4 * esl_abc_DigitizeSymbol(gcode->nt_abc, 'T') +
                      esl_abc_DigitizeSymbol(gcode->nt_abc, 'G');

  for (c = 0; c < 64; c++) gcode->is_initiator[c] = FALSE;
  gcode->is_initiator[atgcodon] = TRUE;
  return eslOK;
}
  


/*****************************************************************
 * 3. Reading and writing genetic codes in NCBI format
 *****************************************************************/

/* Function:  esl_gencode_Read()
 * Synopsis:  Read a genetic code in NCBI text format from a stream.
 *
 * Purpose:   Read an NCBI genetic code text file from <efp>; parse it
 *            and convert to Easel digitized data using the nucleic 
 *            acid alphabet <nt_abc> and the protein alphabet <aa_abc>;
 *            return a pointer to the newly created <ESL_GENCODE> object
 *            via <*ret_gcode>.
 *
 *            Example of an NCBI genetic code datafile:
 * 
 *            AAs    = FFLLSSSSYY**CC*WLLLLPPPPHHQQRRRRIIIMTTTTNNKKSSRRVVVVAAAADDEEGGGG
 *            Starts = ---M---------------M---------------M----------------------------
 *            Base1  = TTTTTTTTTTTTTTTTCCCCCCCCCCCCCCCCAAAAAAAAAAAAAAAAGGGGGGGGGGGGGGGG
 *            Base2  = TTTTCCCCAAAAGGGGTTTTCCCCAAAAGGGGTTTTCCCCAAAAGGGGTTTTCCCCAAAAGGGG
 *            Base3  = TCAGTCAGTCAGTCAGTCAGTCAGTCAGTCAGTCAGTCAGTCAGTCAGTCAGTCAGTCAGTCAG
 *
 *            Caller is responsible for opening the <efp> first.  This
 *            allows caller to take input from files, streams, or even
 *            to have data embedded as a piece of a larger file format
 *            it's parsing. 
 *            
 *            The <efp> is configured so that lines beginning with '#' 
 *            are ignored as comments, and upon return, the <efp> remains
 *            configured this way.
 *
 *            This function is and must remain independent of the
 *            order of residues in the amino and nucleic
 *            alphabets. This allows us to convert NCBI genetic code
 *            text files to digitized Easel translation tables even
 *            for other orders of the symbols in DNA/protein digital
 *            alphabets, including the case of us someday changing the
 *            order of the Easel standard alphabet(s). Once digitized,
 *            Easel encodings of the genetic code are dependent on the
 *            <eslAMINO> and <eslNUCLEIC> alphabets they were created
 *            with.
 *            
 *            Slightly confusing case: if we *did* change the order in
 *            the Easel standard alphabets, the esl_gencode module has
 *            no way to know that it changed. All it sees is the
 *            <eslDNA>, <eslRNA>, or <eslAMINO> <type>. <ESL_GENCODE>
 *            data will be corrupted, and unit testing of
 *            <esl_gencode> will fail, until the <esl_transl_tables[]>
 *            data are rebuilt for the new alphabets using the
 *            <esl_gencode_example> program.
 *
 * Returns:   <eslOK> on success. <*ret_gcode> contains the new <ESL_GENCODE>.
 *            <efp> has been set to ignore lines beginning with '#'.
 *            
 *            On a parse error, returns <eslEFORMAT>, and an informative message is
 *            left in <efp->errbuf>. Now <*ret_gcode> is NULL, but <efp> has
 *            still been configured to ignore lines beginning with '#'.
 */
int
esl_gencode_Read(ESL_FILEPARSER *efp, const ESL_ALPHABET *nt_abc, const ESL_ALPHABET *aa_abc, ESL_GENCODE **ret_gcode)
{
  ESL_GENCODE *gcode = esl_gencode_Create(nt_abc, aa_abc);
  ESL_REGEXP  *mach  = esl_regexp_Create();
  int   start, end, s, e;
  char  aas[65];
  char  mline[65];
  char  base1[65];
  char  base2[65];
  char  base3[65];
  int   aa_seen[20];
  int   stop_seen;
  int   codon_seen[64];
  int   x, codon, pos;
  int   status;

  ESL_DASSERT1(( nt_abc->K == 4  ));  // We're going to hardcode ncodons = 64, so "trust but verify"
  ESL_DASSERT1(( aa_abc->K   == 20 ));

  if (( status = esl_fileparser_SetCommentChar(efp, '#') != eslOK)) goto ERROR;

  if ((status = esl_fileparser_NextLine(efp))                                           != eslOK)  {  if (status == eslEOF) ESL_XFAIL(eslEFORMAT, efp->errbuf, "File empty or truncated? No AAs line found");  else goto ERROR; }
  if ((status = esl_regexp_Match(mach, "^\\s*[Aa][Aa]s\\s*=\\s*(\\S+)\\s*$", efp->buf)) != eslOK)  {  if (status == eslEOD) ESL_XFAIL(eslEFORMAT, efp->errbuf, "First data line doesn't start with 'AAs ='");  else goto ERROR; }
  if ((status = esl_regexp_SubmatchCoords(mach, efp->buf, 1, &start, &end))             != eslOK)  goto ERROR;  
  if (end - start + 1 != 64) ESL_XFAIL(eslEFORMAT, efp->errbuf, "Expected 64 char of AAs data");
  strncpy(aas, efp->buf+start, 64); 
  aas[64] = '\0';
  
  if ((status = esl_fileparser_NextLine(efp))                                           != eslOK)  {  if (status == eslEOF) ESL_XFAIL(eslEFORMAT, efp->errbuf, "File empty or truncated? No Starts line found");   else goto ERROR; }
  if ((status = esl_regexp_Match(mach, "^\\s*[Ss]tarts\\s*=\\s*(\\S+)\\s*$", efp->buf)) != eslOK)  {  if (status == eslEOD) ESL_XFAIL(eslEFORMAT, efp->errbuf, "Second data line doesn't start with 'Starts ='");  else goto ERROR; }
  if ((status = esl_regexp_SubmatchCoords(mach, efp->buf, 1, &s, &e))                   != eslOK)  goto ERROR;
  if (e - s + 1 != 64)  ESL_XFAIL(eslEFORMAT, efp->errbuf, "Expected 64 char of Starts data");
  if (s != start)       ESL_XFAIL(eslEFORMAT, efp->errbuf, "Starts data is not aligned with AAs data above it");
  strncpy(mline, efp->buf+start, 64); 
  mline[64] = '\0';

  if ((status = esl_fileparser_NextLine(efp))                                           != eslOK)  {  if (status == eslEOF) ESL_XFAIL(eslEFORMAT, efp->errbuf, "File empty or truncated? No Base1 line found");  else goto ERROR; }
  if ((status = esl_regexp_Match(mach, "^\\s*[Bb]ase1\\s*=\\s*(\\S+)\\s*$", efp->buf))  != eslOK)  {  if (status == eslEOD) ESL_XFAIL(eslEFORMAT, efp->errbuf, "Third data line doesn't start with 'Base1 ='");  else goto ERROR; }
  if ((status = esl_regexp_SubmatchCoords(mach, efp->buf, 1, &s, &e))                   != eslOK)  goto ERROR;
  if (e - s + 1 != 64)  ESL_XFAIL(eslEFORMAT, efp->errbuf, "Expected 64 char of Base1 data");
  if (s != start)       ESL_XFAIL(eslEFORMAT, efp->errbuf, "Base1 data is not aligned with data above it");
  strncpy(base1, efp->buf+start, 64); 
  base1[64] = '\0';

  if ((status = esl_fileparser_NextLine(efp))                                           != eslOK)  {  if (status == eslEOF) ESL_XFAIL(eslEFORMAT, efp->errbuf, "File empty or truncated? No Base2 line found");  else goto ERROR; }
  if ((status = esl_regexp_Match(mach, "^\\s*[Bb]ase2\\s*=\\s*(\\S+)\\s*$", efp->buf))  != eslOK)  {  if (status == eslEOD) ESL_XFAIL(eslEFORMAT, efp->errbuf, "Fourth data line doesn't start with 'Base2 ='"); else goto ERROR; }
  if ((status = esl_regexp_SubmatchCoords(mach, efp->buf, 1, &s, &e))                   != eslOK)  goto ERROR;
  if (e - s + 1 != 64)  ESL_XFAIL(eslEFORMAT, efp->errbuf, "Expected 64 char of Base2 data");
  if (s != start)       ESL_XFAIL(eslEFORMAT, efp->errbuf, "Base2 data is not aligned with data above it");
  strncpy(base2, efp->buf+start, 64); 
  base2[64] = '\0';

  if ((status = esl_fileparser_NextLine(efp))                                           != eslOK)  {  if (status == eslEOF) ESL_XFAIL(eslEFORMAT, efp->errbuf, "File empty or truncated? No Base3 line found"); else goto ERROR; }
  if ((status = esl_regexp_Match(mach, "^\\s*[Bb]ase3\\s*=\\s*(\\S+)\\s*$", efp->buf))  != eslOK)  {  if (status == eslEOD) ESL_XFAIL(eslEFORMAT, efp->errbuf, "Fifth data line doesn't start with 'Base3 ='"); else goto ERROR; }
  if ((status = esl_regexp_SubmatchCoords(mach, efp->buf, 1, &s, &e))                   != eslOK)  goto ERROR;
  if (e - s + 1 != 64)  ESL_XFAIL(eslEFORMAT, efp->errbuf, "Expected 64 char of Base3 data");
  if (s != start)       ESL_XFAIL(eslEFORMAT, efp->errbuf, "Base3 data is not aligned with data above it");
  strncpy(base3, efp->buf+start, 64); 
  base3[64] = '\0';

  stop_seen = FALSE;
  for (    x = 0;     x < 20;     x++)    aa_seen[x]     = FALSE;
  for (codon = 0; codon < 64; codon++) codon_seen[codon] = FALSE;
  
  for (pos = 0; pos < 64; pos++)
    {
      if (! esl_abc_CIsValid(aa_abc,   aas[pos]) || ! (esl_abc_CIsCanonical(aa_abc, aas[pos]) || esl_abc_CIsNonresidue(aa_abc, aas[pos]))) ESL_XFAIL(eslEFORMAT, efp->errbuf, "Character %c on AAs line is not an amino acid or a * (stop)", aas[pos]);
      if (! esl_abc_CIsValid(nt_abc, base1[pos]) || ! esl_abc_CIsCanonical(nt_abc, base1[pos]))                                            ESL_XFAIL(eslEFORMAT, efp->errbuf, "Character %c on Base1 line is not a nucleotide", base1[pos]);
      if (! esl_abc_CIsValid(nt_abc, base2[pos]) || ! esl_abc_CIsCanonical(nt_abc, base2[pos]))                                            ESL_XFAIL(eslEFORMAT, efp->errbuf, "Character %c on Base2 line is not a nucleotide", base2[pos]);
      if (! esl_abc_CIsValid(nt_abc, base3[pos]) || ! esl_abc_CIsCanonical(nt_abc, base3[pos]))                                            ESL_XFAIL(eslEFORMAT, efp->errbuf, "Character %c on Base3 line is not a nucleotide", base3[pos]);
      if ( mline[pos] != '-' && mline[pos] != '*' && mline[pos] != 'm' && mline[pos] != 'M')                                               ESL_XFAIL(eslEFORMAT, efp->errbuf, "Character %c on Starts line is not a -, M, or *", mline[pos]);

      codon = 16 * esl_abc_DigitizeSymbol(nt_abc, base1[pos]) +
	       4 * esl_abc_DigitizeSymbol(nt_abc, base2[pos]) +
                   esl_abc_DigitizeSymbol(nt_abc, base3[pos]);
      x    = esl_abc_DigitizeSymbol(aa_abc, aas[pos]);

      ESL_DASSERT1(( codon >= 0 && codon < 64 ));
      ESL_DASSERT1(( x >= 0 && (x < 20 || x == esl_abc_XGetNonresidue(aa_abc))));

      /* A couple of codes, e.g. the Karyorelict code, use
       * context-dependent stops [Swart et al, Cell 2016]. NCBI
       * encodes this in their files with the "Starts" line having a
       * terminator "*" while the AAs line has an aa.  We don't have
       * any facility to handle context-dependent stops yet, and when
       * we're doing six-frame translation there needs to be at least
       * one stop. As a workaround, we decode such context-dependent
       * stops as stops.
       */
      if (mline[pos] == '*' && ! esl_abc_XIsNonresidue(aa_abc, x))
        x = esl_abc_XGetNonresidue(aa_abc); 

      if (x < 20) aa_seen[x]++; else stop_seen++;
      codon_seen[codon]++;
      
      gcode->basic[codon]        = x;
      gcode->is_initiator[codon] = ( (mline[pos] == 'm' || mline[pos] == 'M') ? TRUE : FALSE);  
    }

  /* A genetic code must provide a translation for all 64 codons, and
   * all 20 amino acids to be encoded. (No organism is yet known to
   * encode fewer than 20 amino acids [Kawahara-Kobayashi et al, NAR
   * 40:10576, 2012].) And as above, the code must include at least
   * one stop codon.
   */
  if (! stop_seen)           ESL_XFAIL(eslEFORMAT, efp->errbuf, "No stop codon found in that genetic code");
  for (codon = 0; codon < 64; codon++)
    if (! codon_seen[codon]) ESL_XFAIL(eslEFORMAT, efp->errbuf, "Data for fewer than 64 codons was found");
  for (x = 0; x < 20; x++)
    if (aa_seen[x] == 0)     ESL_XFAIL(eslEFORMAT, efp->errbuf, "No codon for residue %c found", aa_abc->sym[x]);

  
  esl_regexp_Destroy(mach);
  gcode->transl_table = -1;         // It was initialized to 1, the NCBI standard table; reset
  gcode->desc[0]     = '\0';        // Was initialized to desc of NCBI table 1; blank it
  gcode->nt_abc      = nt_abc;
  gcode->aa_abc      = aa_abc;
  *ret_gcode         = gcode;
  return eslOK;

 ERROR:
  if (gcode) esl_gencode_Destroy(gcode);
  if (mach)  esl_regexp_Destroy(mach);
  *ret_gcode = NULL;
  return status;
}


/* Function:  esl_gencode_Write()
 * Synopsis:  Write a genetic code to a stream, in NCBI format
 *
 * Purpose:   Write the genetic code <gcode> to stream <ofp> in NCBI format.
 *
 *            If <add_comment> is TRUE and if it's a standard NCBI genetic code
 *            (i.e. with an NCBI transl_table number), also add a comment
 *            line at the top to document which transl_table it is, and the
 *            description line. This is an Easel extension. Other programs 
 *            that read NCBI genetic code files will probably not be able to 
 *            parse the Easel comment line, and for such programs you'll want
 *            <add_comment> to be FALSE.
 *
 * Returns:   <eslOK> on success.
 *
 * Throws:    <eslEWRITE> on a write failure, such as a disk running out of space.
 */
int
esl_gencode_Write(FILE *ofp, const ESL_GENCODE *gcode, int add_comment)
{
  char order[] = "TCAG";
  int  x,c;

  if (add_comment && gcode->transl_table > 0) 
    if ( fprintf(ofp, "# %d %s\n", 
		 gcode->transl_table, gcode->desc) < 0)             ESL_EXCEPTION_SYS(eslEWRITE, "genetic code write failed");

  
  if ( fprintf(ofp, "    AAs  = ")  < 0)                            ESL_EXCEPTION_SYS(eslEWRITE, "genetic code write failed");
  for (x = 0; x < 64; x++) {
    c =  16 * esl_abc_DigitizeSymbol(gcode->nt_abc, order[ x/16 ])     
        + 4 * esl_abc_DigitizeSymbol(gcode->nt_abc, order[ (x%16)/4 ]) 
        +     esl_abc_DigitizeSymbol(gcode->nt_abc, order[ x%4]);
    if (fputc( gcode->aa_abc->sym[gcode->basic[c]], ofp) < 0)       ESL_EXCEPTION_SYS(eslEWRITE, "genetic code write failed"); 
  }
  if ( fputc('\n', ofp) < 0)                                        ESL_EXCEPTION_SYS(eslEWRITE, "genetic code write failed");

  if ( fprintf(ofp, "  Starts = ")  < 0)                            ESL_EXCEPTION_SYS(eslEWRITE, "genetic code write failed");
  for (x = 0; x < 64; x++) {
    c =  16 * esl_abc_DigitizeSymbol(gcode->nt_abc, order[ x/16 ])     
        + 4 * esl_abc_DigitizeSymbol(gcode->nt_abc, order[ (x%16)/4 ]) 
        +     esl_abc_DigitizeSymbol(gcode->nt_abc, order[ x%4]);
    if (fputc( (gcode->is_initiator[c] ? 'M' : '-'), ofp) < 0)      ESL_EXCEPTION_SYS(eslEWRITE, "genetic code write failed");
  }
  if ( fputc('\n', ofp) < 0)                                        ESL_EXCEPTION_SYS(eslEWRITE, "genetic code write failed");

  if ( fprintf(ofp, "  Base1  = ")  < 0)                            ESL_EXCEPTION_SYS(eslEWRITE, "genetic code write failed");
  for (x = 0; x < 64; x++) if ( fputc( order[ x/16 ], ofp) < 0)     ESL_EXCEPTION_SYS(eslEWRITE, "genetic code write failed");
  if ( fputc('\n', ofp) < 0)                                        ESL_EXCEPTION_SYS(eslEWRITE, "genetic code write failed");

  if ( fprintf(ofp, "  Base2  = ")  < 0)                            ESL_EXCEPTION_SYS(eslEWRITE, "genetic code write failed");
  for (x = 0; x < 64; x++) if ( fputc( order[ (x%16)/4 ], ofp) < 0) ESL_EXCEPTION_SYS(eslEWRITE, "genetic code write failed");
  if ( fputc('\n', ofp) < 0)                                        ESL_EXCEPTION_SYS(eslEWRITE, "genetic code write failed");

  if ( fprintf(ofp, "  Base3  = ")  < 0)                            ESL_EXCEPTION_SYS(eslEWRITE, "genetic code write failed");
  for (x = 0; x < 64; x++) if ( fputc( order[ x%4 ], ofp) < 0)      ESL_EXCEPTION_SYS(eslEWRITE, "genetic code write failed");
  if ( fputc('\n', ofp) < 0)                                        ESL_EXCEPTION_SYS(eslEWRITE, "genetic code write failed");
  
  return eslOK;
}


/*****************************************************************
 * 4. DNA->protein digital translation, allowing ambiguity chars
 *****************************************************************/


/* Function:  esl_gencode_GetTranslation()
 * Synopsis:  Returns translation of a degenerate digital codon.
 *
 * Purpose:   Translate the digital DNA/RNA codon sequence starting at 
 *            pointer <dsqp> and return the digital amino acid code.
 *
 *            <dsqp> is a pointer into a digital sequence,
 *            not a complete digital sequence, so there are no sentinels.
 *            Also, caller must be sure that a full codon dsqp[0..2] exists
 *            at this location.
 *            
 *            Ambiguity codes are allowed in the DNA/RNA codon. If the
 *            amino acid (or terminator) is unambiguous, despite codon
 *            ambiguity, the correct amino acid (or terminator) is
 *            still determined: for example, GGN translates as Gly,
 *            UUY as Phe, AUH as Ile, UAR as stop. Otherwise, if there
 *            is no unambiguous translation for the set of possible
 *            codons, the codon is translated as X (unknown); for
 *            example, NNN and URR decode to X.
 *            
 *            Other than X, no amino acid ambiguity code is
 *            returned. We do not, for example, decode SAR as Z (Q|E),
 *            MUH as J (I|L), or RAY as B (N|D), because the extra
 *            complexity needed to do this doesn't seem worthwhile.
 *
 * Returns:   digital amino acid code (0..19,
 *            esl_abc_XGetNonresidue()=27, or
 *            esl_abc_XGetUnknown()=26) in the eslAMINO alphabet.
 */
int
esl_gencode_GetTranslation(const ESL_GENCODE *gcode, ESL_DSQ *dsqp)
{
  ESL_DSQ x, y, z;
  int     codon;
  int     aa = -1;

  if (esl_abc_XIsCanonical(gcode->nt_abc, dsqp[0]) && esl_abc_XIsCanonical(gcode->nt_abc, dsqp[1]) && esl_abc_XIsCanonical(gcode->nt_abc, dsqp[2]))
    {
      codon = 16*dsqp[0] + 4*dsqp[1] + dsqp[2];
      return gcode->basic[codon];
    }

  for (x = 0; x < 4; x++)
    {
      if (! gcode->nt_abc->degen[dsqp[0]][x]) continue;
      for (y = 0; y < 4; y++)
	{
	  if (! gcode->nt_abc->degen[dsqp[1]][y]) continue;
	  for (z = 0; z < 4; z++)
	    {
	      if (! gcode->nt_abc->degen[dsqp[2]][z]) continue;
	      /* xyz is one possible basic codon included in the dsqp[3] degeneracy */
	      codon = x * 16 + y * 4 + z;
	      if      (aa == -1) aa = gcode->basic[codon];
	      else if (aa != gcode->basic[codon]) return esl_abc_XGetUnknown(gcode->aa_abc);
	    }
	}
    }
  return aa;
}

/* Function:  esl_gencode_IsInitiator()
 * Synopsis:  Returns TRUE if degenerate codon is an initiator
 *
 * Purpose:   Determine if all possible codons consistent with the 
 *            degenerate codon sequence starting at <dsqp> are
 *            all initiation codons; return TRUE if so, else FALSE.
 *
 *            For example, the standard code allows AUG|CUG|UUG 
 *            initiators. Given HUG, MUG, or YUG, we would return
 *            TRUE.
 *            
 *            Because stop codons never have the <is_initiator> flag,
 *            NNN will never be used to initiate an open reading frame
 *            when we're requiring initiation codons and testing them
 *            with <esl_gencode_IsInitiator()>; nor will other
 *            degenerate codons that are consistent with at least one
 *            stop.
 *
 *            Works fine on nondegenerate codons too, but if caller
 *            knows the codon is nondegenerate, it should simply
 *            test <gcode->is_initiator[0..63]> directly.
 *            
 *            <dsqp> is a pointer into a digital sequence, not 
 *            a digital sequence itself, so there are no sentinels:
 *            the codon is dsqp[0..2]. Moreover, caller must be
 *            sure that a full codon exists at this location;
 *            don't call this function at dsq[L-1] or dsq[L].
 *
 * Returns:   TRUE|FALSE
 */
int
esl_gencode_IsInitiator(const ESL_GENCODE *gcode, ESL_DSQ *dsqp)
{
  ESL_DSQ x, y, z;
  int     codon;
  int     ncodons = 0;

  /* Handle the canonical case (no degeneracies) even though it's
   * wasteful to call esl_gencode_IsInitiator() if there's no 
   * degeneracies.
   */
  if (esl_abc_XIsCanonical(gcode->nt_abc, dsqp[0]) && esl_abc_XIsCanonical(gcode->nt_abc, dsqp[1]) && esl_abc_XIsCanonical(gcode->nt_abc, dsqp[2]))
    {
      codon = 16*dsqp[0] + 4*dsqp[1] + dsqp[2];
      return gcode->is_initiator[codon];
    }

  /* Main case: if there's degeneracies then all possible
   * codons must be initiators to call the ambig codon an initiator.
   */
  for (x = 0; x < 4; x++)
    {
      if (! gcode->nt_abc->degen[dsqp[0]][x]) continue;
      for (y = 0; y < 4; y++)
	{
	  if (! gcode->nt_abc->degen[dsqp[1]][y]) continue;
	  for (z = 0; z < 4; z++)
	    {
	      if (! gcode->nt_abc->degen[dsqp[2]][z]) continue;
	      /* xyz is one possible basic codon included in the dsqp[3] degeneracy */
	      codon = x * 16 + y * 4 + z;
	      ncodons++;
	      if (! gcode->is_initiator[codon]) return FALSE;
	    }
	}
    }

  /* I can't imagine a degeneracy that doesn't correspond to at least one codon, 
   * but it creeps me out to leave the door open to this returning TRUE if it
   * hasn't seen any. Hence, <ncodons> test.
   */
  return (ncodons ? TRUE : FALSE); 
}


/*****************************************************************
 * 5. Debugging/development utilities
 *****************************************************************/ 

/* Function:  esl_gencode_DecodeDigicodon()
 * Synopsis:  Convert digital codon code 0..63 to a text string
 *
 * Purpose:   Routines in the gencode module encode unambiguous codons
 *            as an index 0..63, by 16 x_0 + 4 x_1 + x_2.  Convert
 *            <digicodon> (an index 0..63) to a NUL-terminated codon
 *            string in <codon>, where caller provides allocated space
 *            for the <codon> string for at least 4 characters.
 *            
 * Returns:   <codon> ptr itself; this allows <esl_gencode_DecodeDigicodon()>
 *            to be called directly as a function in printf() arguments, 
 *            for example.
 */
char *
esl_gencode_DecodeDigicodon(const ESL_GENCODE *gcode, int digicodon, char *codon)
{
  codon[0] = gcode->nt_abc->sym[ digicodon / 16 ];
  codon[1] = gcode->nt_abc->sym[ (digicodon % 16) / 4 ];
  codon[2] = gcode->nt_abc->sym[ digicodon % 4 ];
  codon[3] = '\0';
  return codon;
}


/* Function:  esl_gencode_DumpAltCodeTable()
 * Synopsis:  Dump a table of available alternative genetic codes
 *
 * Purpose:   Write a table of the available options for alternative
 *            genetic codes: the NCBI transl_table index number and a
 *            brief description for each.
 *            
 *            Main use of this function is to format help messages,
 *            listing what the options for transl_table indices are.
 */
int
esl_gencode_DumpAltCodeTable(FILE *ofp)
{
  int ntables = sizeof(esl_transl_tables) / sizeof(ESL_GENCODE_DATA);
  int t;

  fprintf(ofp, "id  description\n");
  fprintf(ofp, "--- -----------------------------------\n");
  for (t = 0; t < ntables; t++)
    fprintf(ofp, "%3d %s\n", esl_transl_tables[t].ncbi_transl_table, esl_transl_tables[t].desc);
  return eslOK;
}
  

/* Function:  esl_gencode_Compare()
 * Synopsis:  Compare two genetic codes for equality.
 *
 * Purpose:   Compare the two genetic codes <gc1> and <gc2>. Return 
 *            <eslOK> if they are identical, <eslFAIL> if they differ.
 *
 *            (We only need this in a unit test right now.)
 */
int 
esl_gencode_Compare(const ESL_GENCODE *gc1, const ESL_GENCODE *gc2, int metadata_too)
{
  int x;

  if (gc1->nt_abc->type != gc2->nt_abc->type) return eslFAIL;
  if (gc1->aa_abc->type != gc2->aa_abc->type) return eslFAIL;

  if (metadata_too) {
    if (gc1->transl_table != gc2->transl_table) return eslFAIL;
    if (strcmp(gc1->desc, gc2->desc) != 0)      return eslFAIL;
  }

  for (x = 0; x < 64; x++)
    {
      if (gc1->basic[x]        != gc2->basic[x])        return eslFAIL;
      if (gc1->is_initiator[x] != gc2->is_initiator[x]) return eslFAIL;
    }
  return eslOK;
}


/*****************************************************************
 * 7. Unit tests
 *****************************************************************/
#ifdef eslGENCODE_TESTDRIVE

static void
utest_ReadWrite(void)
{
  char msg[]             = "esl_gencode :: Read/Write unit test failed";
  char tmpfile[16]       = "esltmpXXXXXX";
  int  ntables           = sizeof(esl_transl_tables) / sizeof(ESL_GENCODE_DATA);
  ESL_ALPHABET   *nt_abc = esl_alphabet_Create(eslDNA);
  ESL_ALPHABET   *aa_abc = esl_alphabet_Create(eslAMINO);
  ESL_GENCODE    *gc1    = NULL;
  ESL_GENCODE    *gc2    = NULL;
  FILE           *ofp    = NULL;
  ESL_FILEPARSER *efp    = NULL;
  int  t;

  for (t = 0; t < ntables; t++)
    {
      strcpy(tmpfile, "esltmpXXXXXX");
      if ( (gc1 = esl_gencode_Create(nt_abc, aa_abc))                   == NULL)  esl_fatal(msg);
      if ( esl_gencode_Set(gc1, esl_transl_tables[t].ncbi_transl_table) != eslOK) esl_fatal(msg);

      if ( esl_tmpfile_named(tmpfile, &ofp)                        != eslOK) esl_fatal(msg);
      if ( esl_gencode_Write(ofp, gc1, /*add_comment=*/TRUE)       != eslOK) esl_fatal(msg);
      fclose(ofp);			

      if ( esl_fileparser_Open(tmpfile, /*envvar=*/NULL, &efp)     != eslOK) esl_fatal(msg);
      if ( esl_gencode_Read(efp, nt_abc, aa_abc, &gc2)             != eslOK) esl_fatal(msg);
      if ( esl_gencode_Compare(gc1, gc2, /*metadata_too=*/FALSE)   != eslOK) esl_fatal(msg);  // _Read() does not read the metadata (transl_table, desc)

      esl_gencode_Destroy(gc1);
      esl_gencode_Destroy(gc2);
      esl_fileparser_Close(efp);
      remove(tmpfile);  
    }
  esl_alphabet_Destroy(nt_abc);
  esl_alphabet_Destroy(aa_abc);
}

#endif /*eslGENCODE_TESTDRIVE*/


/*****************************************************************
 * 8. Test driver
 *****************************************************************/
#ifdef eslGENCODE_TESTDRIVE

#include <esl_config.h>

#include "esl_gencode.h"

int 
main(int argc, char **argv)
{
  fprintf(stderr, "## %s\n", argv[0]);

  utest_ReadWrite();

  fprintf(stderr, "#  status = ok\n");
  return eslOK;
}
#endif /*eslGENCODE_TESTDRIVE*/


/****************************************************************
 * 9. Example
 ****************************************************************/

#ifdef eslGENCODE_EXAMPLE
#include "easel.h"
#include "esl_alphabet.h"
#include "esl_fileparser.h"
#include "esl_gencode.h"

#include <stdio.h>

/* The esl_gencode_example driver isn't an example so much as it's a tool.
 * It's for reformatting NCBI genetic code tables into the form that
 * we keep in esl_transl_tables[]. This program does the hard work; 
 * you then just have to add the transl_table index and the short
 * description manually.
 */
int
main(int argc, char **argv)
{
  char           *codefile = argv[1];
  ESL_FILEPARSER *efp      = NULL;
  ESL_GENCODE    *gcode    = NULL;
  ESL_ALPHABET   *nt_abc   = esl_alphabet_Create(eslDNA);
  ESL_ALPHABET   *aa_abc   = esl_alphabet_Create(eslAMINO);
  int  c, x;
  int  status;

  if (esl_fileparser_Open(codefile, /*env=*/NULL, &efp) != eslOK) esl_fatal("Failed to open code file %s", codefile);
  esl_fileparser_SetCommentChar(efp, '#');

  status = esl_gencode_Read(efp, nt_abc, aa_abc, &gcode);
  if      (status == eslEFORMAT) esl_fatal("Failed to parse genetic code datafile %s\n  %s\n", codefile, efp->errbuf);
  else if (status != eslOK)      esl_fatal("Unexpected failure parsing genetic code datafile %s : code %d\n", codefile, status);

  printf("\"");
  for (c = 0; c < 64; c++)
    printf("%c", aa_abc->sym[gcode->basic[c]]);
  printf("\", ");

  printf("\"");
  for (c = 0; c < 64; c++)
    {
      if (gcode->is_initiator[c]) x = 'M';
      else                        x = '-';
      printf("%c", x);
    }
  printf("\"\n");

  esl_alphabet_Destroy(aa_abc);
  esl_alphabet_Destroy(nt_abc);
  esl_gencode_Destroy(gcode);
  esl_fileparser_Close(efp);
}
#endif /*eslGENCODE_EXAMPLE*/


#ifdef eslGENCODE_EXAMPLE2
#include "easel.h"
#include "esl_alphabet.h"
#include "esl_fileparser.h"
#include "esl_gencode.h"

#include <stdio.h>

/* The second example, esl_gencode_example2, is the reverse of the first;
 * it's a little utility for writing the standard code in NCBI format.
 */
int
main(int argc, char **argv)
{
  ESL_ALPHABET   *nt_abc   = esl_alphabet_Create(eslDNA);
  ESL_ALPHABET   *aa_abc   = esl_alphabet_Create(eslAMINO);
  ESL_GENCODE    *gcode    = esl_gencode_Create(nt_abc, aa_abc);

  esl_gencode_Write(stdout, gcode, TRUE);
  
  esl_gencode_Destroy(gcode);
  return eslOK;
}
#endif /*eslGENCODE_EXAMPLE2*/
```
