## Supplementary material for "What does it take to learn the rules of RNA base pairing? A lot less than you may think": esl_gencode.h

```
/* Genetic code tables for translation, canonical and alternative.
 */
#ifndef eslGENCODE_INCLUDED
#define eslGENCODE_INCLUDED
#include <esl_config.h>

#include "easel.h"
#include "esl_alphabet.h"
#include "esl_fileparser.h"
#include "esl_sq.h"
#include "esl_sqio.h"
#include "esl_getopts.h"

typedef struct {
  int     transl_table;        // NCBI transl_table number, or -1. Only set for a standard NCBI table, with _Set(); _Read() from file doesn't set this.
  char    desc[128];           // Description, or "".                ... ditto 

  ESL_DSQ basic[64];           // Basic code table. aacode[0..63; pos1^16 + pos2^4 + pos3] = residue code for amino acid, 0..19 or the Nonresidue code. No degeneracies.
  int8_t  is_initiator[64];    // TRUE for allowed initiator codons; FALSE if not

  const ESL_ALPHABET *nt_abc;  // A reference to nucleic alphabet that caller is maintaining elsewhere
  const ESL_ALPHABET *aa_abc;  // A reference to amino alphabet that caller is maintaining 
} ESL_GENCODE;

/* the ESL_GENCODE genetic code object */
extern ESL_GENCODE *esl_gencode_Create(const ESL_ALPHABET *nt_abc, const ESL_ALPHABET *aa_abc);
extern void         esl_gencode_Destroy            (ESL_GENCODE *gcode);
extern int          esl_gencode_Set                (ESL_GENCODE *gcode,  int ncbi_transl_table);
extern int          esl_gencode_SetInitiatorOnlyAUG(ESL_GENCODE *gcode);

/* reading and writing genetic codes in NCBI format */
extern int esl_gencode_Read(ESL_FILEPARSER *efp, const ESL_ALPHABET *nucleic_abc, const ESL_ALPHABET *amino_abc, ESL_GENCODE **ret_gcode);
extern int esl_gencode_Write(FILE *ofp, const ESL_GENCODE *gcode, int add_comment);

/* DNA->protein digital translation, allowing ambiguity chars */
extern int esl_gencode_GetTranslation(const ESL_GENCODE *gcode, ESL_DSQ *dsqp);
extern int esl_gencode_IsInitiator   (const ESL_GENCODE *gcode, ESL_DSQ *dsqp);

/* Debugging/development utilities */
extern char *esl_gencode_DecodeDigicodon(const ESL_GENCODE *gcode, int digicodon, char *codon);
extern int   esl_gencode_DumpAltCodeTable(FILE *ofp);
extern int   esl_gencode_Compare(const ESL_GENCODE *gc1, const ESL_GENCODE *gc2, int metadata_too);

#endif	/*eslGENCODE_INCLUDED*/
```
