## Supplementary material for "What does it take to learn the rules of RNA base pairing? A lot less than you may think": esl_graph.h

```
#ifndef eslGRAPH_INCLUDED
#define eslGRAPH_INCLUDED
#include <esl_config.h>

extern int esl_graph_MaxBipartiteMatch(int **A, int M, int N, int ***opt_G, int *ret_nedges);

#endif // eslGRAPH_INCLUDED
```
