## Supplementary material for "What does it take to learn the rules of RNA base pairing? A lot less than you may think": esl_histogram.c

```
/* Collecting and displaying histograms.
 * 
 *  1. Creating/destroying histograms and collecting data.
 *  2. Declarations about the binned data before parameter fitting.
 *  3. Routines for accessing data samples in a full histogram.
 *  4. Setting expected counts
 *  5. Output and display of binned data.
 *  6. Test driver.
 *  7. Examples.
 */
#include <esl_config.h>

#include <stdlib.h>
#include <string.h>
#include <math.h>
#include <float.h>
#include <limits.h>

#include "easel.h"
#include "esl_stats.h"
#include "esl_vectorops.h"

#include "esl_histogram.h"

static int esl_histogram_sort(ESL_HISTOGRAM *h);


/*****************************************************************
 * 1. Creating/destroying histograms and collecting data.
 *****************************************************************/

/* Function:  esl_histogram_Create()
 * Synopsis:  Create a new <ESL_HISTOGRAM>.
 *
 * Purpose:   Creates and returns a new histogram object, initially
 *            allocated to count values $>$ <bmin> and $<=$ <bmax> into
 *            bins of width <w>. Thus, a total of <bmax>-<bmin>/<w> bins
 *            are initially created. 
 *            
 *            The lower bound <bmin> and the width <w> permanently
 *            determine the offset and width of the binning, but not
 *            the range.  For example, <esl_histogram_Create(-100,
 *            100, 0.5)> would initialize the object to collect scores into
 *            400 bins $[-100< x \leq -99.5],[-99.5 < x \leq
 *            -99.0]...[99.5 <x \leq 100.0]$.  Aside from this, the
 *            range specified by the bounds <bmin> and <bmax> only
 *            needs to be an initial guess. The histogram object will
 *            reallocate itself dynamically as needed to accommodate
 *            scores that exceed current bounds.
 *
 *            You can be sloppy about <bmax>; it does not have to
 *            exactly match a bin upper bound. The initial allocation
 *            is for all full-width bins with upper bounds $\leq
 *            bmax$.
 *
 *            <esl_histogram_Create()> creates a simplified histogram
 *            object that collates only the "display" histogram. For
 *            a more complex object that also keeps the raw data samples,
 *            better suited for fitting distributions and goodness-of-fit
 *            testing, use <esl_histogram_CreateFull()>.
 *            
 *            There is currently no way to alter where the equals sign
 *            is, in setting the bin bounds: that is, you can't make bins
 *            that have <bmin> $\leq x$ and $x <$ <bmax>, alas.

 *  
 * Args:      bmin - caller guesses that minimum score will be > bmin
 *            bmax - caller guesses that max score will be <= bmax
 *            w    - size of bins (1.0, for example)
 *            
 * Returns:   ptr to new <ESL_HISTOGRAM> object, which caller is responsible
 *            for free'ing with <esl_histogram_Destroy()>.
 *
 * Throws:    <NULL> on allocation failure.
 */
ESL_HISTOGRAM *
esl_histogram_Create(double bmin, double bmax, double w)
{
  ESL_HISTOGRAM *h = NULL;
  int status;
  int i;

  ESL_ALLOC(h, sizeof(ESL_HISTOGRAM));

  h->xmin      =  DBL_MAX;	/* xmin/xmax are the observed min/max */
  h->xmax      = -DBL_MAX;
  h->n         = 0;
  h->obs       = NULL;		/* will get allocated below... */
  h->bmin      = bmin;		/* bmin/bmax are the allocated bounds */
  h->bmax      = bmax;
  h->nb        = (int)((bmax-bmin)/w);
  h->imin      = h->nb;
  h->imax      = -1;
  h->w         = w;

  h->x         = NULL;
  h->nalloc    = 0;

  h->phi       = 0.;
  h->cmin      = h->imin;	/* sentinel: no observed data yet */
  h->z         = 0;
  h->Nc        = 0;
  h->No        = 0;

  h->expect    = NULL;		/* 'til a Set*() call */
  h->emin      = -1;            /* sentinel: no expected counts yet */
  h->tailbase  = 0.;		/* unused unless is_tailfit TRUE */
  h->tailmass  = 1.0;		/* <= 1.0 if is_tailfit TRUE */

  h->is_full       = FALSE;
  h->is_done       = FALSE;
  h->is_sorted     = FALSE;
  h->is_tailfit    = FALSE;
  h->is_rounded    = FALSE;
  h->dataset_is    = COMPLETE;

  ESL_ALLOC(h->obs, sizeof(uint64_t) * h->nb);
  for (i = 0; i < h->nb; i++) h->obs[i] = 0;
  return h;

 ERROR:
  esl_histogram_Destroy(h);
  return NULL;
}

/* Function:  esl_histogram_CreateFull()
 * Synopsis:  A <ESL_HISTOGRAM> to keep all data samples.
 *
 * Purpose:   Alternative form of <esl_histogram_Create()> that 
 *            creates a more complex histogram that will contain not just the 
 *            display histogram, but also keeps track of all
 *            the raw sample values. Having a complete vector of raw
 *            samples improves distribution-fitting and goodness-of-fit 
 *            tests, but will consume more memory. 
 */
ESL_HISTOGRAM *
esl_histogram_CreateFull(double bmin, double bmax, double w)
{
  int status;
  ESL_HISTOGRAM *h = esl_histogram_Create(bmin, bmax, w);
  if (h == NULL) return NULL;

  h->n      = 0;		/* make sure */
  h->nalloc = 128;		/* arbitrary initial allocation size */
  ESL_ALLOC(h->x, sizeof(double) * h->nalloc);
  h->is_full = TRUE;
  return h;

 ERROR:
  esl_histogram_Destroy(h);
  return NULL;
}


/* Function:  esl_histogram_Destroy()
 * Synopsis:  Frees a <ESL_HISTOGRAM>.
 *
 * Purpose:   Frees an <ESL_HISTOGRAM> object <h>.
 */
void
esl_histogram_Destroy(ESL_HISTOGRAM *h)
{
  if (h ==  NULL) return;
  if (h->x      != NULL) free(h->x);
  if (h->obs    != NULL) free(h->obs); 
  if (h->expect != NULL) free(h->expect);
  free(h);
  return;
}

/* Function:  esl_histogram_Score2Bin()
 * Synopsis:  Given a real-valued <x>; calculate integer bin <b>
 *
 * Purpose:   For a real-valued <x>, figure out what bin it would
 *            go into in the histogram <h>; return this value in
 *            <*ret_b>.
 *
 * Returns:   <eslOK> on success.
 *
 * Throws:    <eslERANGE> if bin <b> would exceed the range of
 *            an integer; for instance, if <x> isn't finite.
 *
 * Xref:      J5/122. Replaces earlier macro implementation;
 *            we needed to range check <x> better.
 */
int
esl_histogram_Score2Bin(ESL_HISTOGRAM *h, double x, int *ret_b)
{
  int status;

  if (! isfinite(x)) ESL_XEXCEPTION(eslERANGE, "value added to histogram is not finite");

  x = ceil( ((x - h->bmin) / h->w) - 1.); 
  
  /* x is now the bin number as a double, which we will convert to
   * int. Because x is a double (64-bit), we know all ints are exactly
   * represented.  Check for under/overflow before conversion.
   */
  if (x < (double) INT_MIN || x > (double) INT_MAX) 
    ESL_XEXCEPTION(eslERANGE, "value %f isn't going to fit in histogram", x);

  *ret_b = (int) x;
  return eslOK;

 ERROR:
  *ret_b = 0;
  return status;
}


/* Function:  esl_histogram_Add()
 * Synopsis:  Add a sample to the histogram.
 *
 * Purpose:   Adds score <x> to a histogram <h>.
 *           
 *            The histogram will be automatically reallocated as
 *            needed if the score is smaller or larger than the
 *            current allocated bounds.  
 *
 * Returns:   <eslOK> on success.
 *
 * Throws:    <eslEMEM> on reallocation failure.
 *
 *            <eslERANGE> if <x> is beyond the reasonable range for
 *            the histogram to store -- either because it isn't finite,
 *            or because the histogram would need to allocate a number
 *            of bins that exceeds <INT_MAX>.
 *
 *            Throws <eslEINVAL> for cases where something has been done
 *            to the histogram that requires it to be 'finished', and
 *            adding more data is prohibited; for example, 
 *            if tail or censoring information has already been set.
 *            On either failure, initial state of <h> is preserved.
 */
int
esl_histogram_Add(ESL_HISTOGRAM *h, double x)
{
  int   status;
  void *tmp;
  int b;			/* what bin we're in                       */
  int nnew;			/* # of new bins created by a reallocation */
  int bi;

  /* Censoring info must only be set on a finished histogram;
   * don't allow caller to add data after configuration has been declared
   */
  if (h->is_done)
    ESL_EXCEPTION(eslEINVAL, "can't add more data to this histogram");

  /* If we're a full histogram, check whether we need to reallocate
   * the full data vector.
   */
  if (h->is_full && h->nalloc == h->n) 
    {
      ESL_RALLOC(h->x, tmp, sizeof(double) * h->nalloc * 2);
      h->nalloc *= 2;
    }

  /* Which bin will we want to put x into?
   */
  if ((status = esl_histogram_Score2Bin(h,x, &b)) != eslOK) return status;

  /* Make sure we have that bin. Realloc as needed.
   * If that reallocation succeeds, we can no longer fail;
   * so we can change the state of h.
   */
  if (b < 0)    /* Reallocate below? */
    {				
      nnew = -b*2;	/* overallocate by 2x */
      if (nnew > INT_MAX - h->nb)
	ESL_EXCEPTION(eslERANGE, "value %f requires unreasonable histogram bin number", x);
      ESL_RALLOC(h->obs, tmp, sizeof(uint64_t) * (nnew+ h->nb));
      
      memmove(h->obs+nnew, h->obs, sizeof(uint64_t) * h->nb);
      h->nb    += nnew;
      b        += nnew;
      h->bmin  -= nnew*h->w;
      h->imin  += nnew;
      h->cmin  += nnew;
      if (h->imax > -1) h->imax += nnew;
      for (bi = 0; bi < nnew; bi++) h->obs[bi] = 0;
    }
  else if (b >= h->nb)  /* Reallocate above? */
    {
      nnew = (b-h->nb+1) * 2; /* 2x overalloc */
      if (nnew > INT_MAX - h->nb) 
	ESL_EXCEPTION(eslERANGE, "value %f requires unreasonable histogram bin number", x);
      ESL_RALLOC(h->obs, tmp, sizeof(uint64_t) * (nnew+ h->nb));
      for (bi = h->nb; bi < h->nb+nnew; bi++) h->obs[bi] = 0;
      if (h->imin == h->nb) { /* boundary condition of no data yet*/
	h->imin+=nnew; 
	h->cmin+=nnew;
      }
      h->bmax  += nnew*h->w;
      h->nb    += nnew;
    }

  /* If we're a full histogram, then we keep the raw x value,
   * reallocating as needed.
   */
  if (h->is_full)  h->x[h->n] = x;
  h->is_sorted = FALSE;		/* not any more! */

  /* Bump the bin counter, and all the data sample counters.
   */
  h->obs[b]++;
  h->n++;
  h->Nc++;
  h->No++;

  if (b > h->imax) h->imax = b;
  if (b < h->imin) { h->imin = b; h->cmin = b; }
  if (x > h->xmax) h->xmax = x;
  if (x < h->xmin) h->xmin = x;
  return eslOK;

 ERROR:
  return status;
}
  

/* esl_histogram_sort()
 *
 * Purpose:   Sort the raw scores in a full histogram, from smallest to
 *            largest. Has no effect on a normal histogram, or on a full
 *            histogram that is already sorted.
 *
 * Returns:   <eslOK> on success.
 *            Upon return, <h->x[h->n-1]> is the high score, <h->x[0]> is the 
 *            low score. 
 */
int
esl_histogram_sort(ESL_HISTOGRAM *h)
{
  if (h->is_sorted) return eslOK; /* already sorted, don't do anything */
  if (! h->is_full) return eslOK; /* nothing to sort */
  
  esl_vec_DSortIncreasing(h->x, h->n);
  h->is_sorted = TRUE;
  return eslOK;
}

/*****************************************************************
 * 2. Declarations about the binned data before parameter fitting
 *****************************************************************/ 

/* Function:  esl_histogram_DeclareCensoring()
 * Synopsis:  Collected data were left-censored.
 *
 * Purpose:   Declare that the dataset collected in <h> is known to be a
 *            censored distribution, where <z> samples were unobserved because
 *            they had values $\leq$ some threshold <phi> ($\phi$).
 *            
 *            No more data can be added to the histogram with <_Add()>
 *            after censoring information has been set.
 *            
 *            This function is for "true" censored datasets, where
 *            the histogram truly contains no observed points
 *            $x \leq \phi$, and the number that were censored is known
 *            to be <z>. 
 *
 * Returns:   <eslOK> on success.
 *
 * Throws:    <eslEINVAL> if you try to set <phi> to a value that is
 *            greater than the minimum <x> stored in the histogram.
 */
int
esl_histogram_DeclareCensoring(ESL_HISTOGRAM *h, int z, double phi)
{
  if (phi > h->xmin) ESL_EXCEPTION(eslEINVAL, "no uncensored x can be <= phi");

  h->phi         = phi;
  h->cmin        = h->imin;
  h->z           = z;
  h->Nc          = h->n + z;
  h->No          = h->n;
  h->dataset_is  = TRUE_CENSORED;
  h->is_done     = TRUE;
  return eslOK;
}

/* Function:  esl_histogram_DeclareRounding()
 * Synopsis:  Declare collected data were no more accurate than bins.
 *
 * Purpose:   Declare that the data sample values in the histogram <h>
 *            are rounded off. Ideally, your bins in <h> should exactly 
 *            match the rounding procedure. This raises a flag that
 *            binned parameter fitting routines will use when they set
 *            an origin, using the lower bound of the bin instead of
 *            the lowest raw value in the bin.
 */
int
esl_histogram_DeclareRounding(ESL_HISTOGRAM *h)
{
  h->is_rounded = TRUE;
  return eslOK;
}


/* Function:  esl_histogram_SetTail()
 * Synopsis:  Declare only tail $>$ some threshold is considered "observed".
 *
 * Purpose:   Suggest a threshold <phi> to split a histogram <h>
 *            into "unobserved" data (values $\leq \phi$) and "observed" 
 *            data (values $> \phi$). 
 *
 *            The suggested <phi> is revised downwards to a $\phi$ at the next 
 *            bin lower bound, because operations on binned data in <h>
 *            need to know unambiguously whether all the data in a given bin
 *            will be counted as observed or unobserved. 
 *
 *            The probability mass that is in the resulting right tail
 *            is optionally returned in <ret_newmass>. You need to know
 *            this number if you're fitting a distribution solely to the
 *            tail (an exponential tail, for example).
 *
 *            Any data point $x_i \leq \phi$ is then considered to be
 *            in a censored (unobserved) region for purposes of parameter
 *            fitting, calculating expected binned counts,
 *            and binned goodness-of-fit tests. 
 *            
 *            No more data can be added to the histogram after
 *            censoring information has been set.
 *            
 *            This function defines a "virtual" left-censoring: the
 *            histogram actually contains complete data, but appropriate
 *            flags are set to demarcate the "observed" data in the right
 *            tail.
 *            
 * Returns:   <eslOK> on success.
 *
 * Throws:    <eslERANGE> if <phi> is an unreasonable value that
 *            can't be converted to an integer bin value.
 */
int
esl_histogram_SetTail(ESL_HISTOGRAM *h, double phi, double *ret_newmass)
{
  int b;
  int status;

  /* Usually, put true phi at the next bin lower bound, but
   * watch for a special case where phi is already exactly equal to a 
   * bin upper bound.
   */
  if ((status = esl_histogram_Score2Bin(h,phi, &(h->cmin))) != eslOK) return status;
  if (phi == esl_histogram_Bin2UBound(h,h->cmin)) h->phi = phi;
  else   h->phi  = esl_histogram_Bin2LBound(h, h->cmin);

  h->z    = 0;
  for (b = h->imin; b < h->cmin; b++)
    h->z += h->obs[b];
  h->Nc         = h->n;		/* (redundant) */
  h->No         = h->n - h->z;
  h->dataset_is = VIRTUAL_CENSORED;
  h->is_done    = TRUE;
  if (ret_newmass != NULL) *ret_newmass = (double) h->No / (double) h->Nc;
  return eslOK;
}

/* Function:  esl_histogram_SetTailByMass()
 * Synopsis:  Declare only right tail mass is considered "observed".
 *
 * Purpose:   Given a histogram <h> (with or without raw data samples),
 *            find a cutoff score that at least fraction <pmass> of the samples
 *            exceed. This threshold is stored internally in the histogram
 *            as <h->phi>. The number of "virtually censored" samples (to the 
 *            left, with scores $\leq \phi$) is stored internally in <h->z>.
 *            
 *            The identified cutoff score must be a lower bound for some bin
 *            (bins can't be partially censored). The censored mass
 *            will thus usually be a bit greater than <pmass>, as the
 *            routine will find the highest satisfactory <h->phi>. The
 *            narrower the bin widths, the more accurately the routine
 *            will be able to satisfy the requested <frac>. The actual
 *            probability mass in the right tail is optionally returned
 *            in <ret_newmass>. You need to know this number if you're 
 *            fitting a distribution solely to the tail (an exponential tail,
 *            for example). It is safe for <ret_newmass> to point at 
 *            <pmass>, in which case the suggested <pmass> will be overwritten
 *            with the actual mass upon return.
 *
 *            This function defines that the binned data will be
 *            fitted either as a tail, or as a (virtually) left-censored dataset.
 *
 * Returns:   <eslOK> on success.
 */
int
esl_histogram_SetTailByMass(ESL_HISTOGRAM *h, double pmass, double *ret_newmass)
{
  int b;
  uint64_t sum = 0;
	    
  for (b = h->imax; b >= h->imin; b--)
    {
      sum += h->obs[b];
      if (sum >= (pmass * (double)h->n)) break;
    }

  h->phi         = esl_histogram_Bin2LBound(h,b);
  h->z           = h->n - sum;
  h->cmin        = b;
  h->Nc          = h->n;	/* (redundant) */
  h->No          = h->n - h->z;
  h->dataset_is  = VIRTUAL_CENSORED;
  h->is_done     = TRUE;
  if (ret_newmass != NULL) *ret_newmass = (double) h->No / (double) h->Nc;
  return eslOK;
}


/*****************************************************************
 * 3. Routines for accessing data samples in a full histogram.
 *****************************************************************/

/* Function:  esl_histogram_GetRank()
 * Synopsis:  Retrieve n'th high score.
 *
 * Purpose:   Retrieve the <rank>'th highest score from a 
 *            full histogram <h>. <rank> is <1..n>, for
 *            <n> total samples in the histogram; return it through
 *            <ret_x>.
 *            
 *            If the raw scores aren't sorted, they are sorted
 *            first (an $N \log N$ operation).
 *            
 *            This can be called at any time, even during data
 *            collection, to see the current <rank>'th highest score.
 *
 * Returns:   <eslOK> on success.
 *
 * Throws:    <eslEINVAL> if the histogram is display-only,
 *            or if <rank> isn't in the range 1..n.
 */
int
esl_histogram_GetRank(ESL_HISTOGRAM *h, int rank, double *ret_x)
{
  if (! h->is_full) 
    ESL_EXCEPTION(eslEINVAL, 
	      "esl_histogram_GetRank() needs a full histogram");
  if (rank > h->n)
    ESL_EXCEPTION(eslEINVAL, 
	      "no such rank: not that many scores in the histogram");
  if (rank < 1)
    ESL_EXCEPTION(eslEINVAL, "histogram rank must be a value from 1..n");

  esl_histogram_sort(h);	/* make sure */
  *ret_x = h->x[h->n - rank];
  return eslOK;
}

/* Function:  esl_histogram_GetData()
 * Synopsis:  Retrieve vector of all raw scores.
 *
 * Purpose:   Retrieve the raw data values from the histogram <h>.
 *            Return them in the vector <ret_x>, and the number
 *            of values in <ret_n>. The values are indexed <[0..n-1]>,
 *            from smallest to largest (<x[n-1]> is the high score).
 *            
 *            <ret_x> is a pointer to internal memory in the histogram <h>.
 *            The histogram <h> is still responsible for that storage;
 *            its memory will be free'd when you call
 *            <esl_histogram_Destroy()>.
 *            
 *            You can only call this after you have finished collecting
 *            all the data. Subsequent calls to <esl_histogram_Add()>
 *            will fail.
 *            
 * Internal note:
 *            The prohibition against adding more data (by raising
 *            the h->is_done flag) is because we're passing a pointer
 *            to internal data storage back to the caller. Subsequent
 *            calls to Add() will modify that memory -- in the worst case,
 *            if Add() has to reallocate that storage, completely invalidating
 *            the pointer that the caller has a copy of. We want to make
 *            sure that the <ret_x> pointer stays valid.
 *            
 * Args:      h     - histogram to retrieve data values from
 *            ret_x - RETURN: pointer to the data samples, [0..n-1] 
 *            ret_n - RETURN: number of data samples
 *
 * Returns:   <eslOK> on success.
 *
 * Throws:    <eslEINVAL> if the histogram <h> is not a full histogram.
 */
int
esl_histogram_GetData(ESL_HISTOGRAM *h, double **ret_x, int *ret_n)
{
  if (! h->is_full) ESL_EXCEPTION(eslEINVAL, "not a full histogram");
  esl_histogram_sort(h);

  *ret_x = h->x;
  *ret_n = h->n;

  h->is_done = TRUE;
  return eslOK;
}


/* Function:  esl_histogram_GetTail()
 * Synopsis:  Retrieve all raw scores above some threshold.
 *
 * Purpose:   Given a full histogram <h>, retrieve all data values 
 *            above the threshold <phi> in the right (high scoring) 
 *            tail, as a ptr <ret_x> to an array of <ret_n> values 
 *            indexed <[0..n-1]> from lowest to highest score. 
 *            Optionally, it also returns the number of values in 
 *            rest of the histogram in <ret_z>;
 *            this number is useful if you are going to fit
 *            the tail as a left-censored distribution.
 *            
 *            The test is strictly greater than <phi>, not greater
 *            than or equal to.
 *            
 *            <ret_x> is a pointer to internal memory in the histogram <h>.
 *            The histogram <h> is still responsible for that storage;
 *            its memory will be free'd when you call 
 *            <esl_histogram_Destroy()>.
 *            
 *            You can only call this after you have finished collecting
 *            all the data. Subsequent calls to <esl_histogram_Add()>
 *            will fail.             
 *            
 * Args:      h     - histogram to retrieve the tail from
 *            phi   - threshold: tail is all scores > phi
 *            ret_x - optRETURN: ptr to vector of data values [0..n-1]
 *            ret_n - optRETURN: number of data values in tail
 *            ret_z - optRETURN: number of data values not in tail.
 *
 * Returns:   <eslOK> on success.
 *
 * Throws:    <eslEINVAL> if the histogram is not a full histogram.
 */
int
esl_histogram_GetTail(ESL_HISTOGRAM *h, double phi, 
		      double **ret_x, int *ret_n, int *ret_z)
{
  int hi, lo, mid;

  if (! h->is_full) ESL_EXCEPTION(eslEINVAL, "not a full histogram");
  esl_histogram_sort(h);

  if      (h->n         == 0)   mid = h->n;  /* we'll return NULL, 0, n */  
  else if (h->x[0]       > phi) mid = 0;     /* we'll return x, n, 0    */
  else if (h->x[h->n-1] <= phi) mid = h->n;  /* we'll return NULL, 0, n */
  else /* binary search, faster than a brute force scan */
    {
      lo = 0;
      hi = h->n-1; /* know hi>0, because above took care of n=0 and n=1 cases */
      while (1) {
	mid = (lo + hi + 1) / 2;  /* +1 makes mid round up, mid=0 impossible */
	if      (h->x[mid]  <= phi) lo = mid; /* we're too far left  */
	else if (h->x[mid-1] > phi) hi = mid; /* we're too far right */
	else break;		              /* ta-da! */
      }
    }

  if (ret_x != NULL) *ret_x = h->x + mid;
  if (ret_n != NULL) *ret_n = h->n - mid;
  if (ret_z != NULL) *ret_z = mid;
  h->is_done = TRUE;
  return eslOK;
}


/* Function:  esl_histogram_GetTailByMass()
 * Synopsis:  Retrieve all raw scores in right tail mass.
 *
 * Purpose:   Given a full histogram <h>, retrieve the data values in
 *            the right (high scoring) tail, as a pointer <ret_x>
 *            to an array of <ret_n> values indexed <[0..n-1]> from
 *            lowest to highest score. The tail is defined by a
 *            given mass fraction threshold <pmass>; the mass in the returned
 *            tail is $\leq$ this threshold. <pmass> is a probability,
 *            so it must be $\geq 0$ and $\leq 1$.
 *            
 *            Optionally, the number of values in the rest of the
 *            histogram can be returned in <ret_z>. This is useful
 *            if you are going to fit the tail as a left-censored
 *            distribution.
 *            
 *            <ret_x> is a pointer to internal memory in <h>. 
 *            The histogram <h> remains responsible for its storage,
 *            which will be free'd when you call <esl_histogram_Destroy()>.
 *            As a consequence, you can only call 
 *            <esl_histogram_GetTailByMass()> after you have finished
 *            collecting data. Subsequent calls to <esl_histogram_Add()>
 *            will fail.
 *
 * Args:      h     - histogram to retrieve the tail from
 *            pmass - fractional mass threshold; tail contains <= pmass
 *            ret_x - optRETURN: ptr to vector of data values [0..n-1]
 *            ret_n - optRETURN: number of data values in tail x
 *            ret_z - optRETURN: number of data values not in tail
 *
 * Returns:   <eslOK> on success.
 *
 * Throws:    <eslEINVAL> if the histogram is not a full histogram, 
 *            or <pmass> is not a probability.
 */
int
esl_histogram_GetTailByMass(ESL_HISTOGRAM *h, double pmass,
			    double **ret_x, int *ret_n, int *ret_z)
{
  uint64_t n;

  if (! h->is_full) 
    ESL_EXCEPTION(eslEINVAL, "not a full histogram");
  if (pmass < 0. || pmass > 1.) 
    ESL_EXCEPTION(eslEINVAL, "pmass not a probability");

  esl_histogram_sort(h);

  n = (uint64_t) ((double) h->n * pmass); /* rounds down, guaranteeing <= pmass */

  if (ret_x != NULL) *ret_x = h->x + (h->n - n);
  if (ret_n != NULL) *ret_n = n;
  if (ret_z != NULL) *ret_z = h->n - n;
  h->is_done = TRUE;
  return eslOK;
}


/*****************************************************************
 * 4. Setting expected counts
 *****************************************************************/ 

/* Function:  esl_histogram_SetExpect()
 * Synopsis:  Set expected counts for complete distribution.
 *
 * Purpose:   Given a histogram <h> containing some number of empirically
 *            observed binned counts, and a pointer to a function <(*cdf)()>
 *            that describes the expected cumulative distribution function 
 *            (CDF) for the complete data, conditional on some parameters 
 *            <params>; calculate the expected counts in each bin of the 
 *            histogram, and hold that information internally in the structure.
 *            
 *            The caller provides a function <(*cdf)()> that calculates
 *            the CDF via a generic interface, taking only two
 *            arguments: a quantile <x> and a void pointer to whatever
 *            parameters it needs, which it will cast and interpret.
 *            The <params> void pointer to the given parameters is
 *            just passed along to the generic <(*cdf)()> function. The
 *            caller will probably implement this <(*cdf)()> function as
 *            a wrapper around its real CDF function that takes
 *            explicit (non-void-pointer) arguments.
 *            
 * Returns:   <eslOK> on success.
 *
 * Throws:    <eslEMEM> on allocation failure; state of <h> is preserved.
 */
int
esl_histogram_SetExpect(ESL_HISTOGRAM *h, 
			double (*cdf)(double x, void *params), void *params)
{
  int    i;
  double ai,bi;			/* ai < x <= bi : lower,upper bounds in bin */
  int    status;

  if (h->expect == NULL) 
    ESL_ALLOC(h->expect, sizeof(double) * h->nb);

  for (i = 0; i < h->nb; i++)
    {
      ai = esl_histogram_Bin2LBound(h, i);
      bi = esl_histogram_Bin2UBound(h, i);

      h->expect[i] = h->Nc * ( (*cdf)(bi, params) - (*cdf)(ai, params) );

      if (h->emin == -1 && h->expect[i] > 0.) h->emin = i;
    }

  h->is_done = TRUE;
  return eslOK;

 ERROR:
  return status;
}

/* Function:  esl_histogram_SetExpectedTail()
 * Synopsis:  Set expected counts for right tail.
 *
 * Purpose:   Given a histogram <h>, and a pointer to a generic function
 *            <(*cdf)()> that describes the expected cumulative
 *            distribution function for the right (high-scoring) tail
 *            starting at <base_val> (all expected <x> $>$ <base_val>) and
 *            containing a fraction <pmass> of the complete data
 *            distribution (<pmass> $\geq 0$ and $\leq 1$);
 *            set the expected binned counts for all complete bins
 *            $\geq$ <base_val>. 
 *            
 *            If <base_val> falls within a bin, that bin is considered
 *            to be incomplete, and the next higher bin is the starting
 *            point. 
 *           
 * Args:      h          - finished histogram
 *            base_val   - threshold for the tail: all expected x > base_val
 *            pmass      - fractional mass in the tail: 0 <= pmass <= 1
 *            cdf        - generic-interface CDF function describing the tail
 *            params     - void pointer to parameters for (*cdf)()
 *
 * Returns:   <eslOK> on success.
 *
 * Throws:    <eslEMEM> on memory allocation failure.
 *            <eslERANGE> if <base_val> isn't a reasonable value within
 *              the histogram (it converts to a bin value outside
 *              integer range).
 */
int
esl_histogram_SetExpectedTail(ESL_HISTOGRAM *h, double base_val, double pmass,
			      double (*cdf)(double x, void *params), 
			      void *params)
{
  int status;
  int b;
  double ai, bi;

  if (h->expect == NULL)  ESL_ALLOC(h->expect, sizeof(double) * h->nb);

  if ((status = esl_histogram_Score2Bin(h, base_val, &(h->emin))) != eslOK) return status;
  h->emin += 1;
  esl_vec_DSet(h->expect, h->emin, 0.);

  for (b = h->emin; b < h->nb; b++)
    {
      ai = esl_histogram_Bin2LBound(h, b);
      bi = esl_histogram_Bin2UBound(h, b);
      h->expect[b] = pmass * (double) h->Nc * 
	             ( (*cdf)(bi, params) - (*cdf)(ai, params) );
    }
  
  h->tailbase   = base_val;
  h->tailmass   = pmass;
  h->is_tailfit = TRUE;
  h->is_done    = TRUE;
  return eslOK;

 ERROR:
  return status;
}


/*****************************************************************
 * 5. Output and display of binned data.
 *****************************************************************/ 

/* Function:  esl_histogram_Write() 
 * Synopsis:  Write a "pretty" ASCII histogram to a stream.
 *
 * Purpose:   Print a "prettified" display histogram <h> to a file
 *            pointer <fp>.  Deliberately a look-and-feel clone of
 *            Bill Pearson's excellent FASTA output.
 *            
 *            Also displays expected binned counts, if they've been
 *            set.
 *            
 *            Display will only work well if the bin width (w) is 0.1
 *            or more, because the score labels are only shown to one
 *            decimal point.
 * 
 * Args:      fp     - open file to print to (stdout works)
 *            h      - histogram to print
 *
 * Returns:   <eslOK> on success.
 * 
 * Throws:    <eslEWRITE> on any system write error, such as a
 *                        filled disk.
 */
int
esl_histogram_Write(FILE *fp, ESL_HISTOGRAM *h)
{
  int      i;
  double   x;
  uint64_t maxbar;
  int      imode;
  uint64_t units;
  int      num;
  char     buffer[81];		  /* output line buffer */
  int      pos;			  /* position in output line buffer */
  uint64_t lowcount, highcount;	  
  int      ilowbound, ihighbound; 
  int      nlines;
  int      emptybins = 3;


  /* Find out how we'll scale the histogram.  We have 58 characters to
   * play with on a standard 80-column terminal display: leading "%6.1f
   * %6d %6d|" occupies 21 chars.  Save the peak position, we'll use
   * it later.
   */
  maxbar = 0;
  imode  = 0;
  for (i = 0; i < h->nb; i++)
    if (h->obs[i] > maxbar) 
      {
	maxbar  = h->obs[i];     /* max height    */
	imode   = i;
      }

  /* Truncate histogram display on both sides, ad hoc fashion.
   * Start from the peak; then move out until we see <emptybins> empty bins,
   * and stop.
   */
  for (num = 0, ihighbound = imode; ihighbound < h->imax; ihighbound++)
    {
      if (h->obs[ihighbound] > 0) { num = 0; continue; } /* reset */
      if (++num == emptybins)     { break;             } /* stop  */
    }
  for (num = 0, ilowbound = imode; ilowbound > h->imin; ilowbound--)
    {
      if (h->obs[ilowbound] > 0)  { num = 0; continue; } /* reset */
      if (++num == emptybins)     { break;             } /* stop  */
    }

		/* collect counts outside of bounds */
  for (lowcount = 0, i = h->imin; i < ilowbound; i++)
    lowcount += h->obs[i];
  for (highcount = 0, i = h->imax; i > ihighbound; i--)
    highcount += h->obs[i];

		/* maxbar might need to be raised now; then set our units  */
  if (lowcount  > maxbar) maxbar = lowcount;
  if (highcount > maxbar) maxbar = highcount;

  if (maxbar > 0) units = ((maxbar-1)/ 58) + 1;
  else            units = 1;	                 /* watch out for an empty histogram w/ no data points. */

  /* Print the histogram header
   */
  if (fprintf(fp, "%6s %6s %6s  (one = represents %llu sequences)\n", 
	      "score", "obs", "exp", (unsigned long long) units) < 0) 
    ESL_EXCEPTION_SYS(eslEWRITE, "histogram write failed");
  if (fprintf(fp, "%6s %6s %6s\n", "-----", "---", "---") < 0)
    ESL_EXCEPTION_SYS(eslEWRITE, "histogram write failed");

  /* Print the histogram itself */
  buffer[80] = '\0';
  buffer[79] = '\n';
  nlines     = 0;		/* Count the # of lines we print, so we know if it ends up being zero */
  for (i = h->imin; i <= h->imax; i++)
    {
      memset(buffer, ' ', 79 * sizeof(char));
      x = i*h->w + h->bmin;

      /* Deal with special cases at edges
       */
      if      (i < ilowbound)  continue;
      else if (i > ihighbound) continue;
      else if (i == ilowbound && i != h->imin) 
	{
	  snprintf(buffer, 81, "<%5.1f %6llu %6s|", x+h->w, (unsigned long long) lowcount, "-");  // 81 is the buffer[81] static alloc
	  if (lowcount > 0) {
	    num = 1+(lowcount-1) / units;
	    for (pos = 21; num > 0; num--)  buffer[pos++] = '=';
	  }
	  if (fputs(buffer, fp) < 0) ESL_EXCEPTION_SYS(eslEWRITE, "histogram write failed");
	  nlines++;
	  continue;
	}
      else if (i == ihighbound && i != h->imax)
	{
	  snprintf(buffer, 81, ">%5.1f %6llu %6s|", x, (unsigned long long) highcount, "-");
	  if (highcount > 0) {
	    num = 1+(highcount-1) / units;
	    for (pos = 21; num > 0; num--)  buffer[pos++] = '=';
	  }
	  if (fputs(buffer, fp) < 0) ESL_EXCEPTION_SYS(eslEWRITE, "histogram write failed");
	  nlines++;
	  continue;
	}

      /* Deal with most cases
       */
      if (h->obs[i] < 1000000)	/* displayable in 6 figures or less? */
	{
	  if (h->expect != NULL) 
	    snprintf(buffer, 81, "%6.1f %6llu %6d|", x, (unsigned long long) h->obs[i], (int) h->expect[i]);
	  else
	    snprintf(buffer, 81, "%6.1f %6llu %6s|", x, (unsigned long long) h->obs[i], "-");
	}
      else
	{
	  if (h->expect != NULL) 
	    snprintf(buffer, 81, "%6.1f %6.2e %6.2e|", x, (double) h->obs[i], h->expect[i]);
	  else
	    snprintf(buffer, 81, "%6.1f %6.2e %6s|",   x, (double) h->obs[i], "-");
	}
      buffer[21] = ' ';		/* sprintf writes a null char; replace it */

      /* Mark the histogram bar for observed hits
       */ 
      if (h->obs[i] > 0) {
	num = 1 + (h->obs[i]-1) / units;
	for (pos = 21; num > 0; num--)  buffer[pos++] = '=';
      }
	  
      /* Mark the theoretically expected value
       * (The test > 0. also suffices to remove any censored region.)
       */
      if (h->expect != NULL && h->expect[i] > 0.)
	{
	  pos = 21 + (int)(h->expect[i]-1) / units;
	  if (pos >= 78) pos = 78; /* be careful of buffer bounds */
	  buffer[pos] = '*';
	}

      /* Print the line
       */
      if (fputs(buffer, fp) < 0) ESL_EXCEPTION_SYS(eslEWRITE, "histogram write failed");
      nlines++;
    }

  if (nlines == 0 && fprintf(fp, "[histogram contained no data points]\n") < 0)
    ESL_EXCEPTION_SYS(eslEWRITE, "histogram write failed");    

  return eslOK;
}
  
/* Function:  esl_histogram_Plot()
 * Synopsis:  Output a histogram in xmgrace XY format.
 *
 * Purpose:   Print observed (and expected, if set) binned counts
 *            in a histogram <h> to open file pointer <fp>
 *            in xmgrace XY input file format.
 *            
 *            The number that's plotted on the X axis is the minimum
 *            (starting) value of the bin's interval. The Y value is
 *            the total number of counts in the interval (x,x+w] for bin
 *            width w. In xmgrace, you want to set "right stairs" as
 *            the line type in an XY plot.
 *
 * Returns:   <eslOK> on success.
 *
 * Throws:    <eslEWRITE> on any system write error.
 */
int
esl_histogram_Plot(FILE *fp, ESL_HISTOGRAM *h)
{
  int    imin, imax;
  int    i;
  double x;

  /* First data set is the observed histogram
   */
  for (i = h->imin; i <= h->imax; i++)
    {
      x = esl_histogram_Bin2LBound(h,i);
      if (fprintf(fp, "%f %llu\n", x, (unsigned long long) h->obs[i]) < 0) ESL_EXCEPTION_SYS(eslEWRITE, "histogram plot write failed");
    }
  x = esl_histogram_Bin2LBound(h,i);   /* Print a trailing y=0, needed to make xmgrace display the last bar */
  if (fprintf(fp, "%f %d\n", x, 0) < 0) ESL_EXCEPTION_SYS(eslEWRITE, "histogram plot write failed");
  if (fprintf(fp, "&\n")           < 0) ESL_EXCEPTION_SYS(eslEWRITE, "histogram plot write failed");


  /* Second data set is the theoretical (expected) histogram
   */
  if (h->expect != NULL)
    {
      for (imin = 0; imin < h->nb; imin++) 
	if (h->expect[imin] > 0.) break;
      for (imax = h->nb-1; imax >= 0; imax--)
	if (h->expect[imax] > 0.) break;

      for (i = imin; i <= imax; i++)
	{
	  x = esl_histogram_Bin2LBound(h,i);
	  if (fprintf(fp, "%f %g\n", x, h->expect[i]) < 0) ESL_EXCEPTION_SYS(eslEWRITE, "histogram plot write failed");
	}
      if (fprintf(fp, "&\n") < 0) ESL_EXCEPTION_SYS(eslEWRITE, "histogram plot write failed");
    }
  return eslOK;
}

/* Function:  esl_histogram_PlotSurvival()
 * Synopsis:  Output $P(X>x)$ in xmgrace XY format.
 *
 * Purpose:   Given a histogram <h>, output the observed (and
 *            expected, if available) survival function $P(X>x)$
 *            to file pointer <fp> in xmgrace XY input file format.
 *            
 *            One point is plotted per bin, so the narrower the
 *            bin width, the more smooth and accurate the resulting
 *            plots will be.
 *            
 *            As a special case, always plot the highest score with
 *            survival probability 1/N, if it occurred in a bin with
 *            other samples. This is to prevent a survival plot from
 *            looking like it was artificially truncated.
 *
 * Returns:   <eslOK> on success.
 *
 * Throws:    <eslEWRITE> on any system write error.
 */
int
esl_histogram_PlotSurvival(FILE *fp, ESL_HISTOGRAM *h)
{
  int i;
  uint64_t c = 0;
  double   esum;
  double ai;
  
  /* The observed binned counts:
   */
  if (h->obs[h->imax] > 1) 
    if (fprintf(fp, "%f\t%g\n", h->xmax, 1.0 / (double) h->Nc) < 0) ESL_EXCEPTION_SYS(eslEWRITE, "histogram survival plot write failed");
  for (i = h->imax; i >= h->imin; i--)
    {
      if (h->obs[i] > 0) {
	c   += h->obs[i];
	ai = esl_histogram_Bin2LBound(h, i);
	if (fprintf(fp, "%f\t%g\n", ai, (double) c / (double) h->Nc) < 0) ESL_EXCEPTION_SYS(eslEWRITE, "histogram survival plot write failed");
      }
    }
  if (fprintf(fp, "&\n") < 0) ESL_EXCEPTION_SYS(eslEWRITE, "histogram survival plot write failed");

  /* The expected binned counts:
   */
  if (h->expect != NULL) 
    {
      esum = 0.;
      for (i = h->nb-1; i >= 0; i--)
	{
	  if (h->expect[i] > 0.) { 
	    esum += h->expect[i];        /* some worry about 1+eps=1 problem here */
	    ai = esl_histogram_Bin2LBound(h, i);
	    if (fprintf(fp, "%f\t%g\n", ai, esum / (double) h->Nc) < 0) ESL_EXCEPTION_SYS(eslEWRITE, "histogram survival plot write failed");
	  }
	}
      if (fprintf(fp, "&\n") < 0) ESL_EXCEPTION_SYS(eslEWRITE, "histogram survival plot write failed");
    }
  return eslOK;
}

/* Function:  esl_histogram_PlotQQ()
 * Synopsis:  Output a Q-Q plot in xmgrace XY format.
 *
 * Purpose:   Given a histogram <h> containing an empirically observed
 *            distribution, and a pointer to a function <(*invcdf)()>
 *            for an expected inverse cumulative distribution
 *            function conditional on some parameters <params>;
 *            output a Q-Q plot in xmgrace XY format to file <fp>.
 *            
 *            Same domain limits as goodness-of-fit testing: output
 *            is restricted to overlap between observed data (excluding
 *            any censored data) and expected data (which may be limited
 *            if only a tail was fit).
 *
 * Returns:   <eslOK> on success.
 *
 * Throws:    <eslEWRITE> on any system write error.
 */
int
esl_histogram_PlotQQ(FILE *fp, ESL_HISTOGRAM *h, 
		     double (*invcdf)(double x, void *params), void *params)
{
  int      i;
  double   cdf;
  double   bi;
  int      bbase;
  uint64_t sum;

  /* on censored data, start counting observed cdf at z, not 0
   */
  if (h->dataset_is == TRUE_CENSORED || h->dataset_is == VIRTUAL_CENSORED)
    sum = h->z; 
  else
    sum = 0;

  /* Determine smallest bin included in goodness of fit eval
   */
  bbase = h->cmin;
  if (h->is_tailfit && h->emin > bbase) bbase = h->emin;
  for (i = h->cmin; i < bbase; i++) sum +=  h->obs[i];
  
  /* The q-q plot:
   */
  for (i = bbase; i < h->imax; i++) /* avoid last bin where upper cdf=1.0 */
    {
      sum += h->obs[i];
      cdf = (double) sum / (double) h->Nc;

      if (h->is_tailfit) cdf = (cdf + h->tailmass - 1.) / (h->tailmass);

      bi = esl_histogram_Bin2UBound(h, i);
      if (fprintf(fp, "%f\t%f\n", bi, (*invcdf)(cdf, params)) < 0) ESL_EXCEPTION_SYS(eslEWRITE, "histogram QQ plot write failed");
    }
  if (fprintf(fp, "&\n") < 0) ESL_EXCEPTION_SYS(eslEWRITE, "histogram QQ plot write failed");

  /* Plot a 45-degree expected QQ line:
   */
  bi = esl_histogram_Bin2LBound(h, bbase);
  if (fprintf(fp, "%f\t%f\n", bi,  bi)          < 0) ESL_EXCEPTION_SYS(eslEWRITE, "histogram QQ plot write failed");
  if (fprintf(fp, "%f\t%f\n", h->xmax, h->xmax) < 0) ESL_EXCEPTION_SYS(eslEWRITE, "histogram QQ plot write failed");
  if (fprintf(fp, "&\n")                        < 0) ESL_EXCEPTION_SYS(eslEWRITE, "histogram QQ plot write failed");

  return eslOK;
}


/* Function:  esl_histogram_Goodness()
 * Synopsis:  Evaluate fit between observed, expected. 
 *
 * Purpose:   Given a histogram <h> with observed and expected counts,
 *            where, for the expected counts, <nfitted> ($\geq 0$)
 *            parameters were fitted (and thus should be subtracted
 *            from the degrees of freedom);
 *            Perform a G-test and/or a $\chi^2$ test for goodness of 
 *            fit between observed and expected, and optionally return
 *            the number of bins the data were sorted into
 *            (<ret_bins>), the G statistic and its probability (<ret_G> and
 *            <ret_Gp>), and the $\chi^2$ statistic and its probability
 *            (<ret_X2> and <ret_X2p>). 
 *            
 *            If a goodness-of-fit probability is less than some threshold
 *            (usually taken to be 0.01 or 0.05), that is considered to
 *            be evidence that the observed data are unlikely to be consistent
 *            with the tested distribution.
 *            
 *            The two tests should give similar
 *            probabilities. However, both tests are sensitive to
 *            arbitrary choices in how the data are binned, and
 *            neither seems to be on an entirely sound theoretical
 *            footing.
 *
 *            On some datasets, pathological and/or very small, it may
 *            be impossible to calculate goodness of fit
 *            statistics. In this case, <eslENORESULT> is returned.
 *            
 * Returns:   <eslOK> on success.
 *
 *            <eslENORESULT> if the data are such that goodness-of-fit
 *            statistics can't be calculated, probably because there
 *            just aren't many data points. On this error, <*ret_G>
 *            and <*ret_X2> are 0.0, and <*ret_Gp> and <*ret_X2p> are
 *            1.0. (Because suppose n=1: then any fit to a single data
 *            point is "perfect".)
 *
 * Throws:    <eslEINVAL> if expected counts have not been set in
 *            the histogram; <eslERANGE> or <eslENOHALT> on different internal
 *            errors that can arise in calculating the probabilities;
 *            <eslEMEM> on internal allocation failure.
 */
int
esl_histogram_Goodness(ESL_HISTOGRAM *h, 
		       int nfitted, int *ret_nbins,
		       double *ret_G,  double *ret_Gp,
		       double *ret_X2, double *ret_X2p)
{
  uint64_t *obs  = NULL;	/* observed in bin i, [0..nb-1]   */
  double   *exp  = NULL;	/* expected in bin i, [0..nb-1]   */
  double   *topx = NULL;	/* all values in bin i <= topx[i] */
  int      nb;			/* # of re-bins                   */
  uint64_t minc;		/* minimum target # of counts/bin */
  int      i,b;
  double   G, Gp;
  double   X2, X2p;
  double   tmp;
  int      status;
  int      bbase;
  uint64_t hmax;
  uint64_t nobs;
  double   nexp;

  if (h->expect == NULL) ESL_EXCEPTION(eslEINVAL, "no expected counts in that histogram");

  /* Determine the smallest histogram bin included in 
   * the goodness of fit evaluation.
   */
  bbase = h->cmin;		
  if (h->is_tailfit && h->emin > bbase) bbase = h->emin;
  
  /* How many observed total counts are in the evaluated range,
   * and what is the maximum in any given histogram bin?
   */
  nobs = 0;
  hmax = 0;
  for (i = bbase; i <= h->imax; i++)
    {
      nobs += h->obs[i];
      if (h->obs[i] > hmax) hmax = h->obs[i];
    }
  if (nobs == 0) { status = eslENORESULT; goto ERROR; }

  /* Figure out how many eval bins we'd like to have, then allocate
   * for re-binning.
   * Number of bins for goodness-of-fit tests like G and X^2 
   * is crucial but arbitrary, unfortunately. Some literature suggests
   * using 2*n^{0.4}, which gives:
   *        n    nbins     #/bin
   *    -----    ------   ------
   *     1000      31       32
   *    10000      79      127
   *   100000     200      500
   *  1000000     502     1992
   *  
   * The most important thing seems to be to get the # of counts
   * in each bin to be roughly equal.
   */
  nb   = 2* (int) pow((double) nobs, 0.4);      /* "desired" nb. */
  minc = 1 + nobs / (2*nb);	                /* arbitrarily set min = 1/2 of the target # */
  ESL_ALLOC(obs,  sizeof(uint64_t) * (nb*2+1)); /* final nb must be <= 2*nb+1 */
  ESL_ALLOC(exp,  sizeof(double)   * (nb*2+1));
  ESL_ALLOC(topx, sizeof(double)   * (nb*2+1));

  /* Determine the observed counts in each bin: that is, partition 
   * the <sum> in the evaluated region.
   * Sweep left to right on the histogram bins,
   * collecting sum of counts, dropping the sum into the next re-bin 
   * whenever we have more than <minc> counts.
   */
  nobs = 0;
  nexp = 0.;
  for (i = 0, b = bbase; b <= h->imax; b++) 
    {
      nobs += h->obs[b];
      nexp += h->expect[b];

      /* if we have enough counts, drop into bin i: */
      if (nobs >= minc && nexp >= minc) {
	ESL_DASSERT1( (i < (nb*2+1)) );
	obs[i]  = nobs;
	exp[i]  = nexp;
	topx[i] = esl_histogram_Bin2UBound(h,b);
	nobs = 0;
	nexp = 0.;
	i++;
      }
    }
  if (i == 0) { status = eslENORESULT; goto ERROR; }
  obs[i-1]  += nobs;		/* add the right tail to final bin */
  exp[i-1]  += nexp;
  topx[i-1]  = esl_histogram_Bin2UBound(h, h->imax);
  nb         = i;		/* nb is now actual # of bins, not target */

  /* We have to have at least one degree of freedom, else
   * goodness-of-fit testing isn't defined (and moreover, will
   * fail numerically if we proceed)
   */
  if (nb-nfitted-1 <= 0) { status = eslENORESULT; goto ERROR; }

  /* Calculate the X^2 statistic: \sum (obs_i - exp_i)^2 / exp_i */
  X2 = 0.;
  for (i = 0; i < nb; i++)
    {
      tmp = (double) obs[i] - exp[i];
      X2 += tmp*tmp / exp[i];
    }
  /* X^2 is distributed approximately chi^2. */
  if (X2 == 0.) 
    X2p = 1.0;
  else if (X2 != eslINFINITY) {
    if ((status = esl_stats_ChiSquaredTest(nb-nfitted, X2, &X2p)) != eslOK) goto ERROR;
  }
  else 
    X2p = 0.;

  /* The G test assumes that #exp=#obs (the X^2 test didn't).
   * If that's not true, renormalize to make it so. 
   * This normalization subtracts a degree of freedom.
   */
  nobs = 0;
  nexp = 0.;
  for (i = 0; i < nb; i++) 
    {
      nobs += obs[i];
      nexp += exp[i];
    }
  for (i = 0; i < nb; i++)
    exp[i] = exp[i] * (double) nobs / nexp;
  
  /* Calculate the G statistic: 2 * LLR  */
  G = 0.;
  for (i = 0; i < nb; i++)
    G += (double) obs[i] * log ((double) obs[i] / exp[i]);
  G *= 2;
  
  /* G is distributed approximately as \chi^2.
   * -1 is because total #obs=#exp 
   */
  if (G == 0.)
    Gp = 1.0;
  else if (G != eslINFINITY)
    {
      if ((status = esl_stats_ChiSquaredTest(nb-nfitted-1, G, &Gp)) != eslOK) goto ERROR;
    }
  else Gp = 0.;

  if (ret_nbins) *ret_nbins = nb;
  if (ret_G)     *ret_G     = G;
  if (ret_Gp)    *ret_Gp    = Gp;
  if (ret_X2)    *ret_X2    = X2;
  if (ret_X2p)   *ret_X2p   = X2p;
  free(obs);
  free(exp);
  free(topx);
  return eslOK;

 ERROR:
  if (ret_nbins) *ret_nbins = 0;
  if (ret_G)     *ret_G     = 0.;
  if (ret_Gp)    *ret_Gp    = 1.;
  if (ret_X2)    *ret_X2    = 0.;
  if (ret_X2p)   *ret_X2p   = 1.;
  if (obs)       free(obs);
  if (exp)       free(exp);
  if (topx)      free(topx);
  return status;
}

/*****************************************************************
 * 6. Test driver.
 *****************************************************************/
#ifdef eslHISTOGRAM_TESTDRIVE
/* compile: 
 *   gcc -g -Wall -I. -L. -o test -DeslHISTOGRAM_TESTDRIVE esl_histogram.c -leasel -lm
 * run:     
 *   ./test -t1; ./test -t2; ./test -t3; ./test -t4; ./test -t5
 *   
 *   -t1    - complete data, fit to complete Gumbel\n\
 *   -t2    - complete data, high scores fit as censored Gumbel\n\
 *   -t3    - complete data, high scores fit to exponential tail\n\
 *   -t4    - censored data, fit as censored Gumbel\n\
 *   -t5    - complete data, binned, high scores fit to exponential tail\n\
 *
 * Some suggestions for manual testing:
 *   ./test -t1 -j1 -v --surv test.xy; xmgrace test.xy          
 *        examine survivor plot fit, for -t1 
 *        do -t2 thru -t5 too
 *
 *   ./test -t1 --j1 -v -qq test.xy; xmgrace test.xy          
 *        examine QQ plot fit, for -t1 
 *        do -t2 thru -t5 too
 *        
 *   ./test -t1 -v > foo
 *   grep "^Estimated" foo | awk '{print $9}' | sort -g > test.xy
 *        Look for straight line fit to G-test p values.
 *        sub $9->$13 for chi-squared
 *        sub Estimated -> Parametric for the parametric fits
 */
#include <stdio.h>
#include <stdlib.h>

#include "easel.h"
#include "esl_stats.h"
#include "esl_gumbel.h"
#include "esl_exponential.h"
#include "esl_random.h"
#include "esl_getopts.h"


static ESL_OPTIONS options[] = {
  /* name         type      default   env_var   range   toggles     reqs   incompat */
  { "-j",       eslARG_INT,   "100",  NULL,     "n>0",     NULL,  NULL,   NULL, "number of trials",                  0 },
  { "-m",       eslARG_INT,     "0",  NULL,    "n>=0",     NULL,  NULL,   NULL, "number of test samples",            0 },
  { "-n",       eslARG_INT, "10000",  NULL,     "n>0",     NULL,  NULL,   NULL, "number of training samples",        0 },
  { "-t",       eslARG_INT,     "1",  NULL, "1<=n<=5",     NULL,  NULL,   NULL, "test type choice, 1-5",             0 },
  { "-v",       eslARG_NONE,  FALSE,  NULL,      NULL,     NULL,  NULL,   NULL, "be verbose?",                       0 },
  { "--ascii",  eslARG_STRING, NULL,  NULL,      NULL,     NULL,  NULL,   NULL, "output ASCII histogram to <f>",     0 },
  { "--cmass",  eslARG_REAL,  "0.7",  NULL, "0<=x<=1",     NULL,  NULL,   NULL, "set virtual censoring mass to <x>", 0 },
  { "--lambda", eslARG_REAL,  "0.8",  NULL,     "x>0",     NULL,  NULL,   NULL, "set Gumbel lambda param to <x>",    0 },
  { "--mu",     eslARG_REAL, "10.0",  NULL,      NULL,     NULL,  NULL,   NULL, "set Gumbel mu param to <x>",        0 },
  { "--phi",    eslARG_REAL, "10.0",  NULL,      NULL,     NULL,  NULL,   NULL, "set censoring threshold to <x>",    0 },
  { "--plot",   eslARG_STRING, NULL,  NULL,      NULL,     NULL,  NULL,   NULL, "output histogram to xmgrace file <f>", 0 },
  { "--qq",     eslARG_STRING, NULL,  NULL,      NULL,     NULL,  NULL,   NULL, "output Q-Q goodness of fit to xmgrace file <f>", 0 },
  { "--surv",   eslARG_STRING, NULL,  NULL,      NULL,     NULL,  NULL,   NULL, "output survival plot to xmgrace file <f>", 0 },
  { "--tail",   eslARG_REAL,  "0.1",  NULL, "0<=x<=1",     NULL,  NULL,   NULL, "set tail mass for fitting to <x>", 0 },
  { 0,0,0,0,0,0,0,0,0,0 },
};

static void
binmacro_utest(void)
{
  char          *msg = "esl_histogram: binmacro unit test failure";
  ESL_HISTOGRAM *h = esl_histogram_Create(-100, 100, 1.0);
  double trialx[3]  = { -42.42, 0, 42.42 };
  double x, ai, bi;  
  int    i,b;

  /* test bin<->score conversion macros.
   */
  for (i = 0; i < 3; i++)
    {
      x  = trialx[i];
      esl_histogram_Score2Bin(h, x, &b);
      ai = esl_histogram_Bin2LBound(h, b);
      bi = esl_histogram_Bin2UBound(h, b);
      if (x <= ai || x > bi) esl_fatal(msg);
    }
  esl_histogram_Destroy(h);
  return;
}

static void
valuerange_utest(void)
{
  char          *msg = "esl_histogram: value range unit test failure";
  ESL_HISTOGRAM *h   = esl_histogram_Create(-100, 100, 1.0);
  int            b;

  esl_exception_SetHandler(&esl_nonfatal_handler);

  if (esl_histogram_Score2Bin(h,  eslINFINITY, &b) != eslERANGE) esl_fatal(msg);
  if (esl_histogram_Score2Bin(h, -eslINFINITY, &b) != eslERANGE) esl_fatal(msg);
  if (esl_histogram_Score2Bin(h,  eslNaN,      &b) != eslERANGE) esl_fatal(msg);
  if (esl_histogram_Score2Bin(h,  1e20,        &b) != eslERANGE) esl_fatal(msg);
  if (esl_histogram_Score2Bin(h, -1e20,        &b) != eslERANGE) esl_fatal(msg);

  esl_exception_ResetDefaultHandler();
  esl_histogram_Destroy(h);
  return;
}

int
main(int argc, char **argv)
{
  ESL_GETOPTS    *go;
  ESL_RANDOMNESS *r;
  ESL_HISTOGRAM  *h;
  ESL_HISTOGRAM  *h1;
  double          p[2];		/* parametric mu, lambda */
  double          ep[2];	/* estimated mu, lambda  */
  double          avg_ep[2];	/* average estimated mu, lambda over many trials */
  int             ntrials, trial;
  int             ntrain, ntest;
  int             test_type;
  enum { COLLECT_COMPLETE, COLLECT_CENSORED }   cstrategy;
  enum { FIT_BINNED, FIT_SAMPLES }              bstrategy;
  enum { FIT_COMPLETE, FIT_CENSORED, FIT_TAIL}  fstrategy;
  double          phi;		/* censoring threshold   */
  int             z;
  double          cmass;
  double          tailmass, save_tailmass;
  int             nfitted;
  int             nbins;
  double          G, Gp, X2, X2p, minGp, minX2p;
  int             verbose;
  FILE           *outfp;
  char           *ascfile, *plotfile, *survfile, *qqfile;
  int     i;
  double  x;
  double *xv;
  int     n;

  go = esl_getopts_Create(options);
  esl_opt_ProcessCmdline(go, argc, argv);
  test_type     = esl_opt_GetInteger(go, "-t");
  ntrials       = esl_opt_GetInteger(go, "-j");
  ntrain        = esl_opt_GetInteger(go, "-n");
  ntest         = esl_opt_GetInteger(go, "-m");
  verbose       = esl_opt_GetBoolean(go, "-v");
  cmass         = esl_opt_GetReal   (go, "--cmass");
  p[1]          = esl_opt_GetReal   (go, "--lambda");
  p[0]          = esl_opt_GetReal   (go, "--mu");
  phi           = esl_opt_GetReal   (go, "--phi");
  save_tailmass = esl_opt_GetReal   (go, "--tail");
  ascfile       = esl_opt_GetString (go, "--ascii");
  plotfile      = esl_opt_GetString (go, "--plot");
  qqfile        = esl_opt_GetString (go, "--qq");
  survfile      = esl_opt_GetString (go, "--surv");
  esl_getopts_Destroy(go);

  r         = esl_randomness_Create(42);
  avg_ep[0] = 0.;
  avg_ep[1] = 0.;
  minGp     = 1.;
  minX2p    = 1.;
  tailmass  = save_tailmass;

  if (test_type == 1)
    {
      cstrategy = COLLECT_COMPLETE;
      bstrategy = FIT_SAMPLES;
      fstrategy = FIT_COMPLETE;
    }
  else if (test_type == 2)
    {
      cstrategy = COLLECT_COMPLETE;
      bstrategy = FIT_SAMPLES;
      fstrategy = FIT_CENSORED;
    }
  else if (test_type == 3)
    {
      cstrategy = COLLECT_COMPLETE;
      bstrategy = FIT_SAMPLES;
      fstrategy = FIT_TAIL;
    }
  else if (test_type == 4)
    {
      cstrategy = COLLECT_CENSORED;
      bstrategy = FIT_SAMPLES;
      fstrategy = FIT_CENSORED;
    }
  else if (test_type == 5)
    {
      cstrategy = COLLECT_COMPLETE;
      bstrategy = FIT_BINNED;
      fstrategy = FIT_TAIL;
    }
  else
    esl_fatal("no such test type");


  for (trial = 0; trial < ntrials; trial++)
    {
      /* Collection of the training data in <h>.
       * Data set can either be complete, true censored, or virtual censored.
       */
      h = esl_histogram_CreateFull(-100, 100, 0.1);
      z = 0;
      for (i = 0; i < ntrain; i++) {
	x = esl_gumbel_Sample(r, p[0], p[1]);
	if (cstrategy != COLLECT_CENSORED || x > phi)
	  esl_histogram_Add(h, x);
	else
	  z++;
      }
      if (cstrategy == COLLECT_CENSORED)
	esl_histogram_DeclareCensoring(h, z, phi);

      /* Parameter fitting.
       * We test for four of twelve possible combinations of
       * collection strategy, binned vs. raw data, and complete,
       * censored, vs. tail fitting.
       *   1. complete Gumbel data, raw, fit to a Gumbel.
       *   2. complete Gumbel data, raw, tail fit as a censored Gumbel
       *   3. complete Gumbel data, raw, tail fit to an exponential tail
       *   4. censored Gumbel data, raw, censored fit to a Gumbel
       *   5  complete Gumbel data, binned, fit to an exponential tail.
       */
      if (cstrategy == COLLECT_COMPLETE &&
	  bstrategy == FIT_SAMPLES &&
	  fstrategy == FIT_COMPLETE)
	{
	  esl_histogram_GetData(h, &xv, &n);
	  if (esl_gumbel_FitComplete(xv, n, &(ep[0]), &ep[1]) != eslOK) esl_fatal("gumbel complete fit failed");
	}
      else if (cstrategy == COLLECT_COMPLETE &&
	       bstrategy == FIT_SAMPLES &&
	       fstrategy == FIT_CENSORED)
	{
	  esl_histogram_GetTailByMass(h, cmass, &xv, &n, &z);
	  if (esl_gumbel_FitCensored(xv, n, z, xv[0], &(ep[0]), &ep[1]) != eslOK) esl_fatal("gumbel censored fit failed");
	}
      else if (cstrategy == COLLECT_COMPLETE &&
	       bstrategy == FIT_SAMPLES &&
	       fstrategy == FIT_TAIL)
	{
	  esl_histogram_GetTailByMass(h, tailmass, &xv, &n, &z);
	  if (esl_exp_FitComplete(xv, n, &(ep[0]), &ep[1]) != eslOK) esl_fatal("exponential complete fit failed");
	}
      else if (cstrategy == COLLECT_CENSORED &&
	       bstrategy == FIT_SAMPLES &&
	       fstrategy == FIT_CENSORED)
	{
	  esl_histogram_GetData(h, &xv, &n);
	  if (esl_gumbel_FitCensored(xv, n, h->z, h->phi, &(ep[0]), &ep[1]) != eslOK) esl_fatal("gumbel censored fit failed");
	}
      else if (cstrategy == COLLECT_COMPLETE &&
	       bstrategy == FIT_BINNED &&
	       fstrategy == FIT_TAIL)
	{
	  tailmass = save_tailmass; /* reset to original for each trial. */
	  esl_histogram_SetTailByMass(h, tailmass, &tailmass);
	  if (esl_exp_FitCompleteBinned(h, &(ep[0]), &ep[1]) != eslOK) esl_fatal("exponential binned complete fit failed");
	}
      else
	ESL_EXCEPTION(eslEINVAL, "not a scenario we currently test");

      /* Keep track of average estimated mu, lambda
       * for automated testing purposes.
       */
      avg_ep[0] += ep[0] / (double) ntrials;
      avg_ep[1] += ep[1] / (double) ntrials;

      /* Test data can either be the same as the training data,
       * or a new test set.
       */
      if (ntest > 0)
	{
	  h1 = esl_histogram_CreateFull(-100.05, 100.05, 0.2);
	  z = 0;
	  for (i = 0; i < ntest; i++) {
	    x = esl_gumbel_Sample(r, p[0], p[1]);
	    if (cstrategy != COLLECT_CENSORED || x > phi)
	      esl_histogram_Add(h1, x);
	    else
	      z++;
	  }
	  if (cstrategy == COLLECT_CENSORED)
	    esl_histogram_DeclareCensoring(h, z, phi);
	}
      else h1 = h;
      

      /* Set expected binned counts in the test data, h1:
       */
      if (fstrategy == FIT_TAIL)
	esl_histogram_SetExpectedTail(h1, ep[0], tailmass, 
				      &esl_exp_generic_cdf, ep);
      else
	esl_histogram_SetExpect(h1, &esl_gumbel_generic_cdf, ep);

  
      /* Evaluate goodness-of-fit
       */
      nfitted =  (ntest == 0)? 2 : 0;
      if (esl_histogram_Goodness(h1, nfitted, &nbins, &G, &Gp, &X2, &X2p) != eslOK)
	esl_fatal("esl_histogram unit testing: goodness-of-fit failed");

      /* Track minimum goodness of fit probs, for automated testing
       */
      if (Gp  < minGp)  minGp  = Gp;
      if (X2p < minX2p) minX2p = X2p;

      if (verbose)
	printf("Estimated:  %6.2f %6.4f nb %4d G %g\tGp %g\tX2 %g\tX2p %g\n",
	       ep[0], ep[1], nbins, G, Gp, X2, X2p);

      /* Output files, if requested.
       * (Best if ntrials=1. Will overwrite previous trials.)
       */
      if (ascfile != NULL)
	{
	  if ((outfp = fopen(ascfile, "w")) == NULL) esl_fatal("fopen failed");
	  esl_histogram_Write(outfp, h1);
	  fclose(outfp);
	}
      if (plotfile != NULL)
	{
	  if ((outfp = fopen(plotfile, "w")) == NULL) esl_fatal("fopen failed");
	  esl_histogram_Plot(outfp,  h1);
	  fclose(outfp);
	}
      if (survfile != NULL)  
	{
	  if ((outfp = fopen(survfile, "w")) == NULL) esl_fatal("fopen failed");
	  esl_histogram_PlotSurvival(outfp,  h1);
	  fclose(outfp);
	}
      if (qqfile != NULL)
	{
	  if ((outfp = fopen(qqfile, "w")) == NULL) esl_fatal("fopen failed");
	  if (fstrategy == FIT_TAIL)
	    esl_histogram_PlotQQ(outfp, h1, &esl_exp_generic_invcdf, ep);
	  else
	    esl_histogram_PlotQQ(outfp, h1, &esl_gumbel_generic_invcdf, ep);
	  fclose(outfp);
	}

      esl_histogram_Destroy(h);
      if (ntest > 0) esl_histogram_Destroy(h1);
    }

  /* Trap badness in an automated test.
   */
  if (fstrategy != FIT_TAIL && fabs(avg_ep[0] - p[0]) > 0.1)
    ESL_EXCEPTION(eslFAIL, "Something awry with Gumbel mu fit");
  if (fabs(avg_ep[1] - p[1]) > 0.1)
    ESL_EXCEPTION(eslFAIL, "Something awry with lambda fit");
 if (minGp < 1. / (1000. * ntrials))
    ESL_EXCEPTION(eslFAIL, "Something awry with G-test");
  if (minX2p < 1. / (1000. * ntrials))
    ESL_EXCEPTION(eslFAIL, "Something awry with chi squared test");

  /* Smaller final tests
   */
  binmacro_utest();
  valuerange_utest();
  
  esl_randomness_Destroy(r);
  return 0;
}
#endif /*eslHISTOGRAM_TESTDRIVE*/


/*****************************************************************
 * 7. Examples
 *****************************************************************/

/*****************************************************************
 * Five example main()'s for five use cases:
 *    - complete data, fit to complete Gumbel
 *    - complete data, high scores fit as censored Gumbel
 *    - complete data, high scores fit to exponential tail
 *    - censored data, fit as censored Gumbel
 *    - complete data, binned, high scores fit to exponential tail
 *
 * (These same five cases are tested by ./test -t1 through ./test -t5.)
 *****************************************************************/
/* Case 1. Complete data fit to complete Gumbel.
 * compile: gcc -I. -L. -o example -DeslHISTOGRAM_EXAMPLE esl_histogram.c -leasel -lm
 * run:     ./example 
 */
#ifdef eslHISTOGRAM_EXAMPLE
/*::cexcerpt::histogram_example::begin::*/
#include "easel.h"
#include "esl_random.h"
#include "esl_histogram.h"
#include "esl_gumbel.h"

int
main(int argc, char **argv)
{
  ESL_RANDOMNESS *r  = esl_randomness_Create(0);
  ESL_HISTOGRAM  *h  = esl_histogram_CreateFull(-100, 100, 0.2);
  int     nsamples    = 10000;
  double  mu          = 10.0;
  double  lambda      = 0.8;
  double  params[2];
  int     i;
  double  x;
  double *xv;
  int     n;
  double  G, Gp, X2, X2p;

  for (i = 0; i < nsamples; i++) {
    x = esl_gumbel_Sample(r, mu, lambda);
    esl_histogram_Add(h, x);
  }

  esl_histogram_GetData(h, &xv, &n);
  if (esl_gumbel_FitComplete(xv, n, &mu, &lambda) != eslOK)
    esl_fatal("gumbel complete data fit failed");

  params[0] = mu;
  params[1] = lambda;
  esl_histogram_SetExpect(h, &esl_gumbel_generic_cdf, &params);

  esl_histogram_Write(stdout, h);
  if (esl_histogram_Goodness(h, 0, NULL, &G, &Gp, &X2, &X2p) != eslOK)
    esl_fatal("goodness of fit testing failed");

  printf("G   = %f  p = %f\n", G, Gp);
  printf("X^2 = %f  p = %f\n", X2, X2p);

  esl_histogram_Destroy(h);
  esl_randomness_Destroy(r);
  return 0;
}
/*::cexcerpt::histogram_example::end::*/
#endif /*eslHISTOGRAM_EXAMPLE*/


/* Case 2. complete data, high scores fit as censored Gumbel 
 * compile: gcc -I. -L. -o example -DeslHISTOGRAM_EXAMPLE2 esl_histogram.c -leasel -lm
 * run:     ./example 
 */
#ifdef eslHISTOGRAM_EXAMPLE2
/*::cexcerpt::histogram_example2::begin::*/
#include "easel.h"
#include "esl_random.h"
#include "esl_histogram.h"
#include "esl_gumbel.h"

int
main(int argc, char **argv)
{
  ESL_RANDOMNESS *r  = esl_randomness_Create(0);
  ESL_HISTOGRAM  *h  = esl_histogram_CreateFull(-100, 100, 0.2);
  int     nsamples    = 10000;
  double  mu          = 10.0;
  double  lambda      = 0.8;
  double  params[2];
  int     i;
  double  x;
  double *xv;
  int     n, z;
  double  G, Gp, X2, X2p;

  for (i = 0; i < nsamples; i++) {
    x = esl_gumbel_Sample(r, mu, lambda);
    esl_histogram_Add(h, x);
  }

  esl_histogram_GetTailByMass(h, 0.5, &xv, &n, &z); /* fit to right 50% */
  if (esl_gumbel_FitCensored(xv, n, z, xv[0], &mu, &lambda) != eslOK)
    esl_fatal("gumbel censored fit failed");

  params[0] = mu;
  params[1] = lambda;
  esl_histogram_SetExpect(h, &esl_gumbel_generic_cdf, &params);

  esl_histogram_Write(stdout, h);
  if (esl_histogram_Goodness(h, 0, NULL, &G, &Gp, &X2, &X2p) != eslOK)
    esl_fatal("goodness of fit testing failed");

  printf("G   = %f  p = %f\n", G, Gp);
  printf("X^2 = %f  p = %f\n", X2, X2p);

  esl_histogram_Destroy(h);
  esl_randomness_Destroy(r);
  return 0;
}
/*::cexcerpt::histogram_example2::end::*/
#endif /*eslHISTOGRAM_EXAMPLE2*/


/* Case 3. complete data, high scores fit to exponential tail
 * compile: gcc -I. -L. -o example -DeslHISTOGRAM_EXAMPLE3 esl_histogram.c -leasel -lm
 * run:     ./example 
 */
#ifdef eslHISTOGRAM_EXAMPLE3
/*::cexcerpt::histogram_example3::begin::*/
#include "easel.h"
#include "esl_random.h"
#include "esl_histogram.h"
#include "esl_gumbel.h"
#include "esl_exponential.h"

int
main(int argc, char **argv)
{
  ESL_RANDOMNESS *r  = esl_randomness_Create(0);
  ESL_HISTOGRAM  *h  = esl_histogram_CreateFull(-100, 100, 0.2);
  int     nsamples    = 10000;
  double  mu          = 10.0;
  double  lambda      = 0.8;
  double  params[2];
  int     i;
  double  x;
  double *xv;
  int     n;
  double  G, Gp, X2, X2p;

  for (i = 0; i < nsamples; i++) {
    x = esl_gumbel_Sample(r, mu, lambda);
    esl_histogram_Add(h, x);
  }

  esl_histogram_GetTailByMass(h, 0.1, &xv, &n, NULL); /* fit to 10% tail */
  esl_exp_FitComplete(xv, n, &mu, &lambda);

  params[0] = mu;
  params[1] = lambda;
  esl_histogram_SetExpectedTail(h, mu, 0.1, &esl_exp_generic_cdf, &params);

  esl_histogram_Write(stdout, h);
  if (esl_histogram_Goodness(h, 0, NULL, &G, &Gp, &X2, &X2p) != eslOK)
    esl_fatal("goodness of fit testing failed");

  printf("G   = %f  p = %f\n", G, Gp);
  printf("X^2 = %f  p = %f\n", X2, X2p);

  esl_histogram_Destroy(h);
  esl_randomness_Destroy(r);
  return 0;
}
/*::cexcerpt::histogram_example3::end::*/
#endif /*eslHISTOGRAM_EXAMPLE3*/

/* Case 4. censored data, high scores fit as a censored Gumbel tail
 * compile: 
     gcc -I. -L. -o example -DeslHISTOGRAM_EXAMPLE4 esl_histogram.c -leasel -lm
 * run:     ./example 
 */
#ifdef eslHISTOGRAM_EXAMPLE4
/*::cexcerpt::histogram_example4::begin::*/
#include "easel.h"
#include "esl_random.h"
#include "esl_histogram.h"
#include "esl_gumbel.h"

int
main(int argc, char **argv)
{
  ESL_RANDOMNESS *r  = esl_randomness_Create(0);
  ESL_HISTOGRAM  *h  = esl_histogram_CreateFull(-100, 100, 0.2);
  int     nsamples    = 10000;
  double  mu          = 10.0;
  double  lambda      = 0.8;
  double  phi         = 9.0;
  double  params[2];
  int     i;
  double  x;
  double *xv;
  int     n, z;
  double  G, Gp, X2, X2p;

  z = 0;
  for (i = 0; i < nsamples; i++) {
    x = esl_gumbel_Sample(r, mu, lambda);
    if (x > phi) esl_histogram_Add(h, x);
    else         z++;
  }

  esl_histogram_GetData(h, &xv, &n);
  if (esl_gumbel_FitCensored(xv, n, z, phi, &mu, &lambda) != eslOK)
    esl_fatal("gumbel censored fit failed");

  params[0] = mu;
  params[1] = lambda;
  esl_histogram_SetExpect(h, &esl_gumbel_generic_cdf, &params);

  esl_histogram_Write(stdout, h);
  if (esl_histogram_Goodness(h, 0, NULL, &G, &Gp, &X2, &X2p) != eslOK)
    esl_fatal("goodness of fit testing failed");

  printf("G   = %f  p = %f\n", G, Gp);
  printf("X^2 = %f  p = %f\n", X2, X2p);

  esl_histogram_Destroy(h);
  esl_randomness_Destroy(r);
  return 0;
}
/*::cexcerpt::histogram_example4::end::*/
#endif /*eslHISTOGRAM_EXAMPLE4*/

/* Case 5. complete data, binned high scores fit to exponential tail
 * compile:
     gcc -I. -L. -o example -DeslHISTOGRAM_EXAMPLE5 esl_histogram.c -leasel -lm
 * run:     ./example 
 */
#ifdef eslHISTOGRAM_EXAMPLE5
/*::cexcerpt::histogram_example5::begin::*/
#include "easel.h"
#include "esl_random.h"
#include "esl_histogram.h"
#include "esl_gumbel.h"
#include "esl_exponential.h"

int
main(int argc, char **argv)
{
  ESL_RANDOMNESS *r  = esl_randomness_Create(0);
  ESL_HISTOGRAM  *h  = esl_histogram_Create(-100, 100, 1.0);
  int     nsamples    = 10000;
  double  mu          = 10.0;
  double  lambda      = 0.8;
  double  params[2];
  int     i;
  double  x;
  double  actual_mass;
  double  G, Gp, X2, X2p;

  for (i = 0; i < nsamples; i++) {
    x = esl_gumbel_Sample(r, mu, lambda);
    x = ceil(x);      /* crudely simulate an x of limited precision */
    esl_histogram_Add(h, x);
  }

  esl_histogram_SetTailByMass(h, 0.1, &actual_mass);
  esl_histogram_DeclareRounding(h);
  if (esl_exp_FitCompleteBinned(h, &mu, &lambda) != eslOK)
    esl_fatal("exponential ML fitting failed");

  params[0] = mu;
  params[1] = lambda;
  esl_histogram_SetExpectedTail(h, mu, actual_mass, &esl_exp_generic_cdf, &params);

  esl_histogram_Write(stdout, h);
  if (esl_histogram_Goodness(h, 0, NULL, &G, &Gp, &X2, &X2p) != eslOK)
    esl_fatal("goodness of fit testing failed");

  printf("G   = %f  p = %f\n", G, Gp);
  printf("X^2 = %f  p = %f\n", X2, X2p);

  esl_histogram_Destroy(h);
  esl_randomness_Destroy(r);
  return 0;
}
/*::cexcerpt::histogram_example5::end::*/
#endif /*eslHISTOGRAM_EXAMPLE5*/
```
