## Supplementary material for "What does it take to learn the rules of RNA base pairing? A lot less than you may think": esl_histogram.h

```
/* Collection and display of score histograms.
 * 
 * SRE, Fri Jul  1 13:22:45 2005 [St. Louis]
 */
#ifndef eslHISTOGRAM_INCLUDED
#define eslHISTOGRAM_INCLUDED
#include <esl_config.h>

#include <math.h>   /* floor() is in one of the macros */


/* Structure: ESL_HISTOGRAM
 * 
 * Keeps a score histogram, in which scores are counted into bins of
 * size (width) w. 
 *   histogram starts at bmin <  floor(xmin/w) * w
 *   histogram ends at   bmax >= ceil(xmax/w)*w
 *   nb = (bmax-bmin)/w
 *   each score x is counted into bin b = nb - (int) (bmax-x)/w
 *   each bin b contains scores bw+bmin < x <= (b+1)w + bmin
 * 
 * Anything having to do with the counts themselves (obs, n, etc)
 * is a uint64_t, with range 0..2^64-1  (up to 2e19).
 */  
typedef struct {
  /* The histogram is kept as counts in fixed-width bins.
   */
  uint64_t *obs;	/* observed counts in bin b, 0..nb-1 (dynamic)      */
  int       nb;         /* number of bins                                   */
  double    w;		/* fixed width of each bin                          */
  double    bmin, bmax;	/* histogram bounds: all x satisfy bmin < x <= bmax */
  int       imin, imax;	/* smallest, largest bin that contain obs[i] > 0    */

  /* Optionally, in a "full" h, we can also keep all the raw samples in x.
   */
  double    xmin, xmax;	/* smallest, largest sample value x observed        */
  uint64_t  n;          /* total number of raw data samples                 */
  double   *x;		/* optional: raw sample values x[0..n-1]            */
  uint64_t  nalloc;	/* current allocated size of x                      */

  /* The binned data might be censored (either truly, or virtually).
   * This information has to be made available to a binned/censored
   * parameter fitting function, and to goodness-of-fit tests.
   */
  double   phi;		/* censoring value; all x_i > phi                   */
  int      cmin;	/* smallest bin index that contains uncensored data */
  uint64_t z;		/* # of censored values <= phi                      */
  uint64_t Nc;	        /* # samples in complete data (including unobs)     */
  uint64_t No;		/* # of samples in observed data                    */

  /* Expected binned counts are set by SetExpect() or SetExpectedTail().
   */
  double *expect;	/* expected counts in bin b, 0..nb-1 (not resized)  */
  int     emin;		/* smallest bin index that contains expected counts */
  double  tailbase;	/* for tail fits: fitted x > tailbase               */
  double  tailmass;	/* for tail fits: fractional prob in the tail       */

  /* Some status flags
   */
  int is_full;		/* TRUE when we're keeping raw data in x           */
  int is_done;		/* TRUE if we prevent more Add()'s                 */
  int is_sorted;	/* TRUE if x is sorted smallest-to-largest         */
  int is_tailfit;	/* TRUE if expected dist only describes tail       */
  int is_rounded;	/* TRUE if values aren't more accurate than bins   */
  enum { COMPLETE, VIRTUAL_CENSORED, TRUE_CENSORED } dataset_is; 

} ESL_HISTOGRAM;

#define esl_histogram_Bin2LBound(h,b)  ((h)->w*(b) + (h)->bmin)
#define esl_histogram_Bin2UBound(h,b)  ((h)->w*((b)+1) + (h)->bmin)

/* Creating/destroying histograms and collecting data:
 */
extern ESL_HISTOGRAM *esl_histogram_Create    (double bmin, double bmax, double w);
extern ESL_HISTOGRAM *esl_histogram_CreateFull(double bmin, double bmax, double w);
extern void           esl_histogram_Destroy  (ESL_HISTOGRAM *h);
extern int            esl_histogram_Score2Bin(ESL_HISTOGRAM *h, double x, int *ret_b);
extern int            esl_histogram_Add      (ESL_HISTOGRAM *h, double x);

/* Declarations about the binned data before parameter fitting:
 */
extern int esl_histogram_DeclareCensoring(ESL_HISTOGRAM *h, int z, double phi);
extern int esl_histogram_DeclareRounding (ESL_HISTOGRAM *h);
extern int esl_histogram_SetTail         (ESL_HISTOGRAM *h, double phi,   
					  double *ret_newmass);
extern int esl_histogram_SetTailByMass   (ESL_HISTOGRAM *h, double pmass,
					  double *ret_newmass);

/* Accessing data samples in a full histogram:
 */
extern int esl_histogram_GetRank(ESL_HISTOGRAM *h, int rank, double *ret_x);
extern int esl_histogram_GetData(ESL_HISTOGRAM *h, double **ret_x, int *ret_n);
extern int esl_histogram_GetTail(ESL_HISTOGRAM *h, double phi, double **ret_x,
				 int *ret_n, int *ret_z);
extern int esl_histogram_GetTailByMass(ESL_HISTOGRAM *h, double pmass, 
				       double **ret_x, int *ret_n, int *ret_z);


/* Setting expected binned counts:
 */
extern int esl_histogram_SetExpect(ESL_HISTOGRAM *h, 
				   double (*cdf)(double x, void *params),
				   void *params);
extern int esl_histogram_SetExpectedTail(ESL_HISTOGRAM *h, double base_val,
					 double pmass,
					 double (*cdf)(double x, void *params), 
					 void *params);

/* Output/display of binned data:
 */
extern int esl_histogram_Write       (FILE *fp, ESL_HISTOGRAM *h);
extern int esl_histogram_Plot        (FILE *fp, ESL_HISTOGRAM *h);
extern int esl_histogram_PlotSurvival(FILE *fp, ESL_HISTOGRAM *h);
extern int esl_histogram_PlotQQ      (FILE *fp, ESL_HISTOGRAM *h, 
				      double (*invcdf)(double, void *), void *params);

/* Goodness of fit testing
 */
extern int esl_histogram_Goodness(ESL_HISTOGRAM *h, int nfitted, 
				  int *ret_nbins,
				  double *ret_G,  double *ret_Gp,
				  double *ret_X2, double *ret_X2p);


#endif /*eslHISTOGRAM_INCLUDED*/
```
