## Supplementary material for "What does it take to learn the rules of RNA base pairing? A lot less than you may think": esl_huffman.c

```
/* Huffman coding, especially for digitized alphabets.
 * 
 * Contents:
 *   1. The ESL_HUFFMAN object
 *   2. Huffman encoding
 *   3. Huffman decoding
 *   4. Debugging, development
 *   5. Internal function, components of creating huffman codes
 *   6. Example driver
 *
 * Useful emacs gdb tricks for displaying bit field v:
 *   p /t v     (no leading zeros, beware!)
 *   x &v 
 */
#include <esl_config.h>

#include <stdio.h>

#include "easel.h"
#include "esl_quicksort.h"

#include "esl_huffman.h"


/* Declarations of stuff in internal functions/structures section  */
struct hufftree_s {
  float val;    // Sum of frequencies of all leaves under this node
  int   depth;  // Depth of node
  int   left;   // index of left child in array of tree nodes (0..N-2; 0 is the root)
  int   right;  //  "" for right child
};
static int  sort_floats_decreasing(const void *data, int e1, int e2);
static int  sort_canonical        (const void *data, int e1, int e2);
static int  huffman_tree          (ESL_HUFFMAN *hc, struct hufftree_s *htree, const float *fq);
static int  huffman_codelengths   (ESL_HUFFMAN *hc, struct hufftree_s *htree, const float *fq);
static int  huffman_canonize      (ESL_HUFFMAN *hc);
static int  huffman_decoding_table(ESL_HUFFMAN *hc);
static void dump_uint32(FILE *fp, uint32_t v, int L);

static void huffman_pack(uint32_t *X, int *ip, int *ap, uint32_t code, int L);
static void huffman_unpack(const ESL_HUFFMAN *hc, uint32_t *vp, const uint32_t *X, int n, int *ip, int *ap, char *ret_x, int *ret_L);


/*****************************************************************
 * 1. The ESL_HUFFMAN object
 *****************************************************************/

/* Function:  esl_huffman_Build()
 * Synopsis:  Build a new Huffman code.
 * Incept:    SRE, Thu Nov 12 11:08:09 2015
 *
 * Purpose:   Build a canonical Huffman code for observed symbol
 *            frequencies <fq[0..K]> for <K> possible symbols.
 *            Frequencies can be counts, or normalized probabilities;
 *            all that matters is their relative magnitude (and that
 *            they're $\geq 0$).
 *            
 *            If you're encoding an Easel digital alphabet, you want
 *            <K = abc->Kp>, inclusive of ambiguity codes, gaps,
 *            missing data, and rare digital codes.
 *
 *            If you're encoding 7-bit ASCII text, you want K=128, and
 *            the symbols codes are ASCII codes.
 *            
 *            If you're encoding MTF-encoded ASCII text, again you
 *            want K=128 and the "symbol" codes are 0..127 offsets in
 *            the move-to-front encoding.
 *
 *            If you're encoding an arbitrary symbol table -- a table
 *            of gap lengths, perhaps? -- <K> can be anything.
 *
 *            Unobserved symbols (with <fq[] = 0>) will not be encoded;
 *            they get a code length of 0, and a code of 0.
 *            
 * Args:      fq     - symbol frequencies 0..K-1; sum to 1
 *            K      - size of fq (encoded alphabet size)
 *            ret_hc - RETURN: new huffman code object
 *            
 * Returns:   <eslOK> on success, and <*ret_hc> points to the new
 *            <ESL_HUFFMAN> object.
 *            
 * Throws:    <eslEMEM> on allocation error.
 * 
 *            <eslERANGE> if the encoding requires a code length
 *            that exceeds <eslHUFFMAN_MAXCODE>, and won't fit in 
 *            a <uint32_t>.
 */
int
esl_huffman_Build(const float *fq, int K, ESL_HUFFMAN **ret_hc)
{
  ESL_HUFFMAN       *hc    = NULL;
  struct hufftree_s *htree = NULL;  // only need tree temporarily, during code construction.
  int                i,r;
  int                status;

  ESL_DASSERT1(( fq    ));
  ESL_DASSERT1(( K > 0 ));

  ESL_ALLOC(hc, sizeof(ESL_HUFFMAN));
  hc->len       = NULL;
  hc->code      = NULL;
  hc->sorted_at = NULL;
  hc->dt_len    = NULL;
  hc->dt_lcode  = NULL;
  hc->dt_rank   = NULL;

  hc->K         = K;
  hc->Ku        = 0;
  hc->D         = 0;
  hc->Lmax      = 0;

  ESL_ALLOC(hc->len,       sizeof(int)      * hc->K);
  ESL_ALLOC(hc->code,      sizeof(uint32_t) * hc->K);
  ESL_ALLOC(hc->sorted_at, sizeof(int)      * hc->K);

  for (i = 0; i < hc->K; i++) hc->len[i]  = 0;
  for (i = 0; i < hc->K; i++) hc->code[i] = 0;
  
  /* Sort the symbol frequencies, largest to smallest */
  esl_quicksort(fq, hc->K, sort_floats_decreasing, hc->sorted_at);
  
  /* Figure out how many are nonzero: that's hc->Ku */
  for (r = hc->K-1; r >= 0; r--)
    if (fq[hc->sorted_at[r]] > 0.) break;
  hc->Ku = r+1;

  ESL_ALLOC(htree,         sizeof(struct hufftree_s) * (ESL_MAX(1, hc->Ku-1)));  // Ku=1 is ok; avoid zero malloc.      
  if ( (status = huffman_tree       (hc, htree, fq)) != eslOK) goto ERROR;
  if ( (status = huffman_codelengths(hc, htree, fq)) != eslOK) goto ERROR;       // can fail eslERANGE on maxlen > 32
  if ( (status = huffman_canonize   (hc))            != eslOK) goto ERROR;


  ESL_ALLOC(hc->dt_len,   sizeof(int)      * hc->D);
  ESL_ALLOC(hc->dt_lcode, sizeof(uint32_t) * hc->D);
  ESL_ALLOC(hc->dt_rank,  sizeof(int)      * hc->D);
  if ( (status = huffman_decoding_table(hc))         != eslOK) goto ERROR;

  free(htree);
  *ret_hc = hc;
  return eslOK;

 ERROR:
  free(htree);
  esl_huffman_Destroy(hc);
  *ret_hc = NULL;
  return status;
}


/* Function:  esl_huffman_Destroy()
 * Synopsis:  Free an <ESL_HUFFMAN> code.
 * Incept:    SRE, Thu Nov 12 11:07:39 2015
 */
void
esl_huffman_Destroy(ESL_HUFFMAN *hc)
{
  if (hc) {
    free(hc->len);
    free(hc->code);
    free(hc->sorted_at);
    free(hc->dt_len);
    free(hc->dt_lcode);
    free(hc->dt_rank);
    free(hc);
  }
}

  

/*****************************************************************
 * 2. Encoding
 *****************************************************************/


/* Function:  esl_huffman_Encode()
 * Synopsis:  Encode a string.
 * Incept:    SRE, Thu Jun  2 09:27:43 2016 [Hamilton]
 *
 * Purpose:   Use Huffman code <hc> to encode the plaintext input <T> of
 *            length <n>. The encoded result <X> consists of <nb> bits,
 *            stored in an array of <nX> <uint32_t>'s; this result is
 *            returned through the pointers <*ret_X>, <*ret_nX>, and
 *            <*ret_nb>.
 *           
 *            The encoded array <X> is allocated here, and must be
 *            free'd by the caller.
 *
 * Args:      hc     - Huffman code to use for encoding
 *            T      - plaintext input to encode, [0..n-1]; does not need to be NUL-terminated.
 *            n      - length of T
 *            ret_X  - RETURN: encoded bit array
 *            ret_nb - RETURN: length of X in bits  (nX = nb / 32, rounded up)
 *
 * Returns:   <eslOK> on success.
 *
 * Throws:    <eslEMEM> on allocation failure. Now <*ret_X = NULL> and <*ret_nb = 0>.
 */
int
esl_huffman_Encode(const ESL_HUFFMAN *hc, const char *T, int n, uint32_t **ret_X, int *ret_nb)
{
  uint32_t *X      = NULL; 
  int       xalloc = ESL_MAX(16, (n+15)/16);   // current allocation for X, in uint32_t's
  int       pos    = 0;                        // current position in X's uint32_t array
  int       nb;
  int       i;
  int       status;

  ESL_DASSERT1(( hc != NULL ));
  ESL_DASSERT1(( T  != NULL ));
  ESL_DASSERT1(( n > 0      ));

  ESL_ALLOC(X, sizeof(uint32_t) * xalloc);

  X[0] = 0;
  nb     = 0;
  for (i = 0; i < n; i++)
    {
      huffman_pack(X, &pos, &nb, hc->code[(int) T[i]], hc->len[(int) T[i]]);
      
      if (pos+1 == xalloc) {
	xalloc *= 2;
	ESL_REALLOC(X, sizeof(uint32_t) * xalloc);
      }
    }

  *ret_X  = X;            // X consists of <pos+1> uint32_t's
  *ret_nb = 32*pos + nb;  //  ... we return exact # of bits.
  return eslOK;

 ERROR:
  *ret_X  = NULL;
  *ret_nb = 0;
  return status;
}


/*****************************************************************
 * 3. Decoding
 *****************************************************************/


/* Function:  esl_huffman_Decode()
 * Synopsis:  Decode a bit stream.
 * Incept:    SRE, Thu Jun  2 09:52:46 2016 [Hamilton, Act I]
 *
 * Purpose:   Use Huffman code <hc> to decode a bit stream <X> of length
 *            <n> integers and <nb> bits. The result is a plaintext 
 *            string <T> of length <nT> characters. Return this result
 *            through <*ret_T> and <*ret_nT>. 
 *            
 *            The decoded plaintext <T> is allocated here, and must be
 *            free'd by the caller.
 *            
 *            <T> is NUL-terminated, just in case that's useful --
 *            though the caller isn't necessarily going to treat <T>
 *            as a string. (It could be using "symbols" 0..127, which
 *            would include <\0> as a valid symbol.)
 *
 * Args:      hc     - Huffman code to use to decode <X>
 *            X      - bit stream to decode 
 *            nb     - length of <X> in BITS (nX = nb/32, rounded up)
 *            ret_T  - RETURN: decoded plaintext string, \0-terminated
 *            ret_n  - RETURN: length of <T> in chars
 *
 * Returns:   <eslOK> on success; <*ret_T> and <*ret_nT> hold the result.
 *
 * Throws:    <eslEMEM> on allocation failure. Now <*ret_T> is <NULL> and
 *            <*ret_nT> is 0.
 *
 * Xref:      
 */
int
esl_huffman_Decode(const ESL_HUFFMAN *hc, const uint32_t *X, int nb, char **ret_T, int *ret_n)
{
  char    *T   = NULL;
  int      allocT;                   // current allocation for T
  uint32_t v   = X[0];               // current (full) 32 bits we're going to decode in this step
  int      i   = 1;                  // index of X[i] we will first pull *new* bits from, after decoding v
  int      nX  = (nb+31)/32;         // length of X in uint32_t's: nb/32 rounded up.
  int      a   = (nX > 1 ? 32 : 0);
  int      pos = 0;
  int      L;                        // length of code we just decoded, in bits
  int      status;
  
  allocT = nX * 4;                  // an initial guess: 4 bytes per X, maybe 4x compression
  ESL_ALLOC(T, sizeof(char) * allocT);

  while (nb > 0)
    {
      huffman_unpack(hc, &v, X, nX, &i, &a, &(T[pos]), &L);
      nb -= L;

      if (++pos == allocT) {
	allocT *= 2;
	ESL_REALLOC(T, sizeof(char) * allocT);
      }
    }
  
  /* We know we have space for the \0, from how we reallocated. */
  T[pos] = '\0';
  *ret_T  = T;
  *ret_n  = pos;
  return eslOK;

 ERROR:
  free(T);
  *ret_T  = NULL;
  *ret_n  = 0;
  return status;
}


/*****************************************************************
 * 4. Debugging, development
 *****************************************************************/
    
/* Function:  esl_huffman_Dump()
 * Synopsis:  Dump info on a huffman code structure.
 * Incept:    SRE, Sat Jun  4 07:38:15 2016
 *
 * Purpose:   Dump the internals of object <hc> to output stream <fp>.
 */
int
esl_huffman_Dump(FILE *fp, ESL_HUFFMAN *hc)
{
  int r,x;
  int d,L;

  /* Encoding table: <letter index> <code length> <binary encoding> */
  fprintf(fp, "Encoding table:\n");
  for (r = 0; r < hc->Ku; r++)
    {
      x = hc->sorted_at[r];
      fprintf(fp, "%3d %2d ", x, hc->len[x]);
      dump_uint32(fp, hc->code[x], hc->len[x]);
      fprintf(fp, "\n");
    }
  fputc('\n', fp);


  /* Decoding table (if set) */
  if (hc->dt_len)
    {
      fprintf(fp, "Decoding table:\n");
      for (d = 0; d < hc->D; d++)
        {
          L = hc->dt_len[d];
          fprintf(fp, "L=%2d  r=%3d (%3d) ", L, hc->dt_rank[d], hc->sorted_at[hc->dt_rank[d]]);
          dump_uint32(fp, hc->dt_lcode[d], eslHUFFMAN_MAXCODE);
          fputc('\n', fp);
        }
    }

  return eslOK;
}


/*****************************************************************
 * 5. Internal functions and structures
 *****************************************************************/

/* sort_floats_decreasing()
 * Sorting function for esl_quicksort(), putting 
 * symbol frequencies in decreasing order.
 */
static int
sort_floats_decreasing(const void *data, int e1, int e2)
{
  float *fq = (float *) data;
  if (fq[e1] > fq[e2]) return -1;
  if (fq[e1] < fq[e2]) return 1;
  return 0;
}

/* sort_canonical()
 * Sorting function for esl_quicksort(), putting symbols into
 * canonical Huffman order: primarily by ascending code length,
 * secondarily by ascending symbol code.
 */
static int
sort_canonical(const void *data, int e1, int e2)
{
  ESL_HUFFMAN *hc = (ESL_HUFFMAN *) data;
  int          L1 = hc->len[e1];
  int          L2 = hc->len[e2];
  
  if      (L2 == 0) return -1;   // len=0 means symbol isn't encoded at all, doesn't occur
  else if (L1 == 0) return 1;
  else if (L1 < L2) return -1;
  else if (L1 > L2) return 1;
  else if (e1 < e2) return -1;
  else if (e1 > e2) return 1;
  else              return 0;
}

/* Build the Huffman tree, joining nodes/leaves of smallest frequency.
 * This takes advantage of having the fq[] array sorted, and the fact
 * that the internal node values also come out sorted... i.e. we don't
 * have to re-sort, we can always find the smallest leaves/nodes by 
 * looking at the last ones.
 *
 * For the Ku=1 edge case, there's no tree, and this no-ops. 
 * 
 * Input: 
 *   hc->sorted_at[] lists symbol indices from largest to smallest freq.
 *   hc->Ku          is the number of syms w/ nonzero freq; tree has Ku-1 nodes
 *   htree           blank, allocated for at least Ku-1 nodes
 *   
 * Output:
 *   htree's left, right, val fields are filled.
 *   
 * Returns:
 *   <eslOK> on success.  
 */
static int
huffman_tree(ESL_HUFFMAN *hc, struct hufftree_s *htree, const float *fq)
{
  int r = hc->Ku-1;   // r = smallest leaf symbol that hasn't been included in tree yet; r+1 = # of leaves left
  int k = hc->Ku-2;   // k = smallest internal node not used as a child yet; k-j = # nodes not used as child yet
  int j;

  for (j = hc->Ku-2; j >= 0; j--)  // j = index of next node we add; we add one per iteration
    {       
      /* Should we join two leaves?
       *   If we have no internal nodes yet (because we're just starting),
       *   or the two smallest frequencies are <= the smallest unjoined node's value
       */
      if ( (j == hc->Ku-2) ||  (r >= 1 && fq[hc->sorted_at[r]] <= htree[k].val))
	{
	  htree[j].right = -hc->sorted_at[r];    // leaves are signified by negative indices in tree
	  htree[j].left  = -hc->sorted_at[r-1];
	  htree[j].val   = fq[hc->sorted_at[r]] + fq[hc->sorted_at[r-1]];
	  r -= 2;
	}

      /* Or should we join two nodes?
       *  If we have no leaves left, 
       *  or (we do have two nodes) and both are smaller than smallest unjoined leaf's value
       */
       else if (r == -1  || (k-j >= 2 && htree[k-1].val < fq[hc->sorted_at[r]]))
	 {
	   htree[j].right = k;
	   htree[j].left  = k-1;
	   htree[j].val   = htree[k].val + htree[k-1].val;
	   k -= 2;
	 }
      
      /* Otherwise, we join smallest node and smallest leaf. */
       else 
	 {
	   htree[j].right = -hc->sorted_at[r];
	   htree[j].left  = k;
	   htree[j].val   = fq[hc->sorted_at[r]] + htree[k].val;
	   r--;
	   k--;
	 }
    }
  return eslOK;
}


/* Calculate code lengths, equal to the depth of each node. 
 * Traverse the tree, calculating depth of each node, starting with
 * depth 0 for root 0. We don't need a stack for this traversal,
 * tree is already indexed in traversal order.
 * 
 * For the Ku=1 edge case, there's no tree; for a single encoded
 * symbol we set hc->len[0] = 1, hc->Lmax = 1
 * 
 * Input:
 *   hc->Ku          is the number of syms w/ nonzero freqs; tree has Ku-1 nodes.
 *   htree[0..Ku-2]  is the constructed Huffman tree, with right/left/val set.
 *   htree[].len     has been initialized to 0 for all symbols 0..K
 *
 * Output:
 *   htree's depth field is set.
 *   hc->len is set for all encoded symbols (left at 0 for unused symbols)
 *   hc->Lmax is set
 *   
 * Return: 
 *   <eslOK> on success
 *   <eslERANGE> if max code length > eslHUFFMAN_MAXCODE and won't fit in uint32_t   
 */
static int
huffman_codelengths(ESL_HUFFMAN *hc, struct hufftree_s *htree, const float *fq)
{
  int i;

  if (hc->Ku == 1)
    {
      hc->len[ hc->sorted_at[0] ] = 1;
      hc->Lmax   = 1;
      return eslOK;
    }

  htree[0].depth = 0;
  for (i = 0; i < hc->Ku-1; i++)
    {
      if (htree[i].right <= 0) hc->len[-htree[i].right]    = htree[i].depth + 1;
      else                     htree[htree[i].right].depth = htree[i].depth + 1;
      
      if (htree[i].left <= 0)  hc->len[-htree[i].left]     = htree[i].depth + 1;
      else                     htree[htree[i].left].depth  = htree[i].depth + 1;
    }

  hc->Lmax = 0;
  for (i = 0; i < hc->K; i++)
    hc->Lmax = ESL_MAX(hc->len[i], hc->Lmax);

  return (hc->Lmax > eslHUFFMAN_MAXCODE ? eslERANGE : eslOK);
}


/* huffman_canonize()
 * Given code lengths, now we calculate the canonical Huffman encoding.
 * 
 * Input:
 *   hc->len[]  code lengths are set for all K (0 for unused symbols)
 *   hc->code[] have been initialized to 0 for all K
 *   
 * Output:  
 *   hc->code[] have been set for all used symbols.
 *   hc->D      number of different code lengths is set
 *   
 * Returns:
 *  <eslOK> on success.  
 */
static int
huffman_canonize(ESL_HUFFMAN *hc)
{
  int r;

  /* Sort symbols according to 1) code length; 2) order in digital alphabet (i.e. symbol code itself)
   * Reuse/reset <sorted_at>.
   * You can't just sort the encoded Ku; you have to sort all K, because
   * quicksort expects indices to be contiguous (0..K-1).
   */
  esl_quicksort(hc, hc->K, sort_canonical, hc->sorted_at);

  /* Assign codes. (All K have been initialized to zero already.) */
  for (r = 1; r < hc->Ku; r++)
    hc->code[hc->sorted_at[r]] =
      (hc->code[hc->sorted_at[r-1]] + 1) << (hc->len[hc->sorted_at[r]] - hc->len[hc->sorted_at[r-1]]);

  /* Set D, the number of different code lengths */
  hc->D = 1;
  for (r = 1; r < hc->Ku; r++)
    if (hc->len[hc->sorted_at[r]] > hc->len[hc->sorted_at[r-1]]) hc->D++;

  return eslOK;
}


/* huffman_decoding_table()
 * Given a canonical Huffman code; build the table that lets us
 * efficiently decode it.
 * 
 * Input:
 *   hc->K         is set: total # of symbols (inclusive of unused ones)
 *   hc->Ku        is set: total # of encoded/used symbols
 *   hc->code      is set: canonical Huffman codes for symbols 0..K-1
 *   hc->len       is set: code lengths for symbols 0..K-1
 *   hc->sorted_at is set: canonical Huffman sort order 
 *   hc->Lmax      is set: maximum code length
 *   hc->D         is set: # of different code lengths
 *
 *   hc->dt_len    is allocated for hc->D, but otherwise uninitialized
 *   hc->dt_lcode  is allocated for hc->D, but otherwise uninitialized
 *   hc->dt_rank   is allocated for hc->D, but otherwise uninitialized
 *   
 * Output:  
 *   hc->dt_len    is set: lengths of each used code length 0..D-1
 *   hc->dt_lcode  is set: left-flushed first code for each code length [d]
 *   hc->dt_rank   is set: rank r for 1st code for each used code length [d]
 */
static int 
huffman_decoding_table(ESL_HUFFMAN *hc)
{
  int r;
  int D = 0;

  hc->dt_len[0]   = hc->len[hc->sorted_at[0]];
  hc->dt_lcode[0] = hc->code[hc->sorted_at[0]] << (eslHUFFMAN_MAXCODE - hc->len[hc->sorted_at[0]]);
  hc->dt_rank[0]  = 0;
  for (r = 1; r < hc->Ku; r++)
    if (hc->len[hc->sorted_at[r]] > hc->len[hc->sorted_at[r-1]]) 
      {
	D++;
	hc->dt_len[D]   = hc->len[hc->sorted_at[r]];
	hc->dt_lcode[D] = hc->code[hc->sorted_at[r]] << (eslHUFFMAN_MAXCODE - hc->len[hc->sorted_at[r]]);
	hc->dt_rank[D]  = r;
      }
  ESL_DASSERT1(( hc->D == D+1 ));
  return eslOK;
}


static void
dump_uint32(FILE *fp, uint32_t v, int L)
{
  uint32_t mask;
  int      i;
  
  for (mask = 1U << (L-1), i = L; i >= 1; i--, mask = mask >> 1)
    putc( ((v & mask) ? '1' : '0'), fp);
}


/* huffman_pack()
 *
 * <X[i]> is the current uint32_t unit in the encoded buffer <X>. It
 * has <a> bits in it so far, maximally left-shifted; therefore (32-a)
 * bits are available.
 *
 * <code> is the next Huffman code to pack into the buffer, of length
 * <L>, and it's right flush.
 *
 *     a=10 used      (32-a)=20 free
 *    |xxxxxxxxxx|......................| X[i]
 *    |........................|yyyyyyyy| code, L=8
 *               |----- w -----|
 *                w = 32-(a+L)
 * 
 * If L < 32-a, then we just shift by w and pack it into X[i]. Else,
 * we shift the other way (by -w), pack what we can into X[i], and
 * leave the remainder in X[i+1].
 * 
 * We update <i> and <a> for <X> accordingly... so we pass them by
 * reference in <ip> and <ap>.
 */
static void
huffman_pack(uint32_t *X, int *ip, int *ap, uint32_t code, int L)
{
  int w = 32 - (*ap+L);
  
  if (w > 0)      // code can pack into X[i]'s available space.
    {
      X[*ip] = X[*ip] | (code << w);
      *ap += L;
    }
  else if (w < 0) // code packs partly in X[i], remainder in X[i+1].
    {
      X[*ip] = X[*ip] | (code >> (-w));
      (*ip)++;
      X[*ip] = code << (32+w);
      (*ap) = -w;
    }
  else           // code packs exactly; w=0, no leftshift needed, OR it as is.
    {
      X[*ip] = X[*ip] | code;
      *ip += 1; 
      *ap =  0;  
      X[*ip] = 0;  // don't forget to initialize X[i+1]!
    }
}


/* huffman_unpack()
 * *vp  : ptr to v; v = next 32 bits
 * *X   : encoded input
 *  n   : length of input (in uint32_t)
 * *ip  : current position in <X>
 * *ap  : number of bits left in X[*ip]
 * 
 * If we have to buffer X (say, if we're reading it from
 * a long input) we'll have to redesign. Right now we assume
 * it's just an array.
 */
static void
huffman_unpack(const ESL_HUFFMAN *hc, uint32_t *vp, const uint32_t *X, int n, int *ip, int *ap, char *ret_x, int *ret_L)
{
  int      L,D;
  int      idx;
  uint32_t w;

  for (D = 0; D < hc->D-1; D++)
    if ((*vp) < hc->dt_lcode[D+1]) break;
  L = hc->dt_len[D];
  /* L is now the next code's length (prefix of v) */

  /* Decode, by taking advantage of lexicographic sort/numerical order of canonical code, within each L */
  idx     = hc->dt_rank[D] +  ( ((*vp) - hc->dt_lcode[D]) >> (eslHUFFMAN_MAXCODE-L) );
  
  /* Now refill v, as much as we can, from bits in X[i] and X[i+1], and update i, a */
  *vp  = ( (*vp) << L);                // Remove L bits from *vp by leftshifting it.

  if (*ip < n) {                      // Take either L or all *ap bits from X[i], if it exists.
    w    = X[*ip] << (32-(*ap));      // Shift off the bits we already used in X[i]. w is now X[i], left-flushed.
    *vp |= (w >> (32-L));             // Right-shift w into position, leaving it with leading 0's where *vp already has bits.
    *ap -= L;                         // We used up to L bits from X[i]

    // if *ap is still >0, we have bits left to use in X[i]. Otherwise:
    if (*ap == 0)                       // If we exactly finished off X[i]:
      {
	(*ip)++;                        // then advance in X[].
	*ap = 32;
      }
    else if (*ap < 0)                   // If we finished off X[i] but still need some bits
      { 
	(*ip)++;                        //   then go on to X[i+1] and 32 fresh bits.
	if (*ip < n)                    //   If it exists...
	  {                             //       (...no, I don't like all these branches either...)
	    *ap += 32;                  //     then we're going to leave it w/ <*ap> bits
	    *vp |= (X[*ip] >> *ap);     //     after taking the bits we need to fill v
	  }
	else 
	  {
	    *ap = 0;                      //   If X[i+1] doesn't exist, leave *ip = n and *ap = 0; out of data in X (though not necessarily in v)
	  }
      }
  }

  *ret_x  = (char) hc->sorted_at[idx];
  *ret_L  = L;
}


/*****************************************************************
 * 6. Unit tests
 *****************************************************************/
#ifdef eslHUFFMAN_TESTDRIVE
#include "esl_random.h"
#include "esl_randomseq.h"
#include "esl_vectorops.h"

#include <string.h>


static void
utest_kryptos(ESL_RANDOMNESS *rng)
{
  char         msg[]   = "kryptos utest failed";
  ESL_HUFFMAN *hc      = NULL;
  char         T[]     = "BETWEEN SUBTLE SHADING AND THE ABSENCE OF LIGHT LIES THE NUANCE OF IQLUSION";
  int          n       = strlen(T);
  uint32_t    *X       = NULL;
  int          nb;
  char        *T2      = NULL;
  int          n2;
  float        fq[128];
  int          K       = 128;
  int          i;
  int          status;

  /* Any half-assed frequency distribution will do for this, over [ A-Z] */
  for (i = 0;   i <  128; i++) fq[i] = 0.;
  for (i = 'A'; i <= 'Z'; i++) fq[i] = esl_random(rng);
  fq[' '] = esl_random(rng);
  esl_vec_FNorm(fq, 128);

  if (( status = esl_huffman_Build (fq, K, &hc) )         != eslOK) esl_fatal(msg);
  if (( status = esl_huffman_Encode(hc, T, n, &X, &nb))   != eslOK) esl_fatal(msg);
  if (( status = esl_huffman_Decode(hc, X, nb, &T2, &n2)) != eslOK) esl_fatal(msg);

  //esl_huffman_Dump(stdout, hc);
  //printf("%s\n", T);
  //printf("%s\n", T2);

  if (n2 != n)            esl_fatal(msg);
  if (strcmp(T, T2) != 0) esl_fatal(msg);

  free(X);
  free(T2);
  esl_huffman_Destroy(hc);
}
  
/* utest_uniletter()
 * Tests an edge case of a text consisting of a single letter, Ku=1.
 * (Ku=1 cases get tested occasionally by utest_backandforth() too.)
 */
static void
utest_uniletter(void)
{
  char   msg[]    = "uniletter utest failed";
  char   T[]      = "AAAAAAAAAA";
  int    n        = strlen(T);
  int    K        = 128;
  float  fq[128];
  ESL_HUFFMAN *hc = NULL;
  uint32_t    *X  = NULL;
  int          nb;
  char        *T2 = NULL;
  int          n2;
  int          i;
  int          status;

  for (i = 0; i < 128; i++) fq[i] = 0.;
  fq['A'] = (float) n;

  if (( status = esl_huffman_Build (fq, K, &hc) )         != eslOK) esl_fatal(msg);
  if (( status = esl_huffman_Encode(hc, T, n, &X, &nb))   != eslOK) esl_fatal(msg);
  if (( status = esl_huffman_Decode(hc, X, nb, &T2, &n2)) != eslOK) esl_fatal(msg);
  
  if (n2 != n)            esl_fatal(msg);
  if (strcmp(T, T2) != 0) esl_fatal(msg);

  free(X);
  free(T2);
  esl_huffman_Destroy(hc);
}


/* utest_backandforth()
 * Encode and decode a random text string, and test 
 * that it decodes to the original.
 */
static void
utest_backandforth(ESL_RANDOMNESS *rng)
{
  char         msg[] = "back and forth utest failed";
  ESL_HUFFMAN *hc    = NULL;
  double      *fq0   = NULL;
  float       *fq    = NULL;
  int          K;             // alphabet size: randomly chosen from 1..128
  char        *T     = NULL;  // random plaintext
  int          n;             // randomly chosen length of plaintext T
  uint32_t    *X     = NULL;  // Huffman-coded bit stream
  int          nb;	      // length of X in bits
  char        *T2    = NULL;  // decoded plaintext
  int          n2;            // length of T2 in chars
  int          i;          
  int          status;

  /* Sample a zero-peppered frequency distribution <fq> for a randomly
   * selected alphabet size <K>.
   */
  K  = 1 + esl_rnd_Roll(rng, 128);                  // Choose a random alphabet size from 1 to 128
  if (( fq0 = malloc(sizeof(double) * K)) == NULL) esl_fatal(msg);  // esl_random works in doubles
  if (( fq  = malloc(sizeof(float)  * K)) == NULL) esl_fatal(msg);  // esl_huffman works in floats
  esl_rnd_Dirichlet(rng, NULL, K, fq0);             // Sample a uniform random probability vector
  for (i = 0; i < K; i++)                           // Pepper it with exact 0's while converting to float
    fq[i] =  ( esl_rnd_Roll(rng, 4) == 0 ? 0. : (float) fq0[i] );
  esl_vec_FNorm(fq, K);                             // and renormalize. (edge case: if fq was all 0, now it's uniform.)

  /* Sample a random plaintext array <T>, of randomly selected length <n>.
   * We're using codes 0..K-1 -- T is not a string, it's an array -- don't \0 it.
   */
  n = 1 + esl_rnd_Roll(rng, 10);
  if (( T = malloc(sizeof(char) * (n+1))) == NULL) esl_fatal(msg);
  for (i = 0; i < n; i++) T[i] = esl_rnd_FChoose(rng,fq,K);

  if (( status = esl_huffman_Build (fq, K, &hc) )         != eslOK) esl_fatal(msg);
  if (( status = esl_huffman_Encode(hc, T, n, &X, &nb))   != eslOK) esl_fatal(msg);
  if (( status = esl_huffman_Decode(hc, X, nb, &T2, &n2)) != eslOK) esl_fatal(msg);

  //esl_huffman_Dump(stdout, hc);
  
  if ( n2 != n)               esl_fatal(msg);
  if ( memcmp(T, T2, n) != 0) esl_fatal(msg);

  free(T2);
  free(X);
  free(fq0);
  free(fq);
  free(T);
  esl_huffman_Destroy(hc);
}


#endif /*eslHUFFMAN_TESTDRIVE*/


/*****************************************************************
 * 7. Test driver
 *****************************************************************/
#ifdef eslHUFFMAN_TESTDRIVE
#include <esl_config.h>

#include <stdio.h>

#include "easel.h"
#include "esl_getopts.h"
#include "esl_huffman.h"
#include "esl_random.h"

static ESL_OPTIONS options[] = {
   /* name  type         default  env   range togs  reqs  incomp  help                docgrp */
  {"-h",  eslARG_NONE,    FALSE, NULL, NULL, NULL, NULL, NULL, "show help and usage",             0},
  {"-s",  eslARG_INT,       "0", NULL, NULL, NULL, NULL, NULL, "set random number seed to <n>",   0},
  { 0,0,0,0,0,0,0,0,0,0},
};
static char usage[]  = "[-options]";
static char banner[] = "test driver for huffman module";

int
main(int argc, char **argv)
{
  ESL_GETOPTS    *go   = esl_getopts_CreateDefaultApp(options, 0, argc, argv, banner, usage);
  ESL_RANDOMNESS *rng  = esl_randomness_Create(esl_opt_GetInteger(go, "-s"));

  fprintf(stderr, "## %s\n", argv[0]);
  fprintf(stderr, "#  rng seed = %" PRIu32 "\n", esl_randomness_GetSeed(rng));

  utest_kryptos     (rng);
  utest_uniletter   (   );
  utest_backandforth(rng);
  
  fprintf(stderr, "#  status = ok\n");
  
  esl_getopts_Destroy(go);
  esl_randomness_Destroy(rng);
  return eslOK;
}
#endif /*eslHUFFMAN_TESTDRIVE*/


/*****************************************************************
 * 8. Examples
 *****************************************************************/
#ifdef eslHUFFMAN_EXAMPLE2

/* esl_huffman_example2 <fqfile>
 *
 * The input <fqfile> consists of N lines with 
 * two whitespace-delimited fields:
 *    <label>  <frequency>
 * 
 * Huffman code the frequency distribution, and output the resulting
 * encoding.
 */


#include "easel.h"
#include "esl_buffer.h"
#include "esl_huffman.h"
#include "esl_mem.h"
#include "esl_vectorops.h"

int 
main(int argc, char **argv)
{
  ESL_HUFFMAN *hc     = NULL;
  ESL_BUFFER  *bf     = NULL;
  esl_pos_t    n;
  char        *p;
  char        *tok;
  esl_pos_t    toklen;
  int          kalloc = 16;
  char       **label  = NULL;
  float       *fq     = NULL;
  int          K      = 0;
  float        meanL  = 0.;
  int          i;
  int          status;

  ESL_ALLOC(label, sizeof(char *) * kalloc);
  ESL_ALLOC(fq,    sizeof(float)  * kalloc);

  status = esl_buffer_Open(argv[1], NULL, &bf);
  if      (status == eslENOTFOUND) esl_fatal("open failed: %s",   bf->errmsg);
  else if (status == eslFAIL)      esl_fatal("gzip -dc failed: %s", bf->errmsg);
  else if (status != eslOK)        esl_fatal("open failed with error code %d", status);
  
  while (( status = esl_buffer_GetLine(bf, &p, &n)) == eslOK) 
    {
      if ( esl_memtok(&p, &n, " \t\n", &tok, &toklen) != eslOK) continue;
      if ( esl_memstrdup(tok, toklen, &(label[K]))    != eslOK) continue;
      if ( esl_mem_strtof(p, n, NULL, &(fq[K]))       != eslOK) continue;

      if (++K == kalloc) {
	kalloc *= 2; 
	ESL_REALLOC(label, sizeof(char *) * kalloc);
	ESL_REALLOC(fq,    sizeof(float)  * kalloc); 
      }
    }
  esl_vec_FNorm(fq, K);
  
  if (( status = esl_huffman_Build(fq, K, &hc)) != eslOK) esl_fatal("failed to build huffman code");
  
  for (i = 0; i < K; i++)
    {
      printf("%-10s %2d ", label[i], hc->len[i]);
      dump_uint32(stdout, hc->code[i], hc->len[i]);
      printf("\n");
    }

  for (i = 0; i < K; i++)
    meanL += (float) hc->len[i] * fq[i];
  printf("\nMean code length = %.2f bits\n", meanL);

  for (i = 0; i < K; i++) free(label[i]);
  free(label);
  free(fq);
  esl_huffman_Destroy(hc);
  esl_buffer_Close(bf);
  return 0;

 ERROR:
  esl_fatal("malloc failed");
}
#endif /*eslHUFFMAN_EXAMPLE2*/


#ifdef eslHUFFMAN_EXAMPLE

#include "easel.h"
#include "esl_huffman.h"

#include <stdio.h>
#include <string.h>

/* Given an open <fp> for reading;
 * input text from it and return it as a single string.
 * Optionally return the number of characters in <opt_n>.
 * Convert all \n to spaces.
 */
static char *
read_text(FILE *fp, int *opt_n)
{
  int   maxlinelen = 4096;
  char *text       = NULL;
  int   n          = 0;
  char *p;
  int   status;

  ESL_ALLOC(text, sizeof(char) * maxlinelen);

  while (fgets(text+n, maxlinelen-1, fp) != NULL)
    {
      for (p = text+n; *p != '\0'; p++) 
	if (*p == '\n') *p = ' ';
      n   += strlen(text+n);
      ESL_REALLOC(text, sizeof(char) * (n+maxlinelen));
    }

  if (opt_n) *opt_n = n;
  return text;

 ERROR:
  free(text);
  return NULL;
}

int
main(int argc, char **argv)
{
  FILE     *fp = NULL;
  int       n;
  char     *T  = NULL;
  uint32_t *X  = NULL;
  float     fq[128];
  int       c,i;
  int       nb;
  ESL_HUFFMAN *hc   = NULL;
  char        *newT = NULL;
  int          nT;

  if ((fp = fopen(argv[1], "r")) == NULL) esl_fatal("fopen failed");
  if ((T  = read_text(fp, &n))   == NULL) esl_fatal("read_text failed");

  /* You provide a frequency table for your digital alphabet 0..K-1.
   * It's fine for there to be 0-frequency characters, even many of them;
   * they will not be encoded, and cost nothing. 
   * Here, our digital alphabet is 7-bit ASCII text, 0..127, K=128.
   */
  for (c = 0; c < 128; c++) fq[c]           = 0.;
  for (i = 0; i < n;   i++) fq[(int) T[i]] += 1.;

  /* There does have to be at least one character to encode, of course. */
  ESL_DASSERT1(( n > 0 ));
  
  esl_huffman_Build(fq, 128, &hc);  

  esl_huffman_Dump(stdout, hc);

  esl_huffman_Encode(hc, T, n, &X, &nb);

  printf("\nOriginal:   %d bytes\n", n);
  printf("Compressed: %d bytes (%d bits)\n", 4*(nb+31)/32, nb);

  /* Dump the compresstext, up to 30 words of it */
  printf("\nCompressed text:\n");
  for (i = 0; i < ESL_MIN(30, (nb+31)/32); i++) {
    dump_uint32(stdout, X[i], 32);
    fputc('\n', stdout);
  }

  esl_huffman_Decode(hc, X, nb, &newT, &nT);

  /* Show the decoded plaintext, up to 100 chars of it */
  printf("\nDecoded text:\n");
  for (i = 0; i < ESL_MIN(100, nT); i++)
    fputc(newT[i], stdout);
  fputc('\n', stdout);

  esl_huffman_Destroy(hc);
  free(T);
  fclose(fp);
  return 0;
}
#endif /*eslHUFFMAN_EXAMPLE*/
  
```
