## Supplementary material for "What does it take to learn the rules of RNA base pairing? A lot less than you may think": esl_lognormal.c

```
/* Statistical routines for lognormal distributions
 *
 * Contents:
 *    1. Evaluating lognormal densities and distributions
 *    2. Sampling
 *    3. Fitting
 *    4. Unit tests
 *    5. Test driver
 */

#include "easel.h"
#include "esl_random.h"
#include "esl_lognormal.h"

/*****************************************************************
 * 1. Evaluating lognormal densities and distributions
 *****************************************************************/

double
esl_lognormal_pdf(double x, double mu, double sigma)
{
  double z;

  ESL_DASSERT1(( x >= 0. ));
  if (x == 0.) return 0.;

  z = (log(x) - mu) / sigma;
  return exp(-z*z*0.5) / (x * sigma * sqrt(2.*eslCONST_PI));
}

double
esl_lognormal_logpdf(double x, double mu, double sigma)
{
  double z;

  ESL_DASSERT1(( x >= 0. ));
  if (x == 0.) return -eslINFINITY;

  z =  (log(x) - mu) / sigma;
  return -log(x * sigma) - 0.5 * log(2 * eslCONST_PI) - 0.5*z*z;
}
  
/*****************************************************************
 * 2. Sampling
 *****************************************************************/

/* Function:  esl_lognormal_Sample()
 * Synopsis:  Sample a lognormal-distributed variate
 *
 * Purpose:   Given $\mu > 0$ and $\sigma > 0$ parameters, 
 *            return a lognormal-distributed random variate
 *            $x > 0$.
 */
double
esl_lognormal_Sample(ESL_RANDOMNESS *rng, double mu, double sigma)
{
  ESL_DASSERT1(( mu > 0. && sigma > 0. ));
  double u = esl_rnd_Gaussian(rng, 0., 1.);  // standard N(0;1) normal variate
  return exp(mu + sigma*u);
}

/*****************************************************************
 * 3. Fitting
 *****************************************************************/

int
esl_lognormal_FitComplete(double *x, int n, double *ret_mu, double *ret_sigma)
{
  int i;
  double y,t,c,z;
  double mu    = 0.;
  double sigma = 0.;

  // Kahan compensated summation for \mu = \sum_i log(x_i)
  c = 0.;
  for (i = 0; i < n; i++) {
    y  = log(x[i]) - c;
    t  = mu + y;
    c  = (t-mu)-y;
    mu = t;
  }
  mu /= n;  // now mu = mean of log(x): 1/n \sum_i log(x_i)

  // Second pass: Kahan summation for \sigma^2 = 1/(n-1) \sum_i (log(x_i) - \mu)^2
  c = 0.;
  for (i = 0; i < n; i++) {
    z = log(x[i]) - mu;
    y = (z*z) - c;
    t = sigma + y;
    c = (t-sigma) - y;
    sigma = t;
  }
  sigma = sqrt(sigma / (n-1));

  *ret_mu    = mu;
  *ret_sigma = sigma;
  return eslOK;
}
  

/* Function:  esl_lognormal_FitCountHistogram()
 * Synopsis:  Fit a lognormal approximation to $c_i$ counts
 * Incept:    SRE, Mon 06 Jun 2022
 *
 * Purpose:   Given counts <c_i> for <i=0..n>, with <c[0]=0>,
 *            fit a lognormal approximation to this histogram.
 *            
 *            Counts are doubles, not integers; this allows us to use
 *            weighted counts, and it also allows the total number of
 *            counts to range up to ~9e15 (the maximum exact integer
 *            representation in a double, 2^53).
 *
 * Args:      c         - observed counts c[1..n]; c[0]=0; other c[i>0] >= 0
 *            n         - maximum i in c[i]
 *            ret_mu    - RETURN: estimated mu
 *            ret_sigma - RETURN: estimated sigma
 *
 * Returns:   <eslOK> on success
 *
 * Throws:    <eslEINVAL> for problems like c[0] != 0, c[i] < 0, or zero total counts.
 */
int
esl_lognormal_FitCountHistogram(double *c, int n, double *ret_mu, double *ret_sigma)
{
  double mu    = 0.;
  double sigma = 0.;
  double ntot  = 0;
  double z;
  int    i;
  int    status;

  if (c[0] != 0.) ESL_XEXCEPTION(eslEINVAL, "you want c[0]=0.0 in esl_lognormal_FitCountHistogram()");

  /* First pass: calculate \mu = 1/ntot \sum_i c_i log(i) */
  for (i = 1; i <= n; i++) 
    if (c[i] > 0.)  {
      mu   += c[i] * log((double) i);
      ntot += c[i];
    }
    else if (c[i] < 0.) ESL_XEXCEPTION(eslEINVAL, "count c[%d] < 0", i);
  if (ntot <= 0.) ESL_XEXCEPTION(eslEINVAL, "count histogram c[] has no counts");
  mu /= ntot;

  // Second pass: \sigma^2 = 1/(ntot-1) \sum_i c_i (log(i) - \mu)^2
  for (i = 1; i <= n; i++)
    if (c[i] > 0.) {
      z = log((double) i) - mu;
      sigma += c[i]*z*z;
    }
  sigma = sqrt( sigma / (ntot-1));

  *ret_mu    = mu;
  *ret_sigma = sigma;
  return eslOK;

 ERROR:
  *ret_mu    = -eslINFINITY;
  *ret_sigma = -eslINFINITY;
  return status;
}


/*****************************************************************
 * 4. Unit tests
 *****************************************************************/
#ifdef eslLOGNORMAL_TESTDRIVE

/* utest_FitComplete()
 *
 * In theory, this test could fail stochastically, so we run it
 * with a fixed RNG seed in production code (<allow_badluck> is
 * normally FALSE). I didn't observe any failures in 10k runs.
 */
static void
utest_FitComplete(ESL_RANDOMNESS *rng, int allow_badluck)
{
  char   msg[] = "esl_lognormal::FitCountHistogram unit test failed";
  double mu    = 4.8;
  double sigma = 0.7;
  double *x    = NULL;
  int    n     = 1000000;
  double est_mu, est_sigma;
  int    i;
  int    status;

  if (! allow_badluck) esl_randomness_Init(rng, 42);

  ESL_ALLOC(x, sizeof(double) * n);
  for (i = 0; i < n; i++)
    x[i] = esl_lognormal_Sample(rng, mu, sigma);

  if ((status = esl_lognormal_FitComplete(x, n, &est_mu, &est_sigma)) != eslOK) esl_fatal(msg);
  if ( esl_DCompare(mu,    est_mu,    1e-3, 1e-3) != eslOK) esl_fatal(msg);
  if ( esl_DCompare(sigma, est_sigma, 1e-3, 1e-3) != eslOK) esl_fatal(msg);
  
  free(x);
  return;

 ERROR:
  esl_fatal(msg);
}

/* utest_FitCountHistogram()
 */
static void
utest_FitCountHistogram(void)
{
  char   msg[] = "esl_lognormal::FitCountHistogram unit test failed";
  double mu    = 4.8;
  double sigma = 0.7;
  int    maxL  = 100000;
  int    totn  = 10000000;
  double *c;
  int    i;
  double est_mu, est_sigma;
  int    status;

  ESL_ALLOC(c, sizeof(double) * (maxL+1));
  c[0] = 0.;
  for (i = 1; i <= maxL; i++)
    c[i] = totn * esl_lognormal_pdf((double) i, mu, sigma);

  if (( status = esl_lognormal_FitCountHistogram(c, maxL, &est_mu, &est_sigma)) != eslOK) esl_fatal(msg);
  if ( esl_DCompare(mu,    est_mu,    1e-4, 1e-4) != eslOK) esl_fatal(msg);
  if ( esl_DCompare(sigma, est_sigma, 1e-4, 1e-4) != eslOK) esl_fatal(msg);

  free(c);
  return;

 ERROR:
  esl_fatal(msg);
}
#endif // eslLOGNORMAL_TESTDRIVE

/*****************************************************************
 * 5. Test driver
 *****************************************************************/
// gcc -o esl_lognormal_utest -g -Wall -I ~/src/easel -L ~/src/easel -DeslLOGNORMAL_TESTDRIVE esl_lognormal.c -leasel -lm

#ifdef eslLOGNORMAL_TESTDRIVE

#include "esl_getopts.h"

static ESL_OPTIONS options[] = {
  /* name           type      default  env  range toggles reqs incomp  help                             docgroup*/
  { "-h",  eslARG_NONE,   FALSE,  NULL, NULL,  NULL,  NULL, NULL, "show brief help on version and usage",    0 },
  { "-s",  eslARG_INT,      "0",  NULL, NULL,  NULL,  NULL, NULL, "set random number seed to <n>",           0 },
  { "-x",  eslARG_NONE,   FALSE,  NULL, NULL,  NULL,  NULL, NULL, "allow bad luck (stochastic failures)",    0 },
  {  0, 0, 0, 0, 0, 0, 0, 0, 0, 0 },
};
static char usage[]  = "[-options]";
static char banner[] = "test driver for lognormal module";

int
main(int argc, char **argv)
{
  ESL_GETOPTS    *go   = esl_getopts_CreateDefaultApp(options, 0, argc, argv, banner, usage);
  ESL_RANDOMNESS *rng  = esl_randomness_Create(esl_opt_GetInteger(go, "-s"));
  int   allow_badluck  = esl_opt_GetBoolean(go, "-x");  // if a utest can fail just by chance, let it, instead of suppressing

  fprintf(stderr, "## %s\n", argv[0]);
  fprintf(stderr, "#  rng seed = %" PRIu32 "\n", esl_randomness_GetSeed(rng));

  utest_FitCountHistogram();

  /* tests that can stochastically fail go last, because they default to reinit'ing RNG w/ fixed seed */
  utest_FitComplete(rng, allow_badluck);


  fprintf(stderr, "#  status = ok\n");
 
  esl_randomness_Destroy(rng);
  esl_getopts_Destroy(go);
  return eslOK;
}
#endif // eslLOGNORMAL_TESTDRIVE
```
