## Supplementary material for "What does it take to learn the rules of RNA base pairing? A lot less than you may think": esl_lognormal.md

```
# Lognormal distributions

|                      |            |                           |
|----------------------|------------|---------------------------|
| Variate              |  $x$       |  $0 < x < \infty$         |
| Location             |  $\mu$     |  $0 < \mu < \infty$       |
| Shape                |  $\sigma$  |  $\sigma > 0$             |


|             |                               |
|-------------|-------------------------------|
| Mean        |  $\exp(\mu + \frac{\sigma^2}{2})$ |
| Median      |  $\exp(\mu)$ |
| Variance    |  $\exp(2\mu + \sigma^2)(\exp(\sigma^2) + 1)$     |
| Mode        |  $\exp(\mu - \sigma^2)$ |

Probability density function (PDF):

$$
  P(x) = \frac{1}{x \sigma \sqrt{2\pi}} \exp \left( \frac{-(\log x - \mu)^2}{2 \sigma^2} \right)
$$


## References

[Evans00] M Evans, N Hastings, B Peacock. _Statistical Distributions:
Third Edition_. John Wiley & Sons, 2000.
```
