## Supplementary material for "What does it take to learn the rules of RNA base pairing? A lot less than you may think": esl_mem.md

```
## esl_mem : str*() like functions for char arrays


Many useful C library functions for parsing char data assume that the
input is a NUL-terminated string. Easel also needs to deal with
non-terminated char arrays.  Working with nonterminated char arrays is
especially important in data input with `ESL_BUFFER`, where an input
might be a memory-mapped file on disk. We want to avoid making copies
of data just to add `\0` string terminators.  `esl_mem` provides a set
of string function substitutes that take a pointer and a length in
bytes `(char *s, esl_pos_t n)` as input.


### esl_mem_strtof() versus esl_memtof()

It is shockingly difficult to produce a correct implementation of
`strtod()` or related C library functions that convert a string
decimal representation to a floating-point number, such as `strtof()`
and `atof()`. Correct conversion includes a guarantee that the
resulting floating point representation will be within one ulp of the
decimal string representation, correctly rounded. One canonical
implementation by David Gay [1] is over 5500 lines of C code.
Unfortunately the C library provides no alternative for nonterminated
char arrays.

When the input is a non-terminated char array, Easel provides two
choices:

 * `esl_mem_strtof()` is a fast and compact reimplementation of
   `strtof()` that works on char arrays, but sacrifices some accuracy.

 * `esl_memtof()` is slower but accurate. It copies the data to a
   NUL-terminated string buffer and passes it to `strtof()` for
   correct conversion.

In benchmarking during development of the JSON-based HMMER4 profile
file parser, I measured the speed difference between the two routines
at about three-fold. In HMMER, I was more concerned with speed than
guaranteeing absolute accuracy of the conversion, so HMMER4 uses
`esl_json_ReadFloat()`, which mirrors the `esl_mem_strtof()`
implementation.

The accuracy loss in `esl_mem_strtof()` is caused by a small roundoff
accumulation error that seems difficult to avoid (and hence the
difference between the Gay implementation [1] and mine). Still, it is
almost always within +/-1 ulp of the correct `strtof()` result. The
`utest_mem_strtof_error()` unit test verifies that in 100K different
string representation conversions, no `esl_mem_strtof()` conversion
deviates by more than +/-4 ulp (a relative error of about 5e-7) from
`strtof()`. Applications that demand smaller errors than this need to
use `esl_memtof()`.

`esl_mem_strtof()` is also unable to deal with a pathological case
where the significand by itself would over/underflow, but when
combined with the exponent, the result is within the valid range of a
float. For example, it parses
9999999999999999999999999999999999999999e-10 as +infinity, not as
1e30. Full `strtof()` implementations get this right, as does
`esl_memtof()`.

[1] David M. Gay (1990)
    ["Correctly rounded binary-decimal and decimal-binary conversions"](https://www.ampl.com/REFS/rounding.pdf),
    AT&T manuscript 90-10. Implementation: [NETLIB dtoa.c code](https://www.ampl.com/netlib/fp/dtoa.c).
```
