## Supplementary material for "What does it take to learn the rules of RNA base pairing? A lot less than you may think": esl_minimizer.h

```
/* Multidimensional optimization by conjugate gradient descent.
 * 
 * SRE, Wed 22 Jun 2005
 * SRE, Fri 20 Jul 2018 : adding ESL_MIN_{CFG,DAT}
 */
#ifndef eslMINIMIZER_INCLUDED
#define eslMINIMIZER_INCLUDED
#include <esl_config.h>

/* Default parameters 
 * These can be customized by passing in an ESL_MIN_CFG. 
 */
#define eslMIN_MAXITER       100
#define eslMIN_CG_RTOL       1e-5
#define eslMIN_CG_ATOL       1e-10
#define eslMIN_BRACK_MAXITER 100
#define eslMIN_BRACK_STEP    1.0
#define eslMIN_BRENT_RTOL    1e-3
#define eslMIN_BRENT_ATOL    1e-8
#define eslMIN_DERIV_STEP    1e-4

/* ESL_MIN_CFG
 * optional configuration/customization of a run of the minimizer
 */
typedef struct {
  int     max_iterations;   // maximum number of CG iterations 
  double  cg_rtol;          // CG convergence test on obj func: relative tolerance
  double  cg_atol;          //                              ... absolute tolerance
  double  brent_rtol;       // 1D line minim convergence test:  relative tolerance
  double  brent_atol;       //                              ... absolute tolerance
  int     brack_maxiter;    // max number of bracketing iterations
  double  deriv_step;       // numeric deriv takes steps of deriv_step * u[i]
  double *u;                // custom initial step sizes for bracketer and numeric deriv
  int     n;                // number of optimized parameters, size of <u>
} ESL_MIN_CFG;


/* ESL_MIN_DAT
 * optional data collected from a run of the minimizer
 */
typedef struct {
  int niter;

  double *fx;         // fx[i=0..niter] = objective function value after update i; initial is i=0 
  int    *brack_n;    // number of iterations in bracket() minimum bracketing; [0] = 0
  double *brack_ax;   // ax < bx < cx bracketing triplet; [0] = 0
  double *brack_bx; 
  double *brack_cx; 
  double *brack_fa;   // bracketing's objective functions f(a) > f(b) < f(c) [0] = 0
  double *brack_fb;
  double *brack_fc;
  int    *brent_n;    // number of iterations in brent() line minimization; [0] = 0
  double *brent_x;    // one-d step size taken at CG iteration i; [0] = 0
  int    *nfunc;      // total number of objective function calls at each iteration; [0] = 1

} ESL_MIN_DAT;


extern int esl_min_ConjugateGradientDescent(ESL_MIN_CFG *cfg, double *x, int n, 
					    double (*func)(double *, int, void *),
					    void (*dfunc)(double *, int, void *, double *),
					    void *prm, double *ret_fx, ESL_MIN_DAT *dat);

extern ESL_MIN_CFG *esl_min_cfg_Create(int n);
extern void         esl_min_cfg_Destroy(ESL_MIN_CFG *cfg);

extern ESL_MIN_DAT *esl_min_dat_Create(ESL_MIN_CFG *cfg);
extern void         esl_min_dat_Destroy(ESL_MIN_DAT *dat);
extern int          esl_min_dat_Dump(FILE *fp, ESL_MIN_DAT *dat);


#endif /*eslMINIMIZER_INCLUDED*/
```
