## Supplementary material for "What does it take to learn the rules of RNA base pairing? A lot less than you may think": esl_msa.c

```
/* Multiple sequence alignments.
 *    
 * Contents:   
 *    1. The <ESL_MSA> object
 *    2. Digital mode MSA's        
 *    3. Setting, checking data fields in an <ESL_MSA>
 *    4. Miscellaneous functions for manipulating MSAs
 *    5. Debugging, testing, development
 *    6. Unit tests
 *    7. Test driver
 */
#include <esl_config.h>

#include <stdio.h>
#include <stdlib.h>
#include <string.h>
#include <ctype.h>
#include <limits.h>
#ifdef HAVE_STRINGS_H
#include <strings.h>		/* POSIX strcasecmp() */
#endif

#include "easel.h"
#include "esl_alphabet.h"
#include "esl_bitfield.h"
#include "esl_arr2.h"
#include "esl_arr3.h"
#include "esl_dsq.h"
#include "esl_keyhash.h"
#include "esl_mem.h"
#include "esl_random.h"
#include "esl_randomseq.h"
#include "esl_ssi.h"
#include "esl_vectorops.h"
#include "esl_wuss.h"

#include "esl_msa.h"

/******************************************************************************
 *# 1. The <ESL_MSA> object                                           
 *****************************************************************************/

static ESL_MSA *msa_create_mostly(int nseq, int64_t alen);


/* Function:  esl_msa_Create()
 * Synopsis:  Creates an <ESL_MSA> object.
 *
 * Purpose:   Creates and initializes an <ESL_MSA> object, and returns a
 *            pointer to it. 
 *  
 *            If caller already knows the dimensions of the alignment,
 *            both <nseq> and <alen>, then <msa = esl_msa_Create(nseq,
 *            alen)> allocates the whole thing at once. The MSA's
 *            <nseq> and <alen> fields are set accordingly, and the
 *            caller doesn't have to worry about setting them; it can
 *            just fill in <aseq>.
 *            
 *            If caller doesn't know the dimensions of the alignment
 *            (for example, when parsing an alignment file), then
 *            <nseq> is taken to be an initial allocation size, and
 *            <alen> must be -1. <alen=-1> is used as a flag for a
 *            "growable" MSA. For example, the call <msa =
 *            esl_msa_Create(16, -1)>.  allocates internally for an
 *            initial block of 16 sequences, but without allocating
 *            any space for individual sequences.  This allocation can
 *            be expanded (by doubling) by calling <esl_msa_Expand()>.
 *            A created <msa> can only be <_Expand()>'ed if <alen> is
 *            -1.
 *            
 *            In a growable alignment, caller becomes responsible for
 *            memory allocation of each individual <aseq[i]>. Caller
 *            is also responsible for setting <nseq> and <alen> when
 *            it is done parsing and creating the new MSA. In
 *            particular, the <esl_msa_Destroy()> function relies on
 *            <nseq> to know how many individual sequences are
 *            allocated.
 *
 * Args:      <nseq> - number of sequences, or nseq allocation blocksize
 *            <alen> - length of alignment in columns, or -1      
 *
 * Returns:   pointer to new MSA object, w/ all values initialized.
 *           
 * Throws:    <NULL> on allocation failure.          
 */
ESL_MSA *
esl_msa_Create(int nseq, int64_t alen)
{
  int      status;
  ESL_MSA *msa;
  int      i;

  ESL_DASSERT1(( nseq > 0 ));
  ESL_DASSERT1(( alen >= -1));

  msa = msa_create_mostly(nseq, alen); /* aseq is null upon successful return */
  if (msa == NULL) return NULL; /* already threw error in msa_create_mostly, so percolate */

  ESL_ALLOC(msa->aseq,   sizeof(char *) * msa->sqalloc);
  for (i = 0; i < msa->sqalloc; i++)
    msa->aseq[i] = NULL;
  
  if (alen != -1) {
    for (i = 0; i < nseq; i++)
      {
	ESL_ALLOC(msa->aseq[i], sizeof(char) * (alen+1));
	msa->aseq[i][alen] = '\0'; /* caller might forget to null terminate; help the poor */
      }
    msa->nseq = nseq;
  }
  return msa;

 ERROR:
  esl_msa_Destroy(msa);
  return NULL;
}


/* Function:  esl_msa_Expand()
 * Synopsis:  Reallocate for more sequences.
 *
 * Purpose:   Double the current sequence allocation in <msa>.
 *            Typically used when we're reading an alignment sequentially 
 *            from a file, so we don't know nseq 'til we're done.
 *            
 * Returns:   <eslOK> on success.
 * 
 * Throws:    <eslEMEM> on reallocation failure; <msa> is undamaged,
 *            and the caller may attempt to recover from the error.
 *            
 *            Throws <eslEINVAL> if <msa> is not growable: its <alen>
 *            field must be -1 to be growable.
 *
 * Xref:      squid's MSAExpand(), 1999.
 */
int
esl_msa_Expand(ESL_MSA *msa)
{
  int   status;
  int   old, new_size;		/* old & new allocation sizes (max # seqs) */
  int   i,j;

  if (msa->alen != -1) 
    ESL_EXCEPTION(eslEINVAL, "that MSA is not growable");

  old = msa->sqalloc;
  new_size = 2*old;

  /* Normally either aseq (ascii) or ax (digitized) would be active, not both.
   * We could make sure that that's true, but that's checked elsewhere.           
   */
  if (msa->aseq) ESL_REALLOC(msa->aseq, sizeof(char *)    * new_size);
  if (msa->ax)   ESL_REALLOC(msa->ax,   sizeof(ESL_DSQ *) * new_size);

  ESL_REALLOC(msa->sqname, sizeof(char *) * new_size);
  ESL_REALLOC(msa->wgt,    sizeof(double) * new_size);
  ESL_REALLOC(msa->sqlen,  sizeof(int64_t)* new_size);

  if (msa->ss)
    {
      ESL_REALLOC(msa->ss,    sizeof(char *)  * new_size);
      ESL_REALLOC(msa->sslen, sizeof(int64_t) * new_size);
    }
  
  if (msa->sa)
    {
      ESL_REALLOC(msa->sa,    sizeof(char *)  * new_size);
      ESL_REALLOC(msa->salen, sizeof(int64_t) * new_size);
    }

  if (msa->pp)
    {
      ESL_REALLOC(msa->pp,    sizeof(char *)  * new_size);
      ESL_REALLOC(msa->pplen, sizeof(int64_t) * new_size);
    }

  if (msa->sqacc)   ESL_REALLOC(msa->sqacc,  sizeof(char *) * new_size);
  if (msa->sqdesc)  ESL_REALLOC(msa->sqdesc, sizeof(char *) * new_size);

  for (i = old; i < new_size; i++)
    {
      if (msa->aseq) msa->aseq[i] = NULL;
      if (msa->ax)   msa->ax[i]   = NULL;

      msa->sqname[i] = NULL;
      msa->wgt[i]    = -1.0;	/* -1.0 means "unset so far" */
      msa->sqlen[i]  = 0;

      if (msa->ss) { msa->ss[i] = NULL; msa->sslen[i] = 0; }
      if (msa->sa) { msa->sa[i] = NULL; msa->salen[i] = 0; }
      if (msa->pp) { msa->pp[i] = NULL; msa->pplen[i] = 0; }

      if (msa->sqacc)  msa->sqacc[i]  = NULL;
      if (msa->sqdesc) msa->sqdesc[i] = NULL;
    }

  /* Reallocate and re-init for unparsed #=GS tags, if we have some.
   * gs is [0..ngs-1][0..nseq-1][], so we're reallocing the middle
   * set of pointers.
   */
  if (msa->gs)
    for (i = 0; i < msa->ngs; i++)
      {
	if (msa->gs[i])
	  {
	    ESL_REALLOC(msa->gs[i], sizeof(char *) * new_size);
	    for (j = old; j < new_size; j++)
	      msa->gs[i][j] = NULL;
	  }
      }
  /* Reallocate and re-init for unparsed #=GR tags, if we have some.
   * gr is [0..ngs-1][0..nseq-1][], so we're reallocing the middle
   * set of pointers.
   */
  if (msa->gr)
    for (i = 0; i < msa->ngr; i++)
      {
	if (msa->gr[i])
	  {
	    ESL_REALLOC(msa->gr[i], sizeof(char *) * new_size);
	    for (j = old; j < new_size; j++)
	      msa->gr[i][j] = NULL;
	  }
      }

  msa->sqalloc = new_size;
  return eslOK;

 ERROR:
  return status;
}

/* Function:  esl_msa_Copy()
 * Synopsis:  Copies an MSA.
 *
 * Purpose:   Makes a copy of <msa> in <new_msa>. Caller has
 *            already allocated <new_msa> to hold an MSA of
 *            at least <msa->nseq> sequences and <msa->alen>
 *            columns.
 *            
 * Note:      Because MSA's are not reusable, this function does a
 *            lot of internal allocation for optional fields, without
 *            checking <new_msa> to see if space was already allocated. To
 *            reuse an MSA <new_msa> and copy new data into it, we'll
 *            eventually need a <esl_msa_Reuse()> function, and/or
 *            recode this to reuse or free any already-allocated
 *            optional memory it encounters in <new_msa>. Until then, 
 *            it's unlikely that <esl_msa_Copy()> is useful on its own;
 *            the caller would be expected to call <esl_msa_Clone()> 
 *            instead.
 *
 * Returns:   <eslOK> on success.
 *
 * Throws:    <eslEMEM> on allocation failure. In this case, <new_msa>
 *            was only partially constructed, and should be treated
 *            as corrupt.
 */
int
esl_msa_Copy(const ESL_MSA *msa, ESL_MSA *new_msa)
{
  int i, x, j;
  int status;

  /* aseq[0..nseq-1][0..alen-1] strings,
   * or ax[0..nseq-1][(0) 1..alen (alen+1)] digital seqs 
   * <new> must have one of them allocated already.
   */
  if (! (msa->flags & eslMSA_DIGITAL))
    for (i = 0; i < msa->nseq; i++)
      strcpy(new_msa->aseq[i], msa->aseq[i]);
  else
    {
      for (i = 0; i < msa->nseq; i++)
	memcpy(new_msa->ax[i], msa->ax[i], (msa->alen+2) * sizeof(ESL_DSQ));
      new_msa->abc = msa->abc;
    }
  
  for (i = 0; i < msa->nseq; i++) {
    esl_strdup(msa->sqname[i], -1, &(new_msa->sqname[i]));
    new_msa->wgt[i] = msa->wgt[i];
  }
  /* alen, nseq were already set by Create() */
  new_msa->flags = msa->flags;

  esl_strdup(msa->name,    -1, &(new_msa->name));
  esl_strdup(msa->desc,    -1, &(new_msa->desc));
  esl_strdup(msa->acc,     -1, &(new_msa->acc));
  esl_strdup(msa->au,      -1, &(new_msa->au));
  esl_strdup(msa->ss_cons, -1, &(new_msa->ss_cons));
  esl_strdup(msa->sa_cons, -1, &(new_msa->sa_cons));
  esl_strdup(msa->pp_cons, -1, &(new_msa->pp_cons));
  esl_strdup(msa->rf,      -1, &(new_msa->rf));
  esl_strdup(msa->mm,      -1, &(new_msa->mm));

  if (msa->sqacc != NULL) {
    ESL_ALLOC(new_msa->sqacc, sizeof(char *) * new_msa->sqalloc);
    for (i = 0; i < msa->nseq;    i++) esl_strdup(msa->sqacc[i], -1, &(new_msa->sqacc[i]));
    for (     ; i < new_msa->sqalloc; i++) new_msa->sqacc[i] = NULL;
  }
  if (msa->sqdesc != NULL) {
    ESL_ALLOC(new_msa->sqdesc, sizeof(char *) * new_msa->sqalloc);
    for (i = 0; i < msa->nseq;    i++) esl_strdup(msa->sqdesc[i], -1, &(new_msa->sqdesc[i]));
    for (     ; i < new_msa->sqalloc; i++) new_msa->sqdesc[i] = NULL;
  }
  if (msa->ss != NULL) {
    ESL_ALLOC(new_msa->ss, sizeof(char *) * new_msa->sqalloc);
    for (i = 0; i < msa->nseq;    i++) esl_strdup(msa->ss[i], -1, &(new_msa->ss[i]));
    for (     ; i < new_msa->sqalloc; i++) new_msa->ss[i] = NULL;
  }
  if (msa->sa != NULL) {
    ESL_ALLOC(new_msa->sa, sizeof(char *) * msa->nseq);
    for (i = 0; i < msa->nseq;    i++) esl_strdup(msa->sa[i], -1, &(new_msa->sa[i]));
    for (     ; i < new_msa->sqalloc; i++) new_msa->sa[i] = NULL;
  }
  if (msa->pp != NULL) {
    ESL_ALLOC(new_msa->pp, sizeof(char *) * msa->nseq);
    for (i = 0; i < msa->nseq;    i++) esl_strdup(msa->pp[i], -1, &(new_msa->pp[i]));
    for (     ; i < new_msa->sqalloc; i++) new_msa->pp[i] = NULL;
  }
  
  for (x = 0; x < eslMSA_NCUTS; x++) {
    new_msa->cutoff[x] = msa->cutoff[x];
    new_msa->cutset[x] = msa->cutset[x];
  }

  if (msa->ncomment > 0) {
    ESL_ALLOC(new_msa->comment, sizeof(char *) * msa->ncomment);
    new_msa->ncomment       = msa->ncomment;
    new_msa->alloc_ncomment = msa->ncomment;
    for (i = 0; i < msa->ncomment; i++)
      esl_strdup(msa->comment[i], -1, &(new_msa->comment[i]));
  }

  if (msa->ngf > 0) {
    ESL_ALLOC(new_msa->gf_tag, sizeof(char *) * msa->ngf);
    ESL_ALLOC(new_msa->gf,     sizeof(char *) * msa->ngf);
    new_msa->ngf       = msa->ngf;
    new_msa->alloc_ngf = msa->ngf;
    for (i = 0; i < msa->ngf; i++) {
      esl_strdup(msa->gf_tag[i], -1, &(new_msa->gf_tag[i]));
      esl_strdup(msa->gf[i],     -1, &(new_msa->gf[i]));
    }
  }

  if (msa->ngs > 0) {
    ESL_ALLOC(new_msa->gs_tag, sizeof(char *)  * msa->ngs);
    ESL_ALLOC(new_msa->gs,     sizeof(char **) * msa->ngs);
    new_msa->ngs       = msa->ngs;
    for (i = 0; i < msa->ngs; i++) {
      ESL_ALLOC(new_msa->gs[i], sizeof(char *) * msa->nseq);
      esl_strdup(msa->gs_tag[i], -1, &(new_msa->gs_tag[i]));
      for (j = 0; j < msa->nseq; j++)
	esl_strdup(msa->gs[i][j],  -1, &(new_msa->gs[i][j]));
    }
  }

  if (msa->ngc > 0) {
    ESL_ALLOC(new_msa->gc_tag, sizeof(char *) * msa->ngc);
    ESL_ALLOC(new_msa->gc,     sizeof(char *) * msa->ngc);
    new_msa->ngc       = msa->ngc;
    for (i = 0; i < msa->ngc; i++) {
      esl_strdup(msa->gc_tag[i], -1, &(new_msa->gc_tag[i]));
      esl_strdup(msa->gc[i],     -1, &(new_msa->gc[i]));
    }
  }
  
  if (msa->ngr > 0) {
    ESL_ALLOC(new_msa->gr_tag, sizeof(char *)  * msa->ngr);
    ESL_ALLOC(new_msa->gr,     sizeof(char **) * msa->ngr);
    new_msa->ngr       = msa->ngr;
    for (i = 0; i < msa->ngr; i++) {
      ESL_ALLOC(new_msa->gr[i], sizeof(char *) * msa->nseq);
      esl_strdup(msa->gr_tag[i], -1, &(new_msa->gr_tag[i]));
      for (j = 0; j < msa->nseq; j++)
	esl_strdup(msa->gr[i][j],  -1, &(new_msa->gr[i][j]));
    }
  }

  esl_keyhash_Destroy(new_msa->index);  new_msa->index  = NULL;
  esl_keyhash_Destroy(new_msa->gs_idx); new_msa->gs_idx = NULL;
  esl_keyhash_Destroy(new_msa->gc_idx); new_msa->gc_idx = NULL;
  esl_keyhash_Destroy(new_msa->gr_idx); new_msa->gr_idx = NULL;

  if (msa->index  != NULL) new_msa->index  = esl_keyhash_Clone(msa->index);
  if (msa->gs_idx != NULL) new_msa->gs_idx = esl_keyhash_Clone(msa->gs_idx);
  if (msa->gc_idx != NULL) new_msa->gc_idx = esl_keyhash_Clone(msa->gc_idx);
  if (msa->gr_idx != NULL) new_msa->gr_idx = esl_keyhash_Clone(msa->gr_idx);

  new_msa->offset = msa->offset;
  return eslOK;

 ERROR:
  return status;
}

/* Function:  esl_msa_Clone()
 * Synopsis:  Duplicates an MSA.
 *
 * Purpose:   Make a duplicate of <msa>, in newly 
 *            allocated space. 
 *
 * Returns:   a pointer to the newly allocated clone.
 *            Caller is responsible for free'ing it.
 *
 * Throws:    <NULL> on allocation error.
 */
ESL_MSA *
esl_msa_Clone(const ESL_MSA *msa)
{
  ESL_MSA *nw = NULL;

  if (msa->flags & eslMSA_DIGITAL) 
    {
      if ((nw = esl_msa_CreateDigital(msa->abc, msa->nseq, msa->alen)) == NULL)  return NULL;
    } 
  else
    if ((nw = esl_msa_Create(msa->nseq, msa->alen)) == NULL)  return NULL;  

  if (esl_msa_Copy(msa, nw) != eslOK) goto ERROR;
  return nw;

 ERROR:
  esl_msa_Destroy(nw);
  return NULL;
}


/* Function:  esl_msa_Sizeof()
 * Synopsis:  Returns approximate size of an ESL_MSA, in bytes
 * Incept:    SRE, Thu Nov  2 11:17:18 2017
 *
 * Purpose:   Returns the approximate size of an <ESL_MSA>, in
 *            bytes. Approximate, because it counts used data size
 *            (the size of the alignment) rather than alloced size
 *            (the actual memory required by the structure),
 *            and the structure may be overallocated (e.g.  by
 *            <esl_msa_Expand()>.) That is, returns the minimum
 *            size required to store the data.
 *            
 *            (We may want to distinguish between true allocated
 *            size versus minimum size in the future.)
 */
size_t
esl_msa_Sizeof(ESL_MSA *msa)
{
  size_t  n = 0;

  n += sizeof(ESL_MSA);

  n += esl_arr2_SSizeof(msa->sqname, msa->nseq);
  n += sizeof(double) * msa->nseq;  // wgt
  
  if (msa->aseq)
    n += esl_arr2_SSizeof(msa->aseq,   msa->nseq);
  else if (msa->ax)
    {
      n += sizeof(ESL_DSQ *) * msa->nseq;  
      n += sizeof(ESL_DSQ)   * msa->nseq * (msa->alen + 2);
    }
  
  if (msa->name)    n += sizeof(char) * (1 + strlen(msa->name));
  if (msa->desc)    n += sizeof(char) * (1 + strlen(msa->desc));
  if (msa->acc)     n += sizeof(char) * (1 + strlen(msa->acc));
  if (msa->au)      n += sizeof(char) * (1 + strlen(msa->au));

  if (msa->ss_cons) n += sizeof(char) * msa->alen;
  if (msa->sa_cons) n += sizeof(char) * msa->alen;
  if (msa->pp_cons) n += sizeof(char) * msa->alen;
  if (msa->rf)      n += sizeof(char) * msa->alen;
  if (msa->mm)      n += sizeof(char) * msa->alen;

  n += esl_arr2_SSizeof(msa->sqacc,  msa->nseq);
  n += esl_arr2_SSizeof(msa->sqdesc, msa->nseq);
  n += esl_arr2_SSizeof(msa->ss,     msa->nseq);
  n += esl_arr2_SSizeof(msa->sa,     msa->nseq);
  n += esl_arr2_SSizeof(msa->pp,     msa->nseq);

  n += esl_arr2_SSizeof(msa->comment, msa->ncomment);
  n += esl_arr2_SSizeof(msa->gf_tag,  msa->ngf);
  n += esl_arr2_SSizeof(msa->gf,      msa->ngf);
  n += esl_arr2_SSizeof(msa->gs_tag,  msa->ngs);
  n += esl_arr3_SSizeof(msa->gs,      msa->ngs, msa->nseq);
  n += esl_arr2_SSizeof(msa->gc_tag,  msa->ngc);
  n += esl_arr2_SSizeof(msa->gc,      msa->ngc);
  n += esl_arr2_SSizeof(msa->gr_tag,  msa->ngr);
  n += esl_arr3_SSizeof(msa->gr,      msa->ngr, msa->nseq);
  
  n += esl_keyhash_Sizeof(msa->index);
  n += esl_keyhash_Sizeof(msa->gs_idx);
  n += esl_keyhash_Sizeof(msa->gc_idx);
  n += esl_keyhash_Sizeof(msa->gr_idx);

  return n;
}


/* Function:  esl_msa_Destroy()
 * Synopsis:  Frees an <ESL_MSA>.
 *
 * Purpose:   Destroys <msa>.
 *
 * Xref:      squid's MSADestroy().
 */
void
esl_msa_Destroy(ESL_MSA *msa)
{
  if (msa == NULL) return;

  esl_arr2_Destroy((void **) msa->aseq, msa->nseq);
  esl_arr2_Destroy((void **) msa->ax, msa->nseq);

  esl_arr2_Destroy((void **) msa->sqname, msa->nseq);
  esl_arr2_Destroy((void **) msa->sqacc,  msa->nseq);
  esl_arr2_Destroy((void **) msa->sqdesc, msa->nseq);
  esl_arr2_Destroy((void **) msa->ss,     msa->nseq);
  esl_arr2_Destroy((void **) msa->sa,     msa->nseq);
  esl_arr2_Destroy((void **) msa->pp,     msa->nseq);

  if (msa->sqlen   != NULL) free(msa->sqlen);
  if (msa->wgt     != NULL) free(msa->wgt);

  if (msa->name    != NULL) free(msa->name);
  if (msa->desc    != NULL) free(msa->desc);
  if (msa->acc     != NULL) free(msa->acc);
  if (msa->au      != NULL) free(msa->au);
  if (msa->ss_cons != NULL) free(msa->ss_cons);
  if (msa->sa_cons != NULL) free(msa->sa_cons);
  if (msa->pp_cons != NULL) free(msa->pp_cons);
  if (msa->rf      != NULL) free(msa->rf);
  if (msa->mm      != NULL) free(msa->mm);
  if (msa->sslen   != NULL) free(msa->sslen);
  if (msa->salen   != NULL) free(msa->salen);
  if (msa->pplen   != NULL) free(msa->pplen);  

  esl_arr2_Destroy((void **) msa->comment, msa->ncomment);
  esl_arr2_Destroy((void **) msa->gf_tag,  msa->ngf);
  esl_arr2_Destroy((void **) msa->gf,      msa->ngf);

  esl_arr2_Destroy((void **) msa->gs_tag,  msa->ngs);
  esl_arr3_Destroy((void ***)msa->gs,      msa->ngs, msa->nseq);
  esl_arr2_Destroy((void **) msa->gc_tag,  msa->ngc);
  esl_arr2_Destroy((void **) msa->gc,      msa->ngc);
  esl_arr2_Destroy((void **) msa->gr_tag,  msa->ngr);
  esl_arr3_Destroy((void ***)msa->gr,      msa->ngr, msa->nseq);

  esl_keyhash_Destroy(msa->index);
  esl_keyhash_Destroy(msa->gs_idx);
  esl_keyhash_Destroy(msa->gc_idx);
  esl_keyhash_Destroy(msa->gr_idx);

  free(msa);
  return;
}


/* msa_create_mostly()
 *
 * This is the routine called by esl_msa_Create() and esl_msa_CreateDigital()
 * that does all allocation except the aseq/ax alignment data.
 * 
 * <nseq> may be the exact known # of seqs in an alignment; or <nseq>
 * may be an allocation block size (to be expanded by doubling, in
 * esl_msa_Expand(), as in:
 *     <if (msa->nseq == msa->sqalloc) esl_msa_Expand(msa);>
 * <nseq> should not be 0.
 *
 * <alen> may be the exact length of an alignment, in columns; or it
 * may be -1, which states that your parser will take responsibility
 * for expanding as needed as new input is read into a growing new
 * alignment.
 *
 * A created <msa> can only be <_Expand()>'ed if <alen> is -1.
 *
 * Args:     <nseq> - number of sequences, or nseq allocation blocksize
 *           <alen> - length of alignment in columns, or -1     
 *
 * Returns:   pointer to new MSA object, w/ all values initialized.
 *            Note that msa->nseq is initialized to 0 here, even though space
 *            is allocated.
 *           
 * Throws:    <NULL> on allocation failure.          
 */
static ESL_MSA *
msa_create_mostly(int nseq, int64_t alen)
{
  int      status;
  ESL_MSA *msa     = NULL;
  int      i;

  ESL_ALLOC(msa, sizeof(ESL_MSA));
  msa->aseq    = NULL;
  msa->sqname  = NULL;
  msa->wgt     = NULL;
  msa->alen    = alen;		/* if -1, then we're growable. */
  msa->nseq    = 0;		/* our caller (text or digital allocation) sets this.  */
  msa->flags   = 0;

  msa->abc     = NULL;
  msa->ax      = NULL;

  msa->name    = NULL;
  msa->desc    = NULL;
  msa->acc     = NULL;
  msa->au      = NULL;
  msa->ss_cons = NULL;
  msa->sa_cons = NULL;
  msa->pp_cons = NULL;
  msa->rf      = NULL;
  msa->mm      = NULL;
  msa->sqacc   = NULL;
  msa->sqdesc  = NULL;
  msa->ss      = NULL;
  msa->sa      = NULL;
  msa->pp      = NULL;
  for (i = 0; i < eslMSA_NCUTS; i++) {
    msa->cutoff[i] = 0.;
    msa->cutset[i] = FALSE;
  }
  msa->sqalloc = nseq;
  msa->sqlen   = NULL;
  msa->sslen   = NULL;
  msa->salen   = NULL;
  msa->pplen   = NULL;
  msa->lastidx = 0;

  /* Unparsed markup, including comments and Stockholm tags.
   */
  msa->comment        = NULL;
  msa->ncomment       = 0;
  msa->alloc_ncomment = 0;

  msa->gf_tag         = NULL;
  msa->gf             = NULL;
  msa->ngf            = 0;
  msa->alloc_ngf      = 0;

  msa->gs_tag         = NULL;
  msa->gs             = NULL;
  msa->ngs            = 0;

  msa->gc_tag         = NULL;
  msa->gc             = NULL;
  msa->ngc            = 0;

  msa->gr_tag         = NULL;
  msa->gr             = NULL;
  msa->ngr            = 0;

  msa->index     = esl_keyhash_Create();
  msa->gs_idx    = NULL;
  msa->gc_idx    = NULL;
  msa->gr_idx    = NULL;

  msa->offset    = 0;

  /* Allocation, round 2.
   */
  if(nseq > 0) { 
    ESL_ALLOC(msa->sqname, sizeof(char *) * nseq);
    ESL_ALLOC(msa->wgt,    sizeof(double) * nseq);
    ESL_ALLOC(msa->sqlen,  sizeof(int64_t)* nseq);
  }    
  /* Initialize at the second level.
   */
  for (i = 0; i < nseq; i++)
    {
      msa->sqname[i] = NULL;
      msa->sqlen[i]  = 0;
      msa->wgt[i]    = -1.0;	/* "unset so far" */
    }

  return msa;

 ERROR:
  esl_msa_Destroy(msa);
  return NULL;
}
/*------------------- end, ESL_MSA object -----------------------*/


/*****************************************************************
 *# 2. Digital mode MSA's
 *****************************************************************/

/* Function:  esl_msa_GuessAlphabet()
 * Synopsis:  Guess alphabet of MSA.
 *
 * Purpose:   Guess whether the sequences in the <msa> are
 *            <eslDNA>, <eslRNA>, or <eslAMINO>, and return
 *            that guess in <*ret_type>.
 *            
 *            The determination is made based on the classifications
 *            of the individual sequences in the alignment. At least
 *            one sequence must contain ten residues or more to be
 *            classified. If one or more sequences is called
 *            <eslAMINO> and one or more is called <eslDNA>/<eslRNA>,
 *            the alignment's alphabet is considered to be
 *            indeterminate (<eslUNKNOWN>). If some sequences are
 *            <eslDNA> and some are <eslRNA>, the alignment is called
 *            <eslDNA>; this should cause no problems, because Easel
 *            reads U as a synonym for T in DNA sequence anyway.
 *            
 *            Tested on Pfam 21.0 and Rfam 7.0, this routine correctly
 *            classified all 8957 Pfam alignments as protein, and 503
 *            Rfam alignments as RNA (both seed and full alignments).
 *
 * Returns:   <eslOK> on success, and <*ret_type> is set
 *            to <eslDNA>, <eslRNA>, or <eslAMINO>. 
 *            
 *            Returns <eslENOALPHABET> and sets <*ret_type> to
 *            <eslUNKNOWN> if the alphabet cannot be reliably guessed.
 *
 * Xref:      J1/62
 */
int
esl_msa_GuessAlphabet(const ESL_MSA *msa, int *ret_type)
{
  int64_t namino   = 0,
          ndna     = 0,
          nrna     = 0;
  int     type;
  int     i,x;
  int64_t j,n;
  int64_t ct[26];

  if (msa->flags & eslMSA_DIGITAL) { *ret_type = msa->abc->type; return eslOK; }

  *ret_type = eslUNKNOWN;

  /* On wide alignments, we're better off looking at individual sequence
   * classifications. We don't want to end up calling the whole alignment
   * indeterminate just because a few sequences have degenerate residue
   * codes.
   */
  for (i = 0; i < msa->nseq; i++) 
    {
      for (x = 0; x < 26; x++) ct[x] = 0;
      for (n = 0, j = 0; j < msa->alen; j++) {
	x = toupper(msa->aseq[i][j]) - 'A';
	if (x < 0 || x > 25) continue;
	ct[x]++;
	n++;
	if (n > 10000) break;	/* ought to know by now */
      }
      esl_abc_GuessAlphabet(ct, &type);

      switch (type) {
      case eslAMINO:   namino++; break;
      case eslDNA:     ndna++;   break;
      case eslRNA:     nrna++;   break;
      case eslUNKNOWN:           break;
      default:                   break;  
      }
    }
  if      (namino    > 0 && (ndna+nrna)   == 0) *ret_type = eslAMINO;
  else if (ndna      > 0 && (nrna+namino) == 0) *ret_type = eslDNA;
  else if (nrna      > 0 && (ndna+namino) == 0) *ret_type = eslRNA;
  else if (ndna+nrna > 0 && namino        == 0) *ret_type = eslDNA;

  /* On narrow alignments, no single sequence may be long enough to 
   * be classified, but we can determine alphabet from composition
   * of the complete alignment. Of course, degenerate residue codes in
   * a DNA alignment will still screw us.
   */
  if (*ret_type == eslUNKNOWN)
    {

      n = 0;
      for (x = 0; x < 26; x++) ct[x] = 0;
      for (i = 0; i < msa->nseq; i++) {
	for (j = 0; j < msa->alen; j++) {
	  x = toupper(msa->aseq[i][j]) - 'A';
	  if (x < 0 || x > 26) continue;
	  ct[x]++;
	  n++;
	  if (n > 10000) break;	/* ought to know by now */
	}
	if (n > 10000) break;	
      }
      esl_abc_GuessAlphabet(ct, ret_type);
    }

  if (*ret_type == eslUNKNOWN) return eslENOALPHABET;
  else                         return eslOK;
}


/* Function:  esl_msa_CreateDigital()
 * Synopsis:  Create a digital <ESL_MSA>.
 *
 * Purpose:   Same as <esl_msa_Create()>, except the returned MSA is configured
 *            for a digital alignment using internal alphabet <abc>, instead of 
 *            a text alignment.
 *   
 *            Internally, this means the <ax> field is allocated instead of
 *            the <aseq> field, and the <eslMSA_DIGITAL> flag is raised.
 *
 * Args:     <nseq> - number of sequences, or nseq allocation blocksize
 *           <alen> - length of alignment in columns, or -1
 *
 * Returns:   pointer to new MSA object, w/ all values initialized.
 *            Note that <msa->nseq> is initialized to 0, even though space
 *            is allocated.
 *           
 * Throws:    NULL on allocation failure.          
 *
 * Xref:      squid's MSAAlloc()
 */
ESL_MSA *
esl_msa_CreateDigital(const ESL_ALPHABET *abc, int nseq, int64_t alen)
{
  int      status;
  ESL_MSA *msa;
  int      i;

  msa = msa_create_mostly(nseq, alen); /* aseq is null upon successful return */
  if (msa == NULL) return NULL; /* already threw error in mostly_create, so percolate */

  ESL_ALLOC(msa->ax,   sizeof(ESL_DSQ *) * msa->sqalloc); 
  for (i = 0; i < msa->sqalloc; i++)
    msa->ax[i] = NULL;

  if (alen != -1)
    {
      for (i = 0; i < nseq; i++) {
	ESL_ALLOC(msa->ax[i], sizeof(ESL_DSQ) * (alen+2));
	msa->ax[i][0] = msa->ax[i][alen+1] = eslDSQ_SENTINEL; /* help the poor */
      }
      msa->nseq = nseq;
    }

  msa->abc    = (ESL_ALPHABET *) abc; /* this cast away from const-ness is deliberate & safe. */
  msa->flags |= eslMSA_DIGITAL;
  return msa;

 ERROR:
  esl_msa_Destroy(msa);
  return NULL;
}

/* Function:  esl_msa_Digitize()
 * Synopsis:  Digitizes an msa, converting it from text mode.
 *
 * Purpose:   Given an alignment <msa> in text mode, convert it to
 *            digital mode, using alphabet <abc>.
 *            
 *            Internally, the <ax> digital alignment field is filled,
 *            the <aseq> text alignment field is destroyed and free'd,
 *            a copy of the alphabet pointer is kept in the msa's
 *            <abc> reference, and the <eslMSA_DIGITAL> flag is raised
 *            in <flags>.
 *            
 *            Because <esl_msa_Digitize()> may be called on
 *            unvalidated user data, <errbuf> may be passed, for
 *            capturing an informative error message. For example, in
 *            reading alignments from files, invalid characters in the
 *            alignment are caught at the digitization step.
 *            
 * Args:      abc    - digital alphabet
 *            msa    - multiple alignment to digitize
 *            errbuf - optional: error message buffer, or <NULL>
 *
 * Returns:   <eslOK> on success;
 *            <eslEINVAL> if one or more sequences contain invalid characters
 *            that can't be digitized. If this happens, the <msa> is returned
 *            unaltered - left in text mode, with <aseq> as it was. (This is
 *            a normal error, because <msa->aseq> may be user input that we 
 *            haven't validated yet.)
 *
 * Throws:    <eslEMEM> on allocation failure; in this case, state of <msa> may be 
 *            wedged, and it should only be destroyed, not used.
 */
int
esl_msa_Digitize(const ESL_ALPHABET *abc, ESL_MSA *msa, char *errbuf)
{
  char errbuf2[eslERRBUFSIZE];
  int  i;
  int  status;

  /* Contract checks */
  if (msa->aseq == NULL)           ESL_EXCEPTION(eslEINVAL, "msa has no text alignment");
  if (msa->ax   != NULL)           ESL_EXCEPTION(eslEINVAL, "msa already has digital alignment");
  if (msa->flags & eslMSA_DIGITAL) ESL_EXCEPTION(eslEINVAL, "msa is flagged as digital");

  /* Validate before we convert. Then we can leave the <aseq> untouched if
   * any of the sequences contain invalid characters.
   */
  for (i = 0; i < msa->nseq; i++)
    if (esl_abc_ValidateSeq(abc, msa->aseq[i], msa->alen, errbuf2) != eslOK) 
      ESL_FAIL(eslEINVAL, errbuf, "%s: %s", msa->sqname[i], errbuf2);

  /* Convert, sequence-by-sequence, free'ing aseq as we go.  */
  ESL_ALLOC(msa->ax, msa->sqalloc * sizeof(ESL_DSQ *));
  for (i = 0; i < msa->nseq; i++)
    {
      ESL_ALLOC(msa->ax[i], (msa->alen+2) * sizeof(ESL_DSQ));
      status = esl_dsq_Digitize(abc, msa->aseq[i], msa->ax[i]);
      if (status != eslOK) goto ERROR;
      free(msa->aseq[i]);
    }    
  for (; i < msa->sqalloc; i++) 
    msa->ax[i] = NULL;
  free(msa->aseq);
  msa->aseq = NULL;

  msa->abc   =  (ESL_ALPHABET *) abc; /* convince compiler that removing const-ness is safe */
  msa->flags |= eslMSA_DIGITAL;
  return eslOK;

 ERROR:
  return status;
}

/* Function:  esl_msa_Textize()
 * Synopsis:  Convert a digital msa to text mode.
 *
 * Purpose:   Given an alignment <msa> in digital mode, convert it
 *            to text mode.
 *            
 *            Internally, the <aseq> text alignment field is filled, the
 *            <ax> digital alignment field is destroyed and free'd, the
 *            msa's <abc> digital alphabet reference is nullified, and 
 *            the <eslMSA_DIGITAL> flag is dropped in <flags>.
 *            
 * Args:      msa   - multiple alignment to convert to text
 *
 * Returns:   <eslOK> on success.
 *
 * Throws:    <eslEMEM> on allocation failure.
 *            <eslECORRUPT> if one or more of the digitized alignment strings
 *            contain invalid characters.
 */
int
esl_msa_Textize(ESL_MSA *msa)
{
  int status;
  int i;

  /* Contract checks
   */
  if (msa->ax   == NULL)               ESL_EXCEPTION(eslEINVAL, "msa has no digital alignment");
  if (msa->aseq != NULL)               ESL_EXCEPTION(eslEINVAL, "msa already has text alignment");
  if (! (msa->flags & eslMSA_DIGITAL)) ESL_EXCEPTION(eslEINVAL, "msa is not flagged as digital");
  if (msa->abc  == NULL)               ESL_EXCEPTION(eslEINVAL, "msa has no digital alphabet");

  /* Convert, sequence-by-sequence, free'ing ax as we go.
   */
  ESL_ALLOC(msa->aseq, msa->sqalloc * sizeof(char *));
  for (i = 0; i < msa->nseq; i++)
    {
      ESL_ALLOC(msa->aseq[i], (msa->alen+1) * sizeof(char));
      status = esl_dsq_Textize(msa->abc, msa->ax[i], msa->alen, msa->aseq[i]);
      if (status != eslOK) goto ERROR;
      free(msa->ax[i]);
    }
  for (; i < msa->sqalloc; i++)
    msa->aseq[i] = NULL;
  free(msa->ax);
  msa->ax = NULL;
  
  msa->abc    = NULL;      	 /* nullify reference (caller still owns real abc) */
  msa->flags &= ~eslMSA_DIGITAL; /* drop the flag */
  return eslOK;

 ERROR:
  return status;
}

/* Function:  esl_msa_ConvertDegen2X()
 * Synopsis:  Convert all degenerate residues to X/N
 *
 * Purpose:   Convert all the degenerate residue codes in digital
 *            MSA <msa> to the code for "unknown residue" (maximum
 *            degeneracy); for example, X for protein, N for 
 *            nucleic acid. 
 *            
 *            This is handy when you need to be compatible with
 *            software that can't deal with unusual residue codes.
 *            For example, WU-BLAST can't deal with O (pyrrolysine)
 *            codes. 
 *
 * Returns:   <eslOK> on success.
 *
 * Throws:    <eslEINVAL> if <msa> isn't in digital mode. 
 *            (We only know how to interpret the alphabet in digital
 *            mode. In text mode, letters are just letters.)
 */
int
esl_msa_ConvertDegen2X(ESL_MSA *msa)
{ 
  int i;
  int status;

  if (! (msa->flags & eslMSA_DIGITAL)) ESL_EXCEPTION(eslEINVAL, "esl_msa_ConvertDegen2X only works on digital sequences");
  
  for (i = 0; i < msa->nseq; i++)
    if ((status = esl_dsq_Degen2X(msa->abc, msa->ax[i])) != eslOK) return status;

  return eslOK;
}

/*---------------------- end of digital MSA functions -----------------------*/


/*****************************************************************
 *# 3. Setting, checking data fields in an ESL_MSA
 *****************************************************************/

/* These get used by parsers, which might be using an ESL_BUFFER.
 * They need to handle either NUL-terminated strings or memory lines.
 */

/* Function:  esl_msa_SetName()
 * Synopsis:  Set name of an MSA.
 *
 * Purpose:   Sets the name of the msa <msa> to string <s>,
 *            of length <n>. 
 *            
 *            If <s> is a NUL-terminated string, <n> is optional; if
 *            the length is unknown, pass <n=-1>. <s> may also be a
 *            memory line, non-NUL terminated, in which case <n> is
 *            required.
 *
 *            <s> can also be <NULL> because the MSA name is an
 *            optional field. (In this case, <n> is irrelevant and
 *            ignored.)
 *
 * Returns:   <eslOK> on success.
 *
 * Throws:    <eslEMEM> on allocation error.
 */
int
esl_msa_SetName(ESL_MSA *msa, const char *s, esl_pos_t n)
{
  if (msa->name) free(msa->name); 
  if (n >= 0) return esl_memstrdup(s,  n, &(msa->name)); 
  else        return esl_strdup(   s, -1, &(msa->name)); 
}


/* Function:  esl_msa_SetDesc()
 * Synopsis:  Set the description line of an MSA.
 *
 * Purpose:   Sets the optional description line of the msa <msa> to
 *            string <s> of length <n>.
 *            
 *            If <s> is a NUL-terminated string, <n> is optional; if
 *            the length is unknown, pass <n=-1>. <s> may also be a
 *            memory line, non-NUL terminated, in which case <n> is
 *            required.
 * 
 *            <s> can also be <NULL> because the MSA description is an
 *            optional field. (In this case, <n> is irrelevant and
 *            ignored.)
 *            
 * Returns:   <eslOK> on success.
 *
 * Throws:    <eslEMEM> on allocation error.
 */
int
esl_msa_SetDesc(ESL_MSA *msa, const char *s, esl_pos_t n)
{
  if (msa->desc) free(msa->desc);
  if (n >= 0) return esl_memstrdup(s,  n, &(msa->desc)); 
  else        return esl_strdup(   s, -1, &(msa->desc)); 
}

/* Function:  esl_msa_SetAccession()
 * Synopsis:  Set the accession field of an MSA.
 *
 * Purpose:   Sets accession field of the msa <msa> to string <s> of
 *            length <n>.
 *            
 *            If <s> is a NUL-terminated string, <n> is optional; if
 *            the length is unknown, pass <n=-1>. <s> may also be a
 *            memory line, non-NUL terminated, in which case <n> is
 *            required.
 *
 *            <s> can also be <NULL> because the MSA accession is an
 *            optional field. (In this case, <n> is irrelevant and
 *            ignored.)
 *
 * Returns:   <eslOK> on success.
 *
 * Throws:    <eslEMEM> on allocation error.
 */
int
esl_msa_SetAccession(ESL_MSA *msa, const char *s, esl_pos_t n)
{
  if (msa->acc) free(msa->acc);
  if (n >= 0) return esl_memstrdup(s,  n, &(msa->acc)); 
  else        return esl_strdup(   s, -1, &(msa->acc)); 
}


/* Function:  esl_msa_SetAuthor()
 * Synopsis:  Set the author string in an MSA.
 *
 * Purpose:   Sets the author string in <msa> to string <s> of
 *            length <n>.
 *            
 *            If <s> is a NUL-terminated string, <n> is optional; if
 *            the length is unknown, pass <n=-1>. <s> may also be a
 *            memory line, non-NUL terminated, in which case <n> is
 *            required.
 *
 *            <s> can also be <NULL> because the MSA author is an
 *            optional field. (In this case, <n> is irrelevant and
 *            ignored.)
 *
 * Returns:   <eslOK> on success.
 *
 * Throws:    <eslEMEM> on allocation error.
 */
int
esl_msa_SetAuthor(ESL_MSA *msa, const char *s, esl_pos_t n)
{
  if (msa->au) free(msa->au);
  if (n >= 0) return esl_memstrdup(s,  n, &(msa->au)); 
  else        return esl_strdup(   s, -1, &(msa->au)); 
}


/* Function:  esl_msa_SetSeqName()
 * Synopsis:  Set an individual sequence name in an MSA.
 *
 * Purpose:   Set the name of sequence number <idx> in <msa>
 *            to string <s> of length <n>.
 *  
 *            If <s> is a NUL-terminated string, <n> is optional; if
 *            the length is unknown, pass <n=-1>. <s> may also be a
 *            memory line, non-NUL terminated, in which case <n> is
 *            required.
 *            
 * Returns:   <eslOK> on success.
 *
 * Throws:    <eslEMEM> on allocation error.
 *            <eslEINCONCEIVABLE> on coding errors.
 *
 * Note:      msa->sqname[] is not optional, so we may
 *            rely on it already being allocated for 
 *            i=0..sqalloc-1.
 */
int
esl_msa_SetSeqName(ESL_MSA *msa, int idx, const char *s, esl_pos_t n)
{
  if (idx  >= msa->sqalloc) ESL_EXCEPTION(eslEINCONCEIVABLE, "no such sequence %d (only %d allocated)", idx, msa->sqalloc);
  if (s == NULL)            ESL_EXCEPTION(eslEINCONCEIVABLE, "seq names are mandatory; NULL is not a valid name");

  if (msa->sqname[idx]) free(msa->sqname[idx]);
  if (n >= 0) return esl_memstrdup(s,  n, &(msa->sqname[idx])); 
  else        return esl_strdup(   s, -1, &(msa->sqname[idx])); 
}

/* Function:  esl_msa_SetSeqAccession()
 * Synopsis:  Sets individual sequence accession in an MSA.
 *
 * Purpose:   Set the accession of sequence number <idx> in <msa> to
 *            string <s> of length <n>.
 *  
 *            If <s> is a NUL-terminated string, <n> is optional; if
 *            the length is unknown, pass <n=-1>. <s> may also be a
 *            memory line, non-NUL terminated, in which case <n> is
 *            required.
 *
 *            <s> can also be <NULL> because a seq accession is an
 *            optional field. (In this case, <n> is irrelevant and
 *            ignored.)
 *
 * Returns:   <eslOK> on success.
 *
 * Throws:    <eslEMEM> on allocation error.
 *            <eslEINCONCEIVABLE> on coding errors.
 */
int 
esl_msa_SetSeqAccession(ESL_MSA *msa, int idx, const char *s, esl_pos_t n)
{
  int     i;
  int     status;

  if (idx  >= msa->sqalloc) ESL_EXCEPTION(eslEINCONCEIVABLE, "no such sequence %d (only %d allocated)", idx, msa->sqalloc);

  if (msa->sqacc && msa->sqacc[idx]) { free(msa->sqacc[idx]); msa->sqacc[idx] = NULL; }

  /* erasure case */
  if (! s && msa->sqacc) {				
    for (i = 0; i < msa->sqalloc; i++) if (msa->sqacc[i]) break;
    if (i == msa->sqalloc) { free(msa->sqacc); msa->sqacc = NULL; }
    return eslOK;
  }

  /* Allocate/initialize the optional sqacc array, if it's not already done: */
  if (! msa->sqacc) {
    ESL_ALLOC(msa->sqacc, sizeof(char *) * msa->sqalloc);
    for (i = 0; i < msa->sqalloc; i++) msa->sqacc[i] = NULL;
  } 

  if (n >= 0) status = esl_memstrdup(s,  n, &(msa->sqacc[idx])); 
  else        status = esl_strdup(   s, -1, &(msa->sqacc[idx])); 

  return status;
  
 ERROR:
  return status;
}
  
/* Function:  esl_msa_SetSeqDescription()
 * Synopsis:  Sets individual sequence description in an MSA.
 *
 * Purpose:   Set the description of sequence number <idx> in <msa> to
 *             string <s> of length <n>.
 *  
 *            If <s> is a NUL-terminated string, <n> is optional; if
 *            the length is unknown, pass <n=-1>. <s> may also be a
 *            memory line, non-NUL terminated, in which case <n> is
 *            required.
 *
 *            <s> can also be <NULL> because a seq accession is an
 *            optional field. (In this case, <n> is irrelevant and
 *            ignored.)
 *
 * Returns:   <eslOK> on success.
 *
 * Throws:    <eslEMEM> on allocation error.
 *            <eslEINCONCEIVABLE> on coding error
 */
int
esl_msa_SetSeqDescription(ESL_MSA *msa, int idx, const char *s, esl_pos_t n)
{
  int     i;
  int     status;

  if (idx  >= msa->sqalloc) ESL_EXCEPTION(eslEINCONCEIVABLE, "no such sequence %d (only %d allocated)", idx, msa->sqalloc);

  if (msa->sqdesc && msa->sqdesc[idx]) { free(msa->sqdesc[idx]); msa->sqdesc[idx] = NULL; }

  /* erasure case. If we just freed the only description, free the entire optional <sqdesc> array */
  if (! s && msa->sqdesc) {				
    for (i = 0; i < msa->sqalloc; i++) if (msa->sqdesc[i]) break;
    if (i == msa->sqalloc) { free(msa->sqdesc); msa->sqdesc = NULL; }
    return eslOK;
  }

  /* Allocate/initialize the optional sqdesc array, if it's not already done: */
  if (msa->sqdesc == NULL) {
    ESL_ALLOC(msa->sqdesc, sizeof(char *) * msa->sqalloc);
    for (i = 0; i < msa->sqalloc; i++) msa->sqdesc[i] = NULL;
  } 

  if (n >= 0) status = esl_memstrdup(s,  n, &(msa->sqdesc[idx])); 
  else        status = esl_strdup(   s, -1, &(msa->sqdesc[idx])); 

 ERROR:
  return status;
}


/* Function:  esl_msa_SetDefaultWeights()
 * Synopsis:  Set all sequence weights to default 1.0.
 *
 * Purpose:   Set all the sequence weights in <msa> to default,
 *            1.0. Drop the <eslMSA_HASWGTS> flag in <msa->flags>.
 *            
 *            The <ESL_MSA> data structure has its <wgt> values
 *            initialized to -1.0, by create and expand functions, as
 *            a special value for "unset yet". File format parsers use
 *            this to tell when a weight is mistakenly set twice, or
 *            not at all. However, when an <msa> is used, you're
 *            allowed to assume that <wgt> is valid even if the
 *            <eslMSA_HASWGTS> flag is down. So all creators of new
 *            MSAs (file format parsers, for example) must assure that
 *            <msa->wgt> is set correctly, even if the file format
 *            doesn't include weights. This function gives parsers
 *            (and other MSA creators) a quick way to do this.
 */
int
esl_msa_SetDefaultWeights(ESL_MSA *msa)
{
  int idx;

  for (idx = 0; idx < msa->nseq; idx++) 
    msa->wgt[idx] = 1.0;
  msa->flags &= ~eslMSA_HASWGTS;
  return eslOK;
}


/* Function:  esl_msa_FormatName()
 * Synopsis:  Format name of an MSA, printf()-style.
 *
 * Purpose:   Sets the name of the msa <msa> using <name>, where 
 *            <name> is a <printf()>-style format with
 *            arguments; for example, <esl_msa_FormatName(msa, "random%d", i)>.
 *            
 *            <name> can be <NULL>, because the MSA name is an
 *            optional field; in which case any existing name in
 *            the <msa> is erased.
 *
 * Returns:   <eslOK> on success.
 *
 * Throws:    <eslEMEM> on allocation error;
 *            <eslESYS> if a <*printf()> library call fails.
 */
int
esl_msa_FormatName(ESL_MSA *msa, const char *name, ...)
{
  va_list ap;
  int     status;

  if (msa->name != NULL) free(msa->name); 
  if (name      == NULL) { msa->name = NULL; return eslOK; }

  va_start(ap, name);
  status = esl_vsprintf(&(msa->name), name, &ap);
  va_end(ap);
  return status;
}


/* Function:  esl_msa_FormatDesc()
 * Synopsis:  Format the description line of an MSA, printf()-style.
 *
 * Purpose:   Format the description line of the msa <msa> using <desc>.
 *            where <desc> is a <printf()>-style format with
 *            arguments.
 *            For example, <esl_msa_FormatDesc(msa, "sample %d", i)>.
 *
 *            As a special case, <desc> may be <NULL>, to facilitate
 *            handling of optional annotation.
 *
 * Returns:   <eslOK> on success.
 *
 * Throws:    <eslEMEM> on allocation error;
 *            <eslESYS> if a <*printf()> library call fails.
 */
int
esl_msa_FormatDesc(ESL_MSA *msa, const char *desc, ...)
{
  va_list ap;
  int     status;

  if (msa->desc != NULL) free(msa->desc);
  va_start(ap, desc);
  status = esl_vsprintf(&(msa->desc), desc, &ap);
  va_end(ap);
  return status;

}

/* Function:  esl_msa_FormatAccession()
 * Synopsis:  Format the accession number of an MSA, printf()-style.
 *
 * Purpose:   Sets accession number of the msa <msa> using <acc>, 
 *            where <acc> is a <printf()>-style format with arguments.
 *            For example, <esl_msa_FormatAccession(msa, "PF%06d", i)>.
 *
 *            As a special case, <acc> may be <NULL>, to facilitate
 *            handling of optional annotation.
 *
 * Returns:   <eslOK> on success.
 *
 * Throws:    <eslEMEM> on allocation error;
 *            <eslESYS> if a <*printf()> library call fails.
 */
int
esl_msa_FormatAccession(ESL_MSA *msa, const char *acc, ...)
{
  va_list ap;
  int     status;

  if (msa->acc != NULL) free(msa->acc);
  va_start(ap, acc);
  status = esl_vsprintf(&(msa->acc), acc, &ap);
  va_end(ap);
  return status;
}


/* Function:  esl_msa_FormatAuthor()
 * Synopsis:  Format the author string in an MSA, printf()-style.
 *
 * Purpose:   Sets the author string in <msa>, using an <author> string
 *            and arguments in same format as <printf()> would take.
 *            
 *            As a special case, <author> may be <NULL>, to facilitate
 *            handling of optional annotation.
 *
 * Returns:   <eslOK> on success.
 *
 * Throws:    <eslEMEM> on allocation error;
 *            <eslESYS> if a <*printf()> library call fails.
 */
int
esl_msa_FormatAuthor(ESL_MSA *msa, const char *author, ...)
{
  va_list ap;
  int     status;

  if (msa->au != NULL) free(msa->au);
  va_start(ap, author);
  status = esl_vsprintf(&(msa->au), author, &ap);
  va_end(ap);
  return status;
}


/* Function:  esl_msa_FormatSeqName()
 * Synopsis:  Formats an individual sequence name in an MSA, printf()-style.
 *
 * Purpose:   Set the name of sequence number <idx> in <msa>
 *            to <name>, where <name> is a <printf()>
 *            style format and arguments.
 *            
 * Returns:   <eslOK> on success.
 *
 * Throws:    <eslEINVAL> if <name> is <NULL>;
 *            <eslEMEM> on allocation error;
 *            <eslESYS> if a <*printf()> library call fails.
 *
 * Note:      msa->sqname[] is not optional, so we may
 *            rely on it already being allocated for 
 *            i=0..sqalloc-1.
 */
int
esl_msa_FormatSeqName(ESL_MSA *msa, int idx, const char *name, ...)
{
  va_list ap;
  int     status;

  if (idx  >= msa->sqalloc) ESL_EXCEPTION(eslEINVAL, "no such sequence %d (only %d allocated)", idx, msa->sqalloc);
  if (name == NULL)         ESL_EXCEPTION(eslEINVAL, "seq names are mandatory; NULL is not a valid name");

  if (msa->sqname[idx] != NULL) free(msa->sqname[idx]);

  va_start(ap, name);
  status = esl_vsprintf(&(msa->sqname[idx]), name, &ap);
  va_end(ap);
  return status;
}

/* Function:  esl_msa_FormatSeqAccession()
 * Synopsis:  Format individual sequence accession in an MSA, printf()-style.
 *
 * Purpose:   Set the accession of sequence number <idx> in <msa> to
 *            <acc>, where <acc> is a <printf()> style format and
 *            arguments.
 *
 * Returns:   <eslOK> on success.
 *
 * Throws:    <eslEMEM> on allocation error;
 *            <eslESYS> if a <*printf()> library call fails.
 */
int 
esl_msa_FormatSeqAccession(ESL_MSA *msa, int idx, const char *acc, ...)
{
  va_list ap;
  int     i;
  int     status;

  if (idx  >= msa->sqalloc) ESL_EXCEPTION(eslEINVAL, "no such sequence %d (only %d allocated)", idx, msa->sqalloc);
  if (acc == NULL) {
    if (msa->sqacc != NULL) { free(msa->sqacc[idx]); msa->sqacc[idx] = NULL; }
    return eslOK;
  }

  /* Allocate/initialize the optional sqacc array, if it's not already done: */
  if (msa->sqacc == NULL) {
    ESL_ALLOC(msa->sqacc, sizeof(char *) * msa->sqalloc);
    for (i = 0; i < msa->sqalloc; i++) msa->sqacc[i] = NULL;
  } 
  if (msa->sqacc[idx] != NULL) free(msa->sqacc[idx]);

  va_start(ap, acc);
  status = esl_vsprintf(&(msa->sqacc[idx]), acc, &ap);
  va_end(ap);
  return status;

 ERROR:
  return status;
}
  
/* Function:  esl_msa_FormatSeqDescription()
 * Synopsis:  Formats individual sequence description in an MSA, printf()-style.
 *
 * Purpose:   Set the description of sequence number <idx> in <msa> to
 *            <desc>, where <desc> may be a <printf()> style format and
 *            arguments.
 *
 * Returns:   <eslOK> on success.
 *
 * Throws:    <eslEMEM> on allocation error;
 *            <eslESYS> if a <*printf()> library call fails.
 */
int
esl_msa_FormatSeqDescription(ESL_MSA *msa, int idx, const char *desc, ...)
{
  va_list ap;
  int     i;
  int     status;

  if (idx  >= msa->sqalloc) ESL_EXCEPTION(eslEINVAL, "no such sequence %d (only %d allocated)", idx, msa->sqalloc);
  if (desc == NULL) {
    if (msa->sqdesc != NULL) { free(msa->sqdesc[idx]); msa->sqdesc[idx] = NULL; }
    return eslOK;
  }

  /* Allocate/initialize the optional sqdesc array, if it's not already done: */
  if (msa->sqdesc == NULL) {
    ESL_ALLOC(msa->sqdesc, sizeof(char *) * msa->sqalloc);
    for (i = 0; i < msa->sqalloc; i++) msa->sqdesc[i] = NULL;
  } 
  if (msa->sqdesc[idx] != NULL) free(msa->sqdesc[idx]);

  va_start(ap, desc);
  status = esl_vsprintf(&(msa->sqdesc[idx]), desc, &ap);
  va_end(ap);
  return status;

 ERROR:
  return status;
}

/* Function:  esl_msa_AddComment()
 * Synopsis:  Add an unparsed command to an <ESL_MSA>
 *
 * Purpose:   Add an (unparsed) comment line to the MSA structure, 
 *            allocating as necessary.
 *
 * Args:      msa - a multiple alignment
 *            p   - comment line to add
 *            n   - length of <p>, or -1 if <p> is a NUL-terminated string and length is unknown.
 *
 * Returns:   <eslOK> on success.
 *
 * Throws:    <eslEMEM> on allocation failure.
 */
int
esl_msa_AddComment(ESL_MSA *msa, char *p, esl_pos_t n)
{
  int   status;

  if (n == -1) n = strlen(p);

  /* If this is our first recorded comment, we need to allocate;
   * and if we've filled available space, we need to reallocate.
   */
  if (msa->comment == NULL) {
    ESL_ALLOC(msa->comment, sizeof(char *) * 16);
    msa->alloc_ncomment = 16;
  }
  if (msa->ncomment == msa->alloc_ncomment) {
    ESL_REALLOC(msa->comment, sizeof(char *) * msa->alloc_ncomment * 2);
    msa->alloc_ncomment *= 2;
  }
  if ((status = esl_memstrdup(p, n, &(msa->comment[msa->ncomment]))) != eslOK) goto ERROR;
  msa->ncomment++;
  return eslOK;

 ERROR:
  return status;
}


/* Function:  esl_msa_AddGF()
 * Synopsis:  Add an unparsed #=GF markup line to an <ESL_MSA>
 *
 * Purpose:   Add an unparsed \verb+#=GF+ markup line to the MSA, 
 *            allocating as necessary. <tag> is the GF markup 
 *            tag; <value> is the text associated w/ that tag.
 *
 * Args:      msa    - a multiple alignment
 *            tag    - markup tag 
 *            taglen - length of <tag>; or -1 if <tag> is a string of unknown length
 *            value  - markup text
 *            vlen   - length of <value>; or -1 if <value> is a string of unknown length
 *
 * Returns:   <eslOK> on success.
 *
 * Throws:    <eslEMEM> on allocation failure.
 */
int
esl_msa_AddGF(ESL_MSA *msa, char *tag, esl_pos_t taglen, char *value, esl_pos_t vlen)
{  
  int   n;
  int   status;

  if (taglen == -1) taglen = strlen(tag);
  if (vlen   == -1) vlen   = strlen(value);

  /* Initialize or grow the allocation? */
  if (msa->ngf == msa->alloc_ngf) {
    n = (msa->alloc_ngf == 0 ? 16 : msa->alloc_ngf * 2);
    ESL_REALLOC(msa->gf_tag, sizeof(char *) * n);
    ESL_REALLOC(msa->gf,     sizeof(char *) * n);
    msa->alloc_ngf = n;
  }

  if ((status = esl_memstrdup(tag,   taglen, &(msa->gf_tag[msa->ngf]))) != eslOK) goto ERROR;
  if ((status = esl_memstrdup(value, vlen,   &(msa->gf[msa->ngf])))     != eslOK) goto ERROR;
  msa->ngf++;
  return eslOK;

 ERROR:
  return status;
}


/* Function:  esl_msa_AddGS()
 * Synopsis:  Add an unparsed #=GS markup line to an <ESL_MSA>
 *
 * Purpose:   Add an unparsed \verb+#=GS+ markup line to the MSA, 
 *            allocating as necessary. It's possible that we 
 *            could get more than one of the same type of GS 
 *            tag per sequence; for example, "DR PDB;" structure 
 *            links in Pfam.  Hack: handle these by appending to 
 *            the string, in a \verb+\n+ separated fashion.
 *
 * Args:      msa    - multiple alignment structure
 *            tag    - markup tag (e.g. "AC")
 *            taglen - length of <tag>; or -1 if <tag> is a string of unknown length
 *            sqidx  - index of sequence to assoc markup with (0..nseq-1)
 *            value  - markup (e.g. "P00666")
 *            vlen   - length of <value>; or -1 if <value> is string of unknown length
 *
 * Returns:   <eslOK> on success.
 *
 * Throws:    <eslEMEM> on allocation failure.
 */
int
esl_msa_AddGS(ESL_MSA *msa, char *tag, esl_pos_t taglen, int sqidx, char *value, esl_pos_t vlen)
{
  int   tagidx;
  int   i;
  int   status;

  ESL_DASSERT1((sqidx < msa->sqalloc));  // heads-up to static analyzers

  if (taglen == -1) taglen = strlen(tag);
  if (vlen   == -1) vlen   = strlen(value);

  /* first GS tag? init&allocate  */
  if (msa->gs_tag == NULL)	
    {
      msa->gs_idx = esl_keyhash_Create();
      status = esl_keyhash_Store(msa->gs_idx, tag, taglen, &tagidx);
      if (status != eslOK && status != eslEDUP) return status;
      ESL_DASSERT1((tagidx == 0));

      ESL_ALLOC(msa->gs_tag, sizeof(char *));  /* one at a time. */
      ESL_ALLOC(msa->gs,     sizeof(char **));
      ESL_ALLOC(msa->gs[0],  sizeof(char *) * msa->sqalloc);
      for (i = 0; i < msa->sqalloc; i++)
	msa->gs[0][i] = NULL;
    }
  else 
    {
      /* Get a tagidx for this GS tag.
       * tagidx < ngs; we already saw this tag;
       * tagidx == ngs; this is a new one.
       */
      status = esl_keyhash_Store(msa->gs_idx, tag, taglen, &tagidx);
      if (status != eslOK && status != eslEDUP) return status;

      /* Reallocation (in blocks of 1) */
      if (tagidx == msa->ngs ) 
	{
	  ESL_REALLOC(msa->gs_tag, (msa->ngs+1) * sizeof(char *));
	  ESL_REALLOC(msa->gs,     (msa->ngs+1) * sizeof(char **));
	  msa->gs[tagidx] = NULL;
	  ESL_ALLOC(msa->gs[tagidx], sizeof(char *) * msa->sqalloc);
	  for (i = 0; i < msa->sqalloc; i++) 
	    msa->gs[tagidx][i] = NULL;
	}
    }

  /* Store the tag, if it's new.
   */
  if (tagidx == msa->ngs) 
    {
      if ((status = esl_memstrdup(tag, taglen, &(msa->gs_tag[tagidx]))) != eslOK) goto ERROR;
      msa->ngs++;
    }
  
  /* Store the annotation on the sequence.
   * If seq is unannotated, dup the value; if
   * seq already has a GS annotation, cat a \n, then cat the value.
   */
  if (msa->gs[tagidx][sqidx] == NULL)
    {
      if ((status = esl_memstrdup(value, vlen, &(msa->gs[tagidx][sqidx]))) != eslOK) goto ERROR;
    }
  else 
    {			
      esl_pos_t n1,n2;
      n1 = strlen(msa->gs[tagidx][sqidx]);
      n2 = (vlen == -1 ? strlen(value) : vlen);
      ESL_REALLOC(msa->gs[tagidx][sqidx], sizeof(char) * (n1+n2+2)); /* +2 for \n, \0 */
      msa->gs[tagidx][sqidx][n1] = '\n';
      memcpy(msa->gs[tagidx][sqidx]+n1+1, value, n2);
      msa->gs[tagidx][sqidx][n1+n2+1] = '\0';
    }
  return eslOK;

 ERROR:
  return status;
} 

/* Function:  esl_msa_AppendGC()
 * Synopsis:  Add an unparsed #=GC markup line to an <ESL_MSA>
 *
 * Purpose:   Add an unparsed \verb+#=GC+ markup line to the MSA 
 *            structure, allocating as necessary. When called 
 *            multiple times for the same tag, appends value 
 *            strings together -- used when parsing multiblock 
 *            alignment files, for example.
 *
 * Args:      msa   - multiple alignment structure
 *            tag   - markup tag (e.g. "CS")
 *            value - markup, one char per aligned column      
 *
 * Returns:   <eslOK> on success.
 *
 * Throws:    <eslEMEM> on allocation failure.
 */
int
esl_msa_AppendGC(ESL_MSA *msa, char *tag, char *value)
{
  int   tagidx;
  int   status;
  void *p;

  /* Is this an unparsed tag name that we recognize?
   * If not, handle adding it to index, and reallocating
   * as needed.
   */
  if (msa->gc_tag == NULL)	/* first tag? init&allocate  */
    {
      msa->gc_idx = esl_keyhash_Create();
      status = esl_keyhash_Store(msa->gc_idx, tag, -1, &tagidx);      
      if (status != eslOK && status != eslEDUP) return status;
      ESL_DASSERT1((tagidx == 0));

      ESL_ALLOC(msa->gc_tag, sizeof(char *));
      ESL_ALLOC(msa->gc,     sizeof(char *));
      msa->gc[0]  = NULL;
    }
  else
    {			/* new tag? */
      /* get tagidx for this GC tag. existing tag: <ngc; new: == ngc. */
      status = esl_keyhash_Store(msa->gc_idx, tag, -1, &tagidx);
      if (status != eslOK && status != eslEDUP) goto ERROR;

      /* Reallocate, in block of one tag at a time
       */
      if (tagidx == msa->ngc)
	{
	  ESL_RALLOC(msa->gc_tag, p, (msa->ngc+1) * sizeof(char **));
	  ESL_RALLOC(msa->gc,     p, (msa->ngc+1) * sizeof(char **));
	  msa->gc[tagidx] = NULL;
	}
    }
  /* new tag? store it.
   */
  if (tagidx == msa->ngc) 
    {
      if ((status = esl_strdup(tag, -1, &(msa->gc_tag[tagidx]))) != eslOK) goto ERROR;
      msa->ngc++;
    }
  return (esl_strcat(&(msa->gc[tagidx]), -1, value, -1));

 ERROR:
  return status;
}

/* Function:  esl_msa_AppendGR()
 * Synopsis:  Add an unparsed #=GR markup line to an <ESL_MSA>
 *
 * Purpose:   Add an unparsed \verb+#=GR+ markup line to the MSA structure, 
 *            allocating as necessary.
 *              
 *            When called multiple times for the same tag, appends 
 *            value strings together -- used when parsing multiblock 
 *            alignment files, for example.
 *
 * Args:      msa    - multiple alignment structure
 *            tag    - markup tag (e.g. "SS")
 *            sqidx  - index of seq to assoc markup with (0..nseq-1)
 *            value  - markup, one char per aligned column      
 *
 * Returns:   <eslOK> on success.
 *
 * Throws:    <eslEMEM> on allocation failure.
 */
int
esl_msa_AppendGR(ESL_MSA *msa, char *tag, int sqidx, char *value)
{
  void *p;
  int tagidx;
  int i;
  int status;

  if (msa->gr_tag == NULL)	/* first tag? init&allocate  */
    {
      msa->gr_idx = esl_keyhash_Create();
      status = esl_keyhash_Store(msa->gr_idx, tag, -1, &tagidx);
      if (status != eslOK && status != eslEDUP) return status;
      ESL_DASSERT1((tagidx == 0));

      ESL_ALLOC(msa->gr_tag, sizeof(char *));
      ESL_ALLOC(msa->gr,     sizeof(char **));
      ESL_ALLOC(msa->gr[0],  sizeof(char *) * msa->sqalloc);
      for (i = 0; i < msa->sqalloc; i++) 
	msa->gr[0][i] = NULL;
    }
  else 
    {
      /* get tagidx for this GR tag. existing<ngr; new=ngr.
       */
      status = esl_keyhash_Store(msa->gr_idx, tag, -1, &tagidx);
      if (status != eslOK && status != eslEDUP) return status;

      /* if a new tag, realloc for it */      
      if (tagidx == msa->ngr)
	{ 
	  ESL_RALLOC(msa->gr_tag, p, (msa->ngr+1) * sizeof(char *));
	  ESL_RALLOC(msa->gr,     p, (msa->ngr+1) * sizeof(char **));
	  ESL_ALLOC(msa->gr[msa->ngr], sizeof(char *) * msa->sqalloc);
	  for (i = 0; i < msa->sqalloc; i++) 
	    msa->gr[msa->ngr][i] = NULL;
	}
    }

  if (tagidx == msa->ngr) 
    {
      if ((status = esl_strdup(tag, -1, &(msa->gr_tag[tagidx]))) != eslOK) goto ERROR;
      msa->ngr++;
    }
  return (esl_strcat(&(msa->gr[tagidx][sqidx]), -1, value, -1));

 ERROR:
  return status;
}

/* Function:  esl_msa_CheckUniqueNames()
 * Synopsis:  Check if all seq names are unique.
 *
 * Purpose:   Check whether all the sequence names in <msa>
 *            are unique; if so, return <eslOK>, and if not,
 *            return <eslFAIL>. 
 * 
 *            Stockholm files require names to be unique.  This
 *            function lets us check whether we need to munge seqnames
 *            before writing a Stockholm file.
 *            
 *            The check uses a keyhash, so it's efficient.
 *
 * Args:      msa   - alignment
 *
 * Returns:   <eslOK> if names are unique.
 *            <eslFAIL> if not.
 *
 * Throws:    <eslMEM> on allocation failure.
 */
int
esl_msa_CheckUniqueNames(const ESL_MSA *msa)
{
  ESL_KEYHASH *kh     = NULL;
  int          idx;
  int          status = TRUE;

  if  ((kh = esl_keyhash_Create()) == NULL) { status = eslEMEM; goto ERROR; }
  for (idx = 0; idx < msa->nseq; idx++)
    {
      status = esl_keyhash_Store(kh, msa->sqname[idx], -1, NULL);
      if      (status == eslEDUP) { status = eslFAIL; break; }
      else if (status != eslOK)   goto ERROR;
    }
  esl_keyhash_Destroy(kh);
  return status;

 ERROR:
  if (kh) esl_keyhash_Destroy(kh);
  return status;

}

/* msa_set_seq_ss() 
 *
 * Set the secondary structure annotation for sequence number
 * <seqidx> in an alignment <msa> by copying the string <ss>.
 *
 * Returns:  <eslOK> on success.
 * 
 * Throws:   <eslEMEM> on allocation failure.
 */
static int
msa_set_seq_ss(ESL_MSA *msa, int seqidx, const char *ss)
{
  int status;
  int i;

  ESL_DASSERT1((seqidx < msa->sqalloc));   // heads-up to static analyzers 

  if (msa->ss == NULL) 
    {
      ESL_ALLOC(msa->ss, sizeof(char *) * msa->sqalloc);
      for (i = 0; i < msa->sqalloc; i++) msa->ss[i] = NULL;
    }
  if (msa->ss[seqidx] != NULL) free(msa->ss[seqidx]);
  return (esl_strdup(ss, -1, &(msa->ss[seqidx])));

 ERROR:
  return status;
}

/* msa_set_seq_sa() 
 *
 * Set the surface accessibility annotation for sequence number
 * <seqidx> in an alignment <msa> by copying the string <sa>.
 *
 * Returns:  <eslOK> on success.
 * 
 * Throws:   <eslEMEM> on allocation failure.
 */
static int
msa_set_seq_sa(ESL_MSA *msa, int seqidx, const char *sa)
{
  int status;
  int i;

  ESL_DASSERT1((seqidx < msa->sqalloc));  // heads-up to static analyzers

  if (msa->sa == NULL) 
    {
      ESL_ALLOC(msa->sa, sizeof(char *) * msa->sqalloc);
      for (i = 0; i < msa->sqalloc; i++) msa->sa[i] = NULL;
    }
  if (msa->sa[seqidx] != NULL) free(msa->sa[seqidx]);
  return (esl_strdup(sa, -1, &(msa->sa[seqidx])));

 ERROR:
  return status;
}

/* msa_set_seq_pp() 
 *
 * Set the posterior probability annotation for sequence number
 * <seqidx> in an alignment <msa> by copying the string <pp>.
 *
 * Returns:  <eslOK> on success.
 * 
 * Throws:   <eslEMEM> on allocation failure.
 */
static int
msa_set_seq_pp(ESL_MSA *msa, int seqidx, const char *pp)
{
  int status;
  int i;

  ESL_DASSERT1((seqidx < msa->sqalloc));  // heads-up to static analyzers

  if (msa->pp == NULL) 
    {
      ESL_ALLOC(msa->pp, sizeof(char *) * msa->sqalloc);
      for (i = 0; i < msa->sqalloc; i++) msa->pp[i] = NULL;
    }
  if (msa->pp[seqidx] != NULL) free(msa->pp[seqidx]);
  return (esl_strdup(pp, -1, &(msa->pp[seqidx])));

 ERROR:
  return status;
}
/*---------- end of ESL_MSA field setting/checking --------------*/


/*****************************************************************
 *# 4. Miscellaneous functions for manipulating MSAs
 *****************************************************************/

static int64_t msa_get_rlen(const ESL_MSA *msa, int seqidx);


/* Function:  esl_msa_ReasonableRF()
 * Synopsis:  Determine a reasonable #=RF line marking "consensus" columns.
 *
 * Purpose:   Define an <rfline> for the multiple alignment <msa> that
 *            marks consensus columns with an 'x' (or the consensus
 *            letter if useconsseq is TRUE), and non-consensus columns
 *            with a '.'.
 *            
 *            Consensus columns are defined as columns with fractional
 *            occupancy of $\geq$ <symfrac> in residues. For example,
 *            if <symfrac> is 0.7, columns containing $\geq$ 70\%
 *            residues are assigned as 'x' (or consensus letter) in the
 *            <rfline>, roughly speaking. "Roughly speaking", because the
 *            fractional occupancy is in fact calculated as a weighted
 *            frequency using sequence weights in <msa->wgt>, and because
 *            missing data symbols are ignored in order to be able to
 *            deal with sequence fragments. 
 *            
 *            The greater <symfrac> is, the more stringent the
 *            definition, and the fewer columns will be defined as
 *            consensus. <symfrac=0> will define all columns as
 *            consensus. <symfrac=1> will only define a column as
 *            consensus if it contains no gap characters at all.
 *            
 *            If the caller wants to designate any sequences as
 *            fragments, it must convert all leading and trailing gaps
 *            to the missing data symbol '~'.
 *
 *            For text mode alignments, any alphanumeric character is
 *            considered to be a residue, and any non-alphanumeric
 *            character is considered to be a gap.
 *            
 *            The <rfline> is a NUL-terminated string, indexed
 *            <0..alen-1>.
 *
 *            The <rfline> result can be <msa->rf>, if the caller
 *            wants to set the <msa's> own RF line; or it can be any
 *            alternative storage provided by the caller. In either
 *            case, the caller must provide allocated space for at
 *            least <msa->alen+1> chars.
 *            
 * Args:      msa          - MSA to define a consensus RF line for
 *            symfrac      - threshold for defining consensus columns
 *            useconsseq   - if FALSE, use x for a consensus position; else use the consensus letter
 *            rfline       - RESULT: string containing a letter for consensus position, . for not
 *
 * Returns:   <eslOK> on success.
 *
 * Xref:      HMMER p7_Fastmodelmaker() uses an essentially identical
 *            calculation to define model architecture, and could be
 *            rewritten now to use this function. 
 *            
 *            A2M format alignment output uses this to define
 *            consensus columns when #=RF annotation isn't available.
 */
int
esl_msa_ReasonableRF(ESL_MSA *msa, double symfrac, int useconsseq, char *rfline)
{
  int    apos;
  int    idx;
  double r;
  double totwgt;
  float *counts = NULL;
  int    status;

  if (useconsseq)
    ESL_ALLOC(counts, msa->abc->K * sizeof(float));

  if (msa->flags & eslMSA_DIGITAL)
    {
      for (apos = 1; apos <= msa->alen; apos++) 
      {
        r = totwgt = 0.;
        esl_vec_FSet(counts, msa->abc->K, 0.0);
        for (idx = 0; idx < msa->nseq; idx++)
        {
          if  (esl_abc_XIsResidue(msa->abc, msa->ax[idx][apos]))
          {
            r += msa->wgt[idx]; totwgt += msa->wgt[idx];
            if (useconsseq) esl_abc_FCount(msa->abc, counts, msa->ax[idx][apos], msa->wgt[idx]);
          }
          else if  (esl_abc_XIsGap(msa->abc,     msa->ax[idx][apos]))            totwgt += msa->wgt[idx];
          else if  (esl_abc_XIsMissing(msa->abc, msa->ax[idx][apos]))            continue;
        }
        if (r > 0. && r / totwgt >= symfrac) {
          if (useconsseq) rfline[apos-1] = msa->abc->sym[esl_vec_FArgMax(counts, msa->abc->K)];
          else            rfline[apos-1] = 'x';
        }
        else              rfline[apos-1] = '.';

      }
  }

  if (! (msa->flags & eslMSA_DIGITAL))
  {
      for (apos = 0; apos < msa->alen; apos++) 
      {
        r = totwgt = 0.;
        for (idx = 0; idx < msa->nseq; idx++)
        {
            if    (isalpha(msa->aseq[idx][apos]))
            {
              r += msa->wgt[idx]; totwgt += msa->wgt[idx];
              if (useconsseq)   esl_abc_FCount(msa->abc, counts, msa->abc->inmap[ (int) msa->aseq[idx][apos] ], msa->wgt[idx]);
            }
            else          totwgt += msa->wgt[idx];
        }
        if (r > 0. && r / totwgt >= symfrac) {
          if (useconsseq) rfline[apos-1] = msa->abc->sym[esl_vec_FArgMax(counts, msa->abc->K)];
          else            rfline[apos] = 'x';
        }
        else              rfline[apos] = '.';
      }
  }

  rfline[msa->alen] = '\0';
  if (counts) free(counts);
  return eslOK;

ERROR:
  if (counts) free(counts);
  return status;
}


/* Function:  esl_msa_MarkFragments()
 * Synopsis:  Heuristic definition of sequence fragments in an alignment
 * Incept:    SRE, Sun 14 Apr 2019 [DL4378 LHR-BOS]
 *
 * Purpose:   Heuristically define sequence fragments (as opposed to
 *            full length sequences) in <msa>. Set bit <i> in <fragassign>
 *            to <TRUE> if seq <i> is a fragment, else <FALSE>.
 *            
 *            The rule is to calculate the fractional "span" of each
 *            aligned sequence: the aligned length from its first to
 *            last residue, divided by the total number of aligned
 *            columns; sequence is defined as a fragment if <aspan/alen
 *            < fragthresh>.
 *            
 *            In a text mode <msa>, any alphanumeric character is
 *            considered to be a residue, and any non-alphanumeric
 *            char is considered to be a gap.
 *
 *            <fragassign> is allocated here; caller frees.
 *
 * Returns:   <eslOK> on success.
 *
 * Throws:    <eslEMEM> on allocation error.
 *
 * Xref:      Compare <esl_msaweight>, which uses the same fragment definition
 *            rule without calling this function, because it's used a little
 *            differently.
 */
int
esl_msa_MarkFragments(const ESL_MSA *msa, float fragthresh, ESL_BITFIELD **ret_fragassign)
{
  ESL_BITFIELD *fragassign = NULL;
  int           minspan    = (int) ceil(fragthresh * (float) msa->alen); // precalculated span length threshold using <fragthresh>
  int           idx,lpos,rpos;
  int           status;

  if (( fragassign = esl_bitfield_Create(msa->nseq)) == NULL) { status = eslEMEM; goto ERROR; }

  /* Digital mode */
  if (msa->flags & eslMSA_DIGITAL)
    {
      for (idx = 0; idx < msa->nseq; idx++)
	{
	  for (lpos = 1;         lpos <= msa->alen; lpos++) if (esl_abc_XIsResidue(msa->abc, msa->ax[idx][lpos])) break;
	  for (rpos = msa->alen; rpos >= 1;         rpos--) if (esl_abc_XIsResidue(msa->abc, msa->ax[idx][rpos])) break;
	  /* L=0 sequence? lpos == msa->alen+1, rpos == 0; lpos > rpos. 
	   * alen=0 alignment? lpos == 1, rpos == 0; lpos > rpos.
	   * so alispan = rpos-lpos+1 could be <= 0 if lpos > rpos
	   */
	  if (rpos-lpos+1 < minspan) esl_bitfield_Set(fragassign, idx);
	}
    }
  /* Text mode */
  else
    {
      for (idx = 0; idx < msa->nseq; idx++)
	{
	  for (lpos = 0;           lpos < msa->alen; lpos++) if (isalpha(msa->aseq[idx][lpos])) break;
	  for (rpos = msa->alen-1; rpos >= 0;        rpos--) if (isalpha(msa->aseq[idx][rpos])) break;
	  if (rpos-lpos+1 < minspan) esl_bitfield_Set(fragassign, idx);
	}
    }
  *ret_fragassign = fragassign;
  return eslOK;

 ERROR:
  esl_bitfield_Destroy(fragassign);
  *ret_fragassign = NULL;
  return status;
}


/* Function:  esl_msa_MarkFragments_old()
 * Synopsis:  Heuristically define seq fragments in an alignment.
 *
 * Purpose:   Use a heuristic to define sequence fragments (as opposed
 *            to "full length" sequences) in alignment <msa>.
 *            
 *            The rule is that if the sequence has a raw (unaligned)
 *            length not greater than <fragthresh> times the alignment
 *            length in columns, the sequence is defined as a fragment.
 *            
 *            For each fragment, all leading and trailing gap symbols
 *            (all gaps before the first residue and after the last
 *            residue) are converted to missing data symbols
 *            (typically '~', but nonstandard digital alphabets may
 *            have defined another character).
 *            
 *            If <fragthresh> is 0.0, no nonempty sequence is defined
 *            as a fragment.
 *            
 *            If <fragthresh> is 1.0, all sequences are defined as
 *            fragments.
 *
 * Args:      msa        - alignment in which to define and mark seq fragments 
 *            fragthresh - define frags if rlen <= fragthresh * alen.
 *
 * Returns:   <eslOK> on success.
 */
int
esl_msa_MarkFragments_old(ESL_MSA *msa, double fragthresh)
{
  int    i;
  int    pos;

  for (i = 0; i < msa->nseq; i++)
    if (msa_get_rlen(msa, i) <= fragthresh * msa->alen)
      {  
	if (msa->flags & eslMSA_DIGITAL) {
	  for (pos = 1; pos <= msa->alen; pos++) {
	    if (esl_abc_XIsResidue(msa->abc, msa->ax[i][pos])) break;
	    msa->ax[i][pos] = esl_abc_XGetMissing(msa->abc);
	  }
	  for (pos = msa->alen; pos >= 1; pos--) {	  
	    if (esl_abc_XIsResidue(msa->abc, msa->ax[i][pos])) break;
	    msa->ax[i][pos] = esl_abc_XGetMissing(msa->abc);
	  }
	}

	if (! (msa->flags & eslMSA_DIGITAL)) 
	  {
	    for (pos = 0; pos < msa->alen; pos++) {
	      if (isalnum(msa->aseq[i][pos])) break;
	      msa->aseq[i][pos] = '~';
	    }
	    for (pos = msa->alen-1; pos >= 0; pos--) {	  
	      if (isalnum(msa->aseq[i][pos])) break;
	      msa->aseq[i][pos] = '~';
	    }
	  }
      }
  return eslOK;
}


/* Function:  esl_msa_SequenceSubset()
 * Synopsis:  Select subset of sequences into a smaller MSA.
 *
 * Purpose:   Given an array <useme> (0..nseq-1) of TRUE/FALSE flags for each
 *            sequence in an alignment <msa>; create a new alignment containing
 *            only those seqs which are flagged <useme=TRUE>. Return a pointer
 *            to this newly allocated alignment through <ret_new>. Caller is
 *            responsible for freeing it.
 *            
 *            The smaller alignment might now contain columns
 *            consisting entirely of gaps or missing data, depending
 *            on what sequence subset was extracted. The caller may
 *            want to immediately call <esl_msa_MinimGaps()> on the
 *            new alignment to clean this up.
 *
 *            Unparsed GS and GR Stockholm annotation that is presumably still
 *            valid is transferred to the new alignment. Unparsed GC, GF, and
 *            comments that are potentially invalidated by taking the subset
 *            of sequences are not transferred to the new MSA.
 *            
 *            Weights are transferred exactly. If they need to be
 *            renormalized to some new total weight (such as the new,
 *            smaller total sequence number), the caller must do that.
 *            
 *            <msa> may be in text mode or digital mode. The new MSA
 *            in <ret_new> will have the same mode.
 *
 * Returns:   <eslOK> on success, and <ret_new> is set to point at a new
 *            (smaller) alignment.
 *
 * Throws:    <eslEINVAL> if the subset has no sequences in it;
 *            <eslEMEM> on allocation error.
 *
 * Xref:      squid's MSASmallerAlignment(), 1999.
 */
int
esl_msa_SequenceSubset(const ESL_MSA *msa, const int *useme, ESL_MSA **ret_new)
{
  ESL_MSA *new_msa = NULL;
  int  nnew;			/* number of seqs in the new MSA */
  int  oidx, nidx;		/* old, new indices */
  int  i;
  int  status;
  
  ESL_DASSERT1(( msa->nseq >  0 ));
  ESL_DASSERT1(( msa->alen >= 0 ));  // This silences static checkers that think msa->alen might be -1.
  *ret_new = NULL;

  nnew = 0; 
  for (oidx = 0; oidx < msa->nseq; oidx++)
    if (useme[oidx]) nnew++;
  if (nnew == 0) ESL_EXCEPTION(eslEINVAL, "No sequences selected");

  /* Note that the Create() calls allocate exact space for the sequences,
   * so we will strcpy()/memcpy() into them below.
   */
  if ((msa->flags & eslMSA_DIGITAL) &&
      (new_msa = esl_msa_CreateDigital(msa->abc, nnew, msa->alen)) == NULL)
    {status = eslEMEM; goto ERROR; }

  if (! (msa->flags & eslMSA_DIGITAL) &&
      (new_msa = esl_msa_Create(nnew, msa->alen)) == NULL) 
    {status = eslEMEM; goto ERROR; }
  if (new_msa == NULL) 
    {status = eslEMEM; goto ERROR; }
  

  /* Copy the old to the new */
  for (nidx = 0, oidx = 0; oidx < msa->nseq; oidx++)
    if (useme[oidx])
      {
	if (msa->flags & eslMSA_DIGITAL)
	  memcpy(new_msa->ax[nidx], msa->ax[oidx], sizeof(ESL_DSQ) * (msa->alen+2));

	if (! (msa->flags & eslMSA_DIGITAL))
	  strcpy(new_msa->aseq[nidx], msa->aseq[oidx]);

	if ((status = esl_strdup(msa->sqname[oidx], -1, &(new_msa->sqname[nidx])))    != eslOK) goto ERROR;

	new_msa->wgt[nidx] = msa->wgt[oidx];
      
	if (msa->sqacc  && msa->sqacc[oidx]  && (status = esl_msa_SetSeqAccession  (new_msa, nidx, msa->sqacc[oidx],  -1)) != eslOK) goto ERROR;
	if (msa->sqdesc && msa->sqdesc[oidx] && (status = esl_msa_SetSeqDescription(new_msa, nidx, msa->sqdesc[oidx], -1)) != eslOK) goto ERROR;
	if (msa->ss     && msa->ss[oidx]     && (status = msa_set_seq_ss           (new_msa, nidx, msa->ss[oidx]))         != eslOK) goto ERROR;
	if (msa->sa     && msa->sa[oidx]     && (status = msa_set_seq_sa           (new_msa, nidx, msa->sa[oidx]))         != eslOK) goto ERROR;
	if (msa->pp     && msa->pp[oidx]     && (status = msa_set_seq_pp           (new_msa, nidx, msa->pp[oidx]))         != eslOK) goto ERROR;

	/* unparsed annotation */
	for(i = 0; i < msa->ngs; i++) { if (msa->gs[i] && msa->gs[i][oidx] && (status = esl_msa_AddGS   (new_msa, msa->gs_tag[i], -1, nidx, msa->gs[i][oidx], -1)) != eslOK) goto ERROR; }
	for(i = 0; i < msa->ngr; i++) { if (msa->gr[i] && msa->gr[i][oidx] && (status = esl_msa_AppendGR(new_msa, msa->gr_tag[i],     nidx, msa->gr[i][oidx]))     != eslOK) goto ERROR; }

	nidx++;
      }

  new_msa->flags = msa->flags;

  if ((status = esl_strdup(msa->name,           -1, &(new_msa->name)))    != eslOK) goto ERROR;
  if ((status = esl_strdup(msa->desc,           -1, &(new_msa->desc)))    != eslOK) goto ERROR;
  if ((status = esl_strdup(msa->acc,            -1, &(new_msa->acc)))     != eslOK) goto ERROR;
  if ((status = esl_strdup(msa->au,             -1, &(new_msa->au)))      != eslOK) goto ERROR;
  if ((status = esl_strdup(msa->ss_cons, msa->alen, &(new_msa->ss_cons))) != eslOK) goto ERROR;
  if ((status = esl_strdup(msa->sa_cons, msa->alen, &(new_msa->sa_cons))) != eslOK) goto ERROR;
  if ((status = esl_strdup(msa->pp_cons, msa->alen, &(new_msa->pp_cons))) != eslOK) goto ERROR;
  if ((status = esl_strdup(msa->rf,      msa->alen, &(new_msa->rf)))      != eslOK) goto ERROR;
  if ((status = esl_strdup(msa->mm,      msa->alen, &(new_msa->mm)))      != eslOK) goto ERROR;

  for (i = 0; i < eslMSA_NCUTS; i++) {
    new_msa->cutoff[i] = msa->cutoff[i];
    new_msa->cutset[i] = msa->cutset[i];
  }
  
  new_msa->nseq  = nnew;
  new_msa->sqalloc = nnew;

  /* Since we have a fully constructed MSA, we don't need the
   * aux info used by parsers.
   */
  if (new_msa->sqlen != NULL) { free(new_msa->sqlen);  new_msa->sqlen = NULL; }
  if (new_msa->sslen != NULL) { free(new_msa->sslen);  new_msa->sslen = NULL; }
  if (new_msa->salen != NULL) { free(new_msa->salen);  new_msa->salen = NULL; }
  if (new_msa->pplen != NULL) { free(new_msa->pplen);  new_msa->pplen = NULL; }
  new_msa->lastidx = -1;

  *ret_new = new_msa;
  return eslOK;

 ERROR:
  if (new_msa != NULL) esl_msa_Destroy(new_msa);
  *ret_new = NULL;
  return status;
}


/* Function:  esl_msa_ColumnSubset()
 * Synopsis:  Remove a selected subset of columns from the MSA
 *
 * Purpose:   Given an array <useme> (0..alen-1) of TRUE/FALSE flags,
 *            where TRUE means "keep this column in the new alignment"; 
 *            remove all columns annotated as FALSE in the <useme> 
 *            array. This is done in-place on the MSA, so the MSA is 
 *            modified: <msa->alen> is reduced, <msa->aseq> is shrunk 
 *            (or <msa->ax>, in the case of a digital mode alignment), 
 *            and all associated per-residue or per-column annotation
 *            is shrunk.
 * 
 * Returns:   <eslOK> on success.
 *            Possibilities from <esl_msa_RemoveBrokenBasepairs()> call:
 *            <eslESYNTAX> if WUSS string for <SS_cons> or <msa->ss>
 *            following <esl_wuss_nopseudo()> is inconsistent.
 *            <eslEINVAL> if a derived ct array implies a pknotted SS.
 */
int
esl_msa_ColumnSubset(ESL_MSA *msa, char *errbuf, const int *useme)
{
  int     status;
  int64_t opos;			/* position in original alignment */
  int64_t npos;			/* position in new alignment      */
  int     idx;			/* sequence index */
  int     i;			/* markup index */

  /* For RNA/DNA digital alignments only:
   * Remove any basepairs from SS_cons and individual sequence SS
   * for aln columns i,j for which useme[i-1] or useme[j-1] are FALSE 
   */
  if ( msa->abc && (msa->abc->type == eslRNA || msa->abc->type == eslDNA) &&
       (status = esl_msa_RemoveBrokenBasepairs(msa, errbuf, useme)) != eslOK) return status;

  /* Since we're minimizing, we can overwrite in place, within the msa
   * we've already got. 
   * opos runs all the way to msa->alen to include (and move) the \0
   * string terminators (or sentinel bytes, in the case of digital mode)
   */
  for (opos = 0, npos = 0; opos <= msa->alen; opos++)
    {
      if (opos < msa->alen && useme[opos] == FALSE) continue;   // clang static analysis thinks useme[opos] can be uninitialized here, but if so, that's a caller getting it wrong

      if (npos != opos)	/* small optimization */
	{
	  /* The alignment, and per-residue annotations */
	  for (idx = 0; idx < msa->nseq; idx++)
	    {
	      if (msa->flags & eslMSA_DIGITAL) /* watch off-by-one in dsq indexing */
		msa->ax[idx][npos+1] = msa->ax[idx][opos+1];
	      else
		msa->aseq[idx][npos] = msa->aseq[idx][opos];
	      if (msa->ss != NULL && msa->ss[idx] != NULL) msa->ss[idx][npos] = msa->ss[idx][opos];
	      if (msa->sa != NULL && msa->sa[idx] != NULL) msa->sa[idx][npos] = msa->sa[idx][opos];
	      if (msa->pp != NULL && msa->pp[idx] != NULL) msa->pp[idx][npos] = msa->pp[idx][opos];
	      for (i = 0; i < msa->ngr; i++)
		if (msa->gr[i][idx] != NULL)
		  msa->gr[i][idx][npos] = msa->gr[i][idx][opos];
	    }	  
	  /* The per-column annotations */
	  if (msa->ss_cons != NULL) msa->ss_cons[npos] = msa->ss_cons[opos];
	  if (msa->sa_cons != NULL) msa->sa_cons[npos] = msa->sa_cons[opos];
	  if (msa->pp_cons != NULL) msa->pp_cons[npos] = msa->pp_cons[opos];
	  if (msa->rf      != NULL) msa->rf[npos]      = msa->rf[opos];
	  if (msa->mm      != NULL) msa->mm[npos]      = msa->mm[opos];
	  for (i = 0; i < msa->ngc; i++)
	    msa->gc[i][npos] = msa->gc[i][opos];
	}
      npos++;
    }
  msa->alen = npos-1;	/* -1 because npos includes NUL terminators */
  return eslOK;
}

/* Function:  esl_msa_MinimGaps()
 * Synopsis:  Remove columns containing all gap symbols.
 *
 * Purpose:   Remove all columns in the multiple alignment <msa>
 *            that consist entirely of gaps or missing data.
 *            
 *            For a text mode alignment, <gaps> is a string defining
 *            the gap characters, such as <"-_.~">. For a digital mode
 *            alignment, <gaps> may be passed as <NULL>, because the
 *            internal alphabet already knows what the gap and missing
 *            data characters are.
 *            
 *            <msa> is changed in-place to a narrower alignment
 *            containing fewer columns. All per-residue and per-column
 *            annotation is altered appropriately for the columns that
 *            remain in the new alignment.
 * 
 *            If <consider_rf> is TRUE, only columns that are gaps
 *            in all sequences of <msa> and a gap in the RF annotation 
 *            of the alignment (<msa->rf>) will be removed. It is 
 *            okay if <consider_rf> is TRUE and <msa->rf> is NULL
 *            (no error is thrown), the function will behave as if 
 *            <consider_rf> is FALSE.
 *
 * Returns:   <eslOK> on success.
 * 
 * Throws:    <eslEMEM> on allocation failure.
 *            Possibilities from <esl_msa_ColumnSubset()> call:
 *            <eslESYNTAX> if WUSS string for <SS_cons> or <msa->ss>
 *            following <esl_wuss_nopseudo()> is inconsistent.
 *            <eslEINVAL> if a derived ct array implies a pknotted SS.
 *
 * Xref:      squid's MSAMingap().
 */
int
esl_msa_MinimGaps(ESL_MSA *msa, char *errbuf, const char *gaps, int consider_rf)
{
  int    *useme = NULL;	/* array of TRUE/FALSE flags for which cols to keep */
  int64_t apos;		/* column index   */
  int     idx;		/* sequence index */
  int     status;
  int     rf_is_nongap; /* TRUE if current position is not a gap in msa->rf OR msa->rf is NULL */


  if (msa->flags & eslMSA_DIGITAL) /* be careful of off-by-one: useme is 0..L-1 indexed */
    {
      ESL_ALLOC(useme, sizeof(int) * (msa->alen+1)); /* +1 is just to deal w/ alen=0 special case */

      for (apos = 1; apos <= msa->alen; apos++)
	{
	  rf_is_nongap = ((msa->rf != NULL) && 
			  (! esl_abc_CIsGap    (msa->abc, msa->rf[apos-1])) &&
			  (! esl_abc_CIsMissing(msa->abc, msa->rf[apos-1]))) ?
	    TRUE : FALSE;
	  if(rf_is_nongap && consider_rf) { /* RF is not a gap and consider_rf is TRUE, keep this column */
	    useme[apos-1] = TRUE;
	  }
	  else { /* check all seqs to see if this column is all gaps */
	    for (idx = 0; idx < msa->nseq; idx++)
	      if (! esl_abc_XIsGap    (msa->abc, msa->ax[idx][apos]) &&
		  ! esl_abc_XIsMissing(msa->abc, msa->ax[idx][apos]))
		break;
	    if (idx == msa->nseq) useme[apos-1] = FALSE; else useme[apos-1] = TRUE;
	  }
	}
      if ((status = esl_msa_ColumnSubset(msa, errbuf, useme)) != eslOK) goto ERROR;
    }

  if (! (msa->flags & eslMSA_DIGITAL)) /* text mode case */
    {
      if ( (status = esl_msa_MinimGapsText(msa, errbuf, gaps, consider_rf, FALSE)) != eslOK) goto ERROR;
    }

  if (useme) free(useme);
  return eslOK;

 ERROR:
  if (useme) free(useme);
  return status;
}

/* Function:  esl_msa_MinimGapsText()
 * Synopsis:  Remove columns containing all gap symbols, from text mode msa
 *
 * Purpose:   Same as <esl_msa_MinimGaps()>, but specialized for a text mode
 *            alignment where we don't know the alphabet. The issue is what 
 *            to do about RNA secondary structure annotation (SS, SS_cons)
 *            when we remove columns, which can remove one side of a bp and
 *            invalidate the annotation string. For digital alignments,
 *            <esl_msa_MinimGaps()> knows the alphabet and will fix base pairs
 *            for RNA/DNA alignments. For text mode, though, we have to 
 *            get told to do it, because the default behavior for text mode
 *            alis is to assume that the alphabet is totally arbitrary, and we're
 *            not allowed to make assumptions about its symbols' meaning.
 *            Hence, the <fix_bps> flag here. 
 *            
 *            Ditto for the <gaps> string: we don't know what symbols
 *            are supposed to be gaps unless we're told something like 
 *            <"-_.~">.
 *
 * Args:      msa         - alignment to remove all-gap cols from
 *            errbuf      - if non-<NULL>, space for an informative error message on failure
 *            gaps        - string of gap characters
 *            consider_rf - if TRUE, also consider gap/nongap cols in RF annotation line
 *            fix_bps     - if TRUE, fix any broken bps in SS/SS\_cons annotation lines.
 *
 * Returns:   <eslOK> on success.
 *
 * Throws:    <eslEMEM> on allocation failure. 
 *            Possibilities from <esl_msa_ColumnSubset()> call:
 *            <eslESYNTAX> if WUSS string for <SS_cons> or <msa->ss>
 *            following <esl_wuss_nopseudo()> is inconsistent.
 *            <eslEINVAL> if a derived ct array implies a pknotted SS.
 */
int
esl_msa_MinimGapsText(ESL_MSA *msa, char *errbuf, const char *gaps, int consider_rf, int fix_bps)
{
  int    *useme = NULL;	/* array of TRUE/FALSE flags for which cols to keep */
  int64_t apos;		/* column index   */
  int     idx;		/* sequence index */
  int     status;
  int     rf_is_nongap; /* TRUE if current position is not a gap in msa->rf OR msa->rf is NULL */

  ESL_ALLOC(useme, sizeof(int) * (msa->alen+1)); /* +1 is just to deal w/ alen=0 special case */

  for (apos = 0; apos < msa->alen; apos++)
    {
      rf_is_nongap = ((msa->rf != NULL) && (strchr(gaps, msa->rf[apos]) == NULL)) ?  TRUE : FALSE;
      if (rf_is_nongap && consider_rf) useme[apos] = TRUE;  /* RF is not a gap and consider_rf is TRUE, keep this column */
      else
	{ /* check all seqs to see if this column is all gaps */
	  for (idx = 0; idx < msa->nseq; idx++)
	    if (strchr(gaps, msa->aseq[idx][apos]) == NULL) break;
	  useme[apos] = (idx == msa->nseq ? FALSE : TRUE);
	}
    }

  if (fix_bps && (status = esl_msa_RemoveBrokenBasepairs(msa, errbuf, useme)) != eslOK) goto ERROR;
  if (           (status = esl_msa_ColumnSubset         (msa, errbuf, useme)) != eslOK) goto ERROR;

  free(useme);
  return eslOK;
  
 ERROR:
  if (useme) free(useme);
  return status;
}


/* Function:  esl_msa_NoGaps()
 * Synopsis:  Remove columns containing any gap symbol.
 *
 * Purpose:   Remove all columns in the multiple alignment <msa> that
 *            contain any gaps or missing data, such that the modified
 *            MSA consists only of ungapped columns (a solid block of
 *            residues). 
 *            
 *            This is useful for filtering alignments prior to
 *            phylogenetic analysis using programs that can't deal
 *            with gaps.
 *            
 *            For a text mode alignment, <gaps> is a string defining
 *            the gap characters, such as <"-_.~">. For a digital mode
 *            alignment, <gaps> may be passed as <NULL>, because the
 *            internal alphabet already knows what the gap and
 *            missing data characters are.
 *    
 *            <msa> is changed in-place to a narrower alignment
 *            containing fewer columns. All per-residue and per-column
 *            annotation is altered appropriately for the columns that
 *            remain in the new alignment.
 *
 * Returns:   <eslOK> on success.
 *
 * Throws:    <eslEMEM> on allocation failure.
 *            Possibilities from <esl_msa_ColumnSubset()> call:
 *            <eslESYNTAX> if WUSS string for <SS_cons> or <msa->ss>
 *            following <esl_wuss_nopseudo()> is inconsistent.
 *            <eslEINVAL> if a derived ct array implies a pknotted SS.
 *
 * Xref:      squid's MSANogap().
 */
int
esl_msa_NoGaps(ESL_MSA *msa, char *errbuf, const char *gaps)
{
  int    *useme = NULL;	/* array of TRUE/FALSE flags for which cols to keep */
  int64_t apos;		/* column index */
  int     idx;		/* sequence index */
  int     status;

  if (msa->flags & eslMSA_DIGITAL) /* be careful of off-by-one: useme is 0..L-1 indexed */
    {
      ESL_ALLOC(useme, sizeof(int) * (msa->alen+1)); /* +1 is only to deal with alen=0 special case */

      for (apos = 1; apos <= msa->alen; apos++)
	{
	  for (idx = 0; idx < msa->nseq; idx++)
	    if (esl_abc_XIsGap    (msa->abc, msa->ax[idx][apos]) ||
		esl_abc_XIsMissing(msa->abc, msa->ax[idx][apos]))
	      break;
	  if (idx == msa->nseq) useme[apos-1] = TRUE; else useme[apos-1] = FALSE;
	}

      if ((status = esl_msa_ColumnSubset(msa, errbuf, useme)) != eslOK) goto ERROR;
    }

  if (! (msa->flags & eslMSA_DIGITAL)) /* text mode case */
    {
      if ((status = esl_msa_NoGapsText(msa, errbuf, gaps, FALSE)) != eslOK) goto ERROR;
    }
  if (useme) free(useme);
  return eslOK;

 ERROR:
  if (useme) free(useme);
  return status;
}


/* Function:  esl_msa_NoGapsText()
 * Synopsis:  Remove columns containing any gap symbol at all, for text mode msa.
 *
 * Purpose:   Like <esl_msa_NoGaps()> but specialized for textmode <msa> where
 *            we don't know the alphabet, yet might need to fix alphabet-dependent
 *            problems. 
 *            
 *            Like <esl_msa_MinimGapsText()>, the alphabet-dependent issue we might
 *            want to fix is RNA secondary structure annotation (SS, SS\_cons);
 *            removing a column might remove one side of a base pair annotation, and
 *            invalidate a secondary structure string. <fix_bps> tells the function
 *            that SS and SS\_cons are RNA WUSS format strings, and the function is
 *            allowed to edit (and fix) them. Normally, in text mode msa's, we
 *            are not allowed to interpret any meaning of symbols.
 *
 * Args:      msa     - alignment to remove any-gap cols from
 *            errbuf  - if non-<NULL>, space for an informative error message on failure
 *            gaps    - string of gap characters
 *            fix_bps - if TRUE, fix any broken bps in SS/SS\_cons annotation lines
 *
 * Returns:   <eslOK> on success.
 *
 * Throws:    <eslEMEM> on allocation failure.
 *            Possibilities from <esl_msa_ColumnSubset()> call:
 *            <eslESYNTAX> if WUSS string for <SS_cons> or <msa->ss>
 *            following <esl_wuss_nopseudo()> is inconsistent.
 *            <eslEINVAL> if a derived ct array implies a pknotted SS.
 */
int
esl_msa_NoGapsText(ESL_MSA *msa, char *errbuf, const char *gaps, int fix_bps)
{
  int    *useme = NULL;	/* array of TRUE/FALSE flags for which cols to keep */
  int64_t apos;		/* column index */
  int     idx;		/* sequence index */
  int     status;

  ESL_ALLOC(useme, sizeof(int) * (msa->alen+1)); /* +1 is only to deal with alen=0 special case */

  for (apos = 0; apos < msa->alen; apos++)
    {
      for (idx = 0; idx < msa->nseq; idx++)
	if (strchr(gaps, msa->aseq[idx][apos]) != NULL) break;
      useme[apos] = (idx == msa->nseq ? TRUE : FALSE);
    }
  
  if (fix_bps && (status = esl_msa_RemoveBrokenBasepairs(msa, errbuf, useme)) != eslOK) goto ERROR;
  if (           (status = esl_msa_ColumnSubset         (msa, errbuf, useme)) != eslOK) goto ERROR;
  
  free(useme);
  return eslOK;
  
 ERROR:
  if (useme) free(useme);
  return status;
}


/* Function:  esl_msa_SymConvert()
 * Synopsis:  Global search/replace of symbols in an MSA.
 *
 * Purpose:   In the aligned sequences in a text-mode <msa>, convert any
 *            residue in the string <oldsyms> to its counterpart (at the same
 *            position) in string <newsyms>.
 * 
 *            To convert DNA to RNA, <oldsyms> could be "Tt" and
 *            <newsyms> could be "Uu". To convert IUPAC symbols to
 *            N's, <oldsyms> could be "RYMKSWHBVDrymkswhbvd" and
 *            <newsyms> could be "NNNNNNNNNNnnnnnnnnnn". 
 *            
 *            As a special case, if <newsyms> consists of a single
 *            character, then any character in the <oldsyms> is 
 *            converted to this character. 
 *            
 *            Thus, <newsyms> must either be of the same length as
 *            <oldsyms>, or of length 1. Anything else will cause
 *            undefined behavior (and probably segfault). 
 *            
 *            The conversion is done in-place, so the <msa> is
 *            modified.
 *            
 *            This is a poor man's hack for processing text mode MSAs
 *            into a more consistent text alphabet. It is unnecessary
 *            for digital mode MSAs, which are already in a standard
 *            internal alphabet. Calling <esl_msa_SymConvert()> on a
 *            digital mode alignment throws an <eslEINVAL> error.
 *            
 * Returns:   <eslOK> on success.
 * 
 * Throws:    <eslEINVAL> if <msa> is in digital mode, or if the <oldsyms>
 *            and <newsyms> strings aren't valid together.
 */
int
esl_msa_SymConvert(ESL_MSA *msa, const char *oldsyms, const char *newsyms)
{
  int64_t apos;			/* column index */
  int     idx;			/* sequence index */
  char   *sptr;
  int     special;

  if (msa->flags & eslMSA_DIGITAL)
    ESL_EXCEPTION(eslEINVAL, "can't SymConvert a digital mode alignment");
  if ((strlen(oldsyms) != strlen(newsyms)) && strlen(newsyms) != 1)
    ESL_EXCEPTION(eslEINVAL, "invalid newsyms/oldsyms pair");

  special = (strlen(newsyms) == 1 ? TRUE : FALSE);

  for (idx = 0; idx < msa->nseq; idx++)
    for (apos = 0; apos < msa->alen; apos++)
      if ((sptr = strchr(oldsyms, msa->aseq[idx][apos])) != NULL)
	msa->aseq[idx][apos] = (special ? *newsyms : newsyms[sptr-oldsyms]);
  return eslOK;
}


/* Function:  esl_msa_Checksum()
 * Synopsis:  Calculate a checksum for an MSA.
 * Incept:    SRE, Tue Sep 16 13:23:34 2008 [Janelia]
 *
 * Purpose:   Calculates a 32-bit checksum for <msa>.
 * 
 *            Only the alignment data are considered, not the sequence
 *            names or other annotation. For text mode alignments, the
 *            checksum is case sensitive.
 *            
 *            This is used as a quick way to try to verify that a
 *            given alignment is identical to an expected one; for
 *            example, when HMMER is mapping new sequence alignments
 *            onto exactly the same seed alignment an HMM was built
 *            from.
 *
 * Returns:   <eslOK> on success.
 *
 * Xref:      The checksum is a modified version of Jenkin's hash;
 *            see <esl_keyhash> for the original and citations.
 */
int
esl_msa_Checksum(const ESL_MSA *msa, uint32_t *ret_checksum)
{
  uint32_t val = 0;
  int      i,pos;

  if (msa->flags & eslMSA_DIGITAL)
    {
      for (i = 0; i < msa->nseq; i++)
	for (pos = 1; pos <= msa->alen; pos++)
	  {
	    val += msa->ax[i][pos];
	    val += (val << 10);
	    val ^= (val >>  6);
	  }
    }

  if (! (msa->flags & eslMSA_DIGITAL))
    {
      for (i = 0; i < msa->nseq; i++)
	for (pos = 0; pos < msa->alen; pos++)
	  {
	    val += msa->aseq[i][pos];
	    val += (val << 10);
	    val ^= (val >>  6);
	  }
    }
  val += (val <<  3);
  val ^= (val >> 11);
  val += (val << 15);

  *ret_checksum = val;
  return eslOK;
}


/* Function:  esl_msa_RemoveBrokenBasepairsFromSS()
 * Synopsis:  Remove basepairs about to be broken by a column downselect.
 *
 * Purpose:   Given an array <useme> (0..alen-1) of TRUE/FALSE flags,
 *            remove any basepair from an SS string that is between
 *            alignment columns (i,j) for which either <useme[i-1]> or
 *            <useme[j-1]> is FALSE.  Called by
 *            <esl_msa_RemoveBrokenBasepairs()>.
 * 
 *            The input SS string will be overwritten. If it was not
 *            in full WUSS format when passed in, it will be upon
 *            exit.  Note that that means if there's residues in the
 *            input ss that correspond to gaps in an aligned sequence
 *            or RF annotation, they will not be treated as gaps in
 *            the returned SS. For example, a gap may become a '-'
 *            character, a '<_>' character, or a ':' character. I'm not
 *            sure how to deal with this in a better way. We could
 *            demand an aligned sequence to use to de-gap the SS
 *            string, but that would require disallowing any gap to be
 *            involved in a basepair, which I'm not sure is something
 *            we want to forbid.
 * 
 *            If the original SS is inconsistent it's left untouched
 *            and non-<eslOK> is returned as listed below.
 *
 * Returns:   <eslOK> on success.
 *            <eslESYNTAX> if SS string 
  *            <eslEINVAL> if a derived ct array implies a pknotted 
 *            SS, this should be impossible.
 *
 * Throws:    <eslEMEM> on allocation failure.
 */
int
esl_msa_RemoveBrokenBasepairsFromSS(char *ss, char *errbuf, int len, const int *useme)
{
  int64_t  apos;                 /* alignment position */
  int     *ct = NULL;	         /* 0..alen-1 base pair partners array for current sequence */
  int      status;

  ESL_ALLOC(ct, sizeof(int)  * (len+1));

  if ((status = esl_wuss2ct(ss, len, ct)) != eslOK)  
    ESL_FAIL(status, errbuf, "Consensus structure string is inconsistent.");
  for (apos = 1; apos <= len; apos++) { 
    if (!(useme[apos-1])) { 
      if (ct[apos] != 0) ct[ct[apos]] = 0;
      ct[apos] = 0;
    }
  }
  /* All broken bps removed from ct, convert to WUSS SS string and overwrite SS */
  if ((status = esl_ct2wuss(ct, len, ss)) != eslOK) 
    ESL_FAIL(status, errbuf, "Error converting de-knotted bp ct array to WUSS notation.");
  
  free(ct);
  return eslOK;

 ERROR: 
  if (ct != NULL) free(ct);
  return status; 
}  

/* Function:  esl_msa_RemoveBrokenBasepairs()
 * Synopsis:  Remove all annotated bps about to be broken by column downselect.
 *
 * Purpose:   Given an array <useme> (0..alen-1) of TRUE/FALSE flags,
 *            remove any basepair from <SS_cons> and individual SS
 *            annotation in alignment columns (i,j) for which either
 *            <useme[i-1]> or <useme[j-1]> is FALSE.  Called
 *            automatically from <esl_msa_ColumnSubset()> with same
 *            <useme>.
 * 
 *            If the original structure data is inconsistent it's left
 *            untouched.
 *
 * Returns:   <eslOK> on success.
 *            <eslESYNTAX> if WUSS string for <SS_cons> or <msa->ss>
 *            following <esl_wuss_nopseudo()> is inconsistent.
 *            <eslEINVAL> if a derived ct array implies a pknotted 
 *            SS, this should be impossible
 *            
 * Throws:    <eslEMEM> on allocation failure.
 */
int
esl_msa_RemoveBrokenBasepairs(ESL_MSA *msa, char *errbuf, const int *useme)
{
  int status;
  int  i;

  if (msa->ss_cons) {
    if((status = esl_msa_RemoveBrokenBasepairsFromSS(msa->ss_cons, errbuf, msa->alen, useme)) != eslOK) return status; 
  }
  /* per-seq SS annotation */
  if (msa->ss) {
    for(i = 0; i < msa->nseq; i++) { 
      if (msa->ss[i]) {
	if ((status = esl_msa_RemoveBrokenBasepairsFromSS(msa->ss[i], errbuf, msa->alen, useme)) != eslOK) return status; 
      }
    }
  }
  return eslOK;
}  

/* msa_get_rlen()
 *
 * Returns the raw (unaligned) length of sequence number <seqidx>
 * in <msa>. 
 */
static int64_t
msa_get_rlen(const ESL_MSA *msa, int seqidx)
{
  int64_t rlen = 0;
  int     pos;


  if (msa->flags & eslMSA_DIGITAL) rlen = esl_dsq_GetRawLen(msa->abc, msa->ax[seqidx]);

  if (! (msa->flags & eslMSA_DIGITAL))
    {
      for (pos = 0; pos < msa->alen; pos++)
	if (isalnum(msa->aseq[seqidx][pos])) rlen++;
    }
  return rlen;
}


/* Function:  esl_msa_ReverseComplement()
 * Synopsis:  Reverse complement a multiple alignment
 * Incept:    SRE, Wed Feb 10 12:52:13 2016 [JB251 BOS-MCO]
 *
 * Purpose:   Reverse complement the multiple alignment <msa>, in place.
 *
 *            <msa> must be in digital mode, and it must be in an alphabet
 *            that permits reverse complementation (<eslDNA>, <eslRNA>).
 *          
 *            In addition to reverse complementing the sequence data,
 *            per-column and per-residue annotation also gets reversed
 *            or reverse complemented. Secondary structure annotations
 *            (the consensus structure <ss_cons>, and any individual
 *            structures <ss[i]>) are assumed to be in WUSS format,
 *            and are "reverse complemented" using
 *            <esl_wuss_reverse()>.  Other annotations are assumed to
 *            be textual, and are simply reversed. Beware, because
 *            this can go awry if an optional <gc> or <gr> annotation
 *            has semantics that would require complementation (an RNA
 *            structure annotation, for example).
 *
 * Returns:   <eslOK> on success.
 *
 * Throws:    <eslEINCOMPAT> if <msa> isn't digital, or isn't in an alphabet 
 *                that allows reverse complementation.
 */
int
esl_msa_ReverseComplement(ESL_MSA *msa)
{
  int i;
  int m;
  int status;

  if (! (msa->flags & eslMSA_DIGITAL)) ESL_EXCEPTION(eslEINCOMPAT, "msa isn't digital");
  if ( msa->abc->complement == NULL)   ESL_EXCEPTION(eslEINCOMPAT, "msa alphabet can't be reverse complemented");

  if (msa->ss_cons) esl_wuss_reverse(msa->ss_cons, msa->ss_cons);
  if (msa->sa_cons) esl_vec_CReverse(msa->sa_cons, msa->sa_cons, msa->alen);
  if (msa->pp_cons) esl_vec_CReverse(msa->pp_cons, msa->pp_cons, msa->alen);
  if (msa->rf)      esl_vec_CReverse(msa->rf,      msa->rf,      msa->alen);
  if (msa->mm)      esl_vec_CReverse(msa->mm,      msa->mm,      msa->alen);
  
  for (m = 0; m < msa->ngc; m++)
    if (msa->gc && msa->gc[m]) esl_vec_CReverse(msa->gc[m], msa->gc[m], msa->alen);

  for (i = 0; i < msa->nseq; i++)
    {
      if ((status = esl_dsq_Revcomp(msa->abc, msa->ax[i], msa->alen)) != eslOK) goto ERROR;
      if (msa->ss && msa->ss[i]) esl_wuss_reverse(msa->ss[i], msa->ss[i]);
      if (msa->sa && msa->sa[i]) esl_vec_CReverse(msa->sa[i], msa->sa[i], msa->alen);
      if (msa->pp && msa->pp[i]) esl_vec_CReverse(msa->pp[i], msa->pp[i], msa->alen);
    }

  for (m = 0; m < msa->ngr; m++)
    for (i = 0; i < msa->nseq; i++)
      if (msa->gr && msa->gr[m] && msa->gr[m][i]) 
	esl_vec_CReverse(msa->gr[m][i], msa->gr[m][i], msa->alen);

  return eslOK;

 ERROR:
  return status;
}


/* Function:  esl_msa_Hash()
 * Synopsis:  Hash sequence names, internally, for faster access/lookup.
 *
 * Purpose:   Caller wants to map sequence names to integer index in the
 *            <ESL_MSA> structure, using the internal <msa->index> keyhash.
 *            Create (or recreate) that index.
 *            
 *            Each sequence name must be unique. If not, returns
 *            <eslEDUP>, and <msa->index> is <NULL> (if it already
 *            existed, it is destroyed).
 *
 * Returns:   <eslOK> on success, and <msa->index> is available for 
 *            keyhash lookups.
 *            
 *            <eslEDUP> if any sequence names are duplicated, and 
 *            <msa->index> is <NULL>.
 *
 * Throws:    <eslEMEM> on allocation error.
 */
int
esl_msa_Hash(ESL_MSA *msa)
{
  int idx;
  int status;

  if   (msa->index)  esl_keyhash_Reuse(msa->index);
  else  msa->index = esl_keyhash_Create();
  if (! msa->index) { status = eslEMEM; goto ERROR; }
  
  for (idx = 0; idx < msa->nseq; idx++)
    if ((status = esl_keyhash_Store(msa->index, msa->sqname[idx], -1, NULL)) != eslOK) goto ERROR;

  return eslOK;

 ERROR:
  if (msa->index) { esl_keyhash_Destroy(msa->index); msa->index = NULL; }
  return status;
}


/* Function:  esl_msa_FlushLeftInserts()
 * Synopsis:  Make all insertions flush left.
 * Incept:    SRE, Tue Apr 25 17:04:47 2017 [Cambridge Dance Complex]
 *
 * Purpose:   Given an alignment <msa> with reference annotation
 *            defining consensus (match) columns versus insertions,
 *            make all the insertions flush left (i.e. in each
 *            insertion position in the consensus, gaps follow
 *            inserted residues).
 *            
 *            This makes profile multiple alignments unique w.r.t.
 *            arbitrary gap ordering in insert regions, since profile
 *            alignments don't specify any alignment of insertions.
 *            A2M alignment format, for example, does not specify any
 *            insert alignment.
 *
 * Returns:   <eslOK> on success. <msa> is altered, rearranging the
 *            order of gaps and inserted residues.
 *            
 * Throws:    <eslEINVAL> if <msa> has no reference annotation.
 *
 * Note:      Written for <esl_msafile_a2m.c::utest_gibberish()>.
 */
int
esl_msa_FlushLeftInserts(ESL_MSA *msa)
{
  int i, a, b;

  ESL_DASSERT1(( msa->flags & eslMSA_DIGITAL ));
  ESL_DASSERT1(( msa->abc != NULL ));
  ESL_DASSERT1(( msa->ax  != NULL ));

  if (! msa->rf) ESL_EXCEPTION(eslEINVAL, "msa has no reference annotation");

  for (i = 0; i < msa->nseq; i++)
    {
      for (a = 1, b = 1; a <= msa->alen; a++)
        {
          if ( ! esl_abc_CIsGap(msa->abc, msa->rf[a-1]) )                      // if column[a] is consensus:
            { for (; b < a; b++) msa->ax[i][b] = esl_abc_XGetGap(msa->abc); }  //   catch b up to a, adding gaps
          else if (esl_abc_XIsGap(msa->abc, msa->ax[i][a]))                    // else if column[a] is nonconsensus, and ax[a] is a gap:
            continue;                                                          //   do nothing, just advance to next a
          msa->ax[i][b++] = msa->ax[i][a];                                     // copy a consensus position, or nonconsensus residue
        }
      for (; b <= msa->alen; b++) msa->ax[i][b] = esl_abc_XGetGap(msa->abc);   // finally, catch b up to end of alignment, adding gaps as needed.
    }
  return eslOK;
}


/*----------------- end of misc MSA functions -------------------*/


/*****************************************************************
 * 5. Debugging, testing, development
 *****************************************************************/

/* Function:  esl_msa_Validate()
 * Synopsis:  Validate an ESL_MSA structure.
 *
 * Purpose:   Validates the fields of the <ESL_MSA> structure
 *            <msa>. Makes sure required information is present,
 *            consistent. If so, return <eslOK>.
 *
 *            If a problem is detected, return <eslFAIL>. Caller may
 *            also provide an optional <errmsg> pointer to a buffer of
 *            at least <eslERRBUFSIZE>; if this message buffer is
 *            provided, an informative error message is put there.
 *            
 * Args:      msa    - MSA structure to validate
 *            errmsg - OPTIONAL: error message buffer, at least <eslERRBUFSIZE>; or <NULL>
 *            
 * Returns:   <eslOK> on success, and <errmsg> (if provided) is set
 *            to an empty string.
 *            
 *            <eslFAIL> on failure and <errmsg> (if provided) contains 
 *            the reason for the failure.
 */
int
esl_msa_Validate(const ESL_MSA *msa, char *errmsg)
{
  int idx;

  if (msa->nseq < 0) ESL_FAIL(eslFAIL, errmsg, "invalid nseq");  // can be == 0! Pfam full coughs up rare examples.

  for (idx = 0; idx < msa->nseq; idx++)
    {

      if (msa->flags & eslMSA_DIGITAL)
	{
	  if (! msa->ax || ! msa->ax[idx])               ESL_FAIL(eslFAIL, errmsg, "seq %d: no sequence", idx); 
	  if (esl_dsq_GetLen(msa->ax[idx]) != msa->alen) ESL_FAIL(eslFAIL, errmsg, "seq %d: wrong length", idx);
	}

      if (! (msa->flags & eslMSA_DIGITAL))
	{
	  if (! msa->aseq || ! msa->aseq[idx])     ESL_FAIL(eslFAIL, errmsg, "seq %d: no sequence", idx); 
	  if (strlen(msa->aseq[idx]) != msa->alen) ESL_FAIL(eslFAIL, errmsg, "seq %d: wrong length", idx);
	}

      /* either all weights must be set, or none of them */
      if (   msa->flags & eslMSA_HASWGTS) { if (msa->wgt[idx] == -1.0) ESL_FAIL(eslFAIL, errmsg, "seq %d: no weight set", idx);}
      else                                { if (msa->wgt[idx] != 1.0)  ESL_FAIL(eslFAIL, errmsg, "seq %d: HASWGTS flag down, wgt must be default", idx); }

      if (msa->ss &&  msa->ss[idx] &&  strlen(msa->ss[idx]) != msa->alen) ESL_FAIL(eslFAIL, errmsg, "seq %d: SS wrong length", idx);
      if (msa->sa &&  msa->sa[idx] &&  strlen(msa->sa[idx]) != msa->alen) ESL_FAIL(eslFAIL, errmsg, "seq %d: SA wrong length", idx);
      if (msa->pp &&  msa->pp[idx] &&  strlen(msa->pp[idx]) != msa->alen) ESL_FAIL(eslFAIL, errmsg, "seq %d: PP wrong length", idx);
    }

  /* if cons SS is present, must have length right */
  if (msa->ss_cons && strlen(msa->ss_cons) != msa->alen) ESL_FAIL(eslFAIL, errmsg, "SS_cons wrong length");
  if (msa->sa_cons && strlen(msa->sa_cons) != msa->alen) ESL_FAIL(eslFAIL, errmsg, "SA_cons wrong length");
  if (msa->pp_cons && strlen(msa->pp_cons) != msa->alen) ESL_FAIL(eslFAIL, errmsg, "PP_cons wrong length");
  if (msa->rf      && strlen(msa->rf)      != msa->alen) ESL_FAIL(eslFAIL, errmsg, "RF wrong length");
  if (msa->mm      && strlen(msa->mm   )   != msa->alen) ESL_FAIL(eslFAIL, errmsg, "MM wrong length");

  return eslOK;
}


/* Function:  esl_msa_Compare()
 * Synopsis:  Compare two MSAs for equality.
 *
 * Purpose:   Returns <eslOK> if the mandatory and optional contents
 *            of MSAs <a1> and <a2> are identical; otherwise return
 *            <eslFAIL>.
 *            
 *            Only mandatory and parsed optional information is
 *            compared. Unparsed Stockholm markup is not compared.
 */
int
esl_msa_Compare(ESL_MSA *a1, ESL_MSA *a2)
{
  if (esl_msa_CompareMandatory(a1, a2) != eslOK) return eslFAIL;
  if (esl_msa_CompareOptional(a1, a2)  != eslOK) return eslFAIL;
  return eslOK;
}

/* Function:  esl_msa_CompareMandatory()
 * Synopsis:  Compare mandatory subset of MSA contents.
 * Incept:    SRE, Wed Jun 13 09:42:56 2007 [Janelia]
 *
 * Purpose:   Compare mandatory contents of two MSAs, <a1> and <a2>.
 *            This comprises <aseq> (or <ax>, for a digital alignment);
 *            <sqname>, <wgt>, <alen>, <nseq>, and <flags>.
 *
 * Returns:   <eslOK> if the MSAs are identical; 
 *            <eslFAIL> if they are not.
 */
int
esl_msa_CompareMandatory(ESL_MSA *a1, ESL_MSA *a2)
{
  int i;

  if (a1->nseq  != a2->nseq)  return eslFAIL;
  if (a1->alen  != a2->alen)  return eslFAIL;
  if (a1->flags != a2->flags) return eslFAIL;

  for (i = 0; i < a1->nseq; i++)
    {
      if (strcmp(a1->sqname[i], a2->sqname[i])        != 0)     return eslFAIL;
      if (esl_DCompare_old(a1->wgt[i], a2->wgt[i], 0.001) != eslOK) return eslFAIL;

      if ((a1->flags & eslMSA_DIGITAL) &&
	  memcmp(a1->ax[i], a2->ax[i], sizeof(ESL_DSQ) * (a1->alen+2)) != 0) 
	return eslFAIL;

      if (! (a1->flags & eslMSA_DIGITAL) && strcmp(a1->aseq[i], a2->aseq[i]) != 0) return eslFAIL;
    }
  return eslOK;
}

/* Function:  esl_msa_CompareOptional()
 * Synopsis:  Compare optional subset of MSA contents.
 * Incept:    SRE, Wed Jun 13 09:52:48 2007 [Janelia]
 *
 * Purpose:   Compare optional contents of two MSAs, <a1> and <a2>.
 *
 * Returns:   <eslOK> if the MSAs are identical; 
 *            <eslFAIL> if they are not.
 */
int
esl_msa_CompareOptional(ESL_MSA *a1, ESL_MSA *a2)
{
  int i;

  if (esl_CCompare(a1->name,    a2->name)    != eslOK) return eslFAIL;
  if (esl_CCompare(a1->desc,    a2->desc)    != eslOK) return eslFAIL;
  if (esl_CCompare(a1->acc,     a2->acc)     != eslOK) return eslFAIL;
  if (esl_CCompare(a1->au,      a2->au)      != eslOK) return eslFAIL;
  if (esl_CCompare(a1->ss_cons, a2->ss_cons) != eslOK) return eslFAIL;
  if (esl_CCompare(a1->sa_cons, a2->sa_cons) != eslOK) return eslFAIL;
  if (esl_CCompare(a1->pp_cons, a2->pp_cons) != eslOK) return eslFAIL;
  if (esl_CCompare(a1->rf,      a2->rf)      != eslOK) return eslFAIL;
  if (esl_CCompare(a1->mm,      a2->mm)      != eslOK) return eslFAIL;
  
  if (a1->sqacc != NULL && a2->sqacc != NULL) {
    for (i = 0; i < a1->nseq; i++) if (esl_CCompare(a1->sqacc[i], a2->sqacc[i]) != eslOK) return eslFAIL;
  } else if (a1->sqacc != NULL || a2->sqacc != NULL) return eslFAIL;

  if (a1->sqdesc != NULL && a2->sqdesc != NULL) {
    for (i = 0; i < a1->nseq; i++) if (esl_CCompare(a1->sqdesc[i], a2->sqdesc[i]) != eslOK) return eslFAIL;
  } else if (a1->sqdesc != NULL || a2->sqdesc != NULL) return eslFAIL;

  if (a1->ss != NULL && a2->ss != NULL) {
    for (i = 0; i < a1->nseq; i++) if (esl_CCompare(a1->ss[i], a2->ss[i]) != eslOK) return eslFAIL;
  } else if (a1->ss != NULL || a2->ss != NULL) return eslFAIL;

  if (a1->sa != NULL && a2->sa != NULL) {
    for (i = 0; i < a1->nseq; i++) if (esl_CCompare(a1->sa[i], a2->sa[i]) != eslOK) return eslFAIL;
  } else if (a1->sa != NULL || a2->sa != NULL) return eslFAIL;

  if (a1->pp != NULL && a2->pp != NULL) {
    for (i = 0; i < a1->nseq; i++) if (esl_CCompare(a1->pp[i], a2->pp[i]) != eslOK) return eslFAIL;
  } else if (a1->pp != NULL || a2->pp != NULL) return eslFAIL;
  
  for (i = 0; i < eslMSA_NCUTS; i++)
    {
      if (a1->cutset[i] && a2->cutset[i]) {
	if (esl_FCompare_old(a1->cutoff[i], a2->cutoff[i], 0.01) != eslOK) return eslFAIL;
      } else if (a1->cutset[i] || a2->cutset[i]) return eslFAIL;
    }
  return eslOK;
}


/* Function:  esl_msa_Sample()
 * Synopsis:  Sample a random, ugly <ESL_MSA> for test purposes.
 * Incept:    SRE, Fri Apr 21 09:51:45 2017 [Culprit 1, Strings Outro]
 *
 * Purpose:   Sample a random digital MSA with a random depth 1..<max_nseq>
 *            random sequences and a random alignment length
 *            1..<alen>. Return the MSA via <*ret_msa>. Caller is 
 *            responsible for free'ing it with <esl_msa_Destroy()>.
 * 
 *            Currently generates aligned sequences <ax>, names
 *            <sqname> plus a randomly generated reference/consensus
 *            annotation line. Sets mandatory weights to default all
 *            1.0. 
 *
 * Returns:   <eslOK> on success, and <*ret_msa> is the sampled MSA.
 *
 * Throws:    <eslEMEM> on allocation failure, and <*ret_msa> is <NULL>.
 * 
 * Notes:     I wrote this for A2M format unit tests, which is why it's
 *            not sampling random weights (A2M doesn't store weights),
 *            and why it samples a reference annotation line (A2M
 *            always implies one). If you extend this for other
 *            purposes, make sure you don't break the A2M format
 *            tests.  We may even want to pull this out into its own
 *            module, so we can write something a bit for flexible for
 *            passing options to it, to control what it does and
 *            doesn't generate.
 */
int
esl_msa_Sample(ESL_RANDOMNESS *rng, const ESL_ALPHABET *abc, int max_nseq, int max_alen, ESL_MSA **ret_msa)
{
  ESL_MSA *msa    = NULL;
  int      nseq   = 1 + esl_rnd_Roll(rng, max_nseq); // 1..max_nseq
  int      alen   = 1 + esl_rnd_Roll(rng, max_alen); // 1..max_alen
  int      maxn   = 30;
  double   pgap   = 0.1;  
  double   pdegen = 0.02;
  double   pcons  = 0.7;
  char    *buf    = NULL;
  int      n;
  int      i,pos;
  int      status;

  ESL_DASSERT1(( nseq >= 1 && nseq <= max_nseq )); // calming hints for zealous static analyzers
  ESL_DASSERT1(( alen >= 1 && alen <= max_alen ));

  if ((msa = esl_msa_CreateDigital(abc, nseq, alen)) == NULL) { status = eslEMEM; goto ERROR; }

  /* Randomized digital sequence alignment */
  for (i = 0; i < nseq; i++) 
    {
      msa->ax[i][0] = msa->ax[i][alen+1] = eslDSQ_SENTINEL;
      for (pos = 1; pos <= alen; pos++)
        {
          if      (esl_random(rng) < pgap)   msa->ax[i][pos] = abc->K;
          else if (esl_random(rng) < pdegen) msa->ax[i][pos] = (abc->K+1) + esl_rnd_Roll(rng, abc->Kp-abc->K-3);
          else                               msa->ax[i][pos] = esl_rnd_Roll(rng, abc->K);
        }
    }
    
  /* Random names */
  ESL_ALLOC(buf, sizeof(char) * (maxn+1));
  for (i = 0; i < nseq; i++)
    {
      do {
        n = 1 + esl_rnd_Roll(rng, maxn);                    // 1..maxn
        esl_rsq_Sample(rng, eslRSQ_SAMPLE_GRAPH, n, &buf);  // one word, no space
      } while (ispunct(buf[0]));                            // #, // are bad things for names to start with
      esl_msa_SetSeqName(msa, i, buf, n);
    }
  
  /* Random reference/consensus line */
  ESL_ALLOC(msa->rf, sizeof(char) * (alen+1));
  for (pos = 0; pos < alen; pos++)
    msa->rf[pos] = (esl_random(rng) < pcons ? 'x' : '.'); 
  msa->rf[alen] = '\0';

  /* Set weights to default 1.0 */
  esl_msa_SetDefaultWeights(msa);

  free(buf);
  *ret_msa = msa;
  return eslOK;

 ERROR:
  if (buf) free(buf);
  esl_msa_Destroy(msa);
  *ret_msa = NULL;
  return status;
}
/*---------------- end of debugging/development routines  -------------------*/


/******************************************************************************
 * 15. Unit tests
 *****************************************************************************/
#ifdef eslMSA_TESTDRIVE
#include "esl_msafile.h"

/* write_known_msa()
 * Write a known MSA to a tmpfile in Stockholm format.
 */
static void
write_known_msa(FILE *ofp)
{
  fprintf(ofp, "# STOCKHOLM 1.0\n");
  fprintf(ofp, "seq1 --ACDEFGHIK~LMNPQRS-TVWY\n");
  fprintf(ofp, "seq2 aaACDEFGHIK~LMNPQRS-TVWY\n");
  fprintf(ofp, "seq3 aaACDEFGHIK~LMNPQRS-TVWY\n");
  fprintf(ofp, "\n");
  fprintf(ofp, "seq1 ACDEFGHIKLMNPQRSTVWY~~~\n");
  fprintf(ofp, "seq2 ACDEFGHIKLMNPQRSTVWYyyy\n");
  fprintf(ofp, "seq3 ACDEFGHIKLMNPQRSTVWYyyy\n");
  fprintf(ofp, "//\n");
  return;
}
  

/* compare_to_known() 
 * SRE, Thu Sep  7 09:52:07 2006 [Janelia]
 * Spotcheck an ESL_MSA to make sure it matches the test known alignment.
 */
static void
compare_to_known(ESL_MSA *msa)
{
  if (msa->alen != 47)                     esl_fatal("bad alen");
  if (msa->nseq != 3)                      esl_fatal("bad nseq");
  if (strcmp(msa->sqname[1], "seq2") != 0) esl_fatal("bad sqname");

  if (msa->flags & eslMSA_DIGITAL)
    {
      if (! esl_abc_XIsGap(msa->abc, msa->ax[0][2]))      esl_fatal("no gap where expected");
      if (! esl_abc_XIsMissing(msa->abc, msa->ax[0][47])) esl_fatal("no missing-data symbol where expected");
      if (msa->ax[1][1]  != 0)                            esl_fatal("spotcheck on ax failed"); /* 0=A */
      if (msa->ax[1][47] != 19)                           esl_fatal("spotcheck on ax failed"); /*19=Y */
    }

  if (! (msa->flags & eslMSA_DIGITAL))
    {
      if (strcasecmp(msa->aseq[0], "--ACDEFGHIK~LMNPQRS-TVWYACDEFGHIKLMNPQRSTVWY~~~") != 0) esl_fatal("aseq 0 is bad");
      if (strcasecmp(msa->aseq[1], "aaACDEFGHIK~LMNPQRS-TVWYACDEFGHIKLMNPQRSTVWYyyy") != 0) esl_fatal("aseq 1 is bad");
      if (strcasecmp(msa->aseq[2], "aaACDEFGHIK~LMNPQRS-TVWYACDEFGHIKLMNPQRSTVWYyyy") != 0) esl_fatal("aseq 2 is bad");
    }
  return;
}

/* Unit tests for every function in the exposed API
 */
static void
utest_Create(void)
{
  ESL_MSA *msa = NULL;

  msa = esl_msa_Create(16, -1);	  /* nseq blocksize 16, growable */
  esl_msa_Destroy(msa);
  msa = esl_msa_Create(16, 100);  /* nseq=16, alen=100, not growable */
  esl_msa_Destroy(msa);

  return;
}

static void
utest_Sizeof(ESL_RANDOMNESS *rng)
{
  const char    msg[] = "utest_Sizeof() failed";
  ESL_ALPHABET *abc   = esl_alphabet_Create(eslAMINO);
  ESL_MSA      *msa   = NULL;
  int           nseq  = 100;
  int           alen  = 200;
  size_t        n     = 0;
  
  if (esl_msa_Sample(rng, abc, nseq, alen, &msa) != eslOK) esl_fatal(msg);
  if ((n = esl_msa_Sizeof(msa))                  <= 0)     esl_fatal(msg);

  esl_msa_Destroy(msa);
  esl_alphabet_Destroy(abc);
}

static void
utest_Destroy(void)
{
  ESL_ALPHABET *abc = NULL;
  ESL_MSA      *msa = NULL;

  msa = esl_msa_Create(16, -1);	
  esl_msa_Destroy(msa);	 	  /* normal usage */

  abc = esl_alphabet_Create(eslRNA);
  msa = esl_msa_CreateDigital(abc, 16, 100);	
  esl_msa_Destroy(msa);	 	  /* normal usage, digital mode */
  esl_alphabet_Destroy(abc);

  esl_msa_Destroy(NULL);	  /* should tolerate NULL argument */
  return;
}

static void
utest_Expand(void)
{
  ESL_ALPHABET *abc = NULL;
  ESL_MSA      *msa = NULL;

  msa = esl_msa_Create(16, -1);                	    /* growable */
  if (esl_msa_Expand(msa) != eslOK) esl_fatal("Expand failed"); /* expand by 2x in nseq */
  esl_msa_Destroy(msa);

  msa = esl_msa_Create(16, 100);                        /* not growable */
#ifdef eslTEST_THROWING
  if (esl_msa_Expand(msa) != eslEINVAL) esl_fatal("Expand should have failed but didn't"); /* should fail w/ EINVAL*/
#endif
  esl_msa_Destroy(msa);
  
  abc = esl_alphabet_Create(eslDNA);
  msa = esl_msa_CreateDigital(abc, 16, -1);               /* growable */
  if (esl_msa_Expand(msa) != eslOK) esl_fatal("Expand failed"); /* expand by 2x in nseq */
  esl_msa_Destroy(msa);

  msa = esl_msa_CreateDigital(abc, 16, 100);                 /* not growable */
#ifdef eslTEST_THROWING
  if (esl_msa_Expand(msa) != eslEINVAL) esl_fatal("Expand should have failed but didn't"); /* should fail w/ EINVAL*/
#endif /* eslTEST_THROWING*/
  esl_msa_Destroy(msa);
  esl_alphabet_Destroy(abc);
  return;
}


static void
utest_CreateDigital(ESL_ALPHABET *abc)
{
  char    *msg = "CreateDigital() unit test failure";
  ESL_MSA *msa = NULL;

  msa = esl_msa_CreateDigital(abc, 16, -1);	  /* nseq blocksize 16, growable */
  if (! (msa->flags & eslMSA_DIGITAL)) esl_fatal(msg);
  if (msa->ax   == NULL)               esl_fatal(msg);
  if (msa->aseq != NULL)               esl_fatal(msg);
  if (esl_msa_Expand(msa) != eslOK)    esl_fatal(msg);
  esl_msa_Destroy(msa);

  msa = esl_msa_CreateDigital(abc, 16, 100);  /* nseq=16, alen=100, not growable */
#ifdef eslTEST_THROWING
  if (esl_msa_Expand(msa) != eslEINVAL) esl_fatal(msg); /* shouldn't grow */
#endif
  esl_msa_Destroy(msa);

  return;
}


static void
utest_Digitize(ESL_ALPHABET *abc, char *filename)
{
  char         *msg = "Digitize() unit test failure";
  ESL_MSAFILE  *mfp = NULL;
  ESL_MSA      *msa = NULL;
  int c, i, pos;

  /* Get ourselves a copy of the known alignment that we can muck with */
  if (esl_msafile_Open(NULL, filename, NULL, eslMSAFILE_STOCKHOLM, NULL, &mfp) != eslOK)  esl_fatal(msg);
  if (esl_msafile_Read(mfp, &msa) != eslOK)                                               esl_fatal(msg);
  esl_msafile_Close(mfp);
  
  /* Deliberately corrupt it with inval character in the middle */
  i   = msa->nseq / 2;
  pos = msa->alen / 2;
  c   = msa->aseq[i][pos];
  msa->aseq[i][pos] = '%';
  if (esl_msa_Digitize(abc, msa, NULL) != eslEINVAL) esl_fatal(msg); /* should detect corruption as normal error */
  msa->aseq[i][pos] = c;	                               /* restore original         */
  compare_to_known(msa);
  if (esl_msa_Digitize(abc, msa, NULL) != eslOK)     esl_fatal(msg); /* should be fine now       */
  compare_to_known(msa);

  esl_msa_Destroy(msa);
  return;
}


static void
utest_Textize(ESL_ALPHABET *abc, char *filename)
{
  char         *msg = "Textize() unit test failure";
  ESL_MSAFILE  *mfp = NULL;
  ESL_MSA      *msa = NULL;

  if (esl_msafile_Open(&abc, filename, NULL, eslMSAFILE_UNKNOWN, NULL, &mfp) != eslOK)  esl_fatal(msg);
  if (esl_msafile_Read(mfp, &msa) != eslOK)   esl_fatal(msg);
  if (esl_msa_Textize(msa)        != eslOK)   esl_fatal(msg);
  compare_to_known(msa);

  esl_msafile_Close(mfp);
  esl_msa_Destroy(msa);
  return;
}


static void
utest_SequenceSubset(ESL_MSA *m1)
{
  char    *msg   = "SequenceSubset() unit test failure";
  ESL_MSA *m2    = NULL;
  int     *useme = NULL;
  int      i,j;
  int      n2;

  /* Make every other sequence (1,3..) get excluded from the subset */
  if ((useme = malloc(m1->nseq * sizeof(int))) == NULL) esl_fatal(msg);
  for (i = 0, n2 = 0; i < m1->nseq; i++)
    if (i%2 == 0) { useme[i] = TRUE; n2++; }
    else          useme[i] = FALSE;

  if (esl_msa_SequenceSubset(m1, useme, &m2) != eslOK) esl_fatal(msg);
  if (m2->nseq != n2) esl_fatal(msg);
  
  for (i = 0, j = 0; i < m1->nseq; i++)
    {
      if (useme[i])
	{
	  if (strcmp(m1->sqname[i], m2->sqname[j]) != 0) esl_fatal(msg);
	  if (! (m1->flags & eslMSA_DIGITAL) && (strcmp(m1->aseq[i],   m2->aseq[j])  != 0)) esl_fatal(msg);

	  if (  (m1->flags & eslMSA_DIGITAL) && memcmp(m1->ax[i], m2->ax[j], sizeof(ESL_DSQ) * (m1->alen+2)) != 0) esl_fatal(msg);
	  j++;
	}
    }  
  esl_msa_Destroy(m2);
  free(useme);
  return;
}

static void
utest_MinimGaps(char *tmpfile)
{
  char         *msg = "MinimGaps() unit test failure";
  ESL_MSAFILE  *mfp = NULL;
  ESL_MSA      *msa = NULL;
  ESL_ALPHABET *abc = NULL;

  if (esl_msafile_Open(NULL, tmpfile, NULL, eslMSAFILE_STOCKHOLM, NULL, &mfp) != eslOK) esl_fatal(msg);
  if (esl_msafile_Read(mfp, &msa) != eslOK)                                             esl_fatal(msg);
  esl_msafile_Close(mfp);
  if (esl_msa_MinimGaps(msa, NULL, "-~", FALSE) != eslOK) esl_fatal(msg);
  if (msa->alen        != 45)  esl_fatal(msg); /* orig =47, with one all - column and one all ~ column */
  if (msa->aseq[0][11] != 'L') esl_fatal(msg); /* L shifted from column 13->12 */
  if (msa->aseq[0][18] != 'T') esl_fatal(msg); /* T shifted from column 21->19 */
  esl_msa_Destroy(msa);

  if ((abc = esl_alphabet_Create(eslAMINO)) == NULL) esl_fatal(msg);
  if (esl_msafile_Open(&abc, tmpfile, NULL, eslMSAFILE_STOCKHOLM, NULL, &mfp) != eslOK) esl_fatal(msg);
  if (esl_msafile_Read(mfp, &msa) != eslOK) esl_fatal(msg);
  esl_msafile_Close(mfp);
  if (esl_msa_MinimGaps(msa, NULL, NULL, FALSE) != eslOK) esl_fatal(msg);
  if (msa->alen            != 45)  esl_fatal(msg); /* orig =47, with one all - column and one all ~ column */
  if (esl_msa_Textize(msa) != eslOK) esl_fatal(msg);
  if (msa->aseq[0][11] != 'L') esl_fatal(msg); /* L shifted from column 13->12 */
  if (msa->aseq[0][18] != 'T') esl_fatal(msg); /* T shifted from column 21->19 */
  esl_msa_Destroy(msa);
  esl_alphabet_Destroy(abc);
  return;
}  

static void
utest_NoGaps(char *tmpfile)
{
  char         *msg = "NoGaps() unit test failure";
  ESL_MSAFILE  *mfp = NULL;
  ESL_MSA      *msa = NULL;
  ESL_ALPHABET *abc = NULL;

  if (esl_msafile_Open(NULL, tmpfile, NULL, eslMSAFILE_STOCKHOLM, NULL, &mfp) != eslOK) esl_fatal(msg);
  if (esl_msafile_Read(mfp, &msa) != eslOK)                                             esl_fatal(msg);
  esl_msafile_Close(mfp);
  if (esl_msa_NoGaps(msa, NULL, "-~") != eslOK) esl_fatal(msg);
  if (msa->alen        != 40)  esl_fatal(msg); /* orig =47, w/ 7 columns with gaps */
  if (msa->aseq[0][9]  != 'L') esl_fatal(msg); /* L shifted from column 13->10  */
  if (msa->aseq[0][16] != 'T') esl_fatal(msg); /* T shifted from column 21->17 */
  if (msa->aseq[0][39] != 'Y') esl_fatal(msg); /* Y shifted from column 47->40 */
  esl_msa_Destroy(msa);

  if ((abc = esl_alphabet_Create(eslAMINO)) == NULL) esl_fatal(msg);
  if (esl_msafile_Open(&abc, tmpfile, NULL, eslMSAFILE_STOCKHOLM, NULL, &mfp) != eslOK) esl_fatal(msg);
  if (esl_msafile_Read(mfp, &msa) != eslOK) esl_fatal(msg);
  esl_msafile_Close(mfp);
  if (esl_msa_NoGaps(msa, NULL, NULL) != eslOK) esl_fatal(msg);
  if (msa->alen        != 40)  esl_fatal(msg); /* orig =47, with one all - column and one all ~ column */
  if (esl_msa_Textize(msa) != eslOK) esl_fatal(msg);
  if (msa->aseq[0][9]  != 'L') esl_fatal(msg); /* L shifted from column 13->10  */
  if (msa->aseq[0][16] != 'T') esl_fatal(msg); /* T shifted from column 21->17 */
  if (msa->aseq[0][39] != 'Y') esl_fatal(msg); /* Y shifted from column 47->40 */
  esl_msa_Destroy(msa);
  esl_alphabet_Destroy(abc);
  return;
}  


static void
utest_MarkFragments(void)
{
  char          msg[]      = "esl_msa MarkFragments utest failed";
  ESL_BITFIELD *fragassign = NULL;
  ESL_ALPHABET *abc        = esl_alphabet_Create(eslRNA);
  int i;
  ESL_MSA *msa = esl_msa_CreateFromString("# STOCKHOLM 1.0\n"
					  "seq1 AAAAAAAAAAAAAAAAAAAA\n"
					  "seq2 .........AAAAAAAAAAA\n"
					  "seq3 ..........AAAAAAAAAA\n"
					  "seq4 ...........AAAAAAAAA\n"
					  "//\n", eslMSAFILE_STOCKHOLM);

  while (1)   // first pass: text mode. second pass: digital mode.
    {
      /* At fragthresh of 0.5, seqs with aspan/alen >= 10/20 cols are "full length"
       * ... that's seq1, seq2, seq3.
       */
      if ( esl_msa_MarkFragments(msa, 0.5, &fragassign) != eslOK) esl_fatal(msg);
      if ( esl_bitfield_IsSet(fragassign, 0))                     esl_fatal(msg);
      if ( esl_bitfield_IsSet(fragassign, 1))                     esl_fatal(msg);
      if ( esl_bitfield_IsSet(fragassign, 2))                     esl_fatal(msg);
      if (!esl_bitfield_IsSet(fragassign, 3))                     esl_fatal(msg);
      esl_bitfield_Destroy(fragassign);

      /* At fragthresh of 0, all seqs are "full length" */
      if ( esl_msa_MarkFragments(msa, 0., &fragassign) != eslOK) esl_fatal(msg);
      for (i = 0; i < msa->nseq; i++)
	if (esl_bitfield_IsSet(fragassign, i)) esl_fatal(msg);
      esl_bitfield_Destroy(fragassign);

      /* At fragthresh of 1, only seq1 is "full length" */
      if ( esl_msa_MarkFragments(msa, 1.0, &fragassign) != eslOK) esl_fatal(msg);
      if ( esl_bitfield_IsSet(fragassign, 0))                     esl_fatal(msg);
      for (i = 1; i < msa->nseq; i++)
	if (! esl_bitfield_IsSet(fragassign, i)) esl_fatal(msg);
      esl_bitfield_Destroy(fragassign);

      if (msa->flags & eslMSA_DIGITAL) break;
      if ( esl_msa_Digitize(abc, msa, NULL) != eslOK) esl_fatal(msg);
    }

  esl_alphabet_Destroy(abc);
  esl_msa_Destroy(msa);
}

static void
utest_SymConvert(char *tmpfile)
{
  char         *msg = "SymConvert() unit test failure";
  ESL_MSAFILE  *mfp = NULL;
  ESL_MSA      *msa = NULL;
  ESL_ALPHABET *abc = NULL;

  if (esl_msafile_Open(NULL, tmpfile, NULL, eslMSAFILE_STOCKHOLM, NULL, &mfp) != eslOK) esl_fatal(msg);
  if (esl_msafile_Read(mfp, &msa) != eslOK)                                             esl_fatal(msg);
  esl_msafile_Close(mfp);

  /* many->one version */
  if (esl_msa_SymConvert(msa, "VWY", "-")          != eslOK) esl_fatal(msg); /* 6 columns convert to all-gap: now 8/47 */
  if (esl_msa_MinimGaps(msa, NULL, "-~", FALSE)    != eslOK) esl_fatal(msg); /* now we're 39 columns long */
  if (msa->alen                                    != 39)    esl_fatal(msg);

  /* many->many version */
  if (esl_msa_SymConvert(msa, "DEF", "VWY") != eslOK) esl_fatal(msg);
  if (msa->aseq[0][4]                       != 'V')   esl_fatal(msg);
  if (msa->aseq[0][5]                       != 'W')   esl_fatal(msg);
  if (msa->aseq[0][23]                      != 'Y')   esl_fatal(msg); /* F in orig col 29; -5; converted to Y */

  /* bad calls */
#ifdef eslTEST_THROWING
  if (esl_msa_SymConvert(msa, "XXX", "XX")  != eslEINVAL) esl_fatal(msg); /* check for clean fail on mismatched args */
#endif
  esl_msa_Destroy(msa);
  
  if ((abc = esl_alphabet_Create(eslAMINO)) == NULL) esl_fatal(msg);
  if (esl_msafile_Open(&abc, tmpfile, NULL, eslMSAFILE_STOCKHOLM, NULL, &mfp) != eslOK) esl_fatal(msg);
  if (esl_msafile_Read(mfp, &msa) != eslOK) esl_fatal(msg);
  esl_msafile_Close(mfp);
#ifdef eslTEST_THROWING
  if (esl_msa_SymConvert(msa, "Tt", "Uu") != eslEINVAL) esl_fatal(msg); /* must cleanly fail on digital mode msa */
#endif
  esl_msa_Destroy(msa);
  esl_alphabet_Destroy(abc);
  return;
}

/* Exercise a boundary case: zero length MSA (alen=0) */
/* Given an input *digital* MSA as a starting point, we clone it, 
 * column subset it to zero length, then make sure that 
 * various MSA functions operate correctly on it;
 * then we textize it and test it in text mode; then we 
 * digitize it again, and throw it away.
 * (The input <msa> is unchanged.)
 */
static void
utest_ZeroLengthMSA(const char *tmpfile)
{
  char         *msg      = "zero length msa unit test failed";
  ESL_ALPHABET *abc      = NULL;
  ESL_MSAFILE  *mfp      = NULL;
  ESL_MSA      *z1       = NULL;
  ESL_MSA      *z2       = NULL;
  ESL_MSA      *z3       = NULL;
  int          *useme    = NULL;
  int           nuseme   = 0;
  int           i;
  char          errbuf[eslERRBUFSIZE];

  /* Read a text mode alignment from the tmpfile */
  if (esl_msafile_Open(NULL, tmpfile, NULL, eslMSAFILE_STOCKHOLM, NULL, &mfp) != eslOK) esl_fatal(msg);
  if (esl_msafile_Read(mfp, &z1) != eslOK)                                              esl_fatal(msg);
  esl_msafile_Close(mfp);

  /* make an alen=0 text alignment by column subsetting */
  nuseme = ESL_MAX(z1->alen, z1->nseq);
  if ((useme = malloc(sizeof(int) * nuseme)) == NULL)  esl_fatal(msg);
  for (i = 0; i < z1->alen; i++) useme[i] = 0;
  if (esl_msa_ColumnSubset(z1, errbuf, useme) != eslOK) esl_fatal(msg);

  /* These should all no-op if alen=0*/
  if (esl_msa_MinimGaps(z1, NULL, "-", FALSE) != eslOK) esl_fatal(msg);
  if (esl_msa_NoGaps(z1, NULL, "-")           != eslOK) esl_fatal(msg);
  if (esl_msa_SymConvert(z1,"RY","NN")        != eslOK) esl_fatal(msg);
  
  /* test sequence subsetting by removing the first sequence */
  for (i = 1; i < z1->nseq; i++) useme[i] = 1;  
  if (esl_msa_SequenceSubset(z1, useme, &z2) != eslOK) esl_fatal(msg);
  esl_msa_Destroy(z1);
  z1 = NULL;  // we may reuse z1 below.
  /* keep z2; we'll compare it to z3 in the end */
      
  /* Now read the same alignment, in digital mode */
  if ((abc = esl_alphabet_Create(eslAMINO)) == NULL) esl_fatal(msg);
  if (esl_msafile_Open(&abc, tmpfile, NULL, eslMSAFILE_STOCKHOLM, NULL, &mfp) != eslOK) esl_fatal(msg);
  if (esl_msafile_Read(mfp, &z1) != eslOK) esl_fatal(msg);
  esl_msafile_Close(mfp);

  /* Now make an alen=0 alignment in digital mode */
  for (i = 0; i < z1->alen; i++) useme[i] = 0;
  if (esl_msa_ColumnSubset(z1, errbuf, useme) != eslOK) esl_fatal(msg);

  /* again these should all no-op if alen=0*/
  if (esl_msa_MinimGaps(z1, NULL, NULL, FALSE) != eslOK) esl_fatal(msg);
  if (esl_msa_NoGaps(z1, NULL, NULL)           != eslOK) esl_fatal(msg);
  /* SymConvert throws EINVAL on a digital mode alignment */

  /* test sequence subsetting by removing the first sequence */
  for (i = 1; i < z1->nseq; i++) useme[i] = 1;  
  if (esl_msa_SequenceSubset(z1, useme, &z3) != eslOK) esl_fatal(msg);
  esl_msa_Destroy(z1);

  if ((z1 = esl_msa_Clone(z3))        == NULL)  esl_fatal(msg); /* z1 is now alen=0, digital */
  if (esl_msa_Textize(z3)             != eslOK) esl_fatal(msg); /* convert z3 back to text mode */
  if (esl_msa_Compare(z2, z3)         != eslOK) esl_fatal(msg); /* compare in text mode */
  if (esl_msa_Digitize(abc, z2, NULL) != eslOK) esl_fatal(msg); /* now z2 is digital */
  if (esl_msa_Compare(z1, z2)         != eslOK) esl_fatal(msg); /* compare digital mode z1,z2 */

  esl_alphabet_Destroy(abc);
  esl_msa_Destroy(z1);
  esl_msa_Destroy(z3);

  esl_msa_Destroy(z2);
  free(useme);
}

static void
utest_Sample(ESL_RANDOMNESS *rng)
{
  char msg[] = "esl_msa sample unit test failed";
  ESL_ALPHABET *abc = esl_alphabet_Create(eslAMINO);
  ESL_MSA      *msa = NULL;
  
  if (esl_msa_Sample(rng, abc, 100, 100, &msa) != eslOK) esl_fatal(msg);
  if (esl_msa_Validate(msa, NULL)              != eslOK) esl_fatal(msg);

  esl_msa_Destroy(msa);
  esl_alphabet_Destroy(abc);
}


#endif /*eslMSA_TESTDRIVE*/
/*------------------------ end of unit tests --------------------------------*/


/*****************************************************************************
 * 7. Test driver
 *****************************************************************************/
#ifdef eslMSA_TESTDRIVE
#include <stdlib.h>
#include <stdio.h>

#include "easel.h"
#include "esl_alphabet.h"
#include "esl_getopts.h"
#include "esl_keyhash.h"
#include "esl_random.h"
#include "esl_randomseq.h"
#include "esl_ssi.h"
#include "esl_msa.h"

static ESL_OPTIONS options[] = {
   /* name  type         default  env   range togs  reqs  incomp  help                docgrp */
  {"-h",  eslARG_NONE,    FALSE, NULL, NULL, NULL, NULL, NULL, "show help and usage",             0},
  {"-s",  eslARG_INT,       "0", NULL, NULL, NULL, NULL, NULL, "set random number seed to <n>",   0},
  { 0,0,0,0,0,0,0,0,0,0},
};
static char usage[]  = "[-options]";
static char banner[] = "test driver for msa module";

int
main(int argc, char **argv)
{
  ESL_GETOPTS    *go           = esl_getopts_CreateDefaultApp(options, 0, argc, argv, banner, usage);
  ESL_RANDOMNESS *rng          = esl_randomness_Create(esl_opt_GetInteger(go, "-s"));
  ESL_MSAFILE    *mfp          = NULL;
  ESL_MSA        *msa          = NULL;
  FILE           *fp           = NULL;
  char            tmpfile[16]  = "esltmpXXXXXX"; /* tmpfile template */
  ESL_ALPHABET   *abc          = NULL;

  fprintf(stderr, "## %s\n", argv[0]);
  fprintf(stderr, "#  rng seed = %" PRIu32 "\n", esl_randomness_GetSeed(rng));

#ifdef eslTEST_THROWING
  esl_exception_SetHandler(&esl_nonfatal_handler);
#endif

  /* Create a known Stockholm test alignment in a tempfile.
   */
  if (esl_tmpfile_named(tmpfile, &fp) != eslOK) esl_fatal("failed to create tmpfile");
  write_known_msa(fp);
  fclose(fp);

  /* Read it back in for use in tests.
   */
  if (esl_msafile_Open(NULL, tmpfile, NULL, eslMSAFILE_STOCKHOLM, NULL, &mfp) != eslOK) esl_fatal("Failed to open MSA tmp file");
  if (esl_msafile_Read(mfp, &msa)                                             != eslOK) esl_fatal("Failed to read MSA tmp file");
  esl_msafile_Close(mfp);

  /* Unit tests
   */
  utest_Create();
  utest_Sizeof(rng);
  utest_Destroy();
  utest_Expand();
  utest_SequenceSubset(msa);
  utest_MinimGaps(tmpfile);
  utest_NoGaps(tmpfile);
  utest_MarkFragments();
  utest_SymConvert(tmpfile);
  utest_ZeroLengthMSA(tmpfile);	
  utest_Sample(rng);

  esl_msa_Destroy(msa);

  if ((abc = esl_alphabet_Create(eslAMINO)) == NULL)                                     esl_fatal("alphabet creation failed");
  if (esl_msafile_Open(&abc, tmpfile, NULL, eslMSAFILE_STOCKHOLM, NULL, &mfp) != eslOK)  esl_fatal("MSA digital open failed");
  if (esl_msafile_Read(mfp, &msa) != eslOK)  esl_fatal("MSA digital read failed");
  esl_msafile_Close(mfp);

  utest_CreateDigital(abc);
  utest_Digitize(abc, tmpfile);
  utest_Textize(abc, tmpfile);

  fprintf(stderr, "#  status = ok\n");

  esl_msa_Destroy(msa);
  esl_alphabet_Destroy(abc);
  esl_randomness_Destroy(rng);
  esl_getopts_Destroy(go);
  remove(tmpfile);
  exit(0);	/* success  */
}
#endif /*eslMSA_TESTDRIVE*/
/*-------------------- end of test driver ---------------------*/
```
