## Supplementary material for "What does it take to learn the rules of RNA base pairing? A lot less than you may think": esl_msa.tex

```
The \eslmod{msa} module reads and writes multiple sequence alignment
files. The API is summarized in Table~\ref{tbl:msa_api}.

The module uses two objects. An \ccode{ESL\_MSA} holds a multiple
sequence alignment. A \ccode{ESL\_MSAFILE} is an alignment file,
opened for input. No object is needed for output of an alignment file;
a normal C \ccode{FILE} stream is used for output.  

MSAs can be handled in ``text mode'' or ``digital mode'', and
converted back and forth between modes.

Large MSA database files like Pfam or Rfam can be indexed with SSI,
allowing fast random access.  The \ccode{esl\_msafile\_Open()} and
\ccode{esl\_msafile\_OpenDigital()} functions automatically open an
accompanying SSI index, if it is present.

% Table generated by autodoc -t esl_msa.c (so don't edit here, edit esl_msa.c:)
\begin{table}[hbp]
\begin{center}
{\small
\begin{tabular}{|ll|}\hline
\apisubhead{The ESL\_MSA object                                           }\\
\hyperlink{func:esl_msa_Create()}{\ccode{esl\_msa\_Create()}} & Creates an \ccode{ESL\_MSA} object.\\
\hyperlink{func:esl_msa_CreateFromString()}{\ccode{esl\_msa\_CreateFromString()}} & Creates a small \ccode{ESL\_MSA} from a test case string.\\
\hyperlink{func:esl_msa_Expand()}{\ccode{esl\_msa\_Expand()}} & Reallocate for more sequences.\\
\hyperlink{func:esl_msa_Destroy()}{\ccode{esl\_msa\_Destroy()}} & Frees an \ccode{ESL\_MSA}.\\
\apisubhead{The ESL\_MSAFILE object                                       }\\
\hyperlink{func:esl_msafile_Open()}{\ccode{eslx\_msafile\_Open()}} & Open an MSA file for input.\\
\hyperlink{func:esl_msafile_Close()}{\ccode{eslx\_msafile\_Close()}} & Closes an open MSA file.\\
\apisubhead{Digital mode MSA's }\\
\hyperlink{func:esl_msa_GuessAlphabet()}{\ccode{esl\_msa\_GuessAlphabet()}} & Guess alphabet of MSA.\\
\hyperlink{func:esl_msa_CreateDigital()}{\ccode{esl\_msa\_CreateDigital()}} & Create a digital \ccode{ESL\_MSA}.\\
\hyperlink{func:esl_msa_Digitize()}{\ccode{esl\_msa\_Digitize()}} & Digitizes an msa, converting it from text mode.\\
\hyperlink{func:esl_msa_Textize()}{\ccode{esl\_msa\_Textize()}} & Convert a digital msa to text mode.\\
\hyperlink{func:esl_msafile_GuessAlphabet()}{\ccode{eslx\_msafile\_GuessAlphabet()}} & Guess what kind of sequences the alignment file contains.\\
\hyperlink{func:esl_msafile_OpenDigital()}{\ccode{eslx\_msafile\_OpenDigital()}} & Open an msa file for digital input.\\
\hyperlink{func:esl_msafile_SetDigital()}{\ccode{eslx\_msafile\_SetDigital()}} & Set an open \ccode{ESL\_MSAFILE} to read in digital mode.\\
\apisubhead{Random MSA database access}\\
\hyperlink{func:esl_msafile_PositionByKey()}{\ccode{eslx\_msafile\_PositionByKey()}} & Use SSI to reposition file to start of named MSA.\\

\apisubhead{General i/o API, all alignment formats                                 }\\
%\hyperlink{func:esl_msa_Read()}{\ccode{esl\_msa\_Read()}} & Read next MSA from a file.\\
%\hyperlink{func:esl_msa_Write()}{\ccode{esl\_msa\_Write()}} & Write an MSA to a file.\\
%\hyperlink{func:esl_msa_GuessFileFormat()}{\ccode{esl\_msa\_GuessFileFormat()}} & Determine the format of an open MSA file.\\
\apisubhead{Miscellaneous functions for manipulating MSAs}\\
\hyperlink{func:esl_msa_SequenceSubset()}{\ccode{esl\_msa\_SequenceSubset()}} & Select subset of sequences into a smaller MSA.\\
\hyperlink{func:esl_msa_ColumnSubset()}{\ccode{esl\_msa\_ColumnSubset()}} & Remove a selected subset of columns from the MSA
\\
\hyperlink{func:esl_msa_MinimGaps()}{\ccode{esl\_msa\_MinimGaps()}} & Remove columns containing all gym symbols.\\
\hyperlink{func:esl_msa_NoGaps()}{\ccode{esl\_msa\_NoGaps()}} & Remove columns containing any gap symbol.\\
\hyperlink{func:esl_msa_SymConvert()}{\ccode{esl\_msa\_SymConvert()}} & Global search/replace of symbols in an MSA.\\
\hyperlink{func:esl_msa_AddComment()}{\ccode{esl\_msa\_AddComment()}} & Description.\\
\hyperlink{func:esl_msa_AddGF()}{\ccode{esl\_msa\_AddGF()}} & Description.\\
\hyperlink{func:esl_msa_AddGS()}{\ccode{esl\_msa\_AddGS()}} & Description.\\
\hyperlink{func:esl_msa_AppendGC()}{\ccode{esl\_msa\_AppendGC()}} & Description.\\
\hyperlink{func:esl_msa_AppendGR()}{\ccode{esl\_msa\_AppendGR()}} & Description.\\
\hyperlink{func:esl_msa_Compare()}{\ccode{esl\_msa\_Compare()}} & Compare two MSAs for equality.\\
\hyperlink{func:esl_msa_CompareMandatory()}{\ccode{esl\_msa\_CompareMandatory()}} & Compare mandatory subset of MSA contents.\\
\hyperlink{func:esl_msa_CompareOptional()}{\ccode{esl\_msa\_CompareOptional()}} & Compare optional subset of MSA contents.\\
\hline
\end{tabular}
}
\end{center}
\caption{The \eslmod{msa} API.}
\label{tbl:msa_api}
\end{table}


\subsection{Example of using msa}

Here's an example of opening an MSA file and reading one or more
alignments from it:

%%\input{cexcerpts/msa_example}

Some things about the use of the API in the example are worth noting:

\begin{enumerate}
\item The format of the alignment file can either be automatically
      detected, or set by the caller when the file is opened.
      Autodetection is invoked when the caller passes a format code
      (here, \ccode{fmt}) of
      \ccode{eslMSAFILE\_UNKNOWN}. Autodetection is a ``best effort''
      guess, but it is not 100\% reliable - especially if the input
      file isn't an alignment file at all. So autodetection is a
      convenient default, but the caller will probably want to provide
      a way for the user to specify the input file format and override
      autodetection, just in case.

\item Errors can occur either in opening or reading the file that you
      must check for. This error checking could be as simple as making
      sure that \ccode{esl\_msafile\_Open()} and
      \ccode{esl\_msa\_Read()} returned \ccode{eslOK}, but the example
      shows how to catch all the normal errors returned by these
      calls, and how to format some reasonably informative error
      messages for the user. For example, when parsing the file fails
      and \ccode{esl\_msa\_Read()} returns an \ccode{eslEFORMAT}
      error, information about the problem is stored in \ccode{afp}:
      the caller can use \ccode{afp->linenumber}, \ccode{afp->buf},
      and \ccode{afp->errbuf} to get the line number in the file that
      the error occurred, the text that was on that line, and a short
      error message about what was wrong with it, respectively.

\item To output (write) an alignment, open a normal C \ccode{FILE}
      stream, write the alignment(s) with \ccode{esl\_msa\_Write()},
      and close the stream with C's \ccode{fclose()}. Here, the
      example is regurgitating the alignments it reads to
      \ccode{stdout}.

\end{enumerate}

\subsection{Accessing alignment data}

The information in the \ccode{ESL\_MSA} object is meant to be accessed
directly, so you need to know what it contains. This object is defined
and documented in \ccode{esl\_msa.h}. It contains various information,
as follows:

\subsubsection{Important/mandatory information}

The following information is always available in an MSA (except
digital-mode alignments, which replace \ccode{aseq[][]} with
\ccode{ax[][]}, as described later):

\input{cexcerpts/msa_mandatory}

The alignment contains \ccode{nseq} sequences, each of which contains
\ccode{alen} characters.

\ccode{aseq[i]} is the i'th aligned sequence, numbered
\ccode{0..nseq-1}. 

\ccode{aseq[i][j]} is the j'th character in aligned sequence i,
numbered \ccode{0..alen-1}.

\ccode{sqname[i]} is the name of the i'th sequence.

\ccode{wgt[i]} is a non-negative real-valued weight for sequence
i. This defaults to 1.0 if the alignment file did not provide weight
data. You can determine whether weight data was parsed by checking
\ccode{(flags \& eslMSA\_HASWGTS)}.


\subsubsection{Optional information}

The following information is optional. It is usually only provided by
annotated Stockholm alignments (for instance, Pfam and Rfam database
alignments):

\input{cexcerpts/msa_optional}

These should be self-explanatory; but for more information, see the
Stockholm format documentation. Each of these fields corresponds to
Stockholm markup.

These pointers will be NULL for any optional annotation that was not
present in the alignment file. This is true at any level; for
instance, \ccode{ss} will be NULL if no secondary structures are
available for any sequence, and \ccode{ss[i]} will be NULL if some
secondary structures are available, but not for sequence i.

The \ccode{cutoff} array contains Pfam/Rfam curated trusted, gathering
and noise score cutoffs. They are indexed as follows:

\input{cexcerpts/msa_cutoffs}


\subsubsection{Unparsed information}

The MSA object also stores additional ``unparsed'' information from
Stockholm files; that is, tags that are present but not recognized by
the MSA module. This information is stored so that it may be
regurgitated if the application needs to faithfully output the entire
alignment file, even the bits that it didn't understand. If you need
to access unparsed Stockholm tags, see the comments in
\ccode{esl\_msa.h}.


\subsubsection{Off-by-one issues in indexing alignment columns}

With one exception, all arrays over alignment columns are normal C
string arrays, indexed \ccode{0..alen-1}. This includes optional
information such as \ccode{msa->rf[]} (the reference annotation line)
and \ccode{msa->cs[]} (the consensus structure annotation line).

The exception is a digitized sequence alignment, \ccode{msa->ax[][]}
(see below), where columns are indexed 1..alen and sentinel bytes at
positions 0 and alen+1, following Easel's convention for digitized
sequences.

Thus, when your code is manipulating a digitized alignment and using
optional information like the reference annotation line or the
consensus structure line, you must be careful of the off-by-one
difference in how the two types of data are indexed.

\subsection{Accepted formats}

Currently, the MSA module only parses Stockholm format. 

Stockholm format and other alignment formats are documented in a later
chapter.

\subsection{Digital versus text representation}

The multiple alignment can be stored either in text or digital mode.

A text-mode MSA stores ASCII text symbols in a 2D array \ccode{char **
  aseq[0..nseq-1][0..alen-1]}. These strings are stored exactly as
they appeared in the original file; they aren't converted to upper or
lower case, for example.

A digital-mode MSA is digitized in the Easel internal alphabet. This
enables more consistent, robust, and speedy handling of the sequence
data.

Text mode is the default behavior. An \ccode{ESL\_MSA} is in digital
mode if its \ccode{eslMSA\_DIGITAL} flag is up (\ccode{msa->flags \&
  eslMSA\_DIGITAL} is \ccode{TRUE}). When the alignment data are in
digital mode, they are stored internally as a 2D digital sequence
array \ccode{ESL\_DSQ ** ax[0..nseq-1][1..alen]}, and the \ccode{aseq}
field is \ccode{NULL}.

To use a digital internal representation, it is most efficient to read
directly as digital data, using a \ccode{esl\_msafile\_OpenDigital()}
call in place of \ccode{esl\_msafile\_Open()}. You can also change the
mode of an MSA from text to digital using
\ccode{esl\_msa\_Digitize()}, and digital to text using
\ccode{esl\_msa\_Textize()}.

Suppose you want to open an alignment file and read its alignments in
digital mode, but you don't know whether the file contains DNA or
protein alignments. You can't use \ccode{esl\_msafile\_OpenDigital()}
unless you have an alphabet; but you can't see the alphabet until
you've read an alignment. \Easel provides
\ccode{esl\_msafile\_GuessAlphabet()} to peek at the first alignment
and guess its alphabet\footnote{Because the stream that alignments are
being read from may be non-rewindable, the implementation of
\ccode{esl\_msafile\_GuessAlphabet()} reads and caches the first
alignment.}, and \ccode{esl\_msafile\_SetDigital()} to set an
already-open \ccode{ESL\_MSAFILE} so that all subsequent alignments
are read in digital mode. For example: 

%%\input{cexcerpts/msa_example2}


\subsection{Reading from stdin or gzip-compressed files}

The module can read compressed alignment files.  If the
\ccode{filename} passed to \ccode{esl\_msafile\_Open()} ends in
\ccode{.gz}, the file is assumed to be compressed with gzip. Instead
of opening it normally, \ccode{esl\_msafile\_Open()} opens it as a pipe
through \ccode{gzip -dc}. Obviously this only works on a POSIX
system -- pipes have to work, specifically the \ccode{popen()} system
call -- and \ccode{gzip} must be installed and in the PATH.

The module can also read from a standard input pipe. If the
\ccode{filename} passed to \ccode{esl\_msafile\_Open()} is \ccode{-},
the alignment is read from \ccode{STDIN} rather than from a file.

Because of the way format autodetection works, you cannot use it when
reading from a pipe or compressed file. The application must know the
appropriate format and pass that code it calls
\ccode{esl\_msafile\_Open()}.
```
