## Supplementary material for "What does it take to learn the rules of RNA base pairing? A lot less than you may think": a2m.good.2

```
>tRNA2
UCCGAUAUAGUGUAACGGCUAUCACAUCACGCUUUCACCGUGGAGACCGGGGUUCGACUC
CCCGUAUCGGAG
>tRNA3
UCCGUGAUAGUUUAAUGGUCAGAAUGG-GCGCUUGUCGCGUGCcAGAUCGGGGUUCAAUU
CCCCGUCGCGGAG
>tRNA5
GGGCACAUGGCGCAGUUGGUAGCGCGCUUCCCUUGCAAGGAAGaGGUCAUCGGUUCGAUU
CCGGUUGCGUCCA
>tRNA1
GCGGAUUUAGCUCAGUUGGGAGAGCGCCAGACUGAAGAUCUGGaGGUCCUGUGUUCGAUC
CACAGAAUUCGCA
>tRNA4
GCUCGUAUGGCGCAGUGG-UAGCGCAGCAGAUUGCAAAUCUGUuGGUCCUUAGUUCGAUC
CUGAGUGCGAGCU
```
