## Supplementary material for "What does it take to learn the rules of RNA base pairing? A lot less than you may think": afa.good.1

```
>MYG_PHYCA
--------V-LSEGEWQLVLHVWAKVEADVAGHGQDILIRLFKSHPETLEKFDRFKHLKT
EAEMKASEDLKKHGVTVLTALGAILKKKGH---HEAELKPLAQSHATKHKIPIKYLEFIS
EAIIHVLHSRHPGDFGADAQGAMNKALELFRKDIAAKYKELGYQG
>GLB5_PETMA
PIVDTGSVAPLSAAEKTKIRSAWAPVYSTYETSGVDILVKFFTSTPAAQEFFPKFKGLTT
ADQLKKSADVRWHAERIINAVNDAVASMDDTEKMSMKLRDLSGKHAKSFQVDPQYFKVLA
AVI---------ADTVAAGDAGFEKLMSMICILLRSAY-------
>HBB_HUMAN
--------VHLTPEEKSAVTALWGKV--NVDEVGGEALGRLLVVYPWTQRFFESFGDLST
PDAVMGNPKVKAHGKKVLGAFSDGLAHLDN---LKGTFATLSELHCDKLHVDPENFRLLG
NVLVCVLAHHFGKEFTPPVQAAYQKVVAGVANALAHKYH------
>HBA_HUMAN
--------V-LSPADKTNVKAAWGKVGAHAGEYGAEALERMFLSFPTTKTYFPHF-----
-DLSHGSAQVKGHGKKVADALTNAVAHVDD---MPNALSALSDLHAHKLRVDPVNFKLLS
HCLLVTLAAHLPAEFTPAVHASLDKFLASVSTVLTSKYR------
```
