## Supplementary material for "What does it take to learn the rules of RNA base pairing? A lot less than you may think": afa.good.2

```
>tRNA2
UCCGAUAUAGUGUAACGGCUAUCACAUCACGCUUUCACCGUGG-AGACCGGGGUUCGACU
CCCCGUAUCGGAG
>tRNA3
UCCGUGAUAGUUUAAUGGUCAGAAUGG-GCGCUUGUCGCGUGCCAGAUCGGGGUUCAAUU
CCCCGUCGCGGAG
>tRNA5
GGGCACAUGGCGCAGUUGGUAGCGCGCUUCCCUUGCAAGGAAGAGGUCAUCGGUUCGAUU
CCGGUUGCGUCCA
>tRNA1
GCGGAUUUAGCUCAGUUGGGAGAGCGCCAGACUGAAGAUCUGGAGGUCCUGUGUUCGAUC
CACAGAAUUCGCA
>tRNA4
GCUCGUAUGGCGCAGUGG-UAGCGCAGCAGAUUGCAAAUCUGUUGGUCCUUAGUUCGAUC
CUGAGUGCGAGCU
```
