## Supplementary material for "What does it take to learn the rules of RNA base pairing? A lot less than you may think": phylip.ambig.1

```
 2 49
seq1      AAAAAAAAAA CCCCCCCCCC
YYYYYYYYY DDDDDDDDDD EEEEEEEEEE
YYYYYYYYY FFFFFFFFFF GGGGGGGGGG 
HHHHHHHHH IIIIIIIIII KKKKKKKKKK
```
