## Supplementary material for "What does it take to learn the rules of RNA base pairing? A lot less than you may think": phylip.bad.1

```
  2    20
Turkey    xAAGCTNGGGC ATTTCAGGGT
Salmo gairxAAGCCTTGGC AGTGCAGGGT
```
