## Supplementary material for "What does it take to learn the rules of RNA base pairing? A lot less than you may think": phylip.bad.2

```
  x  2    20
Turkey    AAGCTNGGGC ATTTCAGGGT
Salmo gairAAGCCTTGGC AGTGCAGGGT
```
