## Supplementary material for "What does it take to learn the rules of RNA base pairing? A lot less than you may think": phylip.bad.4

```
  2
Turkey    AAGCTNGGGC ATTTCAGGGT
Salmo gairAAGCCTTGGC AGTGCAGGGT
```
