## Supplementary material for "What does it take to learn the rules of RNA base pairing? A lot less than you may think": phylip.bad.10

```
  3 40
seq1_name   ACDEFGHIKLMNPQRSTVWY
seq2_name   ACDEFGHIKLMNPQRSTVWY

ACDEFGHIKLMNPQRSTVWY
ACDEFGHIKLMNPQRSTVWY
```
