## Supplementary material for "What does it take to learn the rules of RNA base pairing? A lot less than you may think": phylip.bad.11

```
  2 30
seq1_name   ACDEFGHIKLMNPQRSTVWY
seq2_name   ACDEFGHIKLMNPQRSTVWY

            ACDEFGHIKLMNPQRSTVWY
            ACDEFGHIKLMNPQRSTVWY
```
