## Supplementary material for "What does it take to learn the rules of RNA base pairing? A lot less than you may think": phylip.good.1

```
  5    42
Turkey    AAGCTNGGGC ATTTCAGGGT
Salmo gairAAGCCTTGGC AGTGCAGGGT
H. SapiensACCGGTTGGC CGTTCAGGGT
Chimp     AAACCCTTGC CGTTACGCTT
Gorilla   AAACCCTTGC CGGTACGCTT

GAGCCCGGGC AATACAGGGT AT
GAGCCGTGGC CGGGCACGGT AT
ACAGGTTGGC CGTTCAGGGT AA
AAACCGAGGC CGGGACACTC AT
AAACCATTGC CGGTACGCTT AA
```
