## Supplementary material for "What does it take to learn the rules of RNA base pairing? A lot less than you may think": phylip.good.2

```
7 50 
thermotogaATGGCGAAGGAAAAATTTGTGAGAACAAAACCGCATGTTAACGTTGGAAC
TthermophiATGGCGAAGGGCGAGTTTGTTCGGACGAAGCCTCACGTGAACGTGGGGAC  
TaquaticusATGGCGAAGGGCGAGTTTATCCGGACGAAGCCCCACGTGAACGTGGGGAC 
deinonema-ATGGCTAAGGGAACGTTTGAACGCACCAAACCCCACGTGAACGTGGGCAC  
ChlamydiaBATGTCAAAAGAAACTTTTCAACGTAATAAGCCTCATATCAACATAGGGGC 
flexistipsATGTCCAAGCAAAAGTACGAAAGGAAGAAACCTCACGTAAACGTAGGCAC 
borrelia-bATGGCAAAAGAAGTTTTTCAAAGAACAAAGCCGCACATGAATGTTGGAAC 
```
