## Supplementary material for "What does it take to learn the rules of RNA base pairing? A lot less than you may think": phylips.good.2

```
 3 384
CYS1_DICDI-----MKVILLFVLAVFTVFVSS---------------RGIPPEEQ------------SQFLEFQDKFNKKY-SHEEY
LERFEIFKSNLGKIEELNLIAINHKADTKFGVNKFADLSSDEFKNYYLNNKEAIFTDDLPVADYLDDEFINSIPTAFDWRTRG-AVTP
VKNQGQCGSCWSFSTTGNVEGQHFISQNKLVSLSEQNLVDCDHECMEYEGEEACDEGCNGGLQPNAYNYIIKNGGIQTESSYPYTAET
GTQCNFNSANIGAKISNFTMIP-KNETVMAGYIVSTGPLAIAADAVE-WQFYIGGVF-DIPCN--PNSLDHGILIVGYSAKNTIFRKN
MPYWIVKNSWGADWGEQGYIYLRRGKNTCGVSNFVSTSII--
ALEU_HORVUMAHARVLLLALAVLATAAVAVASSSSFADSNPIRPVTDRAASTLESAVLGALGRTRHALRFARFAVRYGKSYESAAEVR
RRFRIFSESLEEVRSTN----RKGLPYRLGINRFSDMSWEEFQATRL-GAAQTCSATLAGNHLMRDA--AALPETKDWREDG-IVSPVK
NQAHCGSCWTFSTTGALEAAYTQATGKNISLSEQQLVDCAGGFNNF--------GCNGGLPSQAFEYIKYNGGIDTEESYPYKGVNGV-
CHYKAENAAVQVLDSVNITLNAEDELKNAVGLVRPVSVAFQVIDGFRQYKSGVYTSDHCGTTPDDVNHAVLAVGYGVENGV-----PYW
LIKNSWGADWGDNGYFKMEMGKNMCAIATCASYPVVAA
CATH_HUMAN------MWATLPLLCAGAWLLGV--------PVCGAAELSVNSLEK------------FHFKSWMSKHRKTY-STEEYH
HRLQTFASNWRKINAHN----NGNHTFKMALNQFSDMSFAEIKHKYLWSEPQNCSAT--KSNYLRGT--GPYPPSVDWRKKGNFVSPVK
NQGACGSCWTFSTTGALESAIAIATGKMLSLAEQQLVDCAQDFNNY--------GCQGGLPSQAFEYILYNKGIMGEDTYPYQGKDGY-
CKFQPGKAIGFVKDVANITIYDEEAMVEAVALYNPVSFAFEVTQDFMMYRTGIYSSTSCHKTPDKVNHAVLAVGYGEKNGI-----PYW
IVKNSWGPQWGMNGYFLIERGKNMCGLAACASYPIPLV
```
