## Supplementary material for "What does it take to learn the rules of RNA base pairing? A lot less than you may think": selex.bad.5

```
# 
#

#=RF  xxxxxxxxxxxxxxxxxxxx
seq1  ACDEFGHIKLMNPQRSTVWY
seq2  ACDEFGHIKLMNPQRSTVWY
#=RF  xxxxxxxxxxxxxxxxxxxx
seq3  ACDEFGHIKLMNPQRSTVWY
seq4  ACDEFGHIKLMNPQRSTVWY
seq5  ACDEFGHIKLMNPQRSTVWY
```
