## Supplementary material for "What does it take to learn the rules of RNA base pairing? A lot less than you may think": selex.bad.6

```
seq1  ACDEFGHIKLMNPQRSTVWY
seq2  ACDEFGHIKLMNPQRSTVWY
seq3  ACDEFGHIKLMNPQRSTVWY
seq4  ACDEFGHIKLMNPQRSTVWY
seq5  ACDEFGHIKLMNPQRSTVWY
#=CS  xxxxxxxxxxxxxxxxxxxx
#=CS  xxxxxxxxxxxxxxxxxxxx
```
