## Supplementary material for "What does it take to learn the rules of RNA base pairing? A lot less than you may think": selex.bad.7

```
seq1  ACDEFGHIKLMNPQRSTVWY
#=SS  xxxxxxxxxxxxxxxxxxxx
seq2  ACDEFGHIKLMNPQRSTVWY
#=SS  xxxxxxxxxxxxxxxxxxxx
seq3  ACDEFGHIKLMNPQRSTVWY
#=SS  xxxxxxxxxxxxxxxxxxxx
#=SS  xxxxxxxxxxxxxxxxxxxx
seq4  ACDEFGHIKLMNPQRSTVWY
#=SS  xxxxxxxxxxxxxxxxxxxx
seq5  ACDEFGHIKLMNPQRSTVWY
#=SS  xxxxxxxxxxxxxxxxxxxx
```
