## Supplementary material for "What does it take to learn the rules of RNA base pairing? A lot less than you may think": selex.good.1

```
seq1 ACDEFGHIKLMNPQRSTVWY
seq2 ACDEFGHIKLMNPQRSTVWY
seq3 ACDEFGHIKLMNPQRSTVWY
seq4 ACDEFGHIKLMNPQRSTVWY
seq5 ACDEFGHIKLMNPQRSTVWY
```
