## Supplementary material for "What does it take to learn the rules of RNA base pairing? A lot less than you may think": selex.good.2

```
# DOS format (\r\n), and doesn't end in a newline.
# 
#=RF xxxxxxxxxxxxxxxxxxxx
#=CS xxxxxxxxxxxxxxxxxxxx
seq1 ACDEFGHIKLMNPQRSTVWY
#=SS xxxxxxxxxxxxxxxxxxxx
#=SA xxxxxxxxxxxxxxxxxxxx
seq2 ACDEFGHIKLMNPQRSTVWY
#=SS xxxxxxxxxxxxxxxxxxxx
#=SA xxxxxxxxxxxxxxxxxxxx
seq3 ACDEFGHIKLMNPQRSTVWY
#=SS xxxxxxxxxxxxxxxxxxxx
#=SA xxxxxxxxxxxxxxxxxxxx
seq4 ACDEFGHIKLMNPQRSTVWY
#=SS xxxxxxxxxxxxxxxxxxxx
#=SA xxxxxxxxxxxxxxxxxxxx
seq5 ACDEFGHIKLMNPQRSTVWY
#=SS xxxxxxxxxxxxxxxxxxxx
#=SA xxxxxxxxxxxxxxxxxxxx

#=RF xxxxxxxxxxxxxxxxxxxx
#=CS xxxxxxxxxxxxxxxxxxxx
seq1 ACDEFGHIKLMNPQRSTVWY
#=SS xxxxxxxxxxxxxxxxxxxx
#=SA xxxxxxxxxxxxxxxxxxxx
seq2 ACDEFGHIKLMNPQRSTVWY
#=SS xxxxxxxxxxxxxxxxxxxx
#=SA xxxxxxxxxxxxxxxxxxxx
seq3 ACDEFGHIKLMNPQRSTVWY
#=SS xxxxxxxxxxxxxxxxxxxx
#=SA xxxxxxxxxxxxxxxxxxxx
seq4 ACDEFGHIKLMNPQRSTVWY
#=SS xxxxxxxxxxxxxxxxxxxx
#=SA xxxxxxxxxxxxxxxxxxxx
seq5 ACDEFGHIKLMNPQRSTVWY
#=SS xxxxxxxxxxxxxxxxxxxx
#=SA xxxxxxxxxxxxxxxxxxxx
```
