## Supplementary material for "What does it take to learn the rules of RNA base pairing? A lot less than you may think": stockholm.bad.2

```
# STOCKHOLM 1.0

seq1  ACDEFGHIKLMNPQRSTVWY
seq2  ACDEFGHIKLMNPQRSTVWY

seq1  ACDEFGHIKLMNPQRSTVWY
//
```
