## Supplementary material for "What does it take to learn the rules of RNA base pairing? A lot less than you may think": stockholm.bad.3

```
# STOCKHOLM 1.0

#=GS seq1 FOO baz
#=GS seq2 FOO boz

seq1  ACDEFGHIKLMNPQRSTVWY
//
```
