## Supplementary material for "What does it take to learn the rules of RNA base pairing? A lot less than you may think": stockholm.bad.4

```
# STOCKHOLM 1.0

seq1    ACDEFGHIKLMNPQRSTVWY
seq2    ACDEFGHIKLMNPQRSTVWY
```
