## Supplementary material for "What does it take to learn the rules of RNA base pairing? A lot less than you may think": stockholm.bad.6

```
# STOCKHOLM 1.0

#=GF 

seq1  ACDEFGHIKLMNPQRSTVWY
seq2  ACDEFGHIKLMNPQRSTVWY
//
```
