## Supplementary material for "What does it take to learn the rules of RNA base pairing? A lot less than you may think": esl_msacluster.h

```
/* Clustering sequences in an MSA by % identity.
 */
#ifndef eslMSACLUSTER_INCLUDED
#define eslMSACLUSTER_INCLUDED
#include <esl_config.h>
#include "esl_msa.h"

extern int esl_msacluster_SingleLinkage(const ESL_MSA *msa, double maxid, 
					int **opt_c, int **opt_nin, int *opt_nc);

#endif /*eslMSACLUSTER_INCLUDED*/
```
