## Supplementary material for "What does it take to learn the rules of RNA base pairing? A lot less than you may think": esl_msafile.md

````
### Multiple sequence alignment file formats

Easel programs can input and output ten different multiple sequence
alignment formats. There are five main formats:

| format        |   i.e.             | suffix           |
|---------------|--------------------|------------------|
| `stockholm`   | Stockholm          | .sto, .sth, .stk |
| `afa`         | aligned FASTA      | .afa, .afasta    |
| `clustal`     | CLUSTAL            |                  |
| `phylip`      | interleaved PHYLIP | .ph, .phy, .phyi |
| `selex`       | SELEX              | .slx, .selex     |

and five variants:

| format        | i.e.              | is like:    |  but:                                                |   suffix  |
|---------------|-------------------|-------------|------------------------------------------------------|-----------|
| `pfam`        | Pfam              | `stockholm` | is restricted to one block                           |  .pfam    |
| `a2m`         | UCSC A2M, dotless | `afa`       | has additional semantics for consensus columns       |  .a2m     |
| `clustallike` | Clustal-like      | `clustal`   | has another program name on first line (e.g. MUSCLE) |           |
| `phylips`     | sequential Phylip | `phylip`    | "sequential", rather than "interleaved"              |  .phys    |
| `psiblast`    | NCBI PSI-BLAST    | `selex`     | is just an alignment, has no selex annotation lines  |  .pb      |


The _format_ code is what you type to select a format in a command
line option, as in `--informat selex` or `--outformat afa`. These
codes are treated case-insensitively, so `--informat SELEX` or
`--outformat AFA` are also fine.

### How alignment file formats are guessed

Normally when you open an alignment file, an Easel-based program tries
to guess its format. This saves typing and synapses when you're
working at the command line.

The guesser will never misidentify the format in a way that would
corrupt the input alignment or change the annotation. There are
formats that are problematic to distinguish based on content alone:
`afa` versus `a2m`, and `phylip` versus `phylips`. 

For PHYLIP files, if no hint is available from a file suffix, the
guesser will nonetheless almost always be able tell the difference and
call `phylip` versus `phylips`.  Pathological edge cases do exist,
though, where the guesser will return an error about not being able to
distinguish interleaved from sequential.

However, `afa` and `a2m` files are so easily confusable that the
guesser will not try to distinguish them based on content alone. The
only way to get the guesser to call `a2m` is on a file with an
explicit .a2m suffix.
 
If you are doing scripted high throughput analysis on files in one of
these formats, consider specifying your input file format and
disabling the format guesser. The commandline option for this is
usually something like `--informat <fmtcode>`. Alternatively, use file
suffixes: `.afa` versus `.a2m`, or `.ph`/`.phy`/`.phyi` versus `.phys`
to tip off the guesser.

The guesser works with the following information:
 * an initial guess based on peeking at the first line of the input
 * if the input is a file with a file name, it uses the suffix as a clue (to distinguish .a2m versus .afa, 
   or .phyi from .phys, for example)
 * in more difficult cases, the guesser looks more deeply into the input
 
More specifically:

#### `stockholm`, `pfam` formats

If the first line starts with `# STOCKHOLM`: guess `stockholm`, unless
the file suffix is `.pfam`, then guess `pfam`.

Pfam format is just Stockholm, but restricted to a single alignment
block. There is no difference in the alignment or annotation, so it is
harmless to read a Pfam file as Stockholm.

#### `afa`, `a2m` formats

If the first line starts with `>`: if the file suffix is `.a2m`, guess
`a2m`. Otherwise, call `afa`.

The guesser does not autodetect a2m format unless we have a `.a2m`
suffix on the file, even though it is usually possible to distinguish
afa from a2m. In afa, the number of aligned characters is always the
same but the number of upper case + dash characters can vary, whereas
the opposite is true for a2m. However, it is common to have an afa
format alignment that consists of all upper case and dashes:

```bash 
>seq1
GGG-CCC-TT
>seq2
GG-GCC-TT-
```

which is also valid as a2m. Although the alignment would be the same
in either format, in a2m we would infer reference consensus
annotation, and in afa we wouldn't. The guesser is not allowed to risk
altering either alignment or annotation. Therefore a2m input requires
something affirmative like the `.a2m` file suffix or a `--informat
a2m` option.

It's also worth noting that other ambiguous cases exist that imply
different alignments in the two formats, as in this singularly
terrifying example:

```bash
this input:    means in AFA:    means in A2M:
>seq1          seq1 AAAcAA      seq1 A.AAcAA 
AAAcAA         seq2 AcAAAA      seq2 AcAA.AA
>seq2         
AcAAAA
```


#### `clustal`, `clustallike` formats

If the first line of the input starts with `CLUSTAL`, guess `clustal`.
If the first line contains the phrase `multiple sequence alignment`,
guess `clustallike`. The file suffix doesn't matter.

Clustal and Clustal-like formats are parsed identically. The only
difference is the name of the program on the first line.

#### `phylip`, `phylips` formats

If the first line of the input starts with two integers, assume that
they are _nseq_ and _alen_, the number of sequences and number of
alignment columns for a Phylip-format alignment that follows.  If we
have a suffix and it is `.ph`, `.phy`, or `.phyi`, guess `phylip`; if
it is `.phys`, guess `phylips`. In both cases, the name width is
assumed to be the Phylip standard 10.

Otherwise the guesser then looks deeper into the input to distinguish
interleaved from sequential variants of the format, and to check
whether the input is using the standard 10-character Phylip name width
or a noncanonical width:

 * If the file is consistent with interleaved format, it is called
   `phylip` format. The standard 10 character namewidth is tried first,
   and if that doesn't work, a nonstandard namewidth is determined.

 * else, if the file is consistent with sequential format, it is
   called `phylips` format. The standard 10 character namewidth is
   tried first; if that fails, a nonstandard namewidth is determined.

It is possible to construct pathological files that are consistent
with both interleaved and sequential formats.  If you're working with
sequential Phylip files and you need to guarantee accuracy, use a
command line option like `--informat phylips`.


#### `selex`, `psiblast` formats

If the first line of the input doesn't conform to any of the formats
above, and we have a suffix `.slx`, guess `selex`; if we have a suffix `.pb`, guess
`psiblast`. 

Otherwise the guesser looks deeper, and tests for whether the input
consistent with SELEX format; if it is, guess `selex`.

Because PSI-BLAST is a strict subset, any file consistent with SELEX
format will be guessed to be _selex_; reading a _psiblast_ file as
_selex_ is harmless.  If you have a legitimate _psiblast_ file and you
want to enforce stricter parsing, use a `.pb` file suffix on it, or
use a commandline option like `--informat psiblast` to bypass the
guesser.


 
````
