## Supplementary material for "What does it take to learn the rules of RNA base pairing? A lot less than you may think": esl_msafile_phylip.c

```
/* I/O of multiple sequence alignment files in PHYLIP format(s)
 * 
 * Contents:
 *   1. API for reading/writing PHYLIP format alignment files
 *   2. I/O of the interleaved variant of the format
 *   3. I/O of the sequential variant of the format
 *   4. Autodetection of format and its variants
 *   5. Rectifying valid input/output symbols in names, seqs
 *   6. Unit tests
 *   7. Test driver
 *   8. Example
 *
 * See: http://evolution.genetics.washington.edu/phylip/doc/sequence.html
 */
#include <esl_config.h>

#include <stdio.h>
#include <stdlib.h>
#include <string.h>
#include <ctype.h>

#include "easel.h"
#include "esl_alphabet.h"
#include "esl_dsq.h"
#include "esl_mem.h"
#include "esl_msa.h"
#include "esl_msafile.h"

#include "esl_msafile_phylip.h"

#define eslMSAFILE_PHYLIP_LEGALSYMS  "-ABCDEFGHIJKLMNOPQRSTUVWZYX*?."

static int phylip_interleaved_Read(ESL_MSAFILE *afp, ESL_MSA *msa, int nseq, int32_t alen_stated);
static int phylip_interleaved_Write(FILE *fp, const ESL_MSA *msa, ESL_MSAFILE_FMTDATA *opt_fmtd);

static int phylip_sequential_Read(ESL_MSAFILE *afp, ESL_MSA *msa, int nseq, int32_t alen_stated);
static int phylip_sequential_Write(FILE *fp, const ESL_MSA *msa, ESL_MSAFILE_FMTDATA *opt_fmtd);

static int phylip_check_interleaved       (ESL_BUFFER *bf, int *ret_nblocks, int *ret_namewidth);
static int phylip_check_sequential_known  (ESL_BUFFER *bf, int namewidth);
static int phylip_check_sequential_unknown(ESL_BUFFER *bf, int *ret_namewidth);
static int phylip_parse_header(ESL_BUFFER *bf, int32_t *ret_nseq, int32_t *ret_alen, char **ret_p, esl_pos_t *ret_n);
static int phylip_collate_colcodes(char *p, esl_pos_t n, char *colcodes, int ncols);
static int phylip_deduce_namewidth(char *colcodes0, int ncols0, int alen, int nres2, int *ret_namewidth);

static int phylip_rectify_input_name(char *namebuf, char *p, int n);
static int phylip_rectify_output_seq_digital(char *buf);
static int phylip_rectify_output_seq_text(char *buf);

/*****************************************************************
 * 1. API for reading/writing PHYLIP format alignment files
 *****************************************************************/

/* Function:  esl_msafile_phylip_SetInmap()
 * Synopsis:  Configure input map for PHYLIP formats.
 *
 * Purpose:   Set the <afp->inmap> for PHYLIP formats.
 * 
 *            Phylip documentation states that DNA programs accept
 *            'ABCDGHKMNORSTUVWXY?-', that 'a period was previously
 *            allowed' and that O means a deletion. Protein programs
 *            accept 'ABCDEFGHIJKLMNOPQRSTUVWXYZ*?-', and while JOU
 *            are accepted, they are unused. 
 *
 *            So: in text mode, we accept any alphabetic character
 *            plus '-*?.', verbatim. '~_', which Easel would normally
 *            accept, are illegal. Whitespace and numbers are ignored.
 *            
 *            In digital mode, we modify the digital alphabet by
 *            demapping '~_' and making them illegal; '?' is mapped to
 *            missing data; whitespace and numbers are ignored;
 *            and ONLY in <eslDNA> or <eslRNA> alphabets, 'O' is
 *            mapped to a gap.
 *            
 *            The inconsistent mapping of 'O' poses potential
 *            problems. In text mode (where we don't know the
 *            alphabet, and thus don't know what to do with O), we
 *            input the O verbatim. In digital mode, in a DNA or RNA
 *            alphabet, we map O to a gap; in other digital alphabets,
 *            we use the default digital alphabet mapping of O.
 *            
 * Xref:      http://evolution.genetics.washington.edu/phylip/doc/sequence.html
 */
int 
esl_msafile_phylip_SetInmap(ESL_MSAFILE *afp)
{
  int sym;

  if (afp->abc)
    {
      for (sym = 1;   sym < 128; sym++) afp->inmap[sym] = afp->abc->inmap[sym];
      for (sym = '0'; sym < '9'; sym++) afp->inmap[sym] = eslDSQ_IGNORED;
      afp->inmap['?']  = esl_abc_XGetMissing(afp->abc);
      afp->inmap['~']  = eslDSQ_ILLEGAL;
      afp->inmap['_']  = eslDSQ_ILLEGAL;
      afp->inmap[' ']  = eslDSQ_IGNORED;
      afp->inmap['\t'] = eslDSQ_IGNORED;
      afp->inmap[0]    = esl_abc_XGetUnknown(afp->abc);

      if (afp->abc->type == eslDNA || afp->abc->type == eslRNA) 
	afp->inmap['O'] = esl_abc_XGetGap(afp->abc);
    }

  if (! afp->abc)
    {
      for (sym = 1; sym < 128; sym++)    afp->inmap[sym] = eslDSQ_ILLEGAL;
      for (sym = 'a'; sym <= 'z'; sym++) afp->inmap[sym] = sym;
      for (sym = 'A'; sym <= 'Z'; sym++) afp->inmap[sym] = sym;
      for (sym = '0'; sym <= '9'; sym++) afp->inmap[sym] = eslDSQ_IGNORED;
      afp->inmap['-']  = '-';
      afp->inmap['*']  = '*';
      afp->inmap['?']  = '?';
      afp->inmap['.']  = '.';
      afp->inmap[' ']  = eslDSQ_IGNORED;
      afp->inmap['\t'] = eslDSQ_IGNORED;
      afp->inmap[0]    = '?';
    } 
  return eslOK;
}
  
  
/* Function:  esl_msafile_phylip_GuessAlphabet()
 * Synopsis:  Guess the alphabet of an open PHYLIP MSA input.
 *
 * Purpose:   Guess the alphabet of the sequences in open 
 *            PHYLIP format MSA file <afp>.
 *            
 *            On normal return, <*ret_type> is set to <eslDNA>,
 *            <eslRNA>, or <eslAMINO>, and <afp> is reset to its
 *            original point.
 *
 * Args:      afp      - open PHYLIP format MSA file
 *           *ret_type - RETURN: <eslDNA>, <eslRNA>, <eslAMINO>; or <eslUNKNOWN>.
 *
 * Returns:   <eslOK> on success.
 *            <eslENOALPHABET> if autodetection fails.
 *
 * Throws:    <eslEMEM> on allocation error.
 *            <eslESYS> on failures of fread() or other system calls
 */
int
esl_msafile_phylip_GuessAlphabet(ESL_MSAFILE *afp, int *ret_type)
{
  int       namewidth     = (afp->fmtd.namewidth ? afp->fmtd.namewidth : 10); /* default: strict PHYLIP, namewidth 10 */
  int       alphatype     = eslUNKNOWN;
  int       threshold[3]  = { 500, 5000, 50000 }; /* we check after 500, 5000, 50000 residues; else we go to EOF */
  int       nsteps        = 3;		          /* ...there's 3 threshold[]'s we check */
  int       step          = 0;		          /* ...starting on threshold[0] */
  int64_t   nres          = 0;
  char     *p;
  esl_pos_t n, pos;
  int       x;
  esl_pos_t anchor;
  int64_t   ct[26];
  int       status;

  for (x = 0; x < 26; x++) ct[x] = 0;

  anchor = esl_buffer_GetOffset(afp->bf);
  if ( esl_buffer_SetAnchor(afp->bf, anchor) != eslOK) { status = eslEINCONCEIVABLE; goto ERROR; } /* [eslINVAL] can't happen here */

  /* Find the first nonblank line, which says " <nseq> <alen>" and may also have options. we ignore this header */
  while ( (status = esl_buffer_GetLine(afp->bf, &p, &n)) == eslOK  && esl_memspn(p, n, " \t") == n) ;
  if      (status == eslEOF) ESL_XFAIL(eslENOALPHABET, afp->errmsg, "can't determine alphabet: no alignment data found");
  else if (status != eslOK)  goto ERROR;

  /* Read line by line, just looking for residues, not worrying about nseq/alen or sequential/interleaved 
   * Always skip the name field, even in continuation lines/blocks 
   * This may miss some residues, but it means we work on both sequential and interleaved formats 
   */
  while ( (status = esl_buffer_GetLine(afp->bf, &p, &n)) == eslOK)
    {
      if (esl_memspn(p, n, " \t") == n) continue;
      if (n < namewidth)                continue;

      p += namewidth;
      n -= namewidth;
      
      /* count characters into ct[] array */
      for (pos = 0; pos < n; pos++)
	if (isalpha(p[pos])) {
	  x = toupper(p[pos]) - 'A';
	  ct[x]++;
	  nres++; 
	}

      /* try to stop early, checking after 500, 5000, and 50000 residues: */
      if (step < nsteps && nres > threshold[step]) {
	if ((status = esl_abc_GuessAlphabet(ct, &alphatype)) == eslOK) goto DONE; /* (eslENOALPHABET) */
	step++;
      }
    }
  if (status != eslEOF) goto ERROR; /* [eslEMEM,eslESYS,eslEINCONCEIVABLE] */
  status = esl_abc_GuessAlphabet(ct, &alphatype); /* (eslENOALPHABET) */

 DONE:
  esl_buffer_SetOffset(afp->bf, anchor);   /* Rewind to where we were. */
  esl_buffer_RaiseAnchor(afp->bf, anchor);
  *ret_type = alphatype;
  return status;

 ERROR:
   if (anchor != -1) {
    esl_buffer_SetOffset(afp->bf, anchor);
    esl_buffer_RaiseAnchor(afp->bf, anchor);
  }
  *ret_type = eslUNKNOWN;
  return status;
}

/* Function:  esl_msafile_phylip_Read()
 * Synopsis:  Read in a PHYLIP format alignment.
 *
 * Purpose:   Read an MSA from an open <ESL_MSAFILE> <afp>, parsing for
 *            Phylip format, starting from the current point. The
 *            format may be either the interleaved or sequential
 *            variant, according to the format set in <afp->format>:
 *            <eslMSAFILE_PHYLIP> means interleaved, and
 *            <eslMSAFILE_PHYLIPS> means sequential. Create a new
 *            multiple alignment, and return a ptr to that alignment
 *            in <*ret_msa>.  Caller is responsible for free'ing this
 *            <ESL_MSA>.
 *
 * Args:      afp       - open <ESL_MSAFILE>
 *            ret_msa   - RETURN: newly parsed <ESL_MSA>
 *
 * Returns:   <eslOK> on success.
 * 
 *            <eslEOF> if no (more) alignment data were found in
 *            <afp>, and <afp> is returned at EOF. 
 *
 *            <eslEFORMAT> on a parse error. <*ret_msa> is set to
 *            <NULL>. <afp> contains information sufficient for
 *            constructing useful diagnostic output: 
 *            | <afp->errmsg>       | user-directed error message     |
 *            | <afp->linenumber>   | line # where error was detected |
 *            | <afp->line>         | offending line (not NUL-term)   |
 *            | <afp->n>            | length of offending line        |
 *            | <afp->bf->filename> | name of the file                |
 *            and <afp> is poised at the start of the following line,
 *            so (in principle) the caller could try to resume
 *            parsing.
 *
 * Throws:    <eslEMEM> - an allocation failed.
 *            <eslESYS> - a system call such as fread() failed
 *            <eslEINCONCEIVABLE> - "impossible" corruption 
 */
int
esl_msafile_phylip_Read(ESL_MSAFILE *afp, ESL_MSA **ret_msa)
{
  ESL_MSA  *msa       = NULL;
  int32_t   alen_stated;	/* int32_t because we're using strtoi32() to parse it from the file */
  int       nseq;
  char     *p, *tok;
  esl_pos_t n, toklen;
  int       status;
  
  ESL_DASSERT1( (afp->format == eslMSAFILE_PHYLIP || afp->format == eslMSAFILE_PHYLIPS) );

  afp->errmsg[0] = '\0';

  /* skip leading blank lines (though there shouldn't be any) */
  while ( (status = esl_msafile_GetLine(afp, &p, &n)) == eslOK  && esl_memspn(p, n, " \t") == n) ;
  if      (status != eslOK)  goto ERROR; /* includes normal EOF */

  /* the first line: <nseq> <alen> */
  esl_memtok(&p, &n, " \t", &tok, &toklen);
  if (esl_mem_strtoi32(tok, toklen, 0, NULL, &nseq)        != eslOK) ESL_XFAIL(eslEFORMAT, afp->errmsg, "first PHYLIP line should be <nseq> <alen>: first field isn't an integer");
  if (esl_memtok(&p, &n, " \t", &tok, &toklen)             != eslOK) ESL_XFAIL(eslEFORMAT, afp->errmsg, "first PHYLIP line should be <nseq> <alen>: only one field found");
  if (esl_mem_strtoi32(tok, toklen, 0, NULL, &alen_stated) != eslOK) ESL_XFAIL(eslEFORMAT, afp->errmsg, "first PHYLIP line should be <nseq> <alen>: second field isn't an integer");

  /* believe <nseq> and allocate accordingly */
  /* don't believe <alen_stated>; use it for validation, after we've parsed everything. */
  if (afp->abc   &&  (msa = esl_msa_CreateDigital(afp->abc, nseq, -1)) == NULL) { status = eslEMEM; goto ERROR; }
  if (! afp->abc &&  (msa = esl_msa_Create(                 nseq, -1)) == NULL) { status = eslEMEM; goto ERROR; }

  /* load next line, skipping any blank ones (though there shouldn't be any) */
  do {
    status = esl_msafile_GetLine(afp, &p, &n);
    if      (status == eslEOF) ESL_XFAIL(eslEFORMAT, afp->errmsg, "no alignment data following PHYLIP header");
    else if (status != eslOK) goto ERROR;
  } while (esl_memspn(p, n, " \t") == n); /* idiom for "blank line" */

  /* hand off to interleaved vs. sequential parser for the rest */
  if      (afp->format == eslMSAFILE_PHYLIP)  status = phylip_interleaved_Read(afp, msa, nseq, alen_stated);
  else if (afp->format == eslMSAFILE_PHYLIPS) status = phylip_sequential_Read (afp, msa, nseq, alen_stated);
  if (status != eslOK) goto ERROR;

  if (( status = esl_msa_SetDefaultWeights(msa)) != eslOK) goto ERROR;
  *ret_msa = msa;
  return eslOK;

 ERROR:
  if (msa) esl_msa_Destroy(msa);
  *ret_msa = NULL;
  return status;
}


/* Function:  esl_msafile_phylip_Write()
 * Synopsis:  Write an MSA to a stream in PHYLIP format.
 *
 * Purpose:   Write alignment <msa> in PHYLIP format to stream <fp>.
 *            If <format> is <eslMSAFILE_PHYLIP>, write interleaved format;
 *            if <format> is <eslMSAFILE_PHYLIPS>, write sequential format.
 *            
 *            Optionally, caller may pass additional formatting
 *            information by passing a ptr to a valid <opt_fmtd>
 *            structure. <opt_fmtd->namewidth> sets the width of the
 *            name field. For strict PHYLIP format, this must be 10.
 *            <opt_fmtd->rpl> sets the number of residues per line.
 *            The default is 60. For either value, if it is unset or
 *            if <opt_fmtd> is <NULL>, the default is used.
 *            
 * Args:      fp        - open output stream
 *            msa       - alignment to write
 *            format    - <eslMSAFILE_PHYLIP> for interleaved; <eslMSAFILE_PHYLIPS> for sequential.
 *            fmtd      - optional: <NULL>, or additional format information
 *
 * Returns:   <eslOK> on success.
 *
 * Throws:    <eslEINVAL> if <format> isn't <eslMSAFILE_PHYLIP> or <eslMSAFILE_PHYLIPS>.
 *            <eslEMEM> on allocation failure.
 *            <eslEWRITE> on any system write error, such as a filled disk.
 */
int
esl_msafile_phylip_Write(FILE *fp, const ESL_MSA *msa, int format, ESL_MSAFILE_FMTDATA *opt_fmtd)
{
  if      (format == eslMSAFILE_PHYLIP)  return phylip_interleaved_Write(fp, msa, opt_fmtd);
  else if (format == eslMSAFILE_PHYLIPS) return phylip_sequential_Write (fp, msa, opt_fmtd);
  else ESL_EXCEPTION(eslEINVAL, "format %s is not a PHYLIP format", esl_msafile_DecodeFormat(format));
}

/* Function:  esl_msafile_phylip_CheckFileFormat()
 * Synopsis:  Check whether an input seems to be in PHYLIP format.
 *
 * Purpose:   Check whether input buffer <bf> appears to be
 *            in a PHYLIP format, starting from the current point.
 *            Return <eslOK> if it is, and <eslFAIL> if it isn't.
 *            
 *            There are two main variants of the format, interleaved
 *            and sequential. Upon successful return, <*ret_format> is
 *            set to <eslMSAFILE_PHYLIP> for interleaved, or
 *            <eslMSAFILE_PHYLIPS> for sequential.
 *            
 *            Strict PHYLIP format has a name/identifier field width
 *            of exactly 10 characters, but variants of the format are
 *            in common use with different name widths. The
 *            name width is determined and returned in <*ret_namewidth>. 
 *            
 *            If the input doesn't appear to be in PHYLIP format,
 *            return <eslFAIL>, with <*ret_format> as
 *            <eslMSAFILE_UNKNOWN> and <*ret_namewidth> as 0.
 *            
 *            The PHYLIP format definition is ambiguous; it is
 *            possible to construct pathological inputs that could be
 *            validly parsed to yield different data when read as
 *            interleaved versus sequential. (This requires names that
 *            use a character set that looks like sequence, among
 *            other unusual edge conditions.) If the format variant
 *            cannot be unambiguously determined, we do not attempt to
 *            make a guess that might result in corrupted input;
 *            rather, return <eslEAMBIGUOUS>.
 *
 * Args:      bf             - input buffer 
 *            *ret_format    - RETURN: format variant, <eslMSAFILE_PHYLIP>, <_PHYLIPS>, <_UNKNOWN>
 *            *ret_namewidth - RETURN: width of name field, in characters
 * 
 * Returns:   <eslOK> if input is in PHYLIP format; <*ret_format> is set to 
 *            <eslMSAFILE_PHYLIP> or <eslMSAFILE_PHYLIPS>; <*ret_namewidth>
 *            is the name width, either the usual 10, or something nonstandard.
 *            
 *            <eslEAMBIGUOUS> if the input appears to be in a PHYLIP format but
 *            we can't tell which one. <*ret_format> is <eslMSAFILE_UNKNOWN>, 
 *            <*ret_namewidth> is 0.
 *            
 *            <eslFAIL> if the input is not in either PHYLIP format; 
 *            <*ret_format> is <eslMSAFILE_UNKNOWN>, <*ret_namewidth> is 0.
 *
 * Throws:    (no abnormal error conditions)
 */
int
esl_msafile_phylip_CheckFileFormat(ESL_BUFFER *bf, int *ret_format, int *ret_namewidth)
{
  int maybe_interleaved = FALSE;  // Must worry about pathological files consistent with both formats.
  int maybe_sequential  = FALSE;
  int nblocks;                    // number of interleaved blocks. if only 1, interleaved == sequential
  int w1, w2;                     // name widths if interleaved, sequential
  
  if      ( phylip_check_interleaved(bf, &nblocks, &w1) == eslOK)  { maybe_interleaved = TRUE; }

  if      (maybe_interleaved && nblocks == 1)      { *ret_namewidth = w1; *ret_format = eslMSAFILE_PHYLIP;  return eslOK; }

  if      ( phylip_check_sequential_known  (bf, 10)     == eslOK) { maybe_sequential  = TRUE; w2 = 10; }
  else if ( phylip_check_sequential_unknown(bf, &w2)    == eslOK) { maybe_sequential  = TRUE;          }

  if      (maybe_interleaved && maybe_sequential)  { *ret_namewidth = 0;  *ret_format = eslMSAFILE_UNKNOWN; return eslEAMBIGUOUS; }
  else if (maybe_interleaved)                      { *ret_namewidth = w1; *ret_format = eslMSAFILE_PHYLIP;  return eslOK;         }
  else if (maybe_sequential)                       { *ret_namewidth = w2; *ret_format = eslMSAFILE_PHYLIPS; return eslOK;         }
  else                                             { *ret_namewidth = 0;  *ret_format = eslMSAFILE_UNKNOWN; return eslFAIL;       }
}
/*-------------- end, API for PHYLIP format i/o -----------------*/


/*****************************************************************
 * 2. i/o of the interleaved variant of the format
 *****************************************************************/

/* Read the interleaved variant.
 * header told us to expect <nseq>, <alen_stated>.
 * <msa> is already allocated <nseq>, <-1>.
 * In <afp>, we've loaded the first line of the alignment data.
 */
static int
phylip_interleaved_Read(ESL_MSAFILE *afp, ESL_MSA *msa, int nseq, int32_t alen_stated)
{
  int       namewidth  = (afp->fmtd.namewidth ? afp->fmtd.namewidth : 10); /* default: strict PHYLIP, namewidth 10 */
  char     *namebuf    = NULL;
  int       nblocks    = 0;
  int64_t   alen       = 0;		/* alignment length observed so far */
  char     *p          = afp->line;
  esl_pos_t n          = afp->n;
  int64_t   block_alen;		/* # of residues being added by current block */
  int64_t   cur_alen;
  int       idx;
  int       status;
  
  ESL_ALLOC(namebuf, sizeof(char) * (namewidth+1));

  /* p, n is now the first line of a block */
  /* read the alignment data */
  do {			
    idx = 0;
    do {  /* First block? store the sequence names */
      if (nblocks == 0)
	{
	  if (n < namewidth)                                                    ESL_XFAIL(eslEFORMAT, afp->errmsg, "PHYLIP line too short to find sequence name");
	  if (phylip_rectify_input_name(namebuf, p, namewidth)        != eslOK) ESL_XFAIL(eslEFORMAT, afp->errmsg, "invalid character(s) in sequence name");
	  if ( (status = esl_msa_SetSeqName(msa, idx, namebuf, -1))   != eslOK) goto ERROR;
	  p += namewidth;
	  n -= namewidth;
	}
      
      /* Append the sequence. */
      cur_alen = alen;
      if (msa->abc)    { status = esl_dsq_Append (afp->inmap, &(msa->ax[idx]),   &(cur_alen), p, n); }
      if (! msa->abc)  { status = esl_dsq_CAppend(afp->inmap, &(msa->aseq[idx]), &(cur_alen), p, n); }
      if      (status == eslEINVAL)    ESL_XFAIL(eslEFORMAT, afp->errmsg, "one or more invalid sequence characters");
      else if (status != eslOK)        goto ERROR;

      /* validate # of residues added */
      if      (idx == 0)                      block_alen = cur_alen - alen;
      else if (cur_alen - alen != block_alen) ESL_XFAIL(eslEFORMAT, afp->errmsg, "number of residues on line differs from previous seqs in alignment block");

      /* get next line. */
      idx++;
      status = esl_msafile_GetLine(afp, &p, &n);
    } while (status == eslOK && idx < nseq && esl_memspn(p, n, " \t") < n); /* stop block on: read error, EOF; idx == nseq; or blank line */
    
    if (idx != nseq) ESL_XFAIL(eslEFORMAT, afp->errmsg, "unexpected number of sequences in block (saw %d, expected %d)", idx, nseq);
    nblocks += 1;
    alen    += block_alen;

    /* tolerate blank lines only at the end of a block */
    while (status == eslOK && esl_memspn(p, n, " \t") == n)
      status = esl_msafile_GetLine(afp, &p, &n); /* [eslEMEM,eslESYS] */
    /* now status can be: read error, EOF, or OK.  */
  } while (status == eslOK && alen < alen_stated);

  /* End of all blocks. We swallowed blank lines following last block,
   * so we should be EOF; unless we're in a seqboot file, in which
   * case we just read the first line of the next MSA.
   */
  if      (status == eslOK)     esl_msafile_PutLine(afp); /* put <nseq> <alen> line back in the stream, so we will read it properly w/ next msa read */
  else if (status != eslEOF)    goto ERROR;
  else if (alen != alen_stated) ESL_XFAIL(eslEFORMAT, afp->errmsg, "alignment length disagrees with header: header said %d, parsed %" PRId64, alen_stated, alen);

  msa->nseq = nseq;
  msa->alen = alen;
  free(namebuf);
  return eslOK;

 ERROR:
  msa->nseq = nseq;		/* we're allocated and initialized for <nseq>: this makes sure we free everything we need to in <msa> */
  if (namebuf) free(namebuf);
  return status;
}

/* Write an interleaved PHYLIP file.
 * Returns <eslOK> on success.
 * Throws <eslEWRITE> on any system write error.
 */
static int
phylip_interleaved_Write(FILE *fp, const ESL_MSA *msa, ESL_MSAFILE_FMTDATA *opt_fmtd)
{
  int     rpl        = ( (opt_fmtd && opt_fmtd->rpl)       ? opt_fmtd->rpl       : 60);
  int     namewidth  = ( (opt_fmtd && opt_fmtd->namewidth) ? opt_fmtd->namewidth : 10);
  char   *buf        = NULL;
  int     idx;
  int64_t apos;
  int     status;
  
  ESL_ALLOC(buf, sizeof(char) * (rpl+1));
  buf[rpl] = '\0';

  if (fprintf(fp, " %d %" PRId64, msa->nseq, msa->alen) < 0) ESL_XEXCEPTION_SYS(eslEWRITE, "interleaved phylip write failed");

  for (apos = 0; apos < msa->alen; apos += rpl)
    {
      if (fprintf(fp, "\n") < 0) ESL_XEXCEPTION_SYS(eslEWRITE, "interleaved phylip write failed");
      for (idx = 0; idx < msa->nseq; idx++)
	{
	  if (msa->abc) 
	    {
	      esl_dsq_TextizeN(msa->abc, msa->ax[idx]+apos+1, rpl, buf);
	      phylip_rectify_output_seq_digital(buf);
	    }
	  if (! msa->abc) 
	    {
	      strncpy(buf, msa->aseq[idx]+apos, rpl);
	      phylip_rectify_output_seq_text(buf);
	    }

	  if (apos == 0) { if (fprintf(fp, "%-*.*s %s\n", namewidth, namewidth, msa->sqname[idx], buf) < 0) ESL_XEXCEPTION_SYS(eslEWRITE, "interleaved phylip write failed"); }
	  else           { if (fprintf(fp, "%s\n", buf)                                                < 0) ESL_XEXCEPTION_SYS(eslEWRITE, "interleaved phylip write failed"); }
	}
    }
  free(buf);
  return eslOK;

 ERROR:
  if (buf) free(buf);
  return status;
}
/*----------------- end, interleaved variant -------------------*/


/*****************************************************************
 * 3. i/o of sequential variant of the format
 *****************************************************************/

/* Read the sequential variant.
 * header told us to expect <nseq>, <alen_stated>.
 * <msa> is already allocated <nseq>, <-1>.
 * In <afp>, we've loaded the first line of the alignment data.
 */
static int
phylip_sequential_Read(ESL_MSAFILE *afp, ESL_MSA *msa, int nseq, int32_t alen_stated)
{
  int       namewidth = (afp->fmtd.namewidth ? afp->fmtd.namewidth : 10); /* default: strict PHYLIP, namewidth 10 */
  char     *namebuf   = NULL;
  char     *p         = afp->line;
  esl_pos_t n         = afp->n;
  int       idx;
  int64_t   alen      = 0;
  int       status    = eslOK;
  
  ESL_ALLOC(namebuf, sizeof(char) * (namewidth+1));

  for (idx = 0; idx < nseq; idx++)
    {
      alen   = 0;
      status = eslOK;
      while (status == eslOK && alen < alen_stated)
	{
	  if (alen == 0) /* First line? Store the sequence name */
	    {		  
	      if (n < namewidth)                                                    ESL_XFAIL(eslEFORMAT, afp->errmsg, "PHYLIP line too short to find sequence name");
	      if (phylip_rectify_input_name(namebuf, p, namewidth)        != eslOK) ESL_XFAIL(eslEFORMAT, afp->errmsg, "invalid character(s) in sequence name");
	      if ( (status = esl_msa_SetSeqName(msa, idx, namebuf, -1))   != eslOK) goto ERROR;
	      p += namewidth;
	      n -= namewidth;
	    }
	  
	  if (msa->abc)    { status = esl_dsq_Append (afp->inmap, &(msa->ax[idx]),   &alen, p, n); }
	  if (! msa->abc)  { status = esl_dsq_CAppend(afp->inmap, &(msa->aseq[idx]), &alen, p, n); }
	  if      (status == eslEINVAL)    ESL_XFAIL(eslEFORMAT, afp->errmsg, "one or more invalid sequence characters");
	  else if (status != eslOK)        goto ERROR;

	  /* get next line */
	  status = esl_msafile_GetLine(afp, &p, &n);
	} /* end looping over a seq */

      /* tolerate blank lines after sequences. */
      while (status == eslOK && esl_memspn(p, n, " \t") == n) 
	status = esl_msafile_GetLine(afp, &p, &n);

      if      (status == eslEOF) { if (idx < nseq-1) ESL_XFAIL(eslEFORMAT, afp->errmsg, "premature end of file: header said to expect %d sequences", nseq); }
      else if (status != eslOK)                      goto ERROR;
      else if (alen   != alen_stated)                ESL_XFAIL(eslEFORMAT, afp->errmsg, "aligned length of sequence disagrees with header: header says %d, parsed %" PRId64, alen_stated, alen);
    } /* end looping over all seqs */

  /* we should be EOF; we've swallowed all trailing blank lines.
   * Exception: if we're in a seqboot file, we just read the <nseq> <alen> line of the next msa record; push it back on stream
   */
  if (status == eslOK) esl_msafile_PutLine(afp);

  msa->nseq = nseq;
  msa->alen = alen;
  free(namebuf);
  return eslOK;

 ERROR:
  msa->nseq = nseq;		/* we're allocated and initialized for <nseq>: this makes sure we free everything we need to in <msa> */
  if (namebuf) free(namebuf);
  return status;
}

static int
phylip_sequential_Write(FILE *fp, const ESL_MSA *msa, ESL_MSAFILE_FMTDATA *opt_fmtd)
{
  int     rpl        = ( (opt_fmtd && opt_fmtd->rpl)       ? opt_fmtd->rpl       : 60);
  int     namewidth  = ( (opt_fmtd && opt_fmtd->namewidth) ? opt_fmtd->namewidth : 10);
  char   *buf        = NULL;
  int     idx;
  int64_t apos;
  int     status;
  
  ESL_ALLOC(buf, sizeof(char) * (rpl+1));
  buf[rpl] = '\0';

  fprintf(fp, " %d %" PRId64 "\n", msa->nseq, msa->alen);

  for (idx = 0; idx < msa->nseq; idx++)
    {
      for (apos = 0; apos < msa->alen; apos += rpl)
	{
	  if (msa->abc) 
	    {
	      esl_dsq_TextizeN(msa->abc, msa->ax[idx]+apos+1, rpl, buf);
	      phylip_rectify_output_seq_digital(buf);
	    }
	  if (! msa->abc) 
	    {
	      strncpy(buf, msa->aseq[idx]+apos, rpl);
	      phylip_rectify_output_seq_text(buf);
	    }
	  
	  if (apos == 0) fprintf(fp, "%-*.*s %s\n", namewidth, namewidth, msa->sqname[idx], buf);
	  else           fprintf(fp, "%s\n", buf);
	}
    }
  free(buf);
  return eslOK;

 ERROR:
  if (buf) free(buf);
  return status;
}
/*------------------ end, sequential variant --------------------*/


/*****************************************************************
 * 4. Autodetection of the format and its variants
 *****************************************************************/

/* return <eslOK> if input is consistent with interleaved format;
 * set <*ret_namewidth> to the apparent name width; 
 * set <*ret_nblocks> to the number of interleaved blocks seen.
 *
 * If <nblocks=1>, it doesn't matter whether we read the file as
 * interleaved or sequential; it will also appear to be consistent
 * with sequential format, but we will parse it as interleaved.
 *
 * <namewidth> can be uniquely determined because we know <nseq> and
 * <alen> (from the Phylip header), so we know how many characters
 * should be accounted for by the alignment; the rest have to be
 * the names.
 * 
 * If the input is not consistent with interleaved Phylip format,
 * return <eslFAIL>, and <*ret_namewidth> and <*ret_nblocks> are 0.
 * 
 * upon return, restore the <bf> to its original position.
 */
static int
phylip_check_interleaved(ESL_BUFFER *bf, int *ret_nblocks, int *ret_namewidth)
{
  esl_pos_t anchor     = -1;
  char     *p;
  esl_pos_t n;
  int32_t   nseq, alen;
  char     *colcodes   = NULL;
  char     *colcodes0  = NULL;
  int       ncols, ncols0;
  int       c, idx;
  int       nblocks    = 0;
  int       nres2      = 0;
  int       nres1;
  int       status;

  anchor = esl_buffer_GetOffset(bf);
  if (esl_buffer_SetAnchor(bf, anchor)                         != eslOK) { status = eslFAIL; goto ERROR; } 
  if ((status = phylip_parse_header(bf, &nseq, &alen, &p, &n)) != eslOK) goto ERROR;
  
  /* read the whole file, one block at a time */
  while (status == eslOK)
    {
      ncols = n;
      ESL_REALLOC(colcodes, sizeof(char) * ncols);
      for (c = 0; c < ncols; c++) colcodes[c] = '?';

      /* read a block: for each line, update the colcodes[] array. */
      for (idx = 0; idx < nseq; idx++)
	{
	  if (status == eslEOF) goto ERROR;
	  if ((status = phylip_collate_colcodes(p, n, colcodes, ncols)) != eslOK) goto ERROR;
	  status = esl_buffer_GetLine(bf, &p, &n);
	  if (status != eslOK && status != eslEOF) goto ERROR; /* EOF is ok on last seq of single-block data */
	}

      /* finished a block. status may be EOF or OK.
       * save the first block's colcodes[] to defer its analysis 
       * for all other blocks: count x columns, reject n columns, ignore . and o
       */
      if (nblocks == 0) 
	{
	  colcodes0 = colcodes;  ncols0    = ncols;
	  colcodes  = NULL;      
	  /* let's speculate that it's strictly conforming PHYLIP with a namewidth of 10 
	   * in that case, we'll be able to stop parsing blocks when we reach the full
	   * alignment length
	   */
	  for (nres1 = 0, c = 10; c < ncols0; c++) 
	    if  (colcodes0[c] != '.') nres1++; /* for this test, consider even invalid symbols to be "residues". */
	}
      else
	{
	  for (c = 0; c < ncols; c++)
	    {
	      if (colcodes[c] == 'x') nres2++;
	      if (colcodes[c] == 'n') { status = eslFAIL; goto ERROR; } /* subsequent blocks can't contain name-like columns */
	    }
	}
      nblocks++;
      
      /* if it's strictly conforming w/ namewidth=10, we know when we're done,
       * and in that case we can tolerate trailing data (tree, whatever) in the
       * input. status will be eslOK if we break this way.
       */
      if (nres1+nres2 == alen) break;

      /* skip blank lines until we load start of next block in <p>, <n> */
      while (status == eslOK && esl_memspn(p, n, "\t") == n)
	status = esl_buffer_GetLine(bf, &p, &n);
    }

  if (nres1+nres2 == alen) *ret_namewidth = 10; 
  else if ((status = phylip_deduce_namewidth(colcodes0, ncols0, alen, nres2, ret_namewidth)) != eslOK) goto ERROR;

  free(colcodes);
  free(colcodes0);
  esl_buffer_SetOffset(bf, anchor);
  esl_buffer_RaiseAnchor(bf, anchor);
  *ret_nblocks = nblocks;
  return eslOK;

 ERROR:
  if (anchor != -1) { 
    esl_buffer_SetOffset(bf, anchor);
    esl_buffer_RaiseAnchor(bf, anchor);
   }
  if (colcodes) free(colcodes);
  if (colcodes0) free(colcodes0);
  *ret_namewidth = 0;
  *ret_nblocks   = 0;
  return status;
}


/* check for a sequential format file, given a known namewidth (10, for strict PHYLIP) */
static int
phylip_check_sequential_known(ESL_BUFFER *bf, int namewidth)
{
  esl_pos_t anchor     = -1;
  char     *p;
  esl_pos_t n;
  int32_t   nseq, alen;
  int       idx, nres, line, c;
  int       status;

  anchor = esl_buffer_GetOffset(bf);
  if (esl_buffer_SetAnchor(bf, anchor)                         != eslOK) { status = eslFAIL; goto ERROR; } 
  if ((status = phylip_parse_header(bf, &nseq, &alen, &p, &n)) != eslOK) goto ERROR;  

  for (idx = 0; idx < nseq; idx++)
    {
      nres = 0;
      line = 0;
      while (nres < alen)
	{
	  if (status == eslEOF) goto ERROR;

	  c = (line == 0 ? namewidth : 0);
	  for ( ; c < n; c++) 
	    if (strchr(eslMSAFILE_PHYLIP_LEGALSYMS, p[c]) != NULL) 
	      nres++;

	  status = esl_buffer_GetLine(bf, &p, &n);
	  if (status != eslOK && status != eslEOF) goto ERROR;
	}
      if (nres != alen) { status = eslFAIL; goto ERROR; }

      /* tolerate blank spaces after individual sequences */
      while (status == eslOK && esl_memspn(p, n, "\t") == n)
	status = esl_buffer_GetLine(bf, &p, &n);
      if (status != eslOK && status != eslEOF) goto ERROR;
    }
  
  esl_buffer_SetOffset(bf, anchor);
  esl_buffer_RaiseAnchor(bf, anchor);
  return eslOK;

 ERROR:
  if (anchor != -1) { 
    esl_buffer_SetOffset(bf, anchor);
    esl_buffer_RaiseAnchor(bf, anchor);
   }
  return status;
}


/* phylip_check_sequential_unknown()
 * Check for sequential format when namewidth may deviate from standard 10.
 * 
 * Returns: <eslOK> if file is consistent with sequential Phylip format,
 *                  and <*ret_namewidth> is the name width.
 * 
 *          <eslFAIL> if file is inconsistent with sequential format.
 *   
 * Throws:  <eslEMEM> on allocation failure
 */
static int
phylip_check_sequential_unknown(ESL_BUFFER *bf, int *ret_namewidth)
{
  esl_pos_t anchor  = -1;
  int       nlines  = 0;
  int       nblocks = 0;
  int32_t   nseq, alen;
  int      *rth     = NULL;  // rth[i=0..L1-1] = # of legal chars, inclusive, in i..L1-1, or 0
  int       r;               // total # of legal seq chars on line 1 of a seq
  int       L1;              // total length of line 1, including all chars & whitespace
  int       b;               // # of legal seq chars on remainder of lines of a seq
  int       a;               // # of seq chars we need on line 1: alen - b
  char     *p;               // pointer to current line in input buffer
  esl_pos_t n;               // length of current line in input buffer
  int       i, j, k;
  int       w;               // name width we determine
  int       len2;            // alen of subsequent seqs in file
  int       status;
  
  /* Set an anchor where we are in the input, so we can rewind */
  anchor = esl_buffer_GetOffset(bf);
  if ( esl_buffer_SetStableAnchor(bf, anchor) != eslOK) { status = eslFAIL; goto ERROR; }

  /* Pass 1: number of data lines in file / nseq = integral # of lines per sequence */
  while ( (status = esl_buffer_GetLine(bf, &p, &n)) == eslOK)
    if (esl_memspn(p, n, " \t") != n) nlines++;
  if (status != eslEOF) { status = eslFAIL; goto ERROR; }
  nlines--;                         /* not counting the <nseq> <alen> header */
  esl_buffer_SetOffset(bf, anchor); /* rewind */

  /* pass 2: first, parse the <nseq> <alen> line */
  if ( phylip_parse_header(bf, &nseq, &alen, &p, &n) != eslOK) { status = eslFAIL; goto ERROR; }
  if (nlines % nseq != 0) { status = eslFAIL; goto ERROR; } 
  nblocks = nlines / nseq;

  /* ... evaluate the first line, already at point in p,n */
  ESL_ALLOC(rth, sizeof(int) * n);
  for (i = n-1, r = 0; i >= 0; i--)
    rth[i] = ( strchr(eslMSAFILE_PHYLIP_LEGALSYMS, p[i]) != NULL ? ++r : 0 );
  L1 = n;

  /* rth[i] =      0 if line1[i] is not a legal seq char
   *          else # of legal chars in line1[i..L1-1]
   *      r = total # of legal chars on line 1 
   *     L1 = total length of line 1, all chars (including whitespace)
   * Once we know how many seq residues we need to get on the first line,
   * we can use rth[] to find the position of the first one.
   */

  /* Now count b: # of legal chars on subsequent lines for 1st seq */
  for (k = 1, b = 0; k < nblocks; k++)
    {
      while ( (status = esl_buffer_GetLine(bf, &p, &n)) == eslOK  && esl_memspn(p, n, " \t") == n) ;
      if (status != eslOK) { status = eslFAIL; goto ERROR; }
      for (i = 0; i < n; i++)
	if (strchr(eslMSAFILE_PHYLIP_LEGALSYMS, p[i]) != NULL) b++;
    }

  /* We need to find (alen - b) = a residues on the first line.  */
  a = alen - b;
  if (a > r)  { status = eslFAIL; goto ERROR; }
  for (w = 0; w < L1; w++)                           // find the leftmost seq residue
    if (rth[w] == a) break;
  if (w == L1) { status = eslFAIL; goto ERROR; }
  for (i = 0; i < w; i++)                            // make sure there's a name of some sort
    if (! isspace(p[i])) break;
  if ( i == w) { status = eslFAIL; goto ERROR; }
  /* Now we "know" the name width is w. */

  /* Check that the rest of the sequences (up to 100 of them) are consistent w/ that. */
  for (j = 1; j < nseq && j < 100; j++)
    {
      while ( (status = esl_buffer_GetLine(bf, &p, &n)) == eslOK  && esl_memspn(p, n, " \t") == n) ;
      if (status != eslOK) { status = eslFAIL; goto ERROR; }
      if ( strchr(eslMSAFILE_PHYLIP_LEGALSYMS, p[w])  == NULL)  { status = eslFAIL; goto ERROR; }
      for (i = 0; i < w; i++) 
	if (! isspace(p[i])) break;
      if ( i == w) { status = eslFAIL; goto ERROR; }

      for (i = w, len2 = 0; i < n; i++)
	if ( strchr(eslMSAFILE_PHYLIP_LEGALSYMS, p[i])  != NULL) len2++;

      for (k = 1; k < nblocks; k++)
	{
	  while ( (status = esl_buffer_GetLine(bf, &p, &n)) == eslOK  && esl_memspn(p, n, " \t") == n) ;
	  if (status != eslOK) { status = eslFAIL; goto ERROR; }
	  for (i = 0; i < n; i++)
	    if ( strchr(eslMSAFILE_PHYLIP_LEGALSYMS, p[i])  != NULL) len2++;
	}
      if (len2 != alen) { status = eslFAIL; goto ERROR; }
    }

  esl_buffer_SetOffset(bf, anchor);
  esl_buffer_RaiseAnchor(bf, anchor);
  free(rth);
  *ret_namewidth = w;
  return eslOK;

 ERROR:
  if (anchor != -1) { 
    esl_buffer_SetOffset(bf, anchor);
    esl_buffer_RaiseAnchor(bf, anchor);
  }
  free(rth);
  *ret_namewidth = 0;
  return status;
}


/* parse the header from a buffer (note, NOT an open MSAFILE).
 * used by the format checkers (before an MSAFILE is open)
 * return <eslOK> on success, <eslFAIL> on parse failure.
 *
 * Upon return <p>, <n> contains the first alignment data line,
 * and the <bf>'s point is on the line following that.
 * 
 */
static int
phylip_parse_header(ESL_BUFFER *bf, int32_t *ret_nseq, int32_t *ret_alen, char **ret_p, esl_pos_t *ret_n)
{
  char     *p, *tok;
  esl_pos_t n, toklen;
  int32_t   nseq, alen;
  int       status;
  
  /* Find the first nonblank line, which says " <nseq> <alen>" and may also have options (which we'll ignore) */
  while ( (status = esl_buffer_GetLine(bf, &p, &n)) == eslOK  && esl_memspn(p, n, " \t") == n) ;
  if (status == eslEOF) status = eslFAIL;
  if (status != eslOK) goto ERROR;

  esl_memtok(&p, &n, " \t", &tok, &toklen);
  if (esl_mem_strtoi32(tok, toklen, 0, NULL, &nseq)  != eslOK) { status = eslFAIL; goto ERROR; }
  if (esl_memtok(&p, &n, " \t", &tok, &toklen)       != eslOK) { status = eslFAIL; goto ERROR; }
  if (esl_mem_strtoi32(tok, toklen, 0, NULL, &alen)  != eslOK) { status = eslFAIL; goto ERROR; }

  /* skip any blank lines, load p,n as first line of putative block */
  while ( (status = esl_buffer_GetLine(bf, &p, &n)) == eslOK  && esl_memspn(p, n, " \t") == n) ;
  if (status == eslEOF) status = eslFAIL;
  if (status != eslOK) goto ERROR;

  *ret_nseq = nseq;
  *ret_alen = alen;
  *ret_p    = p;
  *ret_n    = n;
  return eslOK;

 ERROR:
  *ret_nseq = 0;
  *ret_alen = 0;
  *ret_p    = NULL;
  *ret_n    = 0;
  return status;
}
 

/* 
 *   '?' : unset
 *   'x' : column consists only of valid data symbols
 *   '.' : column consists only of spaces 
 *   'o' : column consists only of spaces or other (invalid) symbols such as numbers
 *   'n' : column mixes x and (. or o):  must be a name column
 *
 * A name can contain spaces, valid symbols, other symbols ('x', 'n', '.', 'o')
 * Any whitespace between name, data must contain only '.'
 * Spacer columns elsewhere can contain spaces or other symbols (such as numbers): 'o'
 * Alignment columns must contain only valid data symbols: 'x'.
 */
static int
phylip_collate_colcodes(char *p, esl_pos_t n, char *colcodes, int ncols)
{
  int   c;

  for (c = 0; c < ncols && c < n; c++)
    {
      if (strchr(eslMSAFILE_PHYLIP_LEGALSYMS, p[c]) != NULL)
	{
	  switch (colcodes[c]) {
	  case '?': colcodes[c] = 'x'; break;
	  case '.': colcodes[c] = 'n'; break;
	  }
	}
      else if (p[c] == ' ')
	{
	  switch (colcodes[c]) {
	  case '?': colcodes[c] = '.'; break;
	  case 'x': colcodes[c] = 'n'; break;
	  }
	}
      else if (isgraph(p[c]))
	{
	  switch (colcodes[c]) {
	  case '?': colcodes[c] = 'o'; break;
	  case 'x': colcodes[c] = 'n'; break;
	  case '.': colcodes[c] = 'o'; break;
	  }
	}
      else return eslFAIL;
    }
  for ( ; c < n; c++)
    if (strchr(eslMSAFILE_PHYLIP_LEGALSYMS, p[c]) != NULL) return eslFAIL;

  return eslOK;
}

static int
phylip_deduce_namewidth(char *colcodes0, int ncols0, int alen, int nres2, int *ret_namewidth)
{
  int nres1;
  int c;
  int nwA, nwB, namewidth;

  /* nres1 = alen - nres2  : # of columns that must be provided in first block */
  nres1 = alen - nres2;
  if (nres1 <= 0) return eslFAIL;

  /* search leftward in first block until we've accounted for enough cols */
  /* c becomes the position of the rightmost col before ali data, and hence = maximal namewidth-1 */
  for (c = ncols0-1; nres1 && c >= 0; c--) 
    if (colcodes0[c] == 'x') nres1--;
  if (nres1 > 0) return eslFAIL;
  nwB = c+1;

  /* search leftward past whitespace columns that might be trailing the name  */
  /* c becomes the position of the rightmost non-whitespace column, and hence = minimal namewidth-1 */
  for ( ; c >= 0; c--)
    if (colcodes0[c] != '.') break;
  nwA = c+1;

  /* if nwA <= 10 <= nwB, the namewidth is consistent with strict PHYLIP namewidth of 10 */
  if (nwA <= 10 && nwB >= 10) namewidth = 10;
  else                        namewidth = nwA;
 
  *ret_namewidth = namewidth;
  return eslOK;
}
/*-------------- end, format autodetection ----------------------*/


/*****************************************************************
 * 5. Rectifying valid input/output symbols in names and seqs
 *****************************************************************/

/* We allow any isprint() char in a name, except tabs.
 * Phylip allows spaces in names, but Easel doesn't.
 * Internal spaces are converted to underscore _
 * Leading and trailing spaces are ignored
 * namebuf must be allocated at least n+1 chars
 * returns eslEINVAL if it sees an invalid character
 */
static int
phylip_rectify_input_name(char *namebuf, char *p, int n)
{
  int pos, endpos;
  int npos = 0;

  for (endpos = n-1; endpos > 0;    endpos--) if (p[endpos] != ' ') break;
  for (pos    = 0;   pos <= endpos; pos++)    if (p[pos]    != ' ') break; 
  for (          ;   pos <= endpos; pos++) 
    {
      if (! isgraph(p[pos]) && p[pos] != ' ') return eslEINVAL;
      namebuf[npos++] = (p[pos] == ' ' ? '_' : p[pos]);
    }
  namebuf[npos] = '\0';
  return eslOK;
}

/* Easel's internal alphabet (and output syms) are compatible with PHYLIP
 * (upper case, '-' for gaps, '*' for stop codon; except that PHYLIP uses
 * '?' for missing data
 */
static int
phylip_rectify_output_seq_digital(char *buf)
{
  int i;
  for (i = 0; buf[i]; i++)
    {
      if (buf[i] == '~') buf[i] = '?';
    }
  return eslOK;
}

static int
phylip_rectify_output_seq_text(char *buf)
{
  int i;
  for (i = 0; buf[i]; i++)
    {
      if (islower(buf[i]))               buf[i] = toupper(buf[i]);
      if (strchr("._ ", buf[i]) != NULL) buf[i] = '-';
      if (buf[i] == '~')                 buf[i] = '?';
    }
  return eslOK;
}
/*---------- end, rectification of name, seq symbols ------------*/
  


/*****************************************************************
 * 6. Unit tests
 *****************************************************************/
#ifdef eslMSAFILE_PHYLIP_TESTDRIVE
static void
utest_write_good1(FILE *ofp, int *ret_format, int *ret_alphatype, int *ret_nseq, int *ret_alen)
{
  fputs("  5    42\n", ofp);
  fputs("Turkey    AAGCTNGGGC ATTTCAGGGT\n", ofp);
  fputs("Salmo gairAAGCCTTGGC AGTGCAGGGT\n", ofp);
  fputs("H. SapiensACCGGTTGGC CGTTCAGGGT\n", ofp);
  fputs("Chimp     AAACCCTTGC CGTTACGCTT\n", ofp);
  fputs("Gorilla   AAACCCTTGC CGGTACGCTT\n", ofp);
  fputs("\n", ofp);
  fputs("GAGCCCGGGC AATACAGGGT AT\n", ofp);
  fputs("GAGCCGTGGC CGGGCACGGT AT\n", ofp);
  fputs("ACAGGTTGGC CGTTCAGGGT AA\n", ofp);
  fputs("AAACCGAGGC CGGGACACTC AT\n", ofp);
  fputs("AAACCATTGC CGGTACGCTT AA\n", ofp);

  *ret_format    = eslMSAFILE_PHYLIP;
  *ret_alphatype = eslDNA;
  *ret_nseq      = 5;
  *ret_alen      = 42;
}

static void
utest_write_good2(FILE *ofp, int *ret_format, int *ret_alphatype, int *ret_nseq, int *ret_alen)
{
  fputs("7 50 \n", ofp);
  fputs("thermotogaATGGCGAAGGAAAAATTTGTGAGAACAAAACCGCATGTTAACGTTGGAAC\n", ofp);
  fputs("TthermophiATGGCGAAGGGCGAGTTTGTTCGGACGAAGCCTCACGTGAACGTGGGGAC  \n", ofp);
  fputs("TaquaticusATGGCGAAGGGCGAGTTTATCCGGACGAAGCCCCACGTGAACGTGGGGAC \n", ofp);
  fputs("deinonema-ATGGCTAAGGGAACGTTTGAACGCACCAAACCCCACGTGAACGTGGGCAC  \n", ofp);
  fputs("ChlamydiaBATGTCAAAAGAAACTTTTCAACGTAATAAGCCTCATATCAACATAGGGGC \n", ofp);
  fputs("flexistipsATGTCCAAGCAAAAGTACGAAAGGAAGAAACCTCACGTAAACGTAGGCAC \n", ofp);
  fputs("borrelia-bATGGCAAAAGAAGTTTTTCAAAGAACAAAGCCGCACATGAATGTTGGAAC \n", ofp);

  *ret_format   = eslMSAFILE_PHYLIP;
  *ret_alphatype = eslDNA;
  *ret_nseq     = 7;
  *ret_alen     = 50;
}

static void
utest_write_good3(FILE *ofp, int *ret_format, int *ret_alphatype, int *ret_nseq, int *ret_alen)
{
  fputs(" 3 384\n", ofp);
  fputs("CYS1_DICDI   -----MKVIL LFVLAVFTVF VSS------- --------RG IPPEEQ---- --------SQ \n", ofp);
  fputs("ALEU_HORVU   MAHARVLLLA LAVLATAAVA VASSSSFADS NPIRPVTDRA ASTLESAVLG ALGRTRHALR \n", ofp);
  fputs("CATH_HUMAN   ------MWAT LPLLCAGAWL LGV------- -PVCGAAELS VNSLEK---- --------FH \n", ofp);
  fputs("\n", ofp);
  fputs("             FLEFQDKFNK KY-SHEEYLE RFEIFKSNLG KIEELNLIAI NHKADTKFGV NKFADLSSDE \n", ofp);
  fputs("             FARFAVRYGK SYESAAEVRR RFRIFSESLE EVRSTN---- RKGLPYRLGI NRFSDMSWEE \n", ofp);
  fputs("             FKSWMSKHRK TY-STEEYHH RLQTFASNWR KINAHN---- NGNHTFKMAL NQFSDMSFAE \n", ofp);
  fputs("\n", ofp);
  fputs("             FKNYYLNNKE AIFTDDLPVA DYLDDEFINS IPTAFDWRTR G-AVTPVKNQ GQCGSCWSFS \n", ofp);
  fputs("             FQATRL-GAA QTCSATLAGN HLMRDA--AA LPETKDWRED G-IVSPVKNQ AHCGSCWTFS \n", ofp);
  fputs("             IKHKYLWSEP QNCSAT--KS NYLRGT--GP YPPSVDWRKK GNFVSPVKNQ GACGSCWTFS \n", ofp);
  fputs("\n", ofp);
  fputs("             TTGNVEGQHF ISQNKLVSLS EQNLVDCDHE CMEYEGEEAC DEGCNGGLQP NAYNYIIKNG \n", ofp);
  fputs("             TTGALEAAYT QATGKNISLS EQQLVDCAGG FNNF------ --GCNGGLPS QAFEYIKYNG \n", ofp);
  fputs("             TTGALESAIA IATGKMLSLA EQQLVDCAQD FNNY------ --GCQGGLPS QAFEYILYNK \n", ofp);
  fputs("\n", ofp);
  fputs("             GIQTESSYPY TAETGTQCNF NSANIGAKIS NFTMIP-KNE TVMAGYIVST GPLAIAADAV \n", ofp);
  fputs("             GIDTEESYPY KGVNGV-CHY KAENAAVQVL DSVNITLNAE DELKNAVGLV RPVSVAFQVI \n", ofp);
  fputs("             GIMGEDTYPY QGKDGY-CKF QPGKAIGFVK DVANITIYDE EAMVEAVALY NPVSFAFEVT \n", ofp);
  fputs("\n", ofp);
  fputs("             E-WQFYIGGV F-DIPCN--P NSLDHGILIV GYSAKNTIFR KNMPYWIVKN SWGADWGEQG \n", ofp);
  fputs("             DGFRQYKSGV YTSDHCGTTP DDVNHAVLAV GYGVENGV-- ---PYWLIKN SWGADWGDNG \n", ofp);
  fputs("             QDFMMYRTGI YSSTSCHKTP DKVNHAVLAV GYGEKNGI-- ---PYWIVKN SWGPQWGMNG \n", ofp);
  fputs("\n", ofp);
  fputs("             YIYLRRGKNT CGVSNFVSTS II-- \n", ofp);
  fputs("             YFKMEMGKNM CAIATCASYP VVAA \n", ofp);
  fputs("             YFLIERGKNM CGLAACASYP IPLV\n", ofp);

  *ret_format   = eslMSAFILE_PHYLIP;
  *ret_alphatype = eslAMINO;
  *ret_nseq     = 3;
  *ret_alen     = 384;
}

static void
utest_write_good4(FILE *ofp, int *ret_format, int *ret_alphatype, int *ret_nseq, int *ret_alen)
{
  fputs("  5    42\n", ofp);
  fputs("Turkey    AAGCTNGGGC ATTTCAGGGT\n", ofp);
  fputs("GAGCCCGGGC AATACAGGGT AT\n", ofp);
  fputs("Salmo gairAAGCCTTGGC AGTGCAGGGT\n", ofp);
  fputs("GAGCCGTGGC CGGGCACGGT AT\n", ofp);
  fputs("H. SapiensACCGGTTGGC CGTTCAGGGT\n", ofp);
  fputs("ACAGGTTGGC CGTTCAGGGT AA\n", ofp);
  fputs("Chimp     AAACCCTTGC CGTTACGCTT\n", ofp);
  fputs("AAACCGAGGC CGGGACACTC AT\n", ofp);
  fputs("Gorilla   AAACCCTTGC CGGTACGCTT\n", ofp);
  fputs("AAACCATTGC CGGTACGCTT AA\n", ofp);

  *ret_format   = eslMSAFILE_PHYLIPS;
  *ret_alphatype = eslDNA;
  *ret_nseq     = 5;
  *ret_alen     = 42;
}

static void
utest_write_good5(FILE *ofp, int *ret_format, int *ret_alphatype, int *ret_nseq, int *ret_alen)
{
 fputs(" 3 384\n", ofp);
 fputs("CYS1_DICDI-----MKVILLFVLAVFTVFVSS---------------RGIPPEEQ------------SQFLEFQDKFNKKY-SHEEY\n", ofp);
 fputs("LERFEIFKSNLGKIEELNLIAINHKADTKFGVNKFADLSSDEFKNYYLNNKEAIFTDDLPVADYLDDEFINSIPTAFDWRTRG-AVTP\n", ofp);
 fputs("VKNQGQCGSCWSFSTTGNVEGQHFISQNKLVSLSEQNLVDCDHECMEYEGEEACDEGCNGGLQPNAYNYIIKNGGIQTESSYPYTAET\n", ofp);
 fputs("GTQCNFNSANIGAKISNFTMIP-KNETVMAGYIVSTGPLAIAADAVE-WQFYIGGVF-DIPCN--PNSLDHGILIVGYSAKNTIFRKN\n", ofp);
 fputs("MPYWIVKNSWGADWGEQGYIYLRRGKNTCGVSNFVSTSII--\n", ofp);
 fputs("\n", ofp);
 fputs("ALEU_HORVUMAHARVLLLALAVLATAAVAVASSSSFADSNPIRPVTDRAASTLESAVLGALGRTRHALRFARFAVRYGKSYESAAEVR\n", ofp);
 fputs("RRFRIFSESLEEVRSTN----RKGLPYRLGINRFSDMSWEEFQATRL-GAAQTCSATLAGNHLMRDA--AALPETKDWREDG-IVSPVK\n", ofp);
 fputs("NQAHCGSCWTFSTTGALEAAYTQATGKNISLSEQQLVDCAGGFNNF--------GCNGGLPSQAFEYIKYNGGIDTEESYPYKGVNGV-\n", ofp);
 fputs("CHYKAENAAVQVLDSVNITLNAEDELKNAVGLVRPVSVAFQVIDGFRQYKSGVYTSDHCGTTPDDVNHAVLAVGYGVENGV-----PYW\n", ofp);
 fputs("LIKNSWGADWGDNGYFKMEMGKNMCAIATCASYPVVAA\n", ofp);
 fputs("\n", ofp);
 fputs("CATH_HUMAN------MWATLPLLCAGAWLLGV--------PVCGAAELSVNSLEK------------FHFKSWMSKHRKTY-STEEYH\n", ofp);
 fputs("HRLQTFASNWRKINAHN----NGNHTFKMALNQFSDMSFAEIKHKYLWSEPQNCSAT--KSNYLRGT--GPYPPSVDWRKKGNFVSPVK\n", ofp);
 fputs("NQGACGSCWTFSTTGALESAIAIATGKMLSLAEQQLVDCAQDFNNY--------GCQGGLPSQAFEYILYNKGIMGEDTYPYQGKDGY-\n", ofp);
 fputs("CKFQPGKAIGFVKDVANITIYDEEAMVEAVALYNPVSFAFEVTQDFMMYRTGIYSSTSCHKTPDKVNHAVLAVGYGEKNGI-----PYW\n", ofp);
 fputs("IVKNSWGPQWGMNGYFLIERGKNMCGLAACASYPIPLV\n", ofp);
 fputs("\n", ofp);

 *ret_format   = eslMSAFILE_PHYLIPS;
 *ret_alphatype = eslAMINO;
 *ret_nseq     = 3;
 *ret_alen     = 384;
}

/* a tricky one, with a nonstandard name width of 12 (all names end in xx) */
static void
utest_write_good6(FILE *ofp, int *ret_format, int *ret_alphatype, int *ret_nseq, int *ret_alen)
{
  fputs("  5    42\n", ofp);
  fputs("Turkey    xxAAGCTNGGGC ATTTCAGGGT\n", ofp);
  fputs("Salmo gairxxAAGCCTTGGC AGTGCAGGGT\n", ofp);
  fputs("H. SapiensxxACCGGTTGGC CGTTCAGGGT\n", ofp);
  fputs("Chimp     xxAAACCCTTGC CGTTACGCTT\n", ofp);
  fputs("Gorilla   xxAAACCCTTGC CGGTACGCTT\n", ofp);
  fputs("\n", ofp);
  fputs("GAGCCCGGGC AATACAGGGT AT\n", ofp);
  fputs("GAGCCGTGGC CGGGCACGGT AT\n", ofp);
  fputs("ACAGGTTGGC CGTTCAGGGT AA\n", ofp);
  fputs("AAACCGAGGC CGGGACACTC AT\n", ofp);
  fputs("AAACCATTGC CGGTACGCTT AA\n", ofp);

  *ret_format   = eslMSAFILE_PHYLIP;
  *ret_alphatype = eslDNA;
  *ret_nseq     = 5;
  *ret_alen     = 42;
}

/* nonstandard name field width in a sequential file. */
static void
utest_write_good7(FILE *ofp, int *ret_format, int *ret_alphatype, int *ret_nseq, int *ret_alen)
{
  fputs("  5    42\n", ofp);
  fputs("Turkey    xxAAGCTNGGGC ATTTCAGGGT\n", ofp);
  fputs("GAGCCCGGGC AATACAGGGT AT\n", ofp);
  fputs("\n", ofp);
  fputs("Salmo gairxxAAGCCTTGGC AGTGCAGGGT\n", ofp);
  fputs("GAGCCGTGGC CGGGCACGGT AT\n", ofp);
  fputs("\n", ofp);
  fputs("H. SapiensxxACCGGTTGGC CGTTCAGGGT\n", ofp);
  fputs("ACAGGTTGGC CGTTCAGGGT AA\n", ofp);
  fputs("\n", ofp);
  fputs("Chimp     xxAAACCCTTGC CGTTACGCTT\n", ofp);
  fputs("AAACCGAGGC CGGGACACTC AT\n", ofp);
  fputs("\n", ofp);
  fputs("Gorilla   xxAAACCCTTGC CGGTACGCTT\n", ofp);
  fputs("AAACCATTGC CGGTACGCTT AA\n", ofp);

  *ret_format   = eslMSAFILE_PHYLIPS;
  *ret_alphatype = eslDNA;
  *ret_nseq     = 5;
  *ret_alen     = 42;
}

/* if using strict PHYLIP, 10 char namewidth results in reading a M=21 alignment,
 * which disagrees with alen=20
 */
static void
utest_write_bad1(FILE *ofp, int *ret_alphatype, int *ret_errstatus, int *ret_linenumber, char *errmsg)
{
  fputs("  2    20\n", ofp);
  fputs("Turkey    xAAGCTNGGGC ATTTCAGGGT\n", ofp);
  fputs("Salmo gairxAAGCCTTGGC AGTGCAGGGT\n", ofp);

  *ret_alphatype   = eslDNA;
  *ret_errstatus  = eslEFORMAT;
  *ret_linenumber = 3;
  strcpy(errmsg,   "alignment length disagrees");
}

static void
utest_write_bad2(FILE *ofp, int *ret_alphatype, int *ret_errstatus, int *ret_linenumber, char *errmsg)
{
  fputs("  x  2    20\n", ofp);
  fputs("Turkey    AAGCTNGGGC ATTTCAGGGT\n", ofp);
  fputs("Salmo gairAAGCCTTGGC AGTGCAGGGT\n", ofp);

  *ret_alphatype   = eslDNA;
  *ret_errstatus  = eslEFORMAT;
  *ret_linenumber = 1;
  strcpy(errmsg,   "first field isn't an integer");
}

static void
utest_write_bad3(FILE *ofp, int *ret_alphatype, int *ret_errstatus, int *ret_linenumber, char *errmsg)
{
  fputs("  2    x\n", ofp);
  fputs("Turkey    AAGCTNGGGC ATTTCAGGGT\n", ofp);
  fputs("Salmo gairAAGCCTTGGC AGTGCAGGGT\n", ofp);

  *ret_alphatype   = eslDNA;
  *ret_errstatus  = eslEFORMAT;
  *ret_linenumber = 1;
  strcpy(errmsg,   "second field isn't an integer");
}

static void
utest_write_bad4(FILE *ofp, int *ret_alphatype, int *ret_errstatus, int *ret_linenumber, char *errmsg)
{
  fputs("  2\n", ofp);
  fputs("Turkey    AAGCTNGGGC ATTTCAGGGT\n", ofp);
  fputs("Salmo gairAAGCCTTGGC AGTGCAGGGT\n", ofp);

  *ret_alphatype   = eslDNA;
  *ret_errstatus  = eslEFORMAT;
  *ret_linenumber = 1;
  strcpy(errmsg,   "only one field found");
}

static void
utest_write_bad5(FILE *ofp, int *ret_alphatype, int *ret_errstatus, int *ret_linenumber, char *errmsg)
{
  fputs("  2  20\n", ofp);
  fputs("\n", ofp);

  *ret_alphatype   = eslDNA;
  *ret_errstatus  = eslEFORMAT;
  *ret_linenumber = 2;
  strcpy(errmsg,   "no alignment data");
}

static void
utest_write_bad6(FILE *ofp, int *ret_alphatype, int *ret_errstatus, int *ret_linenumber, char *errmsg)
{
  fputs(" 2 20\n", ofp);
  fputs("seq1 \n", ofp);
  fputs("seq2  ACDEFGHIKLMNPQRSTVWY\n", ofp);

  *ret_alphatype   = eslAMINO;
  *ret_errstatus  = eslEFORMAT;
  *ret_linenumber = 2;
  strcpy(errmsg,   "line too short");
}

static void
utest_write_bad7(FILE *ofp, int *ret_alphatype, int *ret_errstatus, int *ret_linenumber, char *errmsg)
{
  fputs("  2 20\n", ofp);
  fputs("\tseq1_name   ACDEFGHIKLMNPQRSTVWY\n", ofp);
  fputs("seq2_name   ACDEFGHIKLMNPQRSTVWY\n", ofp);

  *ret_alphatype   = eslAMINO;
  *ret_errstatus  = eslEFORMAT;
  *ret_linenumber = 2;
  strcpy(errmsg,   "invalid character(s) in sequence name");
}

static void
utest_write_bad8(FILE *ofp, int *ret_alphatype, int *ret_errstatus, int *ret_linenumber, char *errmsg)
{
  fputs("  2 20\n", ofp);
  fputs("seq1_name   ACDEFGHIKLMNPQRSTVWY\n", ofp);
  fputs("seq2_name   ACDEFGHI~LMNPQRSTVWY\n", ofp);

  *ret_alphatype   = eslAMINO;
  *ret_errstatus  = eslEFORMAT;
  *ret_linenumber = 3;
  strcpy(errmsg,   "one or more invalid sequence characters");
}

static void
utest_write_bad9(FILE *ofp, int *ret_alphatype, int *ret_errstatus, int *ret_linenumber, char *errmsg)
{
  fputs("  2 20\n", ofp);
  fputs("seq1_name   ACDEFGHIKLMNPQRSTVWY\n", ofp);
  fputs("seq2_name   ACDEFGHIKLMNPQRSTVW\n", ofp);

  *ret_alphatype   = eslAMINO;
  *ret_errstatus  = eslEFORMAT;
  *ret_linenumber = 3;
  strcpy(errmsg,   "number of residues on line differs from previous seqs");
}

static void
utest_write_bad10(FILE *ofp, int *ret_alphatype, int *ret_errstatus, int *ret_linenumber, char *errmsg)
{
  fputs("  3 40\n", ofp);
  fputs("seq1_name   ACDEFGHIKLMNPQRSTVWY\n", ofp);
  fputs("seq2_name   ACDEFGHIKLMNPQRSTVWY\n", ofp);
  fputs("\n", ofp);
  fputs("ACDEFGHIKLMNPQRSTVWY\n", ofp);
  fputs("ACDEFGHIKLMNPQRSTVWY\n", ofp);

  *ret_alphatype   = eslAMINO;
  *ret_errstatus  = eslEFORMAT;
  *ret_linenumber = 4;
  strcpy(errmsg,   "unexpected number of sequences in block");
}

static void
utest_write_bad11(FILE *ofp, int *ret_alphatype, int *ret_errstatus, int *ret_linenumber, char *errmsg)
{
  fputs("  2 30\n", ofp);
  fputs("seq1_name   ACDEFGHIKLMNPQRSTVWY\n", ofp);
  fputs("seq2_name   ACDEFGHIKLMNPQRSTVWY\n", ofp);
  fputs("\n", ofp);
  fputs("            ACDEFGHIKLMNPQRSTVWY\n", ofp);
  fputs("            ACDEFGHIKLMNPQRSTVWY\n", ofp);
  fputs("\n", ofp);

  *ret_alphatype   = eslAMINO;
  *ret_errstatus  = eslEFORMAT;
  *ret_linenumber = 7;
  strcpy(errmsg,   "alignment length disagrees with header");
}

/* example of a pathological file where interleaved, sequential 
 * can't be distinguished. If we read this as interleaved:
 *  seq1      AAAAAAAAAA CCCCCCCCCC YYYYYYYYY FFFFFFFFFF GGGGGGGGGG 
 *  YYYYYYYYY DDDDDDDDDD EEEEEEEEEE HHHHHHHHH IIIIIIIIII KKKKKKKKKK
 * whereas if we read it as sequential:
 *  seq1      AAAAAAAAAA CCCCCCCCCC YYYYYYYYY DDDDDDDDDD EEEEEEEEEE
 *  YYYYYYYYY FFFFFFFFFF GGGGGGGGGG HHHHHHHHH IIIIIIIIII KKKKKKKKKK
 * 
 * To fall into this, sequence names have to look like a chunk of
 * aligned sequence, with exactly the right length to give a correct 
 * <alen> whichever way we read the file.
 */
static void
utest_write_ambig1(FILE *ofp)
{
  fputs(" 2 49\n", ofp);
  fputs("seq1      AAAAAAAAAA CCCCCCCCCC\n", ofp);
  fputs("YYYYYYYYY DDDDDDDDDD EEEEEEEEEE\n", ofp);
  fputs("YYYYYYYYY FFFFFFFFFF GGGGGGGGGG\n", ofp);
  fputs("HHHHHHHHH IIIIIIIIII KKKKKKKKKK\n", ofp);
}


static void
utest_goodfile(char *filename, int testnumber, int expected_format, int expected_alphatype, int expected_nseq, int expected_alen)
{
  ESL_ALPHABET        *abc          = NULL;
  ESL_MSAFILE         *afp          = NULL;
  ESL_MSAFILE_FMTDATA fmtd;                      /* for writing formats with nonstandard name field widths */
  ESL_MSA             *msa1         = NULL;
  ESL_MSA             *msa2         = NULL;
  char                 tmpfile1[32] = "esltmpXXXXXX";
  char                 tmpfile2[32] = "esltmpXXXXXX";
  FILE                *ofp          = NULL;
  int                  status;

  esl_msafile_fmtdata_Init(&fmtd);
  
  /* guessing both the format and the alphabet should work: this is a digital open */
  if ( (status = esl_msafile_Open(&abc, filename, NULL, eslMSAFILE_UNKNOWN, NULL, &afp)) != eslOK) esl_fatal("phylip good file unit test %d failed: digital open",           testnumber);  
  if (afp->format != expected_format)                                                              esl_fatal("phylip good file unit test %d failed: format autodetection",   testnumber);
  if (abc->type   != expected_alphatype)                                                           esl_fatal("phylip good file unit test %d failed: alphabet autodetection", testnumber);

  /* This is a digital read, using <abc>. */
  if ( (status = esl_msafile_phylip_Read(afp, &msa1))   != eslOK) esl_fatal("phylip good file unit test %d failed: msa read, digital", testnumber);  
  if (msa1->nseq != expected_nseq || msa1->alen != expected_alen) esl_fatal("phylip good file unit test %d failed: nseq/alen",         testnumber);
  if (esl_msa_Validate(msa1, NULL) != eslOK)                      esl_fatal("phylip good file test %d failed: msa1 invalid",           testnumber);
  fmtd.namewidth = afp->fmtd.namewidth;
  esl_msafile_Close(afp);  

  /* write it back out to a new tmpfile (digital write) */
  if ( (status = esl_tmpfile_named(tmpfile1, &ofp))                           != eslOK) esl_fatal("phylip good file unit test %d failed: tmpfile creation",   testnumber);
  if ( (status = esl_msafile_phylip_Write(ofp, msa1, expected_format, &fmtd)) != eslOK) esl_fatal("phylip good file unit test %d failed: msa write, digital", testnumber);
  fclose(ofp);

  /* now open and read it as text mode, in known format. (We have to pass fmtd now, to deal with the possibility of a nonstandard name width) */
  if ( (status = esl_msafile_Open(NULL, tmpfile1, NULL, expected_format, &fmtd, &afp)) != eslOK) esl_fatal("phylip good file unit test %d failed: text mode open", testnumber);  
  if ( (status = esl_msafile_phylip_Read(afp, &msa2))                                  != eslOK) esl_fatal("phylip good file unit test %d failed: msa read, text", testnumber);  
  if (esl_msa_Validate(msa2, NULL) != eslOK)                                                     esl_fatal("phylip good file test %d failed: msa2 invalid",        testnumber);
  if (msa2->nseq != expected_nseq || msa2->alen != expected_alen)                                esl_fatal("phylip good file unit test %d failed: nseq/alen",      testnumber);
  fmtd.namewidth = afp->fmtd.namewidth;
  esl_msafile_Close(afp);
  
  /* write it back out to a new tmpfile (text write) */
  if ( (status = esl_tmpfile_named(tmpfile2, &ofp))                           != eslOK) esl_fatal("phylip good file unit test %d failed: tmpfile creation", testnumber);
  if ( (status = esl_msafile_phylip_Write(ofp, msa2, expected_format, &fmtd)) != eslOK) esl_fatal("phylip good file unit test %d failed: msa write, text", testnumber);
  fclose(ofp);
  esl_msa_Destroy(msa2);

  /* open and read it in digital mode */
  if ( (status = esl_msafile_Open(&abc, tmpfile1, NULL, expected_format, &fmtd, &afp)) != eslOK) esl_fatal("phylip good file unit test %d failed: 2nd digital mode open", testnumber);  
  if ( (status = esl_msafile_phylip_Read(afp, &msa2))                                  != eslOK) esl_fatal("phylip good file unit test %d failed: 2nd digital msa read",  testnumber);  
  if (esl_msa_Validate(msa2, NULL) != eslOK)                                                     esl_fatal("phylip good file test %d failed: msa2 invalid",               testnumber);
  esl_msafile_Close(afp);

  /* this msa <msa2> should be identical to <msa1> */
  if (esl_msa_Compare(msa1, msa2) != eslOK) esl_fatal("phylip good file unit test %d failed: msa compare", testnumber);  

  remove(tmpfile1);
  remove(tmpfile2);
  esl_msa_Destroy(msa1);
  esl_msa_Destroy(msa2);
  esl_alphabet_Destroy(abc);
}

/* utest_badfile:
 * Test the strict PHYLIP parser's ability to detect bad input;
 * regression test its user-directed error messages.
 *
 * note: this test uses strict phylip, with 10 char name width.
 *       it's not using the format guesser, which could determine a nonstandard name width
 *       some "bad" utests can be parsed differently by esl_msafile_phylip_example, 
 *       which does use the format guesser
 *
 * TODO: we should also have "bad" tests for sequential PHYLIP, and for
 *       nonstandard name widths.
 *       
 */
static void
utest_badfile(char *filename, int testnumber, int expected_alphatype, int expected_status, int expected_linenumber, char *expected_errmsg)
{
  ESL_ALPHABET *abc = esl_alphabet_Create(expected_alphatype);
  ESL_MSAFILE  *afp = NULL;
  ESL_MSA      *msa = NULL;
  int           status;

  if ( (status = esl_msafile_Open(&abc, filename, NULL, eslMSAFILE_PHYLIP, NULL, &afp)) != eslOK)  esl_fatal("phylip bad file unit test %d failed: unexpected open failure", testnumber);
  if ( (status = esl_msafile_phylip_Read(afp, &msa)) != expected_status)                           esl_fatal("phylip bad file unit test %d failed: unexpected error code",   testnumber);
  if (strstr(afp->errmsg, expected_errmsg) == NULL)                                                esl_fatal("phylip bad file unit test %d failed: unexpected errmsg",       testnumber);
  if (afp->linenumber != expected_linenumber)                                                      esl_fatal("phylip bad file unit test %d failed: unexpected linenumber",   testnumber);
  esl_msafile_Close(afp);
  esl_alphabet_Destroy(abc);
  esl_msa_Destroy(msa);
}

static void
utest_ambigfile(char *filename, int testnumber)
{
  ESL_BUFFER *bf = NULL;
  int         fmt;
  int         namewidth;

  if ( esl_buffer_Open(filename, NULL, &bf)                     != eslOK)         esl_fatal("phylip ambig file unit test %d failed: buffer open",         testnumber);
  if ( esl_msafile_phylip_CheckFileFormat(bf, &fmt, &namewidth) != eslEAMBIGUOUS) esl_fatal("phylip ambig file unit test %d failed: ambiguity detection", testnumber);
  if ( fmt       != eslMSAFILE_UNKNOWN )                                          esl_fatal("phylip ambig file unit test %d failed: format code",         testnumber);
  if ( namewidth != 0 )                                                           esl_fatal("phylip ambig file unit test %d failed: namewidth not 0",     testnumber);
  esl_buffer_Close(bf);
}
  

/* PHYLIP's seqboot program can output many MSAs to the same phylip file.
 * For this reason (only), we allow PHYLIP format to have multiple MSAs per file.
 * PHYLIP format 'officially' does not document this!
 */
static void
utest_seqboot(void)
{
  char  msg[]                = "seqboot unit test failed";
  char  tmpfile[32];
  FILE *ofp                  = NULL;
  int   expected_fmt         = eslMSAFILE_UNKNOWN;  // initialize these to silence overzealous static analyzers
  int   expected_alphatype   = eslUNKNOWN;
  int   expected_nseq        = -1;
  int   expected_alen        = -1;
  int   expected_nali        = 3;                   // we'll concatenate good1 MSA three times in this utest
  int   i;
  ESL_ALPHABET *abc = NULL;
  ESL_MSAFILE  *afp = NULL;
  ESL_MSA      *msa = NULL;

  /* Write a tmp testfile with good1 concatenated 3 times. */
  strcpy(tmpfile, "esltmpXXXXXX");
  if (esl_tmpfile_named(tmpfile, &ofp) != eslOK) esl_fatal(msg);
  for (i = 0; i < expected_nali; i++)
    utest_write_good1(ofp, &expected_fmt, &expected_alphatype, &expected_nseq, &expected_alen);
  fclose(ofp);
  
  /* open it and loop over it, reading MSAs. there should be 3, of the expected size.  */
  if (esl_msafile_Open(&abc, tmpfile, /*env=*/NULL, eslMSAFILE_UNKNOWN, /*fmtd=*/NULL, &afp) != eslOK) esl_fatal(msg);
  if (abc->type   != expected_alphatype) esl_fatal(msg);
  if (afp->format != expected_fmt)       esl_fatal(msg);
  i = 0;
  while ( esl_msafile_Read(afp, &msa) == eslOK)
    {
      i++;
      if (msa->nseq != expected_nseq) esl_fatal(msg);
      if (msa->alen != expected_alen) esl_fatal(msg);
      esl_msa_Destroy(msa);
    }
  if (i != expected_nali) esl_fatal(msg);

  remove(tmpfile);
  esl_msafile_Close(afp);
  esl_alphabet_Destroy(abc);
}

#endif /*eslMSAFILE_PHYLIP_TESTDRIVE*/
/*---------------------- end, unit tests ------------------------*/


/*****************************************************************
 * 7. Test driver
 *****************************************************************/

#ifdef eslMSAFILE_PHYLIP_TESTDRIVE
/* compile: gcc -g -Wall -I. -L. -o esl_msafile_phylip_utest -DeslMSAFILE_PHYLIP_TESTDRIVE esl_msafile_phylip.c -leasel -lm
 *  (gcov): gcc -g -Wall -fprofile-arcs -ftest-coverage -I. -L. -o esl_msafile_phylip_utest -DeslMSAFILE_PHYLIP_TESTDRIVE esl_msafile_phylip.c -leasel -lm
 * run:     ./esl_msafile_phylip_utest
 */
#include <esl_config.h>

#include <stdio.h>

#include "easel.h"
#include "esl_getopts.h"
#include "esl_msafile.h"
#include "esl_msafile_phylip.h"

static ESL_OPTIONS options[] = {
   /* name  type         default  env   range togs  reqs  incomp  help                docgrp */
  {"-h",  eslARG_NONE,    FALSE, NULL, NULL, NULL, NULL, NULL, "show help and usage",                            0},
  { 0,0,0,0,0,0,0,0,0,0},
};
static char usage[]  = "[-options]";
static char banner[] = "test driver for PHYLIP MSA format module";

int
main(int argc, char **argv)
{
  char            msg[]        = "PHYLIP MSA i/o module test driver failed";
  ESL_GETOPTS    *go           = esl_getopts_CreateDefaultApp(options, 0, argc, argv, banner, usage);
  FILE           *ofp          = NULL;
  int             ngoodtests   = 7;
  int             nbadtests    = 11;
  int             nambigtests  = 1;
  int             testnumber   = 0;
  char            tmpfile[32];
  int             expected_format;
  int             expected_alphatype;
  int             expected_errstatus;
  int             expected_linenumber;
  int             expected_nseq;
  int             expected_alen;
  char            expected_errmsg[eslERRBUFSIZE];

  /* Test various correct versions of the format */
  for (testnumber = 1; testnumber <= ngoodtests; testnumber++)
    {
      strcpy(tmpfile, "esltmpXXXXXX"); 
      if (esl_tmpfile_named(tmpfile, &ofp) != eslOK) esl_fatal(msg);
      switch (testnumber) {
      case  1:  utest_write_good1 (ofp, &expected_format, &expected_alphatype, &expected_nseq, &expected_alen); break;
      case  2:  utest_write_good2 (ofp, &expected_format, &expected_alphatype, &expected_nseq, &expected_alen); break;
      case  3:  utest_write_good3 (ofp, &expected_format, &expected_alphatype, &expected_nseq, &expected_alen); break;
      case  4:  utest_write_good4 (ofp, &expected_format, &expected_alphatype, &expected_nseq, &expected_alen); break;
      case  5:  utest_write_good5 (ofp, &expected_format, &expected_alphatype, &expected_nseq, &expected_alen); break;
      case  6:  utest_write_good6 (ofp, &expected_format, &expected_alphatype, &expected_nseq, &expected_alen); break;
      case  7:  utest_write_good7 (ofp, &expected_format, &expected_alphatype, &expected_nseq, &expected_alen); break;
      }
      fclose(ofp);
      utest_goodfile(tmpfile, testnumber, expected_format, expected_alphatype, expected_nseq, expected_alen);
      remove(tmpfile);
    }

  /* Test for all the possible EFORMAT errors (using strict Phylip interleaved parser) */
  for (testnumber = 1; testnumber <= nbadtests; testnumber++)
    {
      strcpy(tmpfile, "esltmpXXXXXX"); 
      if (esl_tmpfile_named(tmpfile, &ofp) != eslOK) esl_fatal(msg);
    
      switch (testnumber) {
      case  1:  utest_write_bad1 (ofp, &expected_alphatype, &expected_errstatus, &expected_linenumber, expected_errmsg); break;
      case  2:  utest_write_bad2 (ofp, &expected_alphatype, &expected_errstatus, &expected_linenumber, expected_errmsg); break;
      case  3:  utest_write_bad3 (ofp, &expected_alphatype, &expected_errstatus, &expected_linenumber, expected_errmsg); break;
      case  4:  utest_write_bad4 (ofp, &expected_alphatype, &expected_errstatus, &expected_linenumber, expected_errmsg); break;
      case  5:  utest_write_bad5 (ofp, &expected_alphatype, &expected_errstatus, &expected_linenumber, expected_errmsg); break;
      case  6:  utest_write_bad6 (ofp, &expected_alphatype, &expected_errstatus, &expected_linenumber, expected_errmsg); break;
      case  7:  utest_write_bad7 (ofp, &expected_alphatype, &expected_errstatus, &expected_linenumber, expected_errmsg); break;
      case  8:  utest_write_bad8 (ofp, &expected_alphatype, &expected_errstatus, &expected_linenumber, expected_errmsg); break;
      case  9:  utest_write_bad9 (ofp, &expected_alphatype, &expected_errstatus, &expected_linenumber, expected_errmsg); break;
      case 10:  utest_write_bad10(ofp, &expected_alphatype, &expected_errstatus, &expected_linenumber, expected_errmsg); break;
      case 11:  utest_write_bad11(ofp, &expected_alphatype, &expected_errstatus, &expected_linenumber, expected_errmsg); break;
      }
      fclose(ofp);
      
      utest_badfile(tmpfile, testnumber, expected_alphatype, expected_errstatus, expected_linenumber, expected_errmsg);
      remove(tmpfile);
    }

  /* Test that we correctly detect pathological files that look both interleaved and sequential */
  for (testnumber = 1; testnumber <= nambigtests; testnumber++)
    {
      strcpy(tmpfile, "esltmpXXXXXX"); 
      if (esl_tmpfile_named(tmpfile, &ofp) != eslOK) esl_fatal(msg);

      switch (testnumber) {
      case  1:  utest_write_ambig1 (ofp);
      }
      fclose(ofp);

      utest_ambigfile(tmpfile, testnumber);
      remove(tmpfile);
    }


  /* Other tests */
  utest_seqboot();

  esl_getopts_Destroy(go);
  return 0;
}
#endif /*eslMSAFILE_PHYLIP_TESTDRIVE*/
/*--------------------- end, test driver ------------------------*/

  

/*****************************************************************
 * 8. Example.
 *****************************************************************/

#ifdef eslMSAFILE_PHYLIP_EXAMPLE
/* A full-featured example of reading/writing an MSA in Phylip format(s).
   gcc -g -Wall -o esl_msafile_phylip_example -I. -L. -DeslMSAFILE_PHYLIP_EXAMPLE esl_msafile_phylip.c -leasel -lm
   ./esl_msafile_phylip_example <msafile>
 */
/*::cexcerpt::msafile_phylip_example::begin::*/
#include <stdio.h>

#include "easel.h"
#include "esl_alphabet.h"
#include "esl_getopts.h"
#include "esl_msa.h"
#include "esl_msafile.h"
#include "esl_msafile_phylip.h"

static ESL_OPTIONS options[] = {
  /* name             type          default  env  range toggles reqs incomp  help                                       docgroup*/
  { "-h",          eslARG_NONE,       FALSE,  NULL, NULL,  NULL,  NULL, NULL, "show brief help on version and usage",        0 },
  { "-1",          eslARG_NONE,       FALSE,  NULL, NULL,  NULL,  NULL, "-1", "no autodetection; use interleaved PHYLIP",    0 },
  { "-2",          eslARG_NONE,       FALSE,  NULL, NULL,  NULL,  NULL, "-2", "no autodetection; use sequential PHYLIPS",    0 },
  { "-q",          eslARG_NONE,       FALSE,  NULL, NULL,  NULL,  NULL, NULL, "quieter: don't write msa back, just summary", 0 },
  { "-t",          eslARG_NONE,       FALSE,  NULL, NULL,  NULL,  NULL, NULL, "use text mode: no digital alphabet",          0 },
  { "-w",          eslARG_INT,         "10",  NULL, NULL,  NULL,  NULL, NULL, "specify that format's name width is <n>",     0 },
  { "--dna",       eslARG_NONE,       FALSE,  NULL, NULL,  NULL,  NULL, "-t", "specify that alphabet is DNA",                0 },
  { "--rna",       eslARG_NONE,       FALSE,  NULL, NULL,  NULL,  NULL, "-t", "specify that alphabet is RNA",                0 },
  { "--amino",     eslARG_NONE,       FALSE,  NULL, NULL,  NULL,  NULL, "-t", "specify that alphabet is protein",            0 },
  {  0, 0, 0, 0, 0, 0, 0, 0, 0, 0 },
};
static char usage[]  = "[-options] <msafile>";
static char banner[] = "example of guessing, reading, writing PHYLIP formats";

int 
main(int argc, char **argv)
{
  ESL_GETOPTS        *go          = esl_getopts_CreateDefaultApp(options, 1, argc, argv, banner, usage);
  char               *filename    = esl_opt_GetArg(go, 1);
  int                 infmt       = eslMSAFILE_UNKNOWN;
  ESL_ALPHABET       *abc         = NULL;
  ESL_MSAFILE        *afp         = NULL;
  ESL_MSA            *msa         = NULL;
  ESL_MSAFILE_FMTDATA fmtd;
  int                 status;

  if      (esl_opt_GetBoolean(go, "-1"))      infmt = eslMSAFILE_PHYLIP;  /* interleaved format */
  else if (esl_opt_GetBoolean(go, "-2"))      infmt = eslMSAFILE_PHYLIPS; /* sequential format  */

  if      (esl_opt_GetBoolean(go, "--rna"))   abc = esl_alphabet_Create(eslRNA);
  else if (esl_opt_GetBoolean(go, "--dna"))   abc = esl_alphabet_Create(eslDNA);
  else if (esl_opt_GetBoolean(go, "--amino")) abc = esl_alphabet_Create(eslAMINO); 

  /* Variant PHYLIP formats allow nonstandard name field width. 
   * Usually we can successfully guess this, when guessing format.
   * But if PHYLIP or PHYLIPS format is set (no guessing), caller may also 
   * want to allow a nonstandard name field width to be set.
   */
  esl_msafile_fmtdata_Init(&fmtd);
  fmtd.namewidth = esl_opt_GetInteger(go, "-w");
  
  /* Text mode: pass NULL for alphabet.
   * Digital mode: pass ptr to expected ESL_ALPHABET; and if abc=NULL, alphabet is guessed 
   */
  if   (esl_opt_GetBoolean(go, "-t"))  status = esl_msafile_Open(NULL, filename, NULL, infmt, &fmtd, &afp);
  else                                 status = esl_msafile_Open(&abc, filename, NULL, infmt, &fmtd, &afp);
  if (status != eslOK) esl_msafile_OpenFailure(afp, status);

  if ( (status = esl_msafile_phylip_Read(afp, &msa)) != eslOK)
    esl_msafile_ReadFailure(afp, status);

  printf("format variant: %s\n", esl_msafile_DecodeFormat(afp->format));
  printf("name width:     %d\n", afp->fmtd.namewidth); 
  printf("alphabet:       %s\n", (abc ? esl_abc_DecodeType(abc->type) : "none (text mode)"));
  printf("# of seqs:      %d\n", msa->nseq);
  printf("# of cols:      %d\n", (int) msa->alen);
  printf("\n");

  if (afp->fmtd.namewidth != 10) fmtd.namewidth = afp->fmtd.namewidth;

  if (! esl_opt_GetBoolean(go, "-q"))
    esl_msafile_phylip_Write(stdout, msa, eslMSAFILE_PHYLIP, &fmtd);

  esl_msa_Destroy(msa);
  esl_msafile_Close(afp);
  if (abc) esl_alphabet_Destroy(abc);
  esl_getopts_Destroy(go);
  exit(0);
}
/*::cexcerpt::msafile_phylip_example::end::*/
#endif /*eslMSAFILE_PHYLIP_EXAMPLE*/


#ifdef eslMSAFILE_PHYLIP_EXAMPLE2
/* A minimal example. Reading a strict interleaved PHYLIP MSA in text mode. 
   gcc -g -Wall -o esl_msafile_phylip_example2 -I. -L. -DeslMSAFILE_PHYLIP_EXAMPLE2 esl_msafile_phylip.c -leasel -lm
   ./esl_msafile_phylip_example2 <msafile>
 */
/*::cexcerpt::msafile_phylip_example2::begin::*/
#include <stdio.h>

#include "easel.h"
#include "esl_msa.h"
#include "esl_msafile.h"
#include "esl_msafile_phylip.h"

int 
main(int argc, char **argv)
{
  char         *filename = argv[1];
  int           infmt    = eslMSAFILE_PHYLIP; /* or eslMSAFILE_PHYLIPS, for sequential format */
  ESL_MSAFILE  *afp      = NULL;
  ESL_MSA      *msa      = NULL;
  int           status;

  if ( (status = esl_msafile_Open(NULL, filename, NULL, infmt, NULL, &afp)) != eslOK) esl_msafile_OpenFailure(afp, status);
  if ( (status = esl_msafile_phylip_Read(afp, &msa))                        != eslOK) esl_msafile_ReadFailure(afp, status);

  printf("# of seqs:      %d\n", msa->nseq);
  printf("# of cols:      %d\n", (int) msa->alen);
  printf("\n");

  esl_msafile_phylip_Write(stdout, msa, eslMSAFILE_PHYLIP, NULL);

  esl_msa_Destroy(msa);
  esl_msafile_Close(afp);
  exit(0);
}
/*::cexcerpt::msafile_phylip_example::end::*/
#endif /*eslMSAFILE_PHYLIP_EXAMPLE*/
/*--------------------- end of examples -------------------------*/
```
