## Supplementary material for "What does it take to learn the rules of RNA base pairing? A lot less than you may think": esl_msafile_phylip.h

```
/* I/O of multiple sequence alignments in PHYLIP format
 */
#ifndef eslMSAFILE_PHYLIP_INCLUDED
#define eslMSAFILE_PHYLIP_INCLUDED
#include <esl_config.h>

#include "esl_msa.h"
#include "esl_msafile.h"

extern int esl_msafile_phylip_SetInmap     (ESL_MSAFILE *afp);
extern int esl_msafile_phylip_GuessAlphabet(ESL_MSAFILE *afp, int *ret_type);
extern int esl_msafile_phylip_Read         (ESL_MSAFILE *afp, ESL_MSA **ret_msa);
extern int esl_msafile_phylip_Write        (FILE *fp, const ESL_MSA *msa, int format, ESL_MSAFILE_FMTDATA *opt_fmtd);

extern int esl_msafile_phylip_CheckFileFormat(ESL_BUFFER *bf, int *ret_format, int *ret_namewidth);

#endif /* eslMSAFILE_PHYLIP_INCLUDED */
```
