## Supplementary material for "What does it take to learn the rules of RNA base pairing? A lot less than you may think": esl_msafile_selex.h

```
/* i/o of multiple sequence alignment files in SELEX format
 */
#ifndef eslMSAFILE_SELEX_INCLUDED
#define eslMSAFILE_SELEX_INCLUDED
#include <esl_config.h>

#include "esl_msa.h"
#include "esl_msafile.h"

extern int esl_msafile_selex_SetInmap     (ESL_MSAFILE *afp);
extern int esl_msafile_selex_GuessAlphabet(ESL_MSAFILE *afp, int *ret_type);
extern int esl_msafile_selex_Read         (ESL_MSAFILE *afp, ESL_MSA **ret_msa);
extern int esl_msafile_selex_Write        (FILE *fp,    const ESL_MSA *msa);

#endif /* eslMSAFILE_SELEX_INCLUDED */
```
