## Supplementary material for "What does it take to learn the rules of RNA base pairing? A lot less than you may think": esl_msafile_stockholm.h

```
/* I/O of multiple alignment files in Stockholm/Pfam format
 */
#ifndef eslMSAFILE_STOCKHOLM_INCLUDED
#define eslMSAFILE_STOCKHOLM_INCLUDED
#include <esl_config.h>

#include <stdio.h>

#include <esl_msafile.h>

extern int esl_msafile_stockholm_SetInmap     (ESL_MSAFILE *afp);
extern int esl_msafile_stockholm_GuessAlphabet(ESL_MSAFILE *afp, int *ret_type);
extern int esl_msafile_stockholm_Read         (ESL_MSAFILE *afp, ESL_MSA **ret_msa);
extern int esl_msafile_stockholm_Write        (FILE *fp, const ESL_MSA *msa, int fmt);

#endif /*eslMSAFILE_STOCKHOLM_INCLUDED*/
```
