## Supplementary material for "What does it take to learn the rules of RNA base pairing? A lot less than you may think": esl_paml.tex

```
The \eslmod{paml} module implements support for reading certain data
files from Ziheng Yang's PAML software suite \citep{Yang97}.
```
