## Supplementary material for "What does it take to learn the rules of RNA base pairing? A lot less than you may think": esl_random.c

```
/* Portable, threadsafe Mersenne Twister random number generator
 *
 *  1. The ESL_RANDOMNESS object.
 *  2. The generators, esl_random().
 *  3. Debugging/development tools.
 *  4. Other fundamental sampling (including Gaussian, gamma).
 *  5. Multinomial sampling from discrete probability n-vectors.
 *  6. Random data generators (unit testing, etc.)
 *  7. Benchmark driver
 *  8. Unit tests.
 *  9. Test driver.
 * 10. Example.
 *  
 * NIST test suite for validating random number generators:
 * https://csrc.nist.gov/projects/random-bit-generation/documentation-and-software
 *
 * It'd be nice if we had a debugging/unit testing mode in which
 * esl_random() deliberately generated extreme values, such as 0 for
 * example. Routines that use esl_random() can be sensitive to whether
 * the interval 0,1 is open or closed. We should be able to test for
 * problems with interval endpoints without taking enormous numbers of
 * samples.
 * 
 * Competitive alternatives to MT exist, including PCG [http://www.pcg-random.org/].
 */
#include <esl_config.h>

#include <stdlib.h>
#include <stdint.h>
#include <stdio.h>
#include <string.h>
#include <ctype.h>
#include <math.h>
#include <time.h>
#ifdef HAVE_UNISTD_H
#include <unistd.h>
#endif

#include "easel.h"
#include "esl_random.h"

static uint32_t choose_arbitrary_seed(void);
static uint32_t knuth              (ESL_RANDOMNESS *r);
static uint32_t mersenne_twister   (ESL_RANDOMNESS *r);
static void     mersenne_seed_table(ESL_RANDOMNESS *r, uint32_t seed);
static void     mersenne_fill_table(ESL_RANDOMNESS *r);

/*****************************************************************
 *# 1. The <ESL_RANDOMNESS> object.
 *****************************************************************/

/* Function:  esl_randomness_Create()
 * Synopsis:  Create the default strong random number generator.
 *
 * Purpose:   Create a random number generator using
 *            a given random seed. 
 *            
 *            The default random number generator uses the Mersenne
 *            Twister MT19937 algorithm \citep{Matsumoto98}.  It has a
 *            period of $2^{19937}-1$, and equidistribution over
 *            $2^{32}$ values.
 *
 *            If <seed> is $>0$, the random number generator is
 *            reproducibly initialized with that seed.  Two RNGs
 *            created with the same nonzero seed will give exactly the
 *            same stream of pseudorandom numbers. This allows you to
 *            make reproducible stochastic simulations, for example.
 *            
 *            If <seed> is 0, an arbitrary seed is chosen.
 *            Internally, this comes from hashing together the current
 *            <time()>, <clock()>, and process id.  Two RNGs created
 *            with <seed>=0 probably (but not assuredly) give
 *            different streams of pseudorandom numbers. The true seed
 *            can be retrieved from the <ESL_RANDOMNESS> object using
 *            <esl_randomness_GetSeed()>.  The strategy used for
 *            choosing the arbitrary seed is predictable; it should
 *            not be considered cryptographically secure.
 *            
 * Args:      seed $>= 0$.
 *
 * Returns:   an initialized <ESL_RANDOMNESS *> on success.
 *            Caller free's with <esl_randomness_Destroy()>.
 *              
 * Throws:    <NULL> on failure.
 * 
 * Xref:      SRE:STL8/p57.
 *            SRE:J5/21:    Mersenne Twister.
 */
ESL_RANDOMNESS *
esl_randomness_Create(uint32_t seed)
{
  ESL_RANDOMNESS *r      = NULL;
  int             status;

  ESL_ALLOC(r, sizeof(ESL_RANDOMNESS));
  r->type = eslRND_MERSENNE;
  r->mti  = 0;
  r->x    = 0;
  r->seed = 0;
  esl_randomness_Init(r, seed);
  return r;

 ERROR:
  return NULL;
}

/* Function:  esl_randomness_CreateFast()
 * Synopsis:  Create the alternative fast generator.
 *            
 * THIS FUNCTION IS DEPRECATED. USE esl_randomness_Create() INSTEAD.
 *
 * Purpose:   Same as <esl_randomness_Create()>, except that a simple
 *            linear congruential generator (LCG) will be used.
 *            This is a $(a=69069, c=1)$ LCG, with a period of
 *            $2^{32}$. 
 *            
 *            This is a low quality RNG. It fails several standard
 *            NIST statistical tests. Successive samples from an LCG
 *            are correlated, and it has a relatively short period. IT
 *            SHOULD NOT BE USED (period). It is present in Easel for
 *            legacy reasons. It used to be substantially faster than
 *            our high quality RNG, but now our default Mersenne
 *            Twister is plenty fast. We have regression and unit
 *            tests that use the LCG and depend on a fixed seed and a
 *            particular pseudorandom number sequence; they would have
 *            to be re-studied carefully to upgrade them to a
 *            different RNG.
 * 
 *            Here's an example of how serial correlation arises in an
 *            LCG, and how it can lead to serious (and difficult to
 *            diagnose) failure in a Monte Carlo simulation.  An LCG
 *            calculates $x_{i+1} = ax_i + c$. Suppose $x_i$ is small:
 *            in the range 0..6000, say, as a specific example. Now
 *            $x_{i+1}$ cannot be larger than 4.1e8, for an LCG with
 *            $a=69069$,$c=1$. So if you take a sample and test
 *            whether it is $< 1e-6$ (say), the next sample will be in
 *            a range of about 0..0.1, rather than being uniform on
 *            0..1.
 *
 * Args:      seed $>= 0$.
 *
 * Returns:   an initialized <ESL_RANDOMNESS *> on success.
 *            Caller free's with <esl_randomness_Destroy()>.
 *              
 * Throws:    <NULL> on failure.
 *
 * Xref:      SRE:J5/44: for accidental proof that period is indeed 2^32.
 */
ESL_RANDOMNESS *
esl_randomness_CreateFast(uint32_t seed)
{
  ESL_RANDOMNESS *r      = NULL;
  int             status;

  ESL_ALLOC(r, sizeof(ESL_RANDOMNESS));
  r->type = eslRND_FAST;
  r->mti  = 0;
  r->x    = 0;
  r->seed = 0;
  esl_randomness_Init(r, seed);
  return r;

 ERROR:
  return NULL;
}


/* Function:  esl_randomness_CreateTimeseeded()
 * Synopsis:  Create an RNG with a quasirandom seed.
 *            
 * THIS FUNCTION IS DEPRECATED. USE esl_randomness_Create(0).           
 *
 * Purpose:   Like <esl_randomness_Create()>, but it initializes the
 *            the random number generator using a POSIX <time()> call 
 *            (number of seconds since the POSIX epoch).
 *            
 *            This function is deprecated. Use 
 *            <esl_randomness_Create(0)> instead.
 *
 * Returns:   an initialized <ESL_RANDOMNESS *> on success.
 *            Caller free's with <esl_randomness_Destroy()>.
 *              
 * Throws:    <NULL> on failure.
 * 
 * Xref:      SRE:STL8/p57.
 */
ESL_RANDOMNESS *
esl_randomness_CreateTimeseeded(void)
{
  return esl_randomness_Create(0);
}


/* Function:  esl_randomness_Init()
 * Synopsis:  Reinitialize a RNG.           
 *
 * Purpose:   Reset and reinitialize an existing <ESL_RANDOMNESS>
 *            object with a new seed. 
 *            
 *            Sometimes it's useful to reseed an RNG to guarantee a
 *            particular reproducible series of pseudorandom numbers
 *            at an arbitrary point in a program; HMMER does this, for
 *            example, to guarantee the same results from the same
 *            HMM/sequence comparison regardless of where in a search
 *            the HMM or sequence occurs.
 *
 * Args:      r     - randomness object
 *            seed  - new seed to use; >=0.
 *
 * Returns:   <eslOK> on success.
 *
 * Xref:      SRE:STL8/p57.
 */
int
esl_randomness_Init(ESL_RANDOMNESS *r, uint32_t seed)
{
  if (seed == 0) seed = choose_arbitrary_seed();
  if (r->type == eslRND_MERSENNE)
    {
      mersenne_seed_table(r, seed);
      mersenne_fill_table(r);
    }
  else 
    {
      r->seed = seed;
      r->x    = esl_mix3(seed, 87654321, 12345678);	/* arbitrary dispersion of the seed */
      if (r->x == 0) r->x = 42;                         /* make sure we don't have a zero */
    }
  return eslOK;
}

/* Function:  esl_randomness_GetSeed()
 * Synopsis:  Returns the value of RNG's seed.
 *
 * Purpose:   Return the value of the seed. 
 */
uint32_t
esl_randomness_GetSeed(const ESL_RANDOMNESS *r)
{
  return r->seed;
}


/* Function:  esl_randomness_Destroy()
 * Synopsis:  Free an RNG.            
 *
 * Purpose:   Frees an <ESL_RANDOMNESS> object.
 */
void
esl_randomness_Destroy(ESL_RANDOMNESS *r)
{
  free(r);
  return;
}

/*----------- end of ESL_RANDOMNESS object functions --------------*/


/*****************************************************************
 *# 2. The generators and <esl_random()>
 *****************************************************************/  

/* Function: esl_random()  
 * Synopsis: Generate a uniform random deviate on [0,1)
 *
 * Purpose:  Returns a uniform deviate x, $0.0 \leq x < 1.0$, given
 *           RNG <r>.
 *
 *           This new u \in [0,1) still has 2^32-1 possible values.
 *           The base RNG generates a uint32 on range d = [0,2^32).
 *           All of these integers d are exactly representable in a
 *           double, and so is d/2^32.
 *           
 *           Don't cast the return value to float. The [0,1) interval
 *           guarantee will be lost because values close to 1 will
 *           round to 1.0. More subtly, roundoff also affects other
 *           values; the significand of a float has only 23 bits.
 *           
 * Returns:  a uniformly distributed random deviate on interval
 *           $0.0 \leq x < 1.0$.
 */
double
esl_random(ESL_RANDOMNESS *r)
{
  uint32_t x = (r->type == eslRND_MERSENNE) ? mersenne_twister(r) : knuth(r);
  return ((double) x / 4294967296.0);    // 2^32: [0,1).  Original MT code has * (1.0/ 4294967296.0), which I believe (and tested) to be identical.
}


/* Function:  esl_random_uint32()
 * Synopsis:  Generate a uniform random deviate on 0..2^32-1
 * Incept:    SRE, Wed Jan 13 10:59:26 2016
 *
 * Purpose:   Returns a uniform deviate x, a 32-bit unsigned
 *            integer $0 \leq x < 2^{32}$, given RNG <r>.
 */
uint32_t 
esl_random_uint32(ESL_RANDOMNESS *r)
{
  return (r->type == eslRND_MERSENNE) ? mersenne_twister(r) : knuth(r);
}


/* Function:  esl_rnd_Roll()
 * Synopsis:  Generate a uniform random integer 0..n-1.
 * Incept:    SRE, Mon 31 Jul 2023
 *
 * Purpose:   Generate a uniformly distributed integer on range
 *            0..n-1, for n>0 and n<2^31.
 */
int
esl_rnd_Roll(ESL_RANDOMNESS *r, int n)
{
  ESL_DASSERT1(( n>0 ));
  uint32_t factor = UINT32_MAX / (uint32_t) n;
  uint32_t u;

  do { u = esl_random_uint32(r) / factor; } while (u >= n);
  return (int) u;
}


static uint32_t 
knuth(ESL_RANDOMNESS *r)
{
  r->x *= 69069;
  r->x += 1;
  return r->x;
}

/* mersenne_twister() and other mersenne_*() functions below:
 * A simple serial implementation of the original Mersenne Twister
 * algorithm [Matsumoto98]. 
 * 
 * There are more sophisticated and faster implementations of MT, using
 * vector instructions and/or directly generating IEEE754 doubles
 * bitwise rather than doing an expensive normalization. We can
 * improve the implementation later if necessary, but even the basic
 * MT offers ~10x speed improvement over Easel's previous RNG.
 * [SRE, 30 May 09, Stockholm]
 */
static uint32_t
mersenne_twister(ESL_RANDOMNESS *r)
{
  uint32_t x;
  if (r->mti >= 624) mersenne_fill_table(r);

  x = r->mt[r->mti++];
  x ^= (x >> 11);
  x ^= (x <<  7) & 0x9d2c5680;
  x ^= (x << 15) & 0xefc60000;
  x ^= (x >> 18);
  return x;
}

/* mersenne_seed_table()
 * Initialize the state of the RNG from a seed, using a Knuth LCG.
 * 
 * TODO: In January 2002, Nishimura and Matsumoto replaced this with a
 * better initialization. (Why did I use their ~1999 initialization
 * when I adapted MT in June 2009?) They say that the problem with
 * this version is that the seed's most significant bit has little
 * effect on the MT state vector. Upgrading this will require effort
 * though: any change to the output of our RNG will break numerous
 * unit tests and regressions that use fixed RNG seeds to get
 * reproducible streams.
 */
static void
mersenne_seed_table(ESL_RANDOMNESS *r, uint32_t seed)
{
  int z;

  r->seed  = seed;
  r->mt[0] = seed;
  for (z = 1; z < 624; z++)
    r->mt[z] = 69069 * r->mt[z-1];
  return;
}

/* mersenne_fill_table()
 * Refill the table with 624 new random numbers.
 * We do this whenever we've reseeded, or when we 
 * run out of numbers.
 */
static void
mersenne_fill_table(ESL_RANDOMNESS *r)
{
  uint32_t y;
  int      z;
  static uint32_t mag01[2] = { 0x0, 0x9908b0df };

  for (z = 0; z < 227; z++)	/* 227 = N-M = 624-397 */
    {
      y = (r->mt[z] & 0x80000000) | (r->mt[z+1] & 0x7fffffff);
      r->mt[z] = r->mt[z+397] ^ (y>>1) ^ mag01[(int)(y & 0x1)]; /* yes, the (int) cast is necessary; xref bug #e7; some compilers may try to cast y to signed int otherwise, to use it in an array index */
    }
  for (; z < 623; z++)
    {
      y = (r->mt[z] & 0x80000000) | (r->mt[z+1] & 0x7fffffff);
      r->mt[z] = r->mt[z-227] ^ (y>>1) ^ mag01[(int)(y & 0x1)];
    }
  y = (r->mt[623] & 0x80000000) | (r->mt[0] & 0x7fffffff);
  r->mt[623] = r->mt[396] ^ (y>>1) ^ mag01[(int)(y & 0x1)];
  r->mti = 0;

  return;
}


/* choose_arbitrary_seed()
 * Return a 'quasirandom' seed > 0, concocted by hashing time(),
 * clock(), and getpid() together.
 * See RFC1750 for a discussion of securely seeding RNGs.
 */
static uint32_t
choose_arbitrary_seed(void)
{
  uint32_t a = (uint32_t) time ((time_t *) NULL);  
  uint32_t b = 87654321;	                    // we'll use getpid() below, if we can
  uint32_t c = (uint32_t) clock();                  // clock() gives time since process invocation, in msec at least, if not usec
  uint32_t seed;
#ifdef HAVE_GETPID
  b  = (uint32_t) getpid();	                    // preferable b choice, if we have POSIX getpid()
#endif
  seed = esl_mix3(a,b,c);	                    // try to decorrelate closely spaced choices of pid/times
  return (seed == 0) ? 42 : seed;                   // 42 is arbitrary, just to avoid seed==0. 
}


/*----------- end of esl_random() --------------*/


/*****************************************************************
 *# 3. Debugging and development tools
 *****************************************************************/ 

/* Function:  esl_randomness_Dump()
 * Synopsis:  Dump ESL_RANDOMNESS object to stream, for debugging/examination.
 */
int
esl_randomness_Dump(FILE *fp, ESL_RANDOMNESS *r)
{
  if (r->type == eslRND_FAST)
    {
      fputs      ("type  = knuth\n", fp );
      fprintf(fp, "state = %" PRIu32 "\n", r->x);
      fprintf(fp, "seed  = %" PRIu32 "\n", r->seed);      
    }
  else if (r->type == eslRND_MERSENNE)
    {
      int i,j;

      fputs      ("type    = mersenne twister\n", fp );
      fprintf(fp, "mti     = %d (0..623)\n", r->mti);
      fprintf(fp, "mt[mti] = %" PRIu32 "\n", r->mt[r->mti]);

      fprintf(fp, "%6d: ", 0);
      for (i = 0, j=0; i < 624; i++)
	{
	  fprintf(fp, "%11" PRIu32 " ", r->mt[i]);
	  if (++j == 20) { fprintf(fp, "\n%6d: ", i+1); j=0; }
	}
      fputs("\n", fp);
    }
  return eslOK;
}
/*----------- end, debugging/development tools ------------------*/


/*****************************************************************
 *# 4. Other fundamental sampling (including Gaussian, gamma)
 *****************************************************************/ 

/* Function: esl_rnd_UniformPositive()
 * Synopsis: Generate a uniform positive random deviate on interval (0,1).
 *
 * Purpose:  Same as <esl_random()>, but assure $0 < x < 1$;
 *           (positive uniform deviate).
 */
double
esl_rnd_UniformPositive(ESL_RANDOMNESS *r)
{
  double x;
  do { x = esl_random(r); } while (x == 0.0);
  return x;
}


/* Function:  esl_rnd_Gaussian()
 * Synopsis:  Generate a Gaussian-distributed sample.
 *
 * Purpose:   Pick a Gaussian-distributed random variable
 *            with a given <mean> and standard deviation <stddev>, and
 *            return it. 
 *            
 *            Implementation is derived from the public domain
 *            RANLIB.c <gennor()> function, written by Barry W. Brown
 *            and James Lovato (M.D. Anderson Cancer Center, Texas
 *            USA) using the method described in
 *            \citep{AhrensDieter73}.
 *            
 *            Original algorithm said to use uniform deviates on [0,1)
 *            interval (i.e. <esl_random()>), but this appears to be
 *            wrong.  Use uniform deviates on (0,1) interval instead
 *            (i.e., <esl_rnd_UniformPositive()>). RANLIB, GNU Octave
 *            have made this alteration, possibly inadvertently.
 *            [xref cryptogenomicon post, 13 Oct 2014].
 * 
 * Method:    Impenetrability of the code is to be blamed on 
 *            FORTRAN/f2c lineage.
 *
 * Args:      r      - ESL_RANDOMNESS object
 *            mean   - mean of the Gaussian we're sampling from
 *            stddev - standard deviation of the Gaussian     
 */
double
esl_rnd_Gaussian(ESL_RANDOMNESS *r, double mean, double stddev)
{
  long   i;
  double snorm,u,s,ustar,aa,w,y,tt;

  /* These static's are threadsafe: they are magic constants
   * we will not touch.
   */
  static double a[32] = {
    0.0,3.917609E-2,7.841241E-2,0.11777,0.1573107,0.1970991,0.2372021,0.2776904,    
    0.3186394,0.36013,0.4022501,0.4450965,0.4887764,0.5334097,0.5791322,
    0.626099,0.6744898,0.7245144,0.7764218,0.8305109,0.8871466,0.9467818,
    1.00999,1.077516,1.150349,1.229859,1.318011,1.417797,1.534121,1.67594,
    1.862732,2.153875
  };
  static double d[31] = {
    0.0,0.0,0.0,0.0,0.0,0.2636843,0.2425085,0.2255674,0.2116342,0.1999243,
    0.1899108,0.1812252,0.1736014,0.1668419,0.1607967,0.1553497,0.1504094,
    0.1459026,0.14177,0.1379632,0.1344418,0.1311722,0.128126,0.1252791,
    0.1226109,0.1201036,0.1177417,0.1155119,0.1134023,0.1114027,0.1095039
  };
  static double t[31] = {
    7.673828E-4,2.30687E-3,3.860618E-3,5.438454E-3,7.0507E-3,8.708396E-3,
    1.042357E-2,1.220953E-2,1.408125E-2,1.605579E-2,1.81529E-2,2.039573E-2,
    2.281177E-2,2.543407E-2,2.830296E-2,3.146822E-2,3.499233E-2,3.895483E-2,
    4.345878E-2,4.864035E-2,5.468334E-2,6.184222E-2,7.047983E-2,8.113195E-2,
    9.462444E-2,0.1123001,0.136498,0.1716886,0.2276241,0.330498,0.5847031
  };
  static double h[31] = {
    3.920617E-2,3.932705E-2,3.951E-2,3.975703E-2,4.007093E-2,4.045533E-2,
    4.091481E-2,4.145507E-2,4.208311E-2,4.280748E-2,4.363863E-2,4.458932E-2,
    4.567523E-2,4.691571E-2,4.833487E-2,4.996298E-2,5.183859E-2,5.401138E-2,
    5.654656E-2,5.95313E-2,6.308489E-2,6.737503E-2,7.264544E-2,7.926471E-2,
    8.781922E-2,9.930398E-2,0.11556,0.1404344,0.1836142,0.2790016,0.7010474
  };

  u = esl_rnd_UniformPositive(r);
  s = 0.0;
  if(u > 0.5) s = 1.0;
  u += (u-s);
  u = 32.0*u;
  i = (long) (u);
  if(i == 32) i = 31;
  if(i == 0) goto S100;
  /*
   * START CENTER
   */
  ustar = u-(double)i;
  aa = a[i-1];
S40:
  if (ustar <= t[i-1]) goto S60;
  w = (ustar - t[i-1]) * h[i-1];
S50:
  /*
   * EXIT   (BOTH CASES)
   */
  y = aa+w;
  snorm = y;
  if(s == 1.0) snorm = -y;
  return (stddev*snorm + mean);
S60:
  /*
   * CENTER CONTINUED
   */
  u = esl_rnd_UniformPositive(r);
  w = u*(a[i]-aa);
  tt = (0.5*w+aa)*w;
  goto S80;
S70:
  tt = u;
  ustar = esl_rnd_UniformPositive(r);
S80:
  if(ustar > tt) goto S50;
  u = esl_rnd_UniformPositive(r);
  if(ustar >= u) goto S70;
  ustar = esl_rnd_UniformPositive(r);
  goto S40;
S100:
  /*
   * START TAIL
   */
  i = 6;
  aa = a[31];
  goto S120;
S110:
  aa += d[i-1];
  i += 1;
  ESL_DASSERT1(( i <= 31 ));
S120:
  u += u;
  if(u < 1.0) goto S110;
  u -= 1.0;
S140:
  w = u*d[i-1];
  tt = (0.5*w+aa)*w;
  goto S160;
S150:
  tt = u;
S160:
  ustar = esl_rnd_UniformPositive(r);
  if(ustar > tt) goto S50;
  u = esl_rnd_UniformPositive(r);
  if(ustar >= u) goto S150;
  u = esl_rnd_UniformPositive(r);
  goto S140;
}


/* subfunctions that esl_rnd_Gamma() is going to call:
 */
static double
gamma_ahrens(ESL_RANDOMNESS *r, double a)	/* for a >= 3 */
{
  double V;			/* uniform deviates */
  double X,Y;
  double test;
  
  do {
    do {				/* generate candidate X */
      Y = tan(eslCONST_PI * esl_random(r)); 
      X = Y * sqrt(2.*a -1.) + a - 1.;
    } while (X <= 0.);
				/* accept/reject X */
    V    = esl_random(r);
    test = (1+Y*Y) * exp( (a-1.)* log(X/(a-1.)) - Y*sqrt(2.*a-1.));
  } while (V > test);
  return X;
}
static double
gamma_integer(ESL_RANDOMNESS *r, unsigned int a)	/* for small integer a, a < 12 */
{
  int    i;
  double U,X;

  U = 1.;
  for (i = 0; i < a; i++) 
    U *= esl_rnd_UniformPositive(r);
  X = -log(U);

  return X;
}
static double
gamma_fraction(ESL_RANDOMNESS *r, double a)	/* for fractional a, 0 < a < 1 */
{				/* Knuth 3.4.1, exercise 16, pp. 586-587 */
  double p, U, V, X, q;
  
  p = eslCONST_E / (a + eslCONST_E);
  do {
    U = esl_random(r);
    V = esl_rnd_UniformPositive(r);
    if (U < p) {
      X = pow(V, 1./a);
      q = exp(-X);
    } else {
      X = 1. - log(V);
      q = pow(X, a-1.);
    }
    U = esl_random(r);
  } while (U >= q);
  return X;
}


/* Function: esl_rnd_Gamma()
 * Synopsis: Returns a random deviate from a Gamma(a, 1) distribution.
 *
 * Purpose:  Return a random deviate distributed as Gamma(a, 1.)
 *           \citep[pp. 133--134]{Knu-81a}.
 *           
 *           The implementation follows not only Knuth \citep{Knu-81a},
 *           but also relied on examination of the implementation in
 *           the GNU Scientific Library (libgsl) \citep{Galassi06}.
 *
 * Args:     r      - random number generation seed
 *           a      - order of the gamma function; a > 0
 */
double
esl_rnd_Gamma(ESL_RANDOMNESS *r, double a)
{
  double aint;

  ESL_DASSERT1(( a > 0. ));

  aint = floor(a);
  if (a == aint && a < 12.) 
    return gamma_integer(r, (unsigned int) a);
  else if (a > 3.) 
    return gamma_ahrens(r, a);
  else if (a < 1.) 
    return gamma_fraction(r, a);
  else 
    return gamma_integer(r, aint) + gamma_fraction(r, a-aint);
}


/* Function:  esl_rnd_Dirichlet()
 * Synopsis:  Sample a Dirichlet-distributed random probability vector 
 * Incept:    SRE, Wed Feb 17 12:20:53 2016 [H1/76]
 *
 * Purpose:   Using generator <rng>, sample a Dirichlet-distributed
 *            probability vector <p> of <K> elements, using Dirichlet
 *            parameters <alpha> (also of <K> elements). 
 *
 *            Caller provides the allocated space for <p>.
 * 
 *            <alpha> is optional. If it isn't provided (i.e. is
 *            <NULL>), sample <p> uniformly. (That is, use <alpha[i] =
 *            1.> for all i=0..K-1.)
 *
 *            This routine is redundant with <esl_dirichlet_DSample()>
 *            and <esl_dirichlet_DSampleUniform()> in the dirichlet
 *            module. Provided here because there's cases where we
 *            just want to sample a probability vector without
 *            introducing a dependency on all the stats/dirichlet code
 *            in Easel.
 *
 * Args:      rng   : random number generator
 *            alpha : OPTIONAL: Dirichlet parameters 0..K-1, or NULL to use alpha[i]=1 for all i
 *            K     : number of elements in alpha, p
 *            p     : RESULT: sampled probability vector
 *
 * Returns:   <eslOK> on success, and <p> is a sampled probability vector.
 */
int
esl_rnd_Dirichlet(ESL_RANDOMNESS *rng, const double *alpha, int K, double *p)
{
  int    i;
  double norm = 0.;

  for (i = 0; i < K; i++) 
    {
      p[i] = esl_rnd_Gamma(rng, (alpha ? alpha[i] : 1.0));
      norm += p[i];
    }
  for (i = 0; i < K; i++)
    p[i] /= norm;

  return eslOK;
}


/* Function:  esl_rnd_Deal()
 * Synopsis:  Sequential random sample of <m> random integers in range <n>
 * Incept:    SRE, Sun 17 Mar 2019 
 *
 * Purpose:   Obtain a random sequential sample of <m> integers without
 *            replacement from <n> possible ones, like dealing a hand
 *            of m=5 cards from a deck of n=52 possible cards with
 *            cards numbered <0..n-1>. Caller provides allocated space
 *            <deal>, allocated for at least <m> elements. Return the
 *            sample in <deal>, in sorted order (smallest to largest).
 *            
 *            Uses the selection sampling algorithm [Knuth, 3.4.2],
 *            which is O(n) time. For more impressive O(m)
 *            performance, see <esl_rand64_Deal()>.
 *            
 *            As a special case, if m = 0 (for whatever reason,
 *            probably an edge-case-exercising unit test), do
 *            nothing. <deal> is untouched, and can even be <NULL>.
 *
 * Args:      m    - number of integers to sample
 *            n    - range: each sample is 0..n-1
 *            deal - RESULT: allocated space for <m> sampled integers
 *
 * Returns:   <eslOK> on success, and the sample of <m> integers
 *            is in <deal>.
 *
 * Throws:    (no abnormal error conditions)
 */
int
esl_rnd_Deal(ESL_RANDOMNESS *rng, int m, int n, int *deal)
{
  int i = 0;
  int j = 0;

  ESL_DASSERT1(( m >= 0 ));  // m=0 is a special case where <deal> can be NULL.
  ESL_DASSERT1(( n >= 1 )); 
  ESL_DASSERT1(( m <= n ));

  for (j = 0; j < n && i < m; j++)
    if ( ((double) (n - j)) * esl_random(rng) < (double) (m - i)) deal[i++] = j;
  return eslOK;
}


/*****************************************************************
 *# 5. Multinomial sampling from discrete probability n-vectors
 *****************************************************************/ 

/* Function:  esl_rnd_DChoose()
 * Synopsis:  Return random choice from discrete multinomial distribution.          
 *
 * Purpose:   Make a random choice from a normalized discrete
 *            distribution <p> of <N> elements, where <p>
 *            is double-precision. Returns the index of the
 *            selected element, $0..N-1$.
 *            
 *            <p> must be a normalized probability distribution
 *            (i.e. must sum to one). Sampling distribution is
 *            undefined otherwise: that is, a choice will always
 *            be returned, but it might be an arbitrary one.
 *
 *            All $p_i$ must be $>$ <DBL_EPSILON> in order to 
 *            have a non-zero probability of being sampled.
 *
 *            <esl_rnd_FChoose()> is the same, but for floats in <p>,
 *            and all $p_i$ must be $>$ <FLT_EPSILON>.
 */
int
esl_rnd_DChoose(ESL_RANDOMNESS *r, const double *p, int N)
{
  double norm = 0.0;		/* ~ 1.0                  */
  double sum  = 0.0;            /* integrated prob        */
  double roll = esl_random(r);  /* random fraction        */
  int    i;                     /* counter over the probs */

  /* we need to deal with finite roundoff error in p's sum */
  for (i = 0; i < N; i++) norm += p[i];
  ESL_DASSERT1((norm > 0.999 && norm < 1.001));

  for (i = 0; i < N; i++)
    {
      sum += p[i];
      if (roll < (sum / norm) ) return i; 
    }
  esl_fatal("unreached code was reached. universe collapses.");
  return 0; /*notreached*/
}
int
esl_rnd_FChoose(ESL_RANDOMNESS *r, const float *p, int N)
{
  /* Computing in double precision is important:
   * casting <roll> to (float) gives a [0,1] number instead of [0,1).
   */
  double norm = 0.0;		/* ~ 1.0                  */
  double sum  = 0.0;            /* integrated prob        */
  double roll = esl_random(r);  /* random fraction        */
  int    i;                     /* counter over the probs */

  for (i = 0; i < N; i++) norm += p[i];
  ESL_DASSERT1((norm > 0.99 && norm < 1.01));

  for (i = 0; i < N; i++)
    {
      sum += (double) p[i];
      if (roll < (sum / norm) ) return i; 
    }
  esl_fatal("unreached code was reached. universe collapses.");
  return 0; /*notreached*/
}


/* Function:  esl_rnd_DChooseCDF()
 * Synopsis:  Return random choice from cumulative multinomial distribution.
 *
 * Purpose:   Given a random number generator <r> and a cumulative
 *            multinomial distribution <cdf[0..N-1]>, sample an element
 *            <0..N-1> from that distribution. Return the index <0..N-1>.
 *
 *            Caller should be sure that <cdf[0..N-1]> is indeed a
 *            cumulative multinomial distribution -- in particular, that
 *            <cdf[N-1]> is tolerably close to 1.0 (within roundoff error).
 *            
 *            When sampling many times from the same multinomial
 *            distribution <p>, it will generally be faster to
 *            calculate the CDF once using <esl_vec_DCDF(p, N, cdf)>,
 *            then sampling many times from the CDF with
 *            <esl_rnd_DChooseCDF(r, cdf, N)>, as opposed to calling
 *            <esl_rnd_DChoose(r, p, N)> many times, because
 *            <esl_rnd_DChoose()> has to calculated the CDF before
 *            sampling. This also gives you a bit more control over
 *            error detection: you can make sure that the CDF is ok (p
 *            does sum to ~1.0) before doing a lot of sampling from
 *            it.
 *            
 *            <esl_rnd_FChooseCDF()> is the same, but for
 *            a single-precision float <cdf>.
 *            
 * Args:      r    - random number generator
 *            cdf  - cumulative multinomial distribution, cdf[0..N-1]
 *            N    - number of elements in <cdf>
 *
 * Returns:   index 0..N-1 of the randomly sampled choice from <cdf>.
 * 
 * Note:      For large N, it might be advantageous to bisection search the
 *            cdf. For typical N in Easel (up to 20, for amino acid
 *            prob vectors, for example), the naive code below is
 *            faster. We could revisit this if we start sampling
 *            larger vectors.
 */
int
esl_rnd_DChooseCDF(ESL_RANDOMNESS *r, const double *cdf, int N)
{
  double roll = esl_random(r);	/* uniform 0.0 <= x < 1.0 */
  int    i;

  ESL_DASSERT1((cdf[0] >= 0.0));
  ESL_DASSERT1((cdf[N-1] > 0.999 && cdf[N-1] < 1.001));

  for (i = 0; i < N; i++)
    if (roll < cdf[i] / cdf[N-1]) return i; 
  esl_fatal("unreached code is reached. universe goes foom");
  return 0; /*notreached*/
}
int
esl_rnd_FChooseCDF(ESL_RANDOMNESS *r, const float *cdf, int N)
{
  double roll = esl_random(r);	/* uniform 0.0 <= x < 1.0. must be double, not float, to guarantee x <1 */
  int    i;

  ESL_DASSERT1((cdf[0] >= 0.0));
  ESL_DASSERT1((cdf[N-1] > 0.99 && cdf[N-1] < 1.01));

  for (i = 0; i < N; i++) 
    if (roll < (double) cdf[i] / (double) cdf[N-1]) return i;  // yes, the casts are NECESSARY. Without them, you get a heisenbug on icc/linux.
  esl_fatal("unreached code is reached. universe goes foom");
  return 0; /*notreached*/
}


/*****************************************************************
 * 6. Random data generators (unit testing, etc.)
 *****************************************************************/


/* Function:  esl_rnd_mem()
 * Synopsis:  Overwrite a buffer with random garbage.
 * Incept:    SRE, Fri Feb 19 08:53:07 2016
 *
 * Purpose:   Write <n> bytes of random garbage into buffer
 *            <buf>, by uniform sampling of values 0..255,
 *            using generator <rng>.
 *
 *            Used in unit tests that are reusing memory, and that
 *            want to make sure that there's no favorable side effects
 *            from that reuse.
 */
int
esl_rnd_mem(ESL_RANDOMNESS *rng, void *buf, int n)
{
  unsigned char *p = (unsigned char *) buf;
  int            i;

  for (i = 0; i < n; i++)
    p[i] = (unsigned char) esl_rnd_Roll(rng, 256);
  return eslOK;
}


/* Function:  esl_rnd_floatstring()
 * Synopsis:  Generate a string representation of a floating point number.
 * Incept:    SRE, Wed 15 Aug 2018 [Hamilton, It's Quiet Uptown]
 *
 * Purpose:   Generate a string decimal representation of a random 
 *            floating point number in <s>, which is space provided
 *            by the caller, allocated for at least 20 characters.
 *            
 *            The string representation of the number consists of:
 *              * an optional - sign  (50%)
 *              * a 1-6 digit integer part; (1/7 '0'; else 1/7 for each len, [1-9][0-9]* uniformly)
 *              * an optional fractional part (50%), consisting of:
 *                 - '.'
 *                 - a 1-7 digit fractional part; 1/7 for each len, [0-9]* uniformly
 *              * an optional exponent (50%), consisting of:
 *                 - 'e'
 *                 -  -20..e20, 1/41 uniformly.
 *              * '\0' terminator.
 *
 *            Maximum length is 1+6+1+7+4+1 = 20.
 *            
 *            The string representation is an intersection of what's
 *            valid for <strtod()>, JSON number values, and C. JSON
 *            number values do not permit numbers like "1."  (a
 *            decimal part, decimal point, no fractional part), nor
 *            hexadecimal representations, nor leading or trailing
 *            whitespace.
 *            
 *            The generated number does not attempt to exercise
 *            extreme values. The absolute magnitude of non-zero
 *            numbers ranges from 0.0000001e-20..999999e20 (1e-27 to
 *            ~1e27), well within IEEE754 FLT_MIN..FLT_MAX
 *            range. Special values "infinity" and "nan" are not
 *            generated.  Zero can be represented by many different
 *            patterns <-?0.0+(e-?..)?>.
 *
 * Returns:   <eslOK> on success.
 */
int
esl_rnd_floatstring(ESL_RANDOMNESS *rng, char *s)
{
  int i = 0;
  int n;
  int exponent;

  if (esl_rnd_Roll(rng, 2)) s[i++] = '-';
  n = esl_rnd_Roll(rng, 7);                                      // length of integer part.
  s[i++] = (n-- == 0) ? '0' : '0' + (1 + esl_rnd_Roll(rng, 9));  // No 0 prefix except "0."
  while (n-- > 0) s[i++] = '0' + esl_rnd_Roll(rng, 10);
  if (esl_rnd_Roll(rng, 2))                                      // optional fractional part
    {
      n = 1 + esl_rnd_Roll(rng, 7);                           
      s[i++] = '.';
      while (n--) s[i++] = '0' + esl_rnd_Roll(rng, 10);
    }
  if (esl_rnd_Roll(rng, 2))                                      // optional exponent
    {
      s[i++] = 'e';
      exponent = -20 + esl_rnd_Roll(rng, 41);
      i += snprintf(s+i, 20-i, "%d", exponent);
    }
  s[i++] = '\0';
  return eslOK;
}


/*****************************************************************
 * 7. Benchmark driver
 *****************************************************************/
#ifdef eslRANDOM_BENCHMARK
/*
   gcc -O3 -malign-double -o esl_random_benchmark -I. -L. -DeslRANDOM_BENCHMARK esl_random.c -leasel -lm
   ./esl_random_benchmark -N 1000000000
   ./esl_random_benchmark -f -N 1000000000
   ./esl_random_benchmark -r -N1000000
   ./esl_random_benchmark -fr -N 1000000000
                               esl_random()            esl_randomness_Init()
                           iter  cpu time  per call   iter  cpu time  per call  
                           ----  --------  --------   ---- ---------- ---------
   27 Dec 08 on wanderoo:  1e7    0.78s    78 nsec     1e6   2.08s     2.1 usec   ran2() from NR
   30 May 09 on wanderoo:  1e9    8.39s     8 nsec     1e6   5.98s     6.0 usec   Mersenne Twister
                           1e9    5.73s     6 nsec     1e8   2.51s     0.03 usec  Knuth
   22 Aug 18 on wyvern:    1e9    3.31s     3 nsec     1e7   8.71s     0.8 usec   Mersenne Twister

 */
#include "easel.h"
#include "esl_composition.h"
#include "esl_getopts.h"
#include "esl_random.h"
#include "esl_stopwatch.h"
#include "esl_vectorops.h"

static ESL_OPTIONS options[] = {
  /* name     type      default  env  range toggles reqs incomp  help                                       docgroup*/
  { "-h",  eslARG_NONE,   FALSE,  NULL, NULL,  NULL,  NULL, NULL, "show brief help on version and usage",             0 },
  { "-c",  eslARG_NONE,   FALSE,  NULL, NULL,  NULL,  NULL, NULL, "benchmark DChooseCDF()",                           0 },
  { "-d",  eslARG_NONE,   FALSE,  NULL, NULL,  NULL,  NULL, NULL, "benchmark DChoose()",                              0 },
  { "-f",  eslARG_NONE,   FALSE,  NULL, NULL,  NULL,  NULL, NULL, "run fast version instead of MT19937",              0 },
  { "-r",  eslARG_NONE,   FALSE,  NULL, NULL,  NULL,  NULL, NULL, "benchmark _Init(), not just random()",             0 },
  { "-N",  eslARG_INT, "10000000",NULL, NULL,  NULL,  NULL, NULL, "number of trials",                                 0 },
  {  0, 0, 0, 0, 0, 0, 0, 0, 0, 0 },
};
static char usage[]  = "[-options]";
static char banner[] = "benchmarking speed of random number generator";

int 
main(int argc, char **argv)
{
  ESL_GETOPTS    *go      = esl_getopts_CreateDefaultApp(options, 0, argc, argv, banner, usage);
  ESL_RANDOMNESS *r       = (esl_opt_GetBoolean(go, "-f") == TRUE ? esl_randomness_CreateFast(42) : esl_randomness_Create(42));
  ESL_STOPWATCH  *w       = esl_stopwatch_Create();
  int             N       = esl_opt_GetInteger(go, "-N");
  double          p[20];
  double          cdf[20];
  
  esl_composition_BL62(p);
  esl_vec_DCDF(p, 20, cdf);

  esl_stopwatch_Start(w);
  if      (esl_opt_GetBoolean(go, "-c")) { while (N--) esl_rnd_DChoose(r, p, 20);      }
  else if (esl_opt_GetBoolean(go, "-d")) { while (N--) esl_rnd_DChooseCDF(r, cdf, 20); }
  else if (esl_opt_GetBoolean(go, "-r")) { while (N--) esl_randomness_Init(r, 42);     }
  else                                   { while (N--) esl_random(r);                  }

  esl_stopwatch_Stop(w);
  esl_stopwatch_Display(stdout, w, "# CPU Time: ");

  esl_stopwatch_Destroy(w);
  esl_randomness_Destroy(r);
  esl_getopts_Destroy(go);
  return 0;
}
#endif /*eslRANDOM_BENCHMARK*/
/*----------------- end, benchmark driver -----------------------*/


/*****************************************************************
 * 8. Unit tests.
 *****************************************************************/

#ifdef eslRANDOM_TESTDRIVE
#include "esl_vectorops.h"
#include "esl_stats.h"
#include "esl_dirichlet.h"
    
  
/* The esl_random() unit test:
 * a binned frequency test.
 */
static void
utest_random(ESL_RANDOMNESS *r, int n, int nbins, int be_verbose)
{
  char            msg[]  = "esl_random() unit test failed";
  int            *counts = NULL;
  double          X2p    = 0.;
  int             i;
  int             sample;
  double          X2, exp, diff;

  if ((counts = malloc(sizeof(int) * nbins)) == NULL) esl_fatal(msg);
  esl_vec_ISet(counts, nbins, 0);

  for (i = 0; i < n; i++)
    { 
      sample = esl_rnd_Roll(r, nbins);
      if (sample < 0 || sample >= nbins) esl_fatal(msg);
      counts[sample]++;
    }

  /* X^2 value: \sum (o_i - e_i)^2 / e_i */
  for (X2 = 0., i = 0; i < nbins; i++) {
    exp  = (double) n / (double) nbins;
    diff = (double) counts[i] - exp;
    X2 +=  diff*diff/exp;
  }
  if (esl_stats_ChiSquaredTest(nbins, X2, &X2p) != eslOK) esl_fatal(msg);
  if (be_verbose) printf("random():  \t%g\n", X2p);
  if (X2p < 0.01) esl_fatal(msg);

  free(counts);
  return;
}

/* The DChoose() and FChoose() unit tests.
 */
static void
utest_choose(ESL_RANDOMNESS *r, int n, int nbins, int be_verbose)
{
  double *pd  = NULL;		/* probability vector, double */
  double *pdc = NULL;		/* CDF, double                */
  float  *pf  = NULL;		/* probability vector, float  */
  float  *pfc = NULL;		/* CDF, float                 */
  int    *ct  = NULL;
  int     i;
  double  X2, diff, exp, X2p;

  if ((pd  = malloc(sizeof(double) * nbins)) == NULL) esl_fatal("malloc failed"); 
  if ((pdc = malloc(sizeof(double) * nbins)) == NULL) esl_fatal("malloc failed"); 
  if ((pf  = malloc(sizeof(float)  * nbins)) == NULL) esl_fatal("malloc failed");
  if ((pfc = malloc(sizeof(float)  * nbins)) == NULL) esl_fatal("malloc failed");
  if ((ct  = malloc(sizeof(int)    * nbins)) == NULL) esl_fatal("malloc failed");

  /* Sample a random multinomial probability vector.  */
  if (esl_dirichlet_DSampleUniform(r, nbins, pd) != eslOK) esl_fatal("dirichlet sample failed");
  esl_vec_D2F(pd, nbins, pf);

  /* Test esl_rnd_DChoose(): 
   * sample observed counts, chi-squared test against expected
   */
  esl_vec_ISet(ct, nbins, 0);
  for (i = 0; i < n; i++) 
    ct[esl_rnd_DChoose(r, pd, nbins)]++;
  for (X2 = 0., i=0; i < nbins; i++) {
    exp = (double) n * pd[i];
    diff = (double) ct[i] - exp;
    X2 += diff*diff/exp;
  }
  if (esl_stats_ChiSquaredTest(nbins, X2, &X2p) != eslOK) esl_fatal("chi square eval failed");
  if (be_verbose) printf("DChoose():  \t%g\n", X2p);
  if (X2p < 0.01) esl_fatal("chi squared test failed");

  /* Repeat above for FChoose(). */
  esl_vec_ISet(ct, nbins, 0);
  for (i = 0; i < n; i++)
    ct[esl_rnd_FChoose(r, pf, nbins)]++;
  for (X2 = 0., i=0; i < nbins; i++) {
    exp = (double) n * pd[i];
    diff = (double) ct[i] - exp;
    X2 += diff*diff/exp;
  }
  if (esl_stats_ChiSquaredTest(nbins, X2, &X2p) != eslOK) esl_fatal("chi square eval failed");
  if (be_verbose) printf("FChoose():  \t%g\n", X2p);
  if (X2p < 0.01) esl_fatal("chi squared test failed");
  
  /* esl_rnd_DChooseCDF(). */
  esl_vec_ISet(ct, nbins, 0);
  esl_vec_DCDF(pd, nbins, pdc);
  for (i = 0; i < n; i++) 
    ct[esl_rnd_DChooseCDF(r, pdc, nbins)]++;
  for (X2 = 0., i=0; i < nbins; i++) {
    exp  = (double) n * pd[i];
    diff = (double) ct[i] - exp;
    X2 += diff*diff/exp;
  }
  if (esl_stats_ChiSquaredTest(nbins, X2, &X2p) != eslOK) esl_fatal("chi square eval failed");
  if (be_verbose) printf("DChoose():  \t%g\n", X2p);
  if (X2p < 0.01) esl_fatal("chi squared test failed");

  /* esl_rnd_FChooseCDF() */
  esl_vec_ISet(ct, nbins, 0);
  esl_vec_FCDF(pf, nbins, pfc);
  for (i = 0; i < n; i++) 
    ct[esl_rnd_FChooseCDF(r, pfc, nbins)]++;
  for (X2 = 0., i=0; i < nbins; i++) {
    exp  = (double) n * pf[i];
    diff = (double) ct[i] - exp;
    X2 += diff*diff/exp;
  }
  if (esl_stats_ChiSquaredTest(nbins, X2, &X2p) != eslOK) esl_fatal("chi square eval failed");
  if (be_verbose) printf("DChoose():  \t%g\n", X2p);
  if (X2p < 0.01) esl_fatal("chi squared test failed");

  free(pd);
  free(pdc);
  free(pf);
  free(pfc);
  free(ct);
  return;
}


/* utest_Deal()  
 * tests esl_rnd_Deal()
 * 
 * If deals are random, each possible integer is sampled uniformly.
 * Take <nsamp> deals of <m> integers from possible <n>.
 * Expected count of each integer = nsamp * (m/n), +/- s.d. \sqrt(u)
 * Test that min, max are within +/- 6 sd.
 *
 * Can fail stochastically, so caller should default to an <rng>
 * with a fixed RNG seed.
 */
static void
utest_Deal(ESL_RANDOMNESS *rng)
{
  char msg[]           = "esl_random deal unit test failed";
  int    m             = 100;
  int    n             = 1000;
  int    nsamp         = 10000;
  int   *deal          = NULL;
  int   *ct            = NULL;
  double expected_mean = ((double) m / (double) n) * (double) nsamp;
  double expected_sd   = sqrt(expected_mean);
  int    max_allowed   = (int) round( expected_mean + 6. * expected_sd);
  int    min_allowed   = (int) round( expected_mean - 6. * expected_sd);
  int    i;

  if ((deal = malloc(sizeof(int) * m)) == NULL) esl_fatal(msg);
  if ((ct   = malloc(sizeof(int) * n)) == NULL) esl_fatal(msg);
  esl_vec_ISet(ct, n, 0);

  while (nsamp--)
    {
      esl_rnd_Deal(rng, m, n, deal);
      for (i = 0; i < m; i++) ct[deal[i]]++;
    }
  if (esl_vec_IMax(ct, n) > max_allowed) esl_fatal(msg);
  if (esl_vec_IMin(ct, n) < min_allowed) esl_fatal(msg);

  free(deal);
  free(ct);
}
#endif /*eslRANDOM_TESTDRIVE*/
/*-------------------- end, unit tests --------------------------*/


/*****************************************************************
 * 9. Test driver.
 *****************************************************************/
#ifdef eslRANDOM_TESTDRIVE
#include <esl_config.h>

#include <stdio.h>

#include "easel.h"
#include "esl_dirichlet.h"
#include "esl_getopts.h"
#include "esl_random.h"
#include "esl_randomseq.h"
#include "esl_vectorops.h"

static ESL_OPTIONS options[] = {
  /* name  type         default  env   range togs  reqs  incomp  help                docgrp */
  {"-h",  eslARG_NONE,    FALSE, NULL, NULL, NULL, NULL, NULL, "show help and usage",               0},
  {"-b",  eslARG_INT,      "20", NULL, "n>0",NULL, NULL, NULL, "number of test bins",               0},
  {"-n",  eslARG_INT, "1000000", NULL, "n>0",NULL, NULL, NULL, "number of samples",                 0},
  {"-s",  eslARG_INT,      "42", NULL, NULL, NULL, NULL, NULL, "set random number seed to <n>",     0},
  {"-v",  eslARG_NONE,    FALSE, NULL, NULL, NULL, NULL, NULL, "show verbose output",               0},
  {"--mtbits",eslARG_STRING,NULL,NULL, NULL, NULL, NULL, NULL, "save MT bit file for NIST benchmark",0},
  {"--kbits", eslARG_STRING,NULL,NULL, NULL, NULL, NULL, NULL, "save Knuth bit file for NIST benchmark",0},
  { 0,0,0,0,0,0,0,0,0,0},
};
static char usage[]  = "[-options]";
static char banner[] = "test driver for random module";

static int save_bitfile(char *bitfile, ESL_RANDOMNESS *r, int n);

int
main(int argc, char **argv)
{
  ESL_GETOPTS    *go         = esl_getopts_CreateDefaultApp(options, 0, argc, argv, banner, usage);
  ESL_RANDOMNESS *r1         = esl_randomness_Create(esl_opt_GetInteger(go, "-s"));
  ESL_RANDOMNESS *r2         = esl_randomness_CreateFast(esl_opt_GetInteger(go, "-s"));
  char           *mtbitfile  = esl_opt_GetString (go, "--mtbits");
  char           *kbitfile   = esl_opt_GetString (go, "--kbits");
  int             nbins      = esl_opt_GetInteger(go, "-b");
  int             n          = esl_opt_GetInteger(go, "-n");
  int             be_verbose = esl_opt_GetBoolean(go, "-v");

  fprintf(stderr, "## %s\n", argv[0]);
  fprintf(stderr, "#  rng seed 1 (slow) = %" PRIu32 "\n", esl_randomness_GetSeed(r1));
  fprintf(stderr, "#  rng seed 2 (fast) = %" PRIu32 "\n", esl_randomness_GetSeed(r2));

  utest_random(r1, n, nbins, be_verbose);
  utest_choose(r1, n, nbins, be_verbose);
  utest_random(r2, n, nbins, be_verbose);
  utest_choose(r2, n, nbins, be_verbose);

  utest_Deal(r1);

  if (mtbitfile) save_bitfile(mtbitfile, r1, n);
  if (kbitfile)  save_bitfile(kbitfile,  r2, n);

  fprintf(stderr, "#  status = ok\n");

  esl_randomness_Destroy(r1);
  esl_randomness_Destroy(r2);
  esl_getopts_Destroy(go);
  return 0;
}

static int
save_bitfile(char *bitfile, ESL_RANDOMNESS *r, int n)
{
  FILE *fp = NULL;
  int b,i;
  long x;

  /* Open the file. 
   */
  if ((fp = fopen(bitfile, "w")) == NULL) 
    esl_fatal("failed to open %s for writing", bitfile);

  /* Sample <n> random numbers, output 32n random bits to the file.
   */
  for (i = 0; i < n; i++)
    {
      x = (r->type == eslRND_FAST ? knuth(r) : mersenne_twister(r)); /* generate a 32 bit random variate by MT19937 */
      for (b = 0; b < 32; b++) 
	{
	  if (x & 01) fprintf(fp, "1");
	  else        fprintf(fp, "0");
	  x >>= 1;
	}
      fprintf(fp, "\n");
    }
  fclose(fp);
  return eslOK;
}
#endif /*eslRANDOM_TESTDRIVE*/


/*****************************************************************
 * 10. Example.
 *****************************************************************/
#ifdef eslRANDOM_EXAMPLE
/*::cexcerpt::random_example::begin::*/
/* compile: cc -I. -o esl_random_example -DeslRANDOM_EXAMPLE esl_random.c esl_getopts.c easel.c -lm
 * run:     ./random_example 42
 */
#include <stdio.h>
#include "easel.h"
#include "esl_getopts.h"
#include "esl_random.h"

/* In Easel and HMMER, the option for setting the seed is typically -s, sometimes --seed.
 * Default is usually 0 because we want a "random" seed. Less commonly, "42" for a fixed seed;
 * rarely, a different fixed seed.  
 * 
 * Generally you want to use esl_randomness_Create(), to get a Mersenne Twister. The "fast"
 * RNG you get from esl_randomness_CreateFast() isn't all that much faster (~25% per sample)
 * but has much worse quality in its randomness.
 */
static ESL_OPTIONS options[] = {
  /* name           type      default  env  range toggles reqs incomp  help                                       docgroup*/
  { "-h",        eslARG_NONE,   FALSE,  NULL, NULL,  NULL,  NULL, NULL, "show brief help on version and usage",  0 },
  { "-i",        eslARG_NONE,   FALSE,  NULL, NULL,  NULL,  NULL, NULL, "sample uint32's instead of doubles",    0 },
  { "-n",        eslARG_INT,     "20",  NULL, NULL,  NULL,  NULL, NULL, "number of random samples to show",      0 },
  { "-s",        eslARG_INT,      "0",  NULL, NULL,  NULL,  NULL, NULL, "set random number seed to <n>",         0 },
  {  0, 0, 0, 0, 0, 0, 0, 0, 0, 0 },
};
static char usage[]  = "[-options]";
static char banner[] = "example of using random module";

int 
main(int argc, char **argv)
{
  ESL_GETOPTS    *go        = esl_getopts_CreateDefaultApp(options, 0, argc, argv, banner, usage);
  ESL_RANDOMNESS *rng       = esl_randomness_Create( esl_opt_GetInteger(go, "-s") );   
  int             do_uint32 = esl_opt_GetBoolean(go, "-i");
  int             n         = esl_opt_GetInteger(go, "-n");

  printf("RNG seed: %" PRIu32 "\n", esl_randomness_GetSeed(rng));
  printf("\nA sequence of %d pseudorandom numbers:\n", n);
  if (do_uint32)  while (n--)  printf("%" PRIu32 "\n", esl_random_uint32(rng));
  else            while (n--)  printf("%f\n",          esl_random(rng));
  
  printf("\nInternal dump of RNG state:\n");
  esl_randomness_Dump(stdout, rng);

  esl_randomness_Destroy(rng);
  esl_getopts_Destroy(go);
  return 0;
}
/*::cexcerpt::random_example::end::*/
#endif /*eslRANDOM_EXAMPLE*/
```
