## Supplementary material for "What does it take to learn the rules of RNA base pairing? A lot less than you may think": esl_ratematrix.h

```
/* Routines for manipulating evolutionary rate matrices.
 * 
 * SRE, Tue Jul 13 16:09:05 2004 [St. Louis]
 */
#ifndef eslRATEMATRIX_INCLUDED
#define eslRATEMATRIX_INCLUDED
#include <esl_config.h>

/* 1. Setting standard rate matrix models. */
extern int esl_rmx_SetWAG(ESL_DMATRIX *Q, double *pi); 
extern int esl_rmx_SetJukesCantor(ESL_DMATRIX *Q);
extern int esl_rmx_SetKimura(ESL_DMATRIX *Q, double alpha, double beta);
extern int esl_rmx_SetF81(ESL_DMATRIX *Q, double *pi);
extern int esl_rmx_SetHKY(ESL_DMATRIX *Q, double *pi, double alpha, double beta); 

/* 2. Debugging routines for validating or dumping rate matrices. */
extern int esl_rmx_ValidateP(ESL_DMATRIX *P, double tol, char *errbuf);
extern int esl_rmx_ValidateQ(ESL_DMATRIX *Q, double tol, char *errbuf);

/* 3. Other routines in the exposed ratematrix API. */
extern int    esl_rmx_ScaleTo(ESL_DMATRIX *Q, double *pi, double unit);
extern int    esl_rmx_E2Q(ESL_DMATRIX *E, double *pi, ESL_DMATRIX *Q);
extern double esl_rmx_RelativeEntropy(ESL_DMATRIX *P, double *pi);
extern double esl_rmx_ExpectedScore  (ESL_DMATRIX *P, double *pi);


#endif /*eslRATEMATRIX_INCLUDED*/
```
