## Supplementary material for "What does it take to learn the rules of RNA base pairing? A lot less than you may think": esl_recorder.c

```
/* Saving history in a line-based input stream
 * 
 * Contents:
 *   1. The <ESL_RECORDER> object
 *   2. Using the <ESL_RECORDER>
 *   3. Internal (static) functions
 *   4. Benchmark driver
 *   5. Unit tests
 *   6. Test driver
 *   7. Examples
 */
#include <esl_config.h>

#include <string.h>

#include "easel.h"
#include "esl_recorder.h"

static void linearray_reverse(ESL_RECORDER *rc, int pos, int n);
static int  recorder_new_baseline(ESL_RECORDER *rc, int newbase);

/*****************************************************************
 * 1. The <ESL_RECORDER> object
 *****************************************************************/

/* Function:  esl_recorder_Create()
 * Synopsis:  Create an <ESL_RECORDER>.
 * Incept:    SRE, Fri Dec 25 16:27:40 2009 [Casa de Gatos]
 *
 * Purpose:   Allocate a new <ESL_RECORDER> that will read
 *            line-by-line from input stream <fp>, saving
 *            a history of up to <maxlines> lines.
 *
 * Returns:   pointer to the new <ESL_RECORDER> on success.
 *
 * Throws:    <NULL> on allocation failure.
 */
ESL_RECORDER *
esl_recorder_Create(FILE *fp, int maxlines)
{
  ESL_RECORDER *rc = NULL;
  int           i;
  int           status;

  ESL_ALLOC(rc, sizeof(ESL_RECORDER));
  rc->fp         = fp;
  rc->line       = NULL;
  rc->nalloc     = maxlines;
  rc->lalloc     = NULL;
  rc->offset     = NULL;
  rc->nread      = 0;
  rc->ncurr      = 0;
  rc->baseline   = 0;
  rc->markline   = -1;

  ESL_ALLOC(rc->line,   sizeof(char *) * rc->nalloc);
  for (i = 0; i < rc->nalloc; i++) rc->line[i]   = NULL;

  ESL_ALLOC(rc->lalloc, sizeof(int)    * rc->nalloc);
  for (i = 0; i < rc->nalloc; i++) rc->lalloc[i] = 0;

  ESL_ALLOC(rc->offset, sizeof(off_t)  * rc->nalloc);
  for (i = 0; i < rc->nalloc; i++) rc->offset[i] = 0;

  return rc;

 ERROR:
  esl_recorder_Destroy(rc);
  return NULL;
}

/* Function:  esl_recorder_ResizeTo()
 * Synopsis:  Reallocate an <ESL_RECORDER> for a new <maxlines>
 * Incept:    SRE, Fri Dec 25 17:02:46 2009 [Casa de Gatos]
 *
 * Purpose:   Reallocate the <ESL_RECORDER> <rc> to have a new
 *            window size <maxlines>. 
 *            
 *            The new <maxlines> may be more or less than the previous
 *            window size for <rc>.
 *
 * Returns:   <eslOK> on success.
 *
 * Throws:    <eslEMEM> if (re-)allocation fails.
 *
 *            <eslEINVAL> if the recorder has a marked line (for start
 *            of a block) and you try to shrink it so much that that
 *            marked line would be lost.
 *
 *            <eslEINCONCEIVABLE> on any baseline resetting problem;
 *            this would have to be an internal error in the module.
 * 
 * Note:      We may have to repermute the line array, and reset its
 *            baseline, as follows.
 *            
 *            In the growth case: if the line array is out of order
 *            (circularly permuted) we must straighten it out, which
 *            means resetting the baseline.  
 *            i.e. to grow 3 1 2 to nalloc=6, we need 1 2 3 x x x; 
 *            simple reallocation to 3 1 2 x x x doesn't work,
 *            next read would make 3 4 2 x x x.
 *          
 *            In the shrinkage case: if the line array is in use beyond the
 *            new array size, we set a new baseline to keep as much of the
 *            old array as possible.
 * 
 *            i.e. for 6->3  
 *            1 2 3 x x x -> 1 2 3
 *            1 2 3 4 x x -> 2 3 4 with new baseline=2.
 *            4 5 0 1 2 3 -> 3 4 5 with new baseline=3
 */
int
esl_recorder_ResizeTo(ESL_RECORDER *rc, int new_maxlines)
{
  int   idx;
  int   newbase;
  void *tmp;
  int   minlines;
  int   status;

  if (new_maxlines == rc->nalloc) return eslOK;

  if (new_maxlines > rc->nalloc) /* growth case */
    {
      if ((rc->nread - rc->baseline) / rc->nalloc != 0)	/* array is permuted; reorder it */
	{
	  newbase = ESL_MAX(rc->baseline, rc->nread - rc->nalloc);
	  status = recorder_new_baseline(rc, newbase);
	  if (status) ESL_EXCEPTION(eslEINCONCEIVABLE, "baseline reset failed unexpectedly");
	}
    }
  else 				/* shrinkage case */
    {
      /* check that the marked line (if any) will stay in window */
      if (rc->markline >= 0)	
	{
	  minlines = rc->nread - rc->markline;
	  if (new_maxlines < minlines)
	    ESL_EXCEPTION(eslEINVAL, "can't shrink that far without losing marked line");
	}
      /* check that current line will stay in window */
      minlines = rc->nread - rc->ncurr + 1;
      if (new_maxlines < minlines)
	ESL_EXCEPTION(eslEINVAL, "can't shrink that far without losing current line");

      if (rc->nread - rc->baseline > new_maxlines) /* baseline needs to move up */
	{
	  newbase = rc->nread - new_maxlines;
	  status = recorder_new_baseline(rc, newbase);
	  if (status) ESL_EXCEPTION(eslEINCONCEIVABLE, "baseline reset failed unexpectedly");
	}

      for (idx = new_maxlines; idx < rc->nalloc; idx++)
	if (rc->line[idx]) free(rc->line[idx]);
    }

  ESL_RALLOC(rc->line,   tmp, sizeof(char *) * new_maxlines);
  ESL_RALLOC(rc->lalloc, tmp, sizeof(int)    * new_maxlines);
  ESL_RALLOC(rc->offset, tmp, sizeof(off_t)  * new_maxlines);
  for (idx = rc->nalloc; idx < new_maxlines; idx++) /* no-op in shrinkage case */
    { 
      rc->line[idx]   = NULL;
      rc->lalloc[idx] = 0;
      rc->offset[idx] = 0;
    }
  rc->nalloc = new_maxlines;
  return eslOK;

 ERROR:
  return status;
}

/* Function:  esl_recorder_GetFirst()
 * Synopsis:  Returns the earliest linenumber stored.
 * Incept:    SRE, Sat Jan  2 13:18:38 2010 [Zaragoza]
 *
 * Purpose:   Returns the earliest line number that is
 *            stored in the recorder <rc>.
 */
int
esl_recorder_GetFirst(ESL_RECORDER *rc)
{
  return (ESL_MAX(rc->baseline, rc->nread-rc->nalloc)); 
}

/* Function:  esl_recorder_GetLast()
 * Synopsis:  Returns the furthest linenumber stored.
 * Incept:    SRE, Sat Jan  2 13:19:45 2010 [Zaragoza]
 *
 * Purpose:   Returns the furthest line number that is
 *            stored in the recorder <rc> -- the furthest
 *            we have read into the input stream so far.
 *            (This is not necessarily the current
 *            position in the stream, if we have repositioned.)
 */
int
esl_recorder_GetLast(ESL_RECORDER *rc)
{
  return (rc->nread-1);
}

/* Function:  esl_recorder_GetCurrent()
 * Synopsis:  Returns the current line number.
 * Incept:    SRE, Sat Jan  2 13:21:13 2010 [Zaragoza]
 *
 * Purpose:   Returns the current line number -- the
 *            line number most recently returned by
 *            a call to <esl_recorder_Read()).
 */
int 
esl_recorder_GetCurrent(ESL_RECORDER *rc)
{
  return (rc->ncurr-1);
}

/* Function:  esl_recorder_GetNext()
 * Synopsis:  Returns the next line number.
 * Incept:    SRE, Sat Jan  2 13:21:13 2010 [Zaragoza]
 *
 * Purpose:   Returns the next line number that would
 *            be read by a call to <esl_recorder_Read()).
 */
int
esl_recorder_GetNext(ESL_RECORDER *rc)
{
  return (rc->ncurr);
}
 


/* Function:  esl_recorder_Destroy()
 * Synopsis:  Frees an <ESL_RECORDER>.
 * Incept:    SRE, Fri Dec 25 16:30:14 2009 [Casa de Gatos]
 *
 * Purpose:   Frees the <ESL_RECORDER> <rc>.
 *
 * Returns:   (void).
 */
void
esl_recorder_Destroy(ESL_RECORDER *rc)
{
  int i;

  if (rc == NULL) return;

  if (rc->offset) free(rc->offset);
  if (rc->lalloc) free(rc->lalloc);
  if (rc->line) {
    for (i = 0; i < rc->nalloc; i++)
      if (rc->line[i]) free(rc->line[i]);
    free(rc->line);
  }
  free(rc);
  return;
}
/*--------------- end, <ESL_RECORDER> object --------------------*/


/*****************************************************************
 * 2. Using the <ESL_RECORDER> 
 *****************************************************************/

/* Function:  esl_recorder_Read()
 * Synopsis:  Read next line of a stream through an <ESL_RECORDER>.
 * Incept:    SRE, Fri Dec 25 16:31:00 2009 [Casa de Gatos]
 *
 * Purpose:   Read the next line of the input stream that the
 *            <ESL_RECORDER> <rc> is recording. Return a ptr to
 *            it in <*opt_line>. Note that the <ESL_RECORDER> 
 *            deals with allocation and freeing of this line;
 *            if caller wants to keep it for something, it must
 *            make a copy immediately, because subsequent calls
 *            to <esl_recorder_*> functions may overwrite these
 *            internal memory buffers.
 *
 * Returns:   <eslOK> on success.
 *            <eslEOF> if no more lines exist in the stream.
 *
 * Throws:    <eslEMEM> on an allocation failure.
 */
int
esl_recorder_Read(ESL_RECORDER *rc, char **opt_line)
{
  int idx = (rc->ncurr - rc->baseline) % rc->nalloc;     /* index of line to read, in wrapped coords */
  int status;
  
  /* if currline <= lastline, we already have the line recorded;
   * else we need to read a new one from <fp> */
  if (rc->ncurr >= rc->nread)
    {
      /* if reading a new line would overwrite our marked start, grow */
      if ( rc->markline >= 0 && 
	   ((rc->ncurr - rc->baseline) % rc->nalloc == ((rc->markline - rc->baseline) % rc->nalloc)))
	{
	  int xtra = ESL_MAX(3, (rc->nalloc / 3));
	  status = esl_recorder_ResizeTo(rc, rc->nalloc + xtra);
	  if (status) goto ERROR;
	  idx = (rc->ncurr - rc->baseline) % rc->nalloc; 
	}

      rc->offset[idx] = ftello(rc->fp);
      status = esl_fgets(&(rc->line[idx]), &(rc->lalloc[idx]), rc->fp);
      if (status) goto ERROR;
      rc->nread++;
    }

  rc->ncurr++;
  if (opt_line) *opt_line = rc->line[idx];
  return eslOK;

 ERROR:
  if (opt_line) *opt_line = NULL;
  return status;
}


/* Function:  esl_recorder_Position()
 * Synopsis:  Reset the recorder to a new starting line position.
 * Incept:    SRE, Mon Dec 28 10:25:22 2009 [Casa de Gatos]
 *
 * Purpose:   Reset the recorder <rc> to a new line position <linenumber>,
 *            starting from 0. The next call to <esl_recorder_Read()>
 *            will read this line.
 *            
 *            The <linenumber> can be ahead of the furthest line read
 *            by the recorder so far, in which case it calls
 *            <esl_recorder_Read()> until it reaches the proper
 *            position. This can result in a return code of <eslEOF>,
 *            if no such line exists in the stream.
 *            
 *            If the <linenumber> falls before (outside) the
 *            recorder's history window, an <eslEINVAL> exception is
 *            thrown.
 *
 * Returns:   <eslOK> on success.
 *            <eslEOF> if <linenumber> is larger than current position
 *            in file, and the stream ends before line <linenumber> is
 *            reached.
 *
 * Throws:    <eslEMEM> on allocation failure; this can only happen
 *            if <linenumber> is larger than current position in
 *            file, forcing <esl_recorder_Read()> calls to reach that
 *            line.
 */
int 
esl_recorder_Position(ESL_RECORDER *rc, int linenumber)
{
  /* The recorder stores lines MAX(baseline,<nread-nalloc>)..<nread>-1 */
  int line0  = ESL_MAX(rc->baseline, rc->nread - rc->nalloc);
  int status;
  
  if (linenumber < line0)  
    ESL_EXCEPTION(eslEINVAL, "recorder's window is past that line");

  if (linenumber >= rc->nread) {
    while (rc->nread < linenumber)
      if ((status = esl_recorder_Read(rc, NULL)) != eslOK) return status;
  }
  
  rc->ncurr = linenumber;
  return eslOK;
}

/* Function:  esl_recorder_MarkBlock()
 * Synopsis:  Mark first line to be saved in a block.
 * Incept:    SRE, Fri Jan  1 11:13:53 2010 [Magallon]
 *
 * Purpose:   Mark line number <markline> (0..N-1) in a file being read
 *            through the <ESL_RECORDER> <rc> as the first line in a
 *            block of lines to be parsed later, when the end of
 *            the block is found. 
 *            
 *            This mark makes sure that the <ESL_RECORDER> will keep
 *            the entire block of lines in memory, starting at or
 *            before the mark. When a mark is active,
 *            <esl_recorder_Read()> will reallocate and grow the
 *            recorder as necessary, rather than overwriting the mark.
 *
 * Returns:   <eslOK> on success.
 *
 * Throws:    <eslEINVAL> if the <markline> has already passed out
 *            of the recorder's memory.
 */
int
esl_recorder_MarkBlock(ESL_RECORDER *rc, int markline)
{
  int line0 = ESL_MAX(rc->baseline, rc->nread - rc->nalloc);
  
  if (markline < line0) ESL_EXCEPTION(eslEINVAL, "recorder window already passed marked line");
  rc->markline = markline;
  return eslOK;
}


/* Function:  esl_recorder_UnmarkBlock()
 * Synopsis:  Remove a marked start of a block.
 * Incept:    SRE, Fri Jan  1 12:47:32 2010 [Magallon]
 *
 * Purpose:   Release the mark in the <ESL_RECORDER> <rc>, if any.
 * 
 *            The recorder will no longer reallocate and grow to keep
 *            the marked line in memory. 
 *
 * Returns:   <eslOK> on success.
 *
 * Throws:    (no abnormal error conditions)
 */
int
esl_recorder_UnmarkBlock(ESL_RECORDER *rc)
{
  rc->markline = -1;
  return eslOK;
}


/* Function:  esl_recorder_GetBlock()
 * Synopsis:  Get a block of lines from a recorder, starting at the mark.
 * Incept:    SRE, Fri Jan  1 12:50:33 2010 [Magallon]
 *
 * Purpose:   Get pointers into the internal memory arrays of the
 *            recorder <rc>, starting at the marked start of a block
 *            and ending at the most recently read line <rc->ncurr-1>,
 *            so you can parse a block of lines.
 *            
 *            Because these pointers are internally managed by the
 *            recorder <rc>, they should not be freed or reallocated
 *            or things like that. You should also avoid calling any
 *            <esl_recorder_*()> functions until you're done accessing
 *            these data, in case a function call alters the internal
 *            state of the object. 
 *            
 *            If you do something that changes the contents of the
 *            lines (like strtok()'ing them), those changes will be
 *            preserved -- if you want to leave the original recorder
 *            data untouched and you need a temporary working copy of
 *            the data, you should make that copy yourself.
 *
 * Args:      opt_lines  : ptr to array of lines, indexed [0..*opt_nlines-1];
 *                         starting with line <rc->markline> and ending with
 *                         <rc->ncurr-1>, in order.
 *            opt_lalloc : array of memory allocations for each line
 *            opt_offset : array of offsets into input stream for start of each line
 *            opt_nlines : number of lines (minimally) valid in these arrays,
 *                         starting from the mark and ending at the most recent
 *                         line read.
 *
 * Returns:   <eslOK> on success.
 *
 * Throws:    (no abnormal error conditions)
 */
int
esl_recorder_GetBlock(ESL_RECORDER *rc, char ***opt_lines, int **opt_lalloc, off_t **opt_offset, int *opt_nlines)
{
  int idx0, idx1;
  int status;

  /* Everything from the markline to ncurr-1 must be in order and not
   * permuted.  If it isn't in proper order, then reorder the recorder
   * to have ncurr-1 in last array position.
   */
  idx0 = (rc->markline - rc->baseline) % rc->nalloc;
  idx1 = (rc->ncurr-1  - rc->baseline) % rc->nalloc;
  if (idx0 > idx1) 
    { 
      if ((status = recorder_new_baseline(rc, rc->ncurr-rc->nalloc)) != eslOK) goto ERROR;
      idx0 = (rc->markline - rc->baseline) % rc->nalloc;
    }

  if (opt_lines)  *opt_lines  = rc->line   + idx0;
  if (opt_lalloc) *opt_lalloc = rc->lalloc + idx0;
  if (opt_offset) *opt_offset = rc->offset + idx0;
  if (opt_nlines) *opt_nlines = rc->ncurr  - rc->markline;
  return eslOK;

 ERROR:
  if (opt_lines)  *opt_lines  = NULL;
  if (opt_lalloc) *opt_lalloc = NULL;
  if (opt_offset) *opt_offset = NULL;
  if (opt_nlines) *opt_nlines = 0;
  return status;
}
/*----------------- end, using ESL_RECORDER ---------------------*/


/*****************************************************************
 * 3. Internal (static) functions
 *****************************************************************/

/* linearray_reverse() 
 * In-place O(N) reversal of a subsection of the line array data,
 * starting at i=pos, for n positions.
 */
static void
linearray_reverse(ESL_RECORDER *rc, int pos, int n)
{
  int    i;
  char  *tmps;
  int    tmpi;
  off_t  tmpo;

  /* the line array itself */
  for (i = 0; i < n/2; i++)
    {
      tmps                = rc->line[pos+n-i-1];
      rc->line[pos+n-i-1] = rc->line[pos+i];
      rc->line[pos+i]     = tmps;
    }

  /* the line allocation array */
  for (i = 0; i < n/2; i++)
    {
      tmpi                  = rc->lalloc[pos+n-i-1];
      rc->lalloc[pos+n-i-1] = rc->lalloc[pos+i];
      rc->lalloc[pos+i]     = tmpi;
    }

  /* the offset array */
  for (i = 0; i < n/2; i++)
    {
      tmpo                  = rc->offset[pos+n-i-1];
      rc->offset[pos+n-i-1] = rc->offset[pos+i];
      rc->offset[pos+i]     = tmpo;
    }
}

/* recorder_new_baseline()
 * SRE, Fri Jan  1 09:00:55 2010 [Zaragoza]
 * 
 * Set a ESL_RECORDER <rc> to a new baseline <newbase>, [0..N-1],
 * greater than the previous baseline in the recorder.
 * 
 * In general, must succeed, returning <eslOK>. If new baseline
 * is <= old one, throws <eslEINVAL>, but you shouldn't do that.
 * 
 * This is done in place in O(1) memory (no additional or temporary
 * allocation) and O(nalloc) time, using a trick: we can redo any
 * circular permutation by no more than four in-place substring
 * reversals:
 *      
 *  456|123 ->  654|321 -> 65|4321 -> 56|1234
 *      (reversals)  (new brkpt) (reversals)
 *
 * Some possible cases (all examples nalloc=7) 
 *   0  1  2  3  4  x  x   nread=5  [still filling the circle]
 *   0  1  2  3  4  5  6   nread=7  [full, no wrapping yet]
 *   7  8  2  3  4  5  6   nread=9  [wrapped]
 *   7  8  9 10 11 12 13   nread=14 [back in order]
 *   2  3  4  x  x  x  x   nread=5  baseline=2
 *   2  3  4  5  6  7  8   nread=9  baseline=2
 *   9 10  4  5  6  7  8   nread=11 baseline=2
 *   9 10 11 12 13 14 15   nread=16 baseline=2 
 *
 * By reversing the two substrings (lengths n1 and n2), we now have a
 * complete string in reverse order. Our examples now look like:
 *   n1 n2
 *   5   0     4  3  2  1  0  x  x
 *   7   0     6  5  4  3  2  1  0
 *   2   5     8  7  6  5  4  3  2
 *   7   0    13 12 11 10  9  8  7
 *   3   0     4  3  2  x  x  x  x
 *   7   0     8  7  6  5  4  3  2
 *   2   5    10  9  8  7  6  5  4
 *   7   0    15 14 13 12 11 10  9
 *
 * After reversing two substrings calculated under the new
 * baseline, our work is done. For example, if newbase=1,
 * our first set of examples would look like:
 *   n1 n2
 *   4   0     1  2  3  4 [0  x  x]
 *   6   0     1  2  3  4  5  6 [0]
 *   1   6     8  2  3  4  5  6  7 
 *   6   1     8  9 10 11 12 13  7
 * and for newbase=3, the second set look like:
 *   2   0     3  4 [2  x  x  x  x]
 *   6   0     3  4  5  6  7  8 [2]
 *   1   6    10  4  5  6  7  8  9
 *   6   1    10 11 12 13 14 15  9
 */
static int
recorder_new_baseline(ESL_RECORDER *rc, int newbase)
{
  int n1, n2;

  if (newbase < rc->baseline)  ESL_EXCEPTION(eslEINVAL, "new baseline must be > old one");
  if (newbase == rc->baseline) return eslOK;
  
  n1 = (rc->nread - rc->baseline) % rc->nalloc;
  n2 = ESL_MIN(rc->nread-rc->baseline, rc->nalloc) - n1;

  if (n1>1) linearray_reverse(rc,    0, n1);
  if (n2>1) linearray_reverse(rc,   n1, n2);
  
  n1 = (rc->nread - newbase) % rc->nalloc;
  n2 = ESL_MIN(rc->nread - newbase, rc->nalloc) - n1;
    
  if (n1>1) linearray_reverse(rc,  0, n1);
  if (n2>1) linearray_reverse(rc, n1, n2);
  
  rc->baseline = newbase;
  return eslOK;
}
/*----------------- end, internal functions ---------------------*/


/*****************************************************************
 * 4. Benchmark driver
 *****************************************************************/
#ifdef eslRECORDER_BENCHMARK
/* gcc -O2 -std=gnu99 -DeslRECORDER_BENCHMARK -o esl_recorder_benchmark -I. esl_recorder.c esl_stopwatch.c esl_getopts.c easel.c 
 */
#include <stdio.h>

#include "easel.h"
#include "esl_getopts.h"
#include "esl_recorder.h"
#include "esl_stopwatch.h"

static ESL_OPTIONS options[] = {
  /* name           type      default  env  range toggles reqs incomp  help                                       docgroup*/
  { "-h",        eslARG_NONE,   FALSE,  NULL, NULL,  NULL,  NULL, NULL, "show brief help on version and usage",             0 },
  { "-N",        eslARG_INT,    "1000", NULL, "n>0", NULL,  NULL, NULL, "set recorder window size in lines",                0 },
  { 0,0,0,0,0,0,0,0 },
};
static char usage[]  = "[-options] <filename>";
static char banner[] = "benchmarking speed of ESL_RECORDER reading";

int
main(int argc, char **argv)
{
  ESL_GETOPTS   *go        = esl_getopts_CreateDefaultApp(options, 1, argc, argv, banner, usage);
  ESL_STOPWATCH *w         = esl_stopwatch_Create();
  ESL_RECORDER  *rc        = NULL;
  char          *filename  = esl_opt_GetArg(go, 1);
  int            N         = esl_opt_GetInteger(go, "-N");
  FILE          *fp        = NULL;
  char          *buf       = NULL;
  int            balloc    = 0;
  int            status;
  
  if ((fp = fopen(filename, "r")) == NULL) esl_fatal("no such file %s\n", filename);
  rc = esl_recorder_Create(fp, N);
  esl_stopwatch_Start(w);
  while ((status = esl_recorder_Read(rc, &buf)) == eslOK);
  esl_recorder_Destroy(rc);
  fclose(fp);

  esl_stopwatch_Stop(w);
  esl_stopwatch_Display(stdout, w, "recorder time:    ");
  
  if ((fp = fopen(filename, "r")) == NULL) esl_fatal("no such file %s\n", filename);
  esl_stopwatch_Start(w);
  while ((status = esl_fgets(&buf, &balloc, fp)) == eslOK);
  free(buf);
  fclose(fp);

  esl_stopwatch_Stop(w);
  esl_stopwatch_Display(stdout, w, "esl_fgets() time: ");

  esl_stopwatch_Destroy(w);
  esl_getopts_Destroy(go);
  return 0;
}
#endif /*eslRECORDER_BENCHMARK*/
/*---------------- end, benchmark driver ------------------------*/


/*****************************************************************
 * 5. Unit tests
 *****************************************************************/
#ifdef eslRECORDER_TESTDRIVE
#include "esl_random.h"

static void
generate_testfile(ESL_RANDOMNESS *rng, char *tmpfile, int *is_data, int nlines)
{
  char *msg      = "esl_recorder:: test file generator failed";
  FILE *fp       = NULL;
  int   in_block = esl_rnd_Roll(rng, 2);      /* TRUE | FALSE */
  int   nblock   = 1 + esl_rnd_Roll(rng, 10); /* 1..10        */
  int   i;

  if (esl_tmpfile_named(tmpfile, &fp) != eslOK) esl_fatal(msg);
  for (i = 0; i < nlines; i++)
    {
      is_data[i] = in_block ? TRUE : FALSE;
      fprintf(fp, "%c%d\n", (in_block ? '#' : ' '), i);
      if (--nblock == 0) {
	in_block = ! in_block;
	nblock   = 1 + esl_rnd_Roll(rng, 10); /* 1..10 */
      }
    }
  fclose(fp);
}

static void
utest_basic(char *tmpfile, int N)
{
  char         *msg         = "esl_recorder:: basic unit test failed";
  ESL_RECORDER *rc          = NULL;
  FILE         *fp          = NULL;
  int           i;
  char         *buf;

  if ((fp = fopen(tmpfile, "r"))        == NULL) esl_fatal(msg);
  if ((rc = esl_recorder_Create(fp, N)) == NULL) esl_fatal(msg);
  for (i = 0; i < N; i++) 
    {
      if (esl_recorder_Read(rc, &buf)  != eslOK) esl_fatal(msg);
      if (atoi(buf+1) != i)                      esl_fatal(msg);
    }
  if (esl_recorder_Read(rc, &buf)     != eslEOF) esl_fatal(msg);

  if (buf != NULL)                               esl_fatal(msg);
  
  if (esl_recorder_Position(rc, 0)     != eslOK) esl_fatal(msg);
  for (i = 0; i < N; i++) 
    {
      if (esl_recorder_Read(rc, &buf)  != eslOK) esl_fatal(msg);
      if (atoi(buf+1) != i)                      esl_fatal(msg);
    }
  if (esl_recorder_Read(rc, &buf)     != eslEOF) esl_fatal(msg);

  fclose(fp);
  esl_recorder_Destroy(rc);
}


static void
utest_grow(char *tmpfile, int N)
{
  char         *msg         = "esl_recorder:: grow unit test failed";
  ESL_RECORDER *rc          = NULL;
  FILE         *fp          = NULL;
  int           i;
  char         *buf;

  if ((fp = fopen(tmpfile, "r"))        == NULL) esl_fatal(msg);
  if ((rc = esl_recorder_Create(fp, 3)) == NULL) esl_fatal(msg);
  for (i = 0; i < 4; i++) 
    {
      if (esl_recorder_Read(rc, &buf) != eslOK)  esl_fatal(msg);
      if (atoi(buf+1) != i)                      esl_fatal(msg);
    }
  /* recorder has now wrapped: contains lines 3 1 2 */

  if (esl_recorder_Position(rc, 0) != eslEINVAL) esl_fatal(msg);
  if (esl_recorder_Position(rc, 1) != eslOK)     esl_fatal(msg);
  if (esl_recorder_ResizeTo(rc, 6) != eslOK)     esl_fatal(msg);
  /* now 1 2 3 x x x */

  for (i = 1; i < N; i++)
    {
      if (esl_recorder_Read(rc, &buf) != eslOK)  esl_fatal(msg);
      if (atoi(buf+1) != i)                      esl_fatal(msg);
    }
  if (esl_recorder_Read(rc, &buf) != eslEOF)     esl_fatal(msg);

  fclose(fp);
  esl_recorder_Destroy(rc);
}

static void
utest_grow2(char *tmpfile, int N)
{
  char         *msg         = "esl_recorder:: grow2 unit test failed";
  ESL_RECORDER *rc          = NULL;
  FILE         *fp          = NULL;
  int           i;
  char         *buf;

  if (N < 5) esl_fatal(msg);	/* need at least this for this test */

  if ((fp = fopen(tmpfile, "r"))        == NULL) esl_fatal(msg);
  if ((rc = esl_recorder_Create(fp, 3)) == NULL) esl_fatal(msg);
  for (i = 0; i < 4; i++) 
    {
      if (esl_recorder_Read(rc, &buf) != eslOK)  esl_fatal(msg);
      if (atoi(buf+1) != i)                      esl_fatal(msg);
    }
  /* recorder has now wrapped: contains lines 3 1 2 */

  if (esl_recorder_ResizeTo(rc, 6)   != eslOK)   esl_fatal(msg);
  /* recorder should now have reset baseline: 1 2 3 x x x */

  if (esl_recorder_Read(rc, &buf) != eslOK)      esl_fatal(msg);
  if (atoi(buf+1) != 4)                          esl_fatal(msg);
  /* now it should have 1 2 3 4 x x (and not 3 4 2 x x x, or x 1 2 3 4 x, for example) */

  if (esl_recorder_Position(rc, 0) != eslEINVAL) esl_fatal(msg);
  if (esl_recorder_Position(rc, 1) != eslOK)     esl_fatal(msg);
  for (i = 1; i < N; i++)
    {
      if (esl_recorder_Read(rc, &buf) != eslOK)  esl_fatal(msg);
      if (atoi(buf+1) != i)                      esl_fatal(msg);
    }
  if (esl_recorder_Read(rc, &buf) != eslEOF)     esl_fatal(msg);

  fclose(fp);
  esl_recorder_Destroy(rc);
}

static void
utest_shrink(char *tmpfile, int N)
{
  char         *msg         = "esl_recorder:: shrink unit test failed";
  ESL_RECORDER *rc          = NULL;
  FILE         *fp          = NULL;
  int           i;
  char         *buf;

  if ((fp = fopen(tmpfile, "r"))        == NULL) esl_fatal(msg);
  if ((rc = esl_recorder_Create(fp, 6)) == NULL) esl_fatal(msg);
  for (i = 0; i < 7; i++) 
    {
      if (esl_recorder_Read(rc, &buf) != eslOK) esl_fatal(msg);
      if (atoi(buf+1) != i)                     esl_fatal(msg);
    }
  /* recorder has now wrapped: contains lines 6 1 2 3 4 5 */

  if (esl_recorder_ResizeTo(rc, 3) != eslOK)    esl_fatal(msg);
  /* now it's 6 4 5 */
  if (esl_recorder_Position(rc, 4) != eslOK)    esl_fatal(msg);

  for (i = 4; i < N; i++)
    {
      if (esl_recorder_Read(rc, &buf) != eslOK) esl_fatal(msg);
      if (atoi(buf+1) != i)                     esl_fatal(msg);
    }
  if (esl_recorder_Read(rc, &buf) != eslEOF)    esl_fatal(msg);

  fclose(fp);
  esl_recorder_Destroy(rc);
}

static void
utest_block(ESL_RANDOMNESS *rng, char *tmpfile, int *is_data, int N)
{
  char         *msg            = "esl_recorder:: block unit test failed";
  ESL_RECORDER *rc             = NULL;
  FILE         *fp             = NULL;
  int           linenumber     = 0; /* where we should be in the file */
  int           max_reposition = 2;
  int           max_realloc    = 2;
  int          *nseen1         = NULL; /* # of times we Read() each line */
  int          *nseen2         = NULL; /* # of times we see each line in a block */
  int           minalloc;
  int           roll;
  char         *buf;
  char        **block;
  int           from;
  int           n,i;
  int           status         = eslOK;

  if ((fp = fopen(tmpfile, "r"))           == NULL) esl_fatal(msg);
  roll = 1+esl_rnd_Roll(rng, N+1);	/* 1..N+1 */
  if ((rc = esl_recorder_Create(fp, roll)) == NULL) esl_fatal(msg);

  if ((nseen1  = malloc(sizeof(int) * N))   == NULL) esl_fatal(msg);
  if ((nseen2  = malloc(sizeof(int) * N))   == NULL) esl_fatal(msg);
  for (i = 0; i < N; i++) nseen1[i]  = 0;
  for (i = 0; i < N; i++) nseen2[i]  = 0;
  
  while (status == eslOK)
    {
      /* skip nondata lines (no # prefix) */
      do {
	if (esl_recorder_Read(rc, &buf) == eslEOF)     goto DONE;   
	if (atoi(buf+1)                 != linenumber) esl_fatal(msg);
	if (esl_recorder_GetCurrent(rc) != linenumber) esl_fatal(msg);
	nseen1[linenumber]++;
	linenumber++;
      } while (*buf != '#');

      /* read block */
      from = esl_recorder_GetCurrent(rc);
      esl_recorder_MarkBlock(rc, from);
      do {
	if ((status = esl_recorder_Read(rc, &buf)) == eslEOF)   break;
	if (atoi(buf+1)                 != linenumber) esl_fatal(msg);
	if (esl_recorder_GetCurrent(rc) != linenumber) esl_fatal(msg);
	nseen1[linenumber]++;	
	linenumber++;
      } while (*buf == '#');
      
      /* get the block */
      esl_recorder_GetBlock(rc, &block, NULL, NULL, &n);
      if (status == eslOK) n--;

      /* check the block */
      for (i = 0; i < n; i++)
	{
	  if (atoi(block[i]+1) != from+i) esl_fatal(msg);
	  nseen2[from+i]++;	
	}

      /* unmark it */
      esl_recorder_UnmarkBlock(rc);

      /* some fraction of the time, reposition randomly */
      if (status == eslOK && max_reposition && (roll = esl_rnd_Roll(rng, 5)) == 0)
	{
	  linenumber = esl_recorder_GetFirst(rc) + 
	    esl_rnd_Roll(rng, esl_recorder_GetLast(rc) - esl_recorder_GetFirst(rc) + 1);
	  if (esl_recorder_Position(rc, linenumber) != eslOK) esl_fatal(msg);
	  max_reposition--;
	}

      /* some fraction of the time, shrink the allocation */
      if (status == eslOK && max_realloc && (roll = esl_rnd_Roll(rng, 5)) == 0)
	{
	  /* must keep at least nread-ncurr+1 lines, to keep curr line in window */
	  minalloc = rc->nread-rc->ncurr+1;
          if (minalloc <= rc->nalloc) 
            {
              roll = minalloc + esl_rnd_Roll(rng, rc->nalloc-minalloc+1);
              if (esl_recorder_ResizeTo(rc, roll) != eslOK) esl_fatal(msg);
              max_realloc--;
            }
	}
    }
  
 DONE:			
  /* we're EOF. We should be sitting on the last line. */
  if (esl_recorder_GetCurrent(rc) != N-1) esl_fatal(msg);

  /* We should have Read() every line at least once. */
  for (i = 0; i < N; i++) 
    if (! nseen1[i]) esl_fatal(msg);

  /* In reading blocks, we should have seen each "data" line at least
   * once; non-data lines, not at all.
   */
  for (i = 0; i < N; i++) {
    if (  is_data[i] && ! nseen2[i]) esl_fatal(msg);
    if (! is_data[i] &&   nseen2[i]) esl_fatal(msg);
  }

  fclose(fp);
  esl_recorder_Destroy(rc);
  free(nseen1);
  free(nseen2);
}

#endif /*eslRECORDER_TESTDRIVE*/
/*------------------- end, unit tests ---------------------------*/


/*****************************************************************
 * 6. Test driver
 *****************************************************************/
#ifdef eslRECORDER_TESTDRIVE
/* gcc -O2 -std=gnu99 -DeslRECORDER_TESTDRIVE -o esl_recorder_utest -I. esl_recorder.c esl_stopwatch.c esl_getopts.c esl_random.c easel.c -lm
 */
#include <stdio.h>

#include "easel.h"
#include "esl_getopts.h"
#include "esl_random.h"
#include "esl_recorder.h"

static ESL_OPTIONS options[] = {
  /* name      type      default  env  range toggles reqs incomp  help                         docgroup*/
  { "-h",  eslARG_NONE, FALSE,  NULL, NULL, NULL, NULL, NULL, "show brief help on version and usage", 0 },
  { "-s",  eslARG_INT,    "42", NULL, NULL, NULL, NULL, NULL, "set random number seed to <n>",        0 },
  { "-v",  eslARG_NONE,   NULL, NULL, NULL, NULL, NULL, NULL, "more verbose output",                  0 },
  { "-N",  eslARG_INT,   "200", NULL, NULL, NULL, NULL, NULL, "number of lines per test file",        0 },
  { "-F",  eslARG_INT,   "100", NULL, NULL, NULL, NULL, NULL, "number of test files",                 0 },

  { 0,0,0,0,0,0,0,0 },
};
static char usage[]  = "[-options] <filename>";
static char banner[] = "test driver for ESL_RECORDER";

int
main(int argc, char **argv)
{
  ESL_GETOPTS    *go          = esl_getopts_CreateDefaultApp(options, 0, argc, argv, banner, usage);
  ESL_RANDOMNESS *rng         = esl_randomness_Create(esl_opt_GetInteger(go, "-s"));
  char            template[13]= "esltmpXXXXXX";
  char            tmpfile[13];
  int             N           = esl_opt_GetInteger(go, "-N");
  int             nfiles      = esl_opt_GetInteger(go, "-F");
  int            *is_data     = NULL;

  if ((is_data = malloc(sizeof(int) * N)) == NULL) esl_fatal("malloc failed");

  esl_exception_SetHandler(&esl_nonfatal_handler);

  if (esl_opt_GetBoolean(go, "-v")) {
    printf("random number seed: %" PRIu32 "\n", esl_randomness_GetSeed(rng));
  }

  while (nfiles--) 
    {
      strcpy(tmpfile, template);
      generate_testfile(rng, tmpfile, is_data, N);

      utest_basic (tmpfile, N);
      utest_grow  (tmpfile, N);
      utest_grow2 (tmpfile, N);
      utest_shrink(tmpfile, N);
      utest_block (rng, tmpfile, is_data, N);

      remove(tmpfile);
    }

  free(is_data);
  esl_getopts_Destroy(go);
  esl_randomness_Destroy(rng);

  printf("ok\n");
  return 0;
}
#endif /*eslRECORDER_TESTDRIVE*/
/*------------------- end, test driver --------------------------*/


/*****************************************************************
 * 7. Examples
 *****************************************************************/
#ifdef eslRECORDER_EXAMPLE
/* gcc -g -Wall -std=gnu99 -DeslRECORDER_EXAMPLE -o esl_recorder_example -I. esl_recorder.c easel.c 
 */

#include "easel.h"
#include "esl_recorder.h"

int
main(int argc, char **argv)
{
  FILE         *fp   = stdin;	
  ESL_RECORDER *rc   = esl_recorder_Create(fp, 10);
  char         *line;
  int           i;
  int           status;
  
  printf("\nFirst time:\n");
  for (i = 0; i < 10; i++)
    {
      if ((status = esl_recorder_Read(rc, &line)) != eslOK) break; /* watch for EOF */
      fputs(line, stdout);
    }

  esl_recorder_Position(rc, 0);	/* rewind to start */
      
  printf("\nOne more time:\n");
  for (i = 0; i < 10; i++)
    {
      if ((status = esl_recorder_Read(rc, &line)) != eslOK) break; 
      fputs(line, stdout);
    }

  esl_recorder_Destroy(rc);
  return 0;
}
#endif /*eslRECORDER_EXAMPLE*/


#ifdef eslRECORDER_EXAMPLE2
/* gcc -g -Wall -std=gnu99 -DeslRECORDER_EXAMPLE2 -o esl_recorder_example2 -I. esl_recorder.c easel.c 
 */

#include <stdio.h>
#include <ctype.h>

#include "easel.h"
#include "esl_recorder.h"

static int
is_data(char *s)
{
  if (*s == '#') return TRUE;
  //  for (; *s; s++) if (! isspace(*s)) return TRUE;
  return FALSE;
}

int
main(int argc, char **argv)
{
  FILE         *fp   = fopen(argv[1], "r");
  ESL_RECORDER *rc   = esl_recorder_Create(fp, 10);
  char         *line;
  char        **block;
  int           n;
  int           nblocks=0;
  int           i;
  int           status = eslOK;
  
  while (status == eslOK)
    {
      /* skip lines without # */
      do {
	if (esl_recorder_Read(rc, &line) == eslEOF) goto DONE;   
      } while (! is_data(line));

      /* read block */
      esl_recorder_MarkBlock(rc, esl_recorder_GetCurrent(rc));
      do {
	status = esl_recorder_Read(rc, &line);
      } while (status == eslOK && is_data(line));
      
      /* get the block */
      esl_recorder_GetBlock(rc, &block, NULL, NULL, &n);
      nblocks++;

      /* if we EOF'ed, n lines of block ended with the EOF;
       * else, last line was a blank line
       */
      if (status == eslOK) n--;

      /* show it (exclusive of the trailing blank line */
      printf("BLOCK %d\n", nblocks);
      for (i = 0; i < n; i++)
	printf("line %4d: %s", i+1, block[i]);
      printf("\n\n");

      /* unmark it */
      esl_recorder_UnmarkBlock(rc);
    }

 DONE:
  esl_recorder_Destroy(rc);
  fclose(fp);
  return 0;
}
#endif /*eslRECORDER_EXAMPLE2*/
/*------------------ end, example main() ------------------------*/
```
