## Supplementary material for "What does it take to learn the rules of RNA base pairing? A lot less than you may think": esl_regexp.md

```
# esl_regexp - regular expression matching

The `regexp` module contains portable functions for using regular
expressions to match and parse strings.

There are many different regular expression syntaxes.  Easel
implements a small regular expression machine with a limited syntax,
allowing the most familiar and important regular expression
operators. It takes advantage of a compact, public domain regular
expression engine written by Henry Spencer at the University of
Toronto. Easel's regular expressions are not as powerful as the
regular expression syntax in the Perl language, for example, but
they're sufficient for many useful parsing needs in a C application.

## functions

| Function                       | Synopsis                                             |
|--------------------------------|------------------------------------------------------|
| `esl_regexp_Create()`          | Create a new `ESL_REGEXP`                            |
| `esl_regexp_Destroy()`         | Destroy an `ESL_REGEXP`                              |
| `esl_regexp_Match()`           | Find first match of a pattern in a string            |
| `esl_regexp_Compile()`         | Precompile a pattern                                 |
| `esl_regexp_MultipleMatches()` | Find next match of a precompiled pattern in a string |
| `esl_regexp_SubmatchDup()`     | Extract a (sub)match as newly allocated string       |
| `esl_regexp_SubmatchCopy()`    | Extract a (sub)match string, copy to allocated space |
| `esl_regexp_SubmatchCoords()`  | Extract start/end coords of a (sub)match             |


## examples

The trickiest bit of using `esl_regexp` is writing your pattern,
because of all the confusing backslashing.  The `esl_regexp` module
provides three example drivers. Their code provides a template for
your own code, and running them lets you test your pattern against
different strings.

`esl_regexp_example '<pattern>' <string>` uses `esl_regexp_Match()` to
find the first match in `string`, if any, and prints its (0-offset)
coordinates.

`esl_regexp_example2 '<pattern>' <string>` uses `esl_regexp_MultipleMatches()` to
find one or more matches in `string`, and prints their (0-offset) coords.

`esl_regexp_example3 '<pattern>' <string> <ntok>` tests patterns using
`()` to demarcate specific tokens to extract; for each token it prints
the (0-offset) coords and the token's substring.

Put the `<pattern>` argument in single quotes on the command
line. Single quotes around a shell command argument blocks
metacharacter interpretation. See the `QUOTING` section of `man bash`
for more information (including on what to do if you need a single
quote `'` in your pattern). Use `echo` to see how the shell digested
your pattern.

When you put a pattern in a C string in your code, escape all the
backslash characters: replace `\` with `\\`. In C, `\` is interpreted
as the beginning of an
[escape sequence](https://en.wikipedia.org/wiki/Escape_sequences_in_C).


## syntax

There are 11 metacharacters
`|?*+[().^$\` that encode regular expression operations.

`.` is the ANY operator. It matches any single character.

`?`, `*`, and `+` are repetition operators that
follow some pattern atom. `?` means 0 or 1 occurrences of
the atom; `*` means 0 or more; `+` means 1 or more.  For
example, `foo?` matches fo and foo; `foo*` matches fo,
foo, fooo, foooo, and so on; `foo+` matches foo, fooo, foooo, and so on.

`^` is the beginning-of-string anchor; `$` is the end-of-string anchor.

`|` is the concatenation operator, specifying alternative ways
to match. For example, `foo|bar|baz` matches baz, bar, or foo;
`(foo|bar|baz)+` matches barfoobaz, foofoofoo, etc.

`()` are for grouping and tokenizing. Anything inside `()`
is grouped and treated as a single atom for purposes of a subsequent
`?*+` operator, as in the `(foo|bar|baz)+` example above.
Anything inside `()` becomes a token, extractable by
`_Submatch*` functions.

`\`, when followed by any metacharacter (or in fact, any
non-alphanumeric character), specifies that that character should be
treated literally (as an ordinary character).  For example, the
pattern `\\c:` matches the string `\c:`.

A backslash followed by an alphanumeric character is either an
**escape character** or a **character set**. Four escape
characters are recognized: `\f` (form feed), `\n` (newline),
`\r` (carriage return), and `\t` (TAB). Six character set
codes are recognized, with the same meanings they have in Perl regular
expressions:

| code | meaning              | equivalent to   |
|------|----------------------|-----------------|
| `\d` | digit                | `[0-9]`         |
| `\D` | not a digit          | `[^0-9]`        |
| `\w` | word character       | `[0-9a-z_a-Z]`  |
| `\W` | not a word character | `[^0-9a-z_a-Z]` |
| `\s` | whitespace           | `[ \t\n\r\f]`   |
| `\S` | not whitespace       | `[^ \t\n\r\f]`  |


A backslash followed by an alphanumeric character that is neither an
escape code or a character set code is an error.

`[` is the set (or range) operator. (An unmatched `]` is not a
metacharacter, but a `[` metacharacter always implies a range and
always must have a closing `]`.) The set of characters inside brackets
`[]` are read as a single ANYOF atom. A set may be specified as a
range of ASCII characters; `[a-z]`, for example, means any lower-case
character from a to z, `[a-zA-Z]` means any alphabetic character, and
`[0-9]` means any digit. For example, `fo[ox]` matches foo or
fox. Additionally, `[^` implies the opposite, an ANYBUT atom: any
character _except_ the set of characters named is a match. For
example, `foo[^ ]+` matches `football` in the string `football game`.

Metacharacters are handled differently inside the `[]` or `[^]` range
operators. The only special characters are `]`, `-`, and `\`. A `]`
character indicates the end of the range operator unless it
immediately follows the `[`, in which case it is treated as a normal
character (thus, weirdly, `[][{}()]` will match any open/close
brace/parenthesis character). The `-` character indicates the middle
of a three-character `x-y` ASCII range, unless it comes at the
beginning or end of the range operator (thus `[]-]` recognizes either
`]` or `-` as literals).  The `\` character indicates an escaped
character, and only five such escape characters are recognized inside
a range operator: `\f` (form feed), `\n` (newline), `\r` (carriage
return), `\t` (TAB), and `\\` (backslash itself). Character set codes
like `\s+` are not allowed within range operators.
```
