## Supplementary material for "What does it take to learn the rules of RNA base pairing? A lot less than you may think": esl_rootfinder.tex

```
\subsection{Example of using the rootfinder API}

To use the bisection method, you provide a function that computes
$f(x)$, and you provide an initial bracket $(x_L..x_R)$ in which the
root is known to lie.  An example of using the bisection method to
compute a root of the quadratic function $ax^2 + bx + c = 0$ for
$a=5$, $b=2$ and $c=-1$ (note that this function has two roots, one
$<0$ and one $>0$; the bracket $0..100$ makes the example find only
the positive root):

\input{cexcerpts/rootfinder_example}


To use the Newton/Raphson method, you provide a function that computes
$f(x)$ and its first derivative $df(x)/dx$, and you provide an initial
guess for the root $x$. An example of using the Newton/Raphson method
to compute the root of the same function above (which has a derivative
$df(x)/dx = 2ax + b$) is:

\input{cexcerpts/rootfinder_example2}

In this example, because the initial guess was negative, the other
root gets found.

Currently, just these two rootfinding algorithms are implemented.  The
bisection method does not require derivative information, and it
requires the caller to provide an interval $(x_L..x_R)$ in which the
root lies ($f(x_L)$ and $f(x_R)$ have opposite signs). Newton/Raphson
uses derivative information, and it only needs an initial guess for
$x$, not an interval. Thus there are two different \ccode{\_Create*()}
routines, \ccode{esl\_rootfinder\_CreateBracketer()} for initializing
a bisection method, and \ccode{esl\_rootfinder\_CreatePolisher()} for
initializing a Newton/Raphson method. The reason for the more general
names (\ccode{CreateBracketer()} and \ccode{CreatePolisher()} is that
I expect other rootfinding algorithms (if we ever implement any) will
group similarly: bracketing methods without derivative information,
and ``polishing'' methods that use derivative information. But this
may be misguided, and may change in the future.
```
