## Supplementary material for "What does it take to learn the rules of RNA base pairing? A lot less than you may think": esl_sse.tex

```
The \eslmod{sse} module provides a few vectorized functions that use
the Intel/AMD SSE (Streaming SIMD Extensions) Intrinsics: most
importantly, vectorized \ccode{logf()} and \ccode{expf()} routines.

The \eslmod{sse} module is only available on platforms that support
SSE, SSE2, and SSE4.1 instructions. This includes all modern Intel and
AMD processors (since Intel Penryn in 2007, and AMD Bulldozer, Jaguar,
and Piledriver processors since 2011), but not PowerPC processors. By
default, the Easel configure script enables SSE if it is available on
the compilation machine.


\begin{table}[hbp]
\begin{center}
{\small
\begin{tabular}{|ll|}\hline
\hyperlink{func:esl_sse_logf()}{\ccode{esl\_sse\_logf()}} & \ccode{r[z] = log x[z]}\\
\hyperlink{func:esl_sse_expf()}{\ccode{esl\_sse\_expf()}} & \ccode{r[z] = exp x[z]}\\
%\hyperlink{func:esl_sse_select_ps()}{\ccode{esl\_sse\_select\_ps()}} & SSE equivalent of \ccode{vec\_sel()}\\
\hline
\end{tabular}
}
\end{center}
\caption{The \eslmod{sse} API.}
\label{tbl:sse_api}
\end{table}

\subsection{An example of using the sse API}

Figure~\ref{fig:sse_example} shows an example of calculating
\ccode{logf()} and \ccode{expf()} on an SSE \ccode{\_\_m128} vector
containing four floats. It also shows a useful \ccode{union} idiom for
accessing four floats either as an SSE vector or as individual floats.

\begin{figure}[ht]
\input{cexcerpts/sse_example}
\caption{An example of using the \eslmod{sse} module.}
\label{fig:sse_example}
\end{figure}
```
