## Supplementary material for "What does it take to learn the rules of RNA base pairing? A lot less than you may think": esl_ssi.c

```
/* Sequence/subsequence indices: fast lookup in large sequence files by keyword.
 *
 * Contents:
 *  1. Using (reading) an SSI index.
 *  2. Creating (writing) new SSI files.
 *  3. Portable binary i/o.
 *  4. Unit tests.
 *  5. Test driver.
 *  6. Example code.
 */
#include <esl_config.h>

#include <stdio.h>
#include <string.h>

#include "easel.h"
#include "esl_ssi.h"

static uint32_t v30magic = 0xd3d3c9b3; /* SSI 3.0: "ssi3" + 0x80808080 */
static uint32_t v30swap  = 0xb3c9d3d3; /* byteswapped */


/*****************************************************************
 *# 1. Using (reading) an SSI index.
 *****************************************************************/ 

static int  binary_search(ESL_SSI *ssi, const char *key, uint32_t klen, off_t base, 
			  uint32_t recsize, uint64_t maxidx);

/* Function:  esl_ssi_Open()
 * Synopsis:  Open an SSI index as an <ESL_SSI>.
 *
 * Purpose:   Open the SSI index file <filename>, and returns a pointer
 *            to the new <ESL_SSI> object in <ret_ssi>.
 *            
 *            Caller is responsible for closing the SSI file with
 *            <esl_ssi_Close()>.
 *
 * Args:      <filename>   - name of SSI index file to open.       
 *            <ret_ssi>    - RETURN: the new <ESL_SSI>.
 *                        
 * Returns:   <eslOK>        on success;
 *            <eslENOTFOUND> if <filename> cannot be opened for reading;
 *            <eslEFORMAT>   if it's not in correct SSI file format;
 *            <eslERANGE>    if it uses 64-bit file offsets, and we're on a system
 *                           that doesn't support 64-bit file offsets.
 *            
 * Throws:    <eslEMEM> on allocation error.
 */
int
esl_ssi_Open(const char *filename, ESL_SSI **ret_ssi)
{
  ESL_SSI *ssi = NULL;
  int      status;
  uint32_t magic;	/* magic number that starts the SSI file */
  uint16_t i;		/* counter over files */

  /* Initialize the SSI structure, null'ing so we can autocleanup.
   */
  ESL_ALLOC(ssi, sizeof(ESL_SSI));
  ssi->fp         = NULL;
  ssi->filename   = NULL;
  ssi->fileformat = NULL;
  ssi->fileflags  = NULL;
  ssi->bpl        = NULL;
  ssi->rpl        = NULL;
  ssi->nfiles     = 0;          

  /* Open the file.
   */
  status = eslENOTFOUND; 
  if ((ssi->fp = fopen(filename, "rb")) == NULL) goto ERROR; 

  /* Read the magic number: make sure it's an SSI file, and determine
   * whether it's byteswapped.
   */
  status = eslEFORMAT;
  if (esl_fread_u32(ssi->fp, &magic)        != eslOK) goto ERROR;
  if (magic != v30magic && magic != v30swap)          goto ERROR;
  if (esl_fread_u32(ssi->fp, &(ssi->flags)) != eslOK) goto ERROR;
  if (esl_fread_u32(ssi->fp, &(ssi->offsz)) != eslOK) goto ERROR;

  status = eslERANGE;
  if (ssi->offsz != 4 && ssi->offsz != 8) goto ERROR;
  if (ssi->offsz > sizeof(off_t))         goto ERROR;

  /* The header data. */
  status = eslEFORMAT;
  if (esl_fread_u16(ssi->fp, &(ssi->nfiles))     != eslOK) goto ERROR;
  if (esl_fread_u64(ssi->fp, &(ssi->nprimary))   != eslOK) goto ERROR;
  if (esl_fread_u64(ssi->fp, &(ssi->nsecondary)) != eslOK) goto ERROR;
  if (esl_fread_u32(ssi->fp, &(ssi->flen))       != eslOK) goto ERROR;
  if (esl_fread_u32(ssi->fp, &(ssi->plen))       != eslOK) goto ERROR;
  if (esl_fread_u32(ssi->fp, &(ssi->slen))       != eslOK) goto ERROR;
  if (esl_fread_u32(ssi->fp, &(ssi->frecsize))   != eslOK) goto ERROR;
  if (esl_fread_u32(ssi->fp, &(ssi->precsize))   != eslOK) goto ERROR;
  if (esl_fread_u32(ssi->fp, &(ssi->srecsize))   != eslOK) goto ERROR;
  
  if (esl_fread_offset(ssi->fp, ssi->offsz, &(ssi->foffset)) != eslOK) goto ERROR;
  if (esl_fread_offset(ssi->fp, ssi->offsz, &(ssi->poffset)) != eslOK) goto ERROR;
  if (esl_fread_offset(ssi->fp, ssi->offsz, &(ssi->soffset)) != eslOK) goto ERROR;

  /* The file information.
   * We expect the number of files to be small, so reading it once
   * should be advantageous overall. If SSI ever had to deal with
   * large numbers of files, you'd probably want to read file
   * information on demand.
   */
  status = eslEFORMAT;
  if (ssi->nfiles == 0) goto ERROR;

  ESL_ALLOC(ssi->filename,   sizeof(char *) * ssi->nfiles);
  for (i = 0; i < ssi->nfiles; i++)  ssi->filename[i] = NULL; 
  ESL_ALLOC(ssi->fileformat, sizeof(uint32_t) * ssi->nfiles);
  ESL_ALLOC(ssi->fileflags,  sizeof(uint32_t) * ssi->nfiles);
  ESL_ALLOC(ssi->bpl,        sizeof(uint32_t) * ssi->nfiles);
  ESL_ALLOC(ssi->rpl,        sizeof(uint32_t) * ssi->nfiles);

  /* (most) allocations done, now we read. */
  for (i = 0; i < ssi->nfiles; i++) 
    {
      ESL_ALLOC(ssi->filename[i], sizeof(char)* ssi->flen);
      /* We do have to explicitly position, because header and file 
       * records may expand in the future; frecsize and foffset 
       * give us forwards compatibility. 
       */ 
      status = eslEFORMAT;
      if (fseeko(ssi->fp, ssi->foffset + (i * ssi->frecsize), SEEK_SET) != 0) goto ERROR;
      if (fread(ssi->filename[i],sizeof(char),ssi->flen, ssi->fp)!=ssi->flen) goto ERROR;
      if (esl_fread_u32(ssi->fp, &(ssi->fileformat[i])))                      goto ERROR;
      if (esl_fread_u32(ssi->fp, &(ssi->fileflags[i])))                       goto ERROR;
      if (esl_fread_u32(ssi->fp, &(ssi->bpl[i])))                             goto ERROR;
      if (esl_fread_u32(ssi->fp, &(ssi->rpl[i])))                             goto ERROR;
    }
  *ret_ssi = ssi;
  return eslOK;
  
 ERROR:
  if (ssi != NULL) esl_ssi_Close(ssi);
  *ret_ssi = NULL;
  return status;
}


/* Function: esl_ssi_FindName()
 * Synopsis: Look up a primary or secondary key.
 *
 * Purpose:  Looks up the string <key> in index <ssi>.
 *           <key> can be either a primary or secondary key. If <key>
 *           is found, <ret_fh> contains a unique handle on
 *           the file that contains <key> (suitable for an <esl_ssi_FileInfo()>
 *           call, or for comparison to the handle of the last file
 *           that was opened for retrieval), and <ret_offset> contains
 *           the offset of the sequence record in that file.
 *           
 * Args:     <ssi>         - open index file
 *           <key>         - name to search for
 *           <ret_fh>      - RETURN: handle on file that key is in
 *           <ret_roff>    - RETURN: offset of the start of that key's record
 *           <opt_doff>    - optRETURN: data offset (may be 0 if unset)
 *           <opt_L>       - optRETURN: length of data record (may be 0 if unset)                
 *
 * Returns:  <eslOK>        on success;
 *           <eslENOTFOUND> if no such key is in the index;
 *           <eslEFORMAT>   if an fread() or fseeko() fails, which almost
 *                          certainly reflects some kind of misformatting of
 *                          the index.
 *
 * Throws:   <eslEMEM>      on allocation error.
 */
int
esl_ssi_FindName(ESL_SSI *ssi, const char *key, uint16_t *ret_fh, off_t *ret_roff, off_t *opt_doff, int64_t *opt_L)
{
  int       status;
  off_t     doff;
  int64_t   L;
  char     *pkey   = NULL;

  /* Look in the primary keys.
   */
  status = binary_search(ssi, key, ssi->plen, ssi->poffset, ssi->precsize,
			 ssi->nprimary);

  if (status == eslOK) 
    { /* We found it as a primary key; get our data & return. */
      status = eslEFORMAT;
      if (esl_fread_u16(ssi->fp, ret_fh)                  != eslOK) goto ERROR;
      if (esl_fread_offset(ssi->fp, ssi->offsz, ret_roff) != eslOK) goto ERROR;
      if (esl_fread_offset(ssi->fp, ssi->offsz, &doff)    != eslOK) goto ERROR;
      if (esl_fread_i64   (ssi->fp, &L)                   != eslOK) goto ERROR;
    } 
  else if (status == eslENOTFOUND) 
    { /* Not in the primary keys? OK, try the secondary keys. */
      if (ssi->nsecondary > 0) {
	if ((status = binary_search(ssi, key, ssi->slen, ssi->soffset, ssi->srecsize, ssi->nsecondary)) != eslOK) goto ERROR;

	/* We have the secondary key; flip to its primary key, then look that up. */
	ESL_ALLOC(pkey, sizeof(char) * ssi->plen);
	status = eslEFORMAT;
	if (fread(pkey, sizeof(char), ssi->plen, ssi->fp) != ssi->plen) goto ERROR;
	if ((status = esl_ssi_FindName(ssi, pkey, ret_fh, ret_roff, &doff, &L)) != eslOK) goto ERROR;
      } else goto ERROR;	/* no secondary keys? pass along the ENOTFOUND error. */
    } else goto ERROR;	/* status from binary search was an error code. */

  if (pkey != NULL) free(pkey);
  if (opt_doff != NULL) *opt_doff = doff;
  if (opt_L    != NULL) *opt_L    = L;
  return eslOK;

 ERROR:
  if (pkey != NULL) free(pkey);
  *ret_fh   = 0;
  *ret_roff = 0;
  if (opt_doff != NULL) *opt_doff = 0;
  if (opt_L    != NULL) *opt_L    = 0;
  return status;
}


/* Function:  esl_ssi_FindNumber()
 * Synopsis:  Look up the n'th primary key.
 *
 * Purpose:   Looks up primary key number <nkey> in the open index
 *            <ssi>.  <nkey> ranges from <0..ssi->nprimary-1>. When
 *            key <nkey> is found, any/all of several optional
 *            arguments point to results. <*opt_fh> contains a unique
 *            handle on the file that contains that key (suitable for
 *            an <esl_ssi_FileInfo()> call, or for comparison to the
 *            handle of the last file that was opened for retrieval).
 *            <*opt_roff> contains the record offset; <*opt_doff>
 *            contains the data offset; <*opt_L> contains the record
 *            length; and <*opt_pkey> points to the primary key name
 *            (a string, allocated here, that the caller becomes
 *            responsible for free'ing).
 *           
 * Args:      <ssi>        - open index file
 *            <nkey>       - primary key number to retrieve (0..nprimary-1)
 *            <opt_fh>     - optRETURN: handle on file that key is in
 *            <opt_roff>   - optRETURN: offset of the start of that key's record
 *            <opt_doff>   - optRETURN: data offset (may be 0 if unset)
 *            <opt_L>      - optRETURN: length of data record (may be 0 if unset)                
 *            <opt_pkey>   - optRETURN: primary key name (allocated here; caller must free)
 *
 * Returns:   <eslOK>        on success;
 *            <eslENOTFOUND> if there is no sequence record <nkey>;
 *            <eslEFORMAT>   if a read or a seek fails, probably indicating
 *                           some kind of file misformatting.
 *
 * Throws:    <eslEMEM> on allocation error.
 */
int
esl_ssi_FindNumber(ESL_SSI *ssi, int64_t nkey, uint16_t *opt_fh, off_t *opt_roff, off_t *opt_doff, int64_t *opt_L, char **opt_pkey)
{
  int      status;
  uint16_t fh;
  off_t    doff, roff;
  uint64_t L;
  char    *pkey = NULL;

  if (nkey >= ssi->nprimary) { status = eslENOTFOUND; goto ERROR; }
  ESL_ALLOC(pkey, sizeof(char) * ssi->plen);

  status = eslEFORMAT;
  if (fseeko(ssi->fp, ssi->poffset+ssi->precsize*nkey, SEEK_SET)!= 0) goto ERROR;
  if (fread(pkey, sizeof(char), ssi->plen, ssi->fp)   != ssi->plen)   goto ERROR;
  if (esl_fread_u16(ssi->fp, &fh)                     != eslOK)       goto ERROR;
  if (esl_fread_offset(ssi->fp, ssi->offsz, &roff)    != eslOK)       goto ERROR;
  if (esl_fread_offset(ssi->fp, ssi->offsz, &doff)    != eslOK)       goto ERROR;
  if (esl_fread_u64   (ssi->fp, &L)                   != eslOK)       goto ERROR;

  if (opt_fh   != NULL) *opt_fh   = fh;
  if (opt_roff != NULL) *opt_roff = roff;
  if (opt_doff != NULL) *opt_doff = doff;
  if (opt_L    != NULL) *opt_L    = L;
  if (opt_pkey != NULL) *opt_pkey = pkey; else free(pkey);
  return eslOK;

 ERROR:
  if (pkey     != NULL) free(pkey);
  if (opt_fh   != NULL) *opt_fh   = 0;
  if (opt_roff != NULL) *opt_roff = 0;
  if (opt_doff != NULL) *opt_doff = 0;
  if (opt_L    != NULL) *opt_L    = 0;
  if (opt_pkey != NULL) *opt_pkey = NULL;
  return status;
}


/* Function: esl_ssi_FindSubseq()
 * Synopsis: Look up a specific subsequence's start.
 * Date:     SRE, Mon Jan  1 19:49:31 2001 [St. Louis]
 *
 * Purpose:  Fast subsequence retrieval: look up a primary or secondary
 *           <key> in the open index <ssi>, and ask for the nearest data
 *           offset to a subsequence starting at residue
 *           <requested_start> in the sequence (numbering the sequence
 *           <1..L>).  If <key> is found, on return, <ret_fh> contains
 *           a unique handle on the file that contains <key>;
 *           <ret_roff> contains the disk offset to the start of the
 *           sequence record; <ret_doff> contains the disk offset
 *           (see below); and <ret_actual_start) contains the coordinate
 *           (1..L) of the first valid residue at or after
 *           <data_offset>. <ret_actual_start> is $\leq$
 *           <requested_start>.
 *           
 *           Depending on the file's characteristics, there are four
 *           possible outcomes.
 *           
 *           If the file has the <eslSSI_FASTSUBSEQ> flag set, a data
 *           offset was indexed for this key, and the data can be
 *           indexed at single residue resolution (because the file's
 *           lines contain only residues, no spaces), then <ret_doff>
 *           is exactly the position of residue <requested_start> on
 *           disk, and <ret_actual_start> is <requested_start>.
 *           
 *           If the file has the <eslSSI_FASTSUBSEQ> flag set, a data
 *           offset was indexed for this key, but the data can only be
 *           indexed at line resolution (because at least some of the
 *           file's lines contain spaces), then <ret_doff> is the
 *           position of the start of the line that <requested_start>
 *           is on, and <ret_actual_start> is the coord <1..L> of the
 *           first residue on that line.
 *           
 *           If the file does not have the <eslSSI_FASTSUBSEQ> flag
 *           set (because lines contain a variable number of residues
 *           and/or bytes), but a data offset was indexed for this
 *           key, then we can still at least return that data offset,
 *           but the caller is going to have to start from the
 *           beginning of the data and read residues until it reaches
 *           the desired <requested_start>. Now <ret_doff> is the
 *           offset to the start of the first line of the sequence
 *           data, and <ret_actual_start> is 1.
 *           
 *           If the key does not have a data offset indexed at all,
 *           then regardless of the file's <eslSSI_FASTSUBSEQ>
 *           setting, we can't calculate even the position of the
 *           first line. In this case, <ret_doff> is 0 (for
 *           unset/unknown), and <ret_actual_start> is <1>.
 *           
 *           A caller that's going to position the disk and read a
 *           subseq must check for all four possible outcomes (pardon
 *           redundancy with the above, but just to be clear, from the
 *           caller's perspective now):
 *           
 *           If <ret_doff> is 0, no data offset information can be
 *           calculated; the caller can still use <ret_roff> to
 *           position the disk to the start of <key>'s record, but it
 *           will need to parse the header to find the start of the
 *           sequence data; then it will need to parse the sequence
 *           data, skipping to residue <requested start>.
 *           
 *           If <ret_doff> is valid ($>0$), and <ret_actual_start> is
 *           1, then caller may use <ret_doff> to position the disk to
 *           the start of the first sequence data line, but will still
 *           need to parse all the sequence data, counting and
 *           skipping to residue <requested start>. This is equivalent
 *           to (and in practice, not much more efficient than)
 *           positioning to the record start and parsing the header to
 *           locate the sequence data start. 
 *           
 *           If <ret_doff> is valid ($>0$), and <ret_actual_start> is
 *           $>1$ but $<$ <requested_start>, then <ret_doff> is the
 *           offset to the first byte of a line on which the
 *           subsequence begins. The caller can position the disk
 *           there, then start parsing, skipping <requested_start -
 *           *ret_actual_start> residues to reach the
 *           <requested_start>. (In the case where the subsequence
 *           begins on the first line, then <ret_actual_start> will be
 *           1, and the caller will have to handle this as the case
 *           above.)
 *           
 *           If <<ret_doff> is valid ($>0$), and <ret_actual_start> is
 *           $=$ <requested_start>, then <ret_doff> is the offset to a
 *           byte in the file, such that the requested subsequence
 *           starts at the next valid residue at or after that
 *           position.  (The <ret_doff> would usually be exactly the
 *           first residue of the subsequence, because we used single
 *           residue resolution arithmetic to find it, but there's a
 *           case where <requested_start> happens to be the first
 *           residue of a line and we calculated <ret_doff> using
 *           line-resolution arithmetic; in this latter case,
 *           <ret_doff> could be pointing at a space before the first
 *           subseq residue.) The caller may position the disk there
 *           and start parsing immediately; the first valid residue
 *           will be the start of the subsequence.
 *
 * Args:     <ssi>             - open index file
 *           <key>             - primary or secondary key to find
 *           <requested_start> - residue we'd like to start at (1..L)
 *           <ret_fh>          - RETURN: handle for file the key is in
 *           <ret_roff>        - RETURN: offset to start of sequence record
 *           <ret_doff>        - RETURN: offset to closest start of subseq data, or 0. 
 *           <ret_L>           - RETURN: length of <key> in residues (may be 0 if unset)
 *           <ret_actual_start>- RETURN: coord (1..L) of residue at <ret_doff>
 *
 * Returns:  <eslOK>         on any of the four successful outcomes.
 *           <eslENOTFOUND>  if no such key is found in the index;
 *           <eslEFORMAT> on a read or seek failure, presumably meaning that
 *                        the file is misformatted somehow;
 *           <eslERANGE>  if <requested_start> isn't somewhere in the range
 *                        <1..len> for the target sequence.
 *                        
 * Throws:   <eslEMEM> on allocation error.                       
 */
int
esl_ssi_FindSubseq(ESL_SSI *ssi, const char *key, int64_t requested_start,
		   uint16_t *ret_fh, off_t *ret_roff, off_t *ret_doff, int64_t *ret_L, int64_t *ret_actual_start)
{
  int      status;
  uint64_t r, b, i, l;	/* tmp variables for "clarity", to match docs */
  
  /* Look up the key by name.
   */
  if ((status = esl_ssi_FindName(ssi, key, ret_fh, ret_roff, ret_doff, ret_L)) != eslOK) goto ERROR;
  if (requested_start < 0 || requested_start > *ret_L) { status = eslERANGE; goto ERROR; }

  /* Do we have a data offset for this key? If not, we're case 4.    */
  /* Can we do fast subseq lookup on this file? If no, we're case 3. */
  if (*ret_doff == 0 || ! (ssi->fileflags[*ret_fh] & eslSSI_FASTSUBSEQ))
    {
      *ret_actual_start = 1;
      return eslOK;
    }

  /* Set up tmp variables for clarity of equations below,
   * and to make them match tex documentation 
   */
  r = ssi->rpl[*ret_fh];         /* residues per line */
  b = ssi->bpl[*ret_fh];         /* bytes per line    */
  i = requested_start;	         /* start position 1..L */
  l = (i-1)/r;		         /* data line # (0..) that the residue is on */
  if (r == 0 || b == 0) { status = eslEINVAL; goto ERROR; }
  
  /* When b = r+1, there's nothing but sequence on each data line (and the \0).
   * In this case, we know we can find each residue precisely: outcome #1.
   */
  if (b == r+1) 
    {
      *ret_doff        += l*b + (i-1)%r;
      *ret_actual_start = requested_start;
    } 
  /* else, there's other stuff on seq lines - probably spaces - so the best
   * we can do (without figuring out the spacing pattern and checking that
   * it's consistent everywhere) is to position at start of relevant line.
   */
  else
    { 
      *ret_doff         += l*b;
      *ret_actual_start = 1 + l*r;
    }
  return eslOK;

 ERROR:
  *ret_fh           = 0;
  *ret_roff         = 0;
  *ret_doff         = 0;
  *ret_L            = 0;
  *ret_actual_start = 0;
  return status;
}


/* Function: esl_ssi_FileInfo()
 * Synopsis: Retrieve a file name and format code.
 * Date:     SRE, Tue Jan  2 10:31:01 2001 [St. Louis]
 *
 * Purpose:  Given a file number <fh> in an open index file
 *           <ssi>, retrieve file name <ret_filename> and
 *           the file format <ret_format>. 
 *           
 *           <ret_filename> is a pointer to a string maintained
 *           internally by <ssi>. It should not be free'd; 
 *           <esl_ssi_Close(ssi)> will take care of it.
 *
 * Args:     <ssi>          - open index file
 *           <fh>           - handle on file to look up
 *           <ret_filename> - RETURN: name of file n
 *           <ret_format>   - RETURN: format code for file n
 *
 * Returns:  <eslOK> on success.
 * 
 * Throws:   <eslEINVAL> if there is no such file number <fh>.
 */
int
esl_ssi_FileInfo(ESL_SSI *ssi, uint16_t fh, char **ret_filename, int *ret_format)
{
  int status;

  if (fh >= ssi->nfiles) ESL_XEXCEPTION(eslEINVAL, "no such file number");
  *ret_filename = ssi->filename[fh];
  *ret_format   = ssi->fileformat[fh];
  return eslOK;

 ERROR:
  *ret_filename = NULL;
  *ret_format   = 0;
  return status;
}


/* Function:  esl_ssi_Close()
 * Synopsis:  Close an SSI index.
 *
 * Purpose:   Close an open SSI index <ssi>.
 * 
 * Args:      <ssi>   - an open SSI index file.
 */
void
esl_ssi_Close(ESL_SSI *ssi)
{
  int i;

  if (ssi == NULL) return;

  if (ssi->fp != NULL) fclose(ssi->fp);
  if (ssi->filename != NULL) {
    for (i = 0; i < ssi->nfiles; i++) 
      if (ssi->filename[i] != NULL) free(ssi->filename[i]);
    free(ssi->filename);
  }
  if (ssi->fileformat != NULL) free(ssi->fileformat);
  if (ssi->fileflags  != NULL) free(ssi->fileflags);
  if (ssi->bpl        != NULL) free(ssi->bpl);
  if (ssi->rpl        != NULL) free(ssi->rpl);
  free(ssi);
}  


/* binary_search()
 * Date:     SRE, Sun Dec 31 16:05:03 2000 [St. Louis]
 *
 * Purpose:  Find <key> in an SSI index, by a binary search
 *           in an alphabetically sorted list of keys. If successful,
 *           return <eslOK>, and the index file is positioned to read
 *           the rest of the data for that key. If unsuccessful, 
 *           return <eslFAIL>, and the positioning of the index file
 *           is left in an undefined state.
 *
 * Args:     <ssi>     - an open ESL_SSI
 *           <key>     - key to find
 *           <klen>    - key length to allocate (plen or slen from ssi)
 *           <base>    - base offset (poffset or soffset)
 *           <recsize> - size of each key record in bytes (precsize or srecsize)
 *           <maxidx>  - # of keys (nprimary or nsecondary)
 *
 * Returns:  <eslOK> on success, and leaves file positioned for reading remaining
 *           data for the key. 
 *           
 *           <eslENOTFOUND> if <key> is not found.
 *           <eslEFORMAT>   if an fread() or fseeko() fails, probably indicating
 *                          some kind of misformatting of the index file.
 *
 * Throws:   <eslEMEM> on allocation failure.
 *           
 */
static int
binary_search(ESL_SSI *ssi, const char *key, uint32_t klen, off_t base, 
	      uint32_t recsize, uint64_t maxidx)
{
  char        *name;
  uint64_t     left, right, mid;
  int          cmp;
  int          status;
  
  if (maxidx == 0) return eslENOTFOUND; /* special case: empty index */

  ESL_ALLOC(name, (sizeof(char)*klen));

  left  = 0;
  right = maxidx-1;
  while (1) {			/* A binary search: */
    mid   = (left+right) / 2;	/* careful here. left+right potentially overflows if
				   we didn't limit unsigned vars to signed ranges. */
    status = eslEFORMAT;
    if (fseeko(ssi->fp, base + recsize*mid, SEEK_SET) != 0)    goto ERROR;
    if (fread(name, sizeof(char), klen, ssi->fp)      != klen) goto ERROR;

    status = eslENOTFOUND;
    cmp = strcmp(name, key);
    if      (cmp == 0) break;	             /* found it!               */
    else if (left >= right) goto ERROR;      /* no such key             */
    else if (cmp < 0)       left  = mid+1;   /* it's still right of mid */
    else if (cmp > 0) {
      if (mid == 0) goto ERROR;              /* beware left edge case   */
      else right = mid-1;                    /* it's left of mid        */
    }
  }

  if (name != NULL) free(name);
  return eslOK;  /* and ssi->fp is positioned to read the record. */

 ERROR:
  if (name != NULL) free(name);
  return status; 
}


/*****************************************************************
 *# 2. Creating (writing) new SSI files.
 *****************************************************************/ 
static int current_newssi_size(const ESL_NEWSSI *ns);
static int activate_external_sort(ESL_NEWSSI *ns);
static int parse_pkey(char *buf, ESL_PKEY *pkey);
static int parse_skey(char *buf, ESL_SKEY *skey);
static int pkeysort(const void *k1, const void *k2);
static int skeysort(const void *k1, const void *k2);

/* Function:  esl_newssi_Open()
 * Synopsis:  Create a new <ESL_NEWSSI>.
 *
 * Purpose:   Creates and returns a <ESL_NEWSSI>, in order to create a 
 *            new SSI index file.
 *
 * Returns:   <eslOK> on success, and <*ret_newssi> is a pointer to a
 *            new <ESL_NEWSSI> structure.
 *            
 *            Returns <eslENOTFOUND> if <ssifile> can't be opened.
 *
 *            Returns <eslEOVERWRITE> if <allow_overwrite> is <FALSE>
 *            and <ssifile> (or any necessary tmp files) already
 *            exist, to block overwriting of an existing SSI file.
 *            
 * Throws:    <eslEMEM> on allocation error.
 */
int
esl_newssi_Open(const char *ssifile, int allow_overwrite, ESL_NEWSSI **ret_newssi)
{
  ESL_NEWSSI *ns = NULL;
  int i;
  int status;

  ESL_ALLOC(ns, sizeof(ESL_NEWSSI));
  ns->ssifile    = NULL;
  ns->ssifp      = NULL;
  ns->external   = FALSE;	    /* we'll switch to external sort if...       */
  ns->max_ram    = eslSSI_MAXRAM;   /* ... if we exceed this memory limit in MB. */
  ns->filenames  = NULL;
  ns->fileformat = NULL;
  ns->bpl        = NULL;
  ns->rpl        = NULL;
  ns->flen       = 0;
  ns->nfiles     = 0;
  ns->pkeys      = NULL;
  ns->plen       = 0;
  ns->nprimary   = 0;
  ns->ptmpfile   = NULL;
  ns->ptmp       = NULL;
  ns->skeys      = NULL;
  ns->slen       = 0;
  ns->nsecondary = 0;
  ns->stmpfile   = NULL;
  ns->stmp       = NULL;
  ns->errbuf[0]  = '\0';    

  if ((status = esl_strdup(ssifile, -1, &(ns->ssifile)))    != eslOK) goto ERROR;
  if ((status = esl_strdup(ssifile, -1, &(ns->ptmpfile)))   != eslOK) goto ERROR;
  if ((status = esl_strdup(ssifile, -1, &(ns->stmpfile)))   != eslOK) goto ERROR;
  if ((status = esl_strcat(&ns->ptmpfile, -1, ".1", 2))     != eslOK) goto ERROR;
  if ((status = esl_strcat(&ns->stmpfile, -1, ".2", 2))     != eslOK) goto ERROR;

  if (! allow_overwrite)
    {
      if (esl_FileExists(ssifile)      ||
	  esl_FileExists(ns->ptmpfile) ||
	  esl_FileExists(ns->stmpfile)) 
	{ status = eslEOVERWRITE; goto ERROR; }
    }

  if ((ns->ssifp = fopen(ssifile, "w")) == NULL)  { status = eslENOTFOUND; goto ERROR; }

  ESL_ALLOC(ns->filenames,  sizeof(char *)   * eslSSI_FCHUNK);
  for (i = 0; i < eslSSI_FCHUNK; i++) 
    ns->filenames[i] = NULL;
  ESL_ALLOC(ns->fileformat, sizeof(uint32_t) * eslSSI_FCHUNK);
  ESL_ALLOC(ns->bpl,        sizeof(uint32_t) * eslSSI_FCHUNK);
  ESL_ALLOC(ns->rpl,        sizeof(uint32_t) * eslSSI_FCHUNK);
  ESL_ALLOC(ns->pkeys,      sizeof(ESL_PKEY) * eslSSI_KCHUNK);
  for (i = 0; i < eslSSI_KCHUNK; i++) 
    ns->pkeys[i].key = NULL;
  ESL_ALLOC(ns->skeys,      sizeof(ESL_SKEY) * eslSSI_KCHUNK);
  for (i = 0; i < eslSSI_KCHUNK; i++) {
    ns->skeys[i].key  = NULL;
    ns->skeys[i].pkey = NULL;
  }
  *ret_newssi = ns;
  return eslOK;

 ERROR:
  esl_newssi_Close(ns);	/* free the damaged structure */
  return status;
}


/* Function:  esl_newssi_AddFile()
 * Synopsis:  Add a filename to a growing index.
 *
 * Purpose:   Registers the file <filename> into the new index <ns>,
 *            along with its format code <fmt>. The index assigns it
 *            a unique handle, which it returns in <ret_fh>. This
 *            handle is needed when registering primary keys.
 *
 *            Caller should make sure that the same file isn't registered
 *            twice; this function doesn't check.
 *            
 * Args:      <ns>         - new ssi index under construction.
 *            <filename>   - filename to add to the index.
 *            <fmt>        - format code to associate with <filename> (or 0)
 *            <ret_fh>     - RETURN: filehandle associated with <filename>        
 *
 * Returns:   <eslOK> on success;
 *            <eslERANGE> if registering this file would exceed the
 *                        maximum number of indexed files.
 *
 * Throws:    <eslEMEM> on allocation or reallocation error.
 */
int
esl_newssi_AddFile(ESL_NEWSSI *ns, const char *filename, int fmt, uint16_t *ret_fh)
{
  int      status;
  uint16_t fh;
  int      i;
  int      n;

  if (ns->nfiles >= eslSSI_MAXFILES) ESL_XFAIL(eslERANGE, ns->errbuf, "exceeded the maximum number of files an SSI index can store");

  n = strlen(filename);
  if ((n+1) > ns->flen) ns->flen = n+1;

  if ((status = esl_FileTail(filename, FALSE, &(ns->filenames[ns->nfiles]))) != eslOK) goto ERROR;
  
  ns->fileformat[ns->nfiles] = fmt;
  ns->bpl[ns->nfiles]        = 0;
  ns->rpl[ns->nfiles]        = 0;
  fh                         = ns->nfiles;   /* handle is simply = file number */
  ns->nfiles++;

  if (ns->nfiles % eslSSI_FCHUNK == 0) {
    ESL_REALLOC(ns->filenames,  sizeof(char *)   * (ns->nfiles+eslSSI_FCHUNK));
    for (i = ns->nfiles; i < ns->nfiles+eslSSI_FCHUNK; i++) ns->filenames[i] = NULL;
    ESL_REALLOC(ns->fileformat, sizeof(uint32_t) * (ns->nfiles+eslSSI_FCHUNK));
    ESL_REALLOC(ns->bpl,        sizeof(uint32_t) * (ns->nfiles+eslSSI_FCHUNK));
    ESL_REALLOC(ns->rpl,        sizeof(uint32_t) * (ns->nfiles+eslSSI_FCHUNK));
  } 

  *ret_fh = fh;
  return eslOK;

 ERROR:
  *ret_fh = 0;
  return status;
}


/* Function:  esl_newssi_SetSubseq()
 * Synopsis:  Declare that file is suitable for fast subseq lookup.
 *
 * Purpose:   Declare that the file associated with handle <fh> is
 *            suitable for fast subsequence lookup, because it has
 *            a constant number of residues and bytes per (nonterminal)
 *            data line, <rpl> and <bpl>, respectively.
 *            
 *            Caller is responsible for this being true: <rpl> and
 *            <bpl> must be constant for every nonterminal line of 
 *            every sequence in this file.
 *            
 * Args:      <ns>   - ssi index under construction
 *            <fh>   - handle on file to set fast subseq lookup on
 *            <bpl>  - constant bytes per nonterminal line in <fh>                   
 *            <rpl>  - constant residues per nonterminal line in <fh>
 *
 * Returns:   <eslOK> on success.
 *
 * Throws:    <eslEINVAL> on invalid argument(s).
 */
int
esl_newssi_SetSubseq(ESL_NEWSSI *ns, uint16_t fh, uint32_t bpl, uint32_t rpl)
{
  int status;

  if (fh >= ns->nfiles)      ESL_XEXCEPTION(eslEINVAL, "invalid file number");
  if (bpl <= 0 || rpl <= 0)  ESL_XEXCEPTION(eslEINVAL, "invalid bpl or rpl");
  ns->bpl[fh] = bpl;
  ns->rpl[fh] = rpl;
  return eslOK;

 ERROR:
  return status;
}


/* Function: esl_newssi_AddKey()
 * Synopsis: Add a primary key to a growing index.
 * Date:     SRE, Tue Jan  2 11:50:54 2001 [St. Louis]
 *
 * Purpose:  Register primary key <key> in new index <ns>, while telling
 *           the index that this primary key is in the file associated
 *           with filehandle <fh> (the handle returned by a previous call
 *           to <esl_newssi_AddFile()>); that its record starts at 
 *           offset <r_off> in the file; that its data (usually
 *           sequence data) starts at offset <d_off> in the file (i.e.
 *           after any record header); and that the record's data is
 *           of length <L> (usually, the record is a sequence, and <L> 
 *           is its length in residues).
 *           
 *           The data length <L> is technically optional as far as SSI
 *           is concerned; <L> may be passed as 0 to leave it
 *           unset. However, functions in the <sqio> module that use
 *           SSI indices will assume that <L> is available.
 *           
 *           <d_off> is also optional; it may be passed as <0> to
 *           leave it unset. If provided, <d_off> gives an offset to
 *           the data portion of the record. The interpretation of
 *           this data offset may be implementation-defined and may
 *           depend on the format of the datafile; for example, in how
 *           <sqio> uses SSI indices, <d_off> is the offset to the
 *           start of the first sequence line.
 *           
 *           Both <d_off> and <L> must be provided, and additionally
 *           <eslSSI_FASTSUBSEQ> must be set for this file, for fast
 *           subsequence lookup to work.
 *           
 * Args:     <ns>     - active index
 *           <key>    - primary key to add
 *           <fh>     - handle on file that this key's in 
 *           <r_off>  - offset to start of record
 *           <d_off>  - offset to start of sequence data, or 0
 *           <L>      - length of sequence, or 0
 *
 * Returns:  <eslOK>        on success;
 *           <eslERANGE>    if registering this key would exceed the maximum
 *                          number of primary keys;
 *           <eslENOTFOUND> if we needed to open external tmp files, but
 *                          the attempt to open them failed.
 *           
 * Throws:   <eslEINVAL> on an invalid argument;
 *           <eslEMEM>   on allocation failure;
 *           <eslEWRITE> on any system error writing to tmp file, such
 *                       as filling the filesystem.
 */
int
esl_newssi_AddKey(ESL_NEWSSI *ns, const char *key, uint16_t fh, 
		  off_t r_off, off_t d_off, int64_t L)
{
  int status;
  int i;
  int n;			/* a string length */
  
  if (fh >= eslSSI_MAXFILES)           ESL_XEXCEPTION(eslEINVAL, "invalid fh");
  if (ns->nprimary >= eslSSI_MAXKEYS)  ESL_XFAIL(eslERANGE, ns->errbuf, "exceeded maximum number of primary keys allowed");

  /* Before adding the key: check how big our index is.
   * If it's getting too large, switch to external mode.
   */
  if (!ns->external && current_newssi_size(ns) >= ns->max_ram) 
    if ((status = activate_external_sort(ns)) != eslOK) goto ERROR;

  /* Update maximum pkey length, if needed. (Inclusive of '\0').
   */
  n = strlen(key)+1;
  if (n > ns->plen) ns->plen = n;

  /* External mode? Simply append to disk... 
   */
  if (ns->external) 
    {
      if (sizeof(off_t) == 4) {
	if (fprintf(ns->ptmp, "%s\t%d\t%" PRIu32 "\t%" PRIu32 "\t%" PRIi64 "\n", 
		    key, fh, (uint32_t) r_off, (uint32_t) d_off, L) <= 0) 
	  ESL_XEXCEPTION_SYS(eslEWRITE, "ssi key tmp file write failed");
      } else {
	if (fprintf(ns->ptmp, "%s\t%d\t%" PRIu64 "\t%" PRIu64 "\t%" PRIi64 "\n", 
		    key, fh, (uint64_t) r_off, (uint64_t) d_off, L) <= 0)
	  ESL_XEXCEPTION_SYS(eslEWRITE, "ssi key tmp file write failed");
      }
      ns->nprimary++;
    }
  else
    {
      /* Else: internal mode, keep keys in memory...
       */
      if ((status = esl_strdup(key, n, &(ns->pkeys[ns->nprimary].key))) != eslOK) goto ERROR;
      ns->pkeys[ns->nprimary].fnum  = fh;
      ns->pkeys[ns->nprimary].r_off = r_off;
      ns->pkeys[ns->nprimary].d_off = d_off;
      ns->pkeys[ns->nprimary].len   = L;
      ns->nprimary++;

      /* Reallocate as needed. */
      if (ns->nprimary % eslSSI_KCHUNK == 0) {
	ESL_REALLOC(ns->pkeys, sizeof(ESL_PKEY) * (ns->nprimary+eslSSI_KCHUNK));
	for (i = ns->nprimary; i < ns->nprimary + eslSSI_KCHUNK; i++)
	  ns->pkeys[i].key = NULL;
      }
    }
  return eslOK;

 ERROR:
  return status;
}

/* Function:  esl_newssi_AddAlias()
 * Synopsis:  Add a secondary key (alias) to a growing index.
 *
 * Purpose:   Registers secondary key <alias> in index <ns>, and 
 *            map it to the primary key <key>. <key> must already
 *            have been registered. That is, when someone looks up <alias>,
 *            we'll retrieve record <key>. 
 *            
 * Args:      <ns>    - ssi index being constructed
 *            <alias> - secondary key to register
 *            <key>   - primary key to associate with <skey>.                  
 *
 * Returns:   <eslOK>        on success;
 *            <eslERANGE>    if registering this key would exceed the maximum
 *                           number of secondary keys that can be stored;
 *            <eslENOTFOUND> if we needed to open external tmp files, but
 *                           the attempt to open them failed.
 *
 * Throws:    <eslEWRITE>   on any system error writing to tmp file, such 
 *                          as running out of space on the device.
 */
int
esl_newssi_AddAlias(ESL_NEWSSI *ns, const char *alias, const char *key)
{
  int status;
  int i;
  int n;			/* a string length */
  
  if (ns->nsecondary >= eslSSI_MAXKEYS) ESL_XFAIL(eslERANGE, ns->errbuf, "exceeded maximum number of secondary keys allowed");

  /* Before adding the key: check how big our index is.
   * If it's getting too large, switch to external mode.
   */
  if (!ns->external && current_newssi_size(ns) >= ns->max_ram) 
    if ((status = activate_external_sort(ns)) != eslOK) goto ERROR;

  /* Update maximum secondary key length, if necessary. */
  n = strlen(alias)+1;
  if (n > ns->slen) ns->slen = n;

  /* if external mode: write info to disk. */
  if (ns->external) 
    {
      if (fprintf(ns->stmp, "%s\t%s\n", alias, key) <= 0) ESL_XEXCEPTION_SYS(eslEWRITE, "ssi alias tmp file write failed");
      ns->nsecondary++;
    }
  else
    { /* else, internal mode... store info in memory. */
      if ((status = esl_strdup(alias, n, &(ns->skeys[ns->nsecondary].key))) != eslOK) goto ERROR;
      if ((status = esl_strdup(key, -1, &(ns->skeys[ns->nsecondary].pkey))) != eslOK) goto ERROR;
      ns->nsecondary++;

      if (ns->nsecondary % eslSSI_KCHUNK == 0) {
	ESL_REALLOC(ns->skeys, sizeof(ESL_SKEY) * (ns->nsecondary+eslSSI_KCHUNK));
	for (i = ns->nsecondary; i < ns->nsecondary+eslSSI_KCHUNK; i++) {
	  ns->skeys[i].key  = NULL;
	  ns->skeys[i].pkey = NULL;
	}
      }
    }
  return eslOK;

 ERROR:
  return status;
}


/* Function:  esl_newssi_Write()
 * Synopsis:  Save a new index to an SSI file.
 *
 * Purpose:   Writes the complete index <ns> in SSI format to its file,
 *            and closes the file.
 *
 *            Handles all necessary overhead of sorting the primary and
 *            secondary keys, including any externally sorted tmpfiles that
 *            may have been needed for large indices.
 *            
 *            You only <_Write()> once. The open SSI file is closed.
 *            After calling <_Write()>, you should <_Close()> the
 *            <ESL_NEWSSI>.
 *            
 *            Verifies that all primary and secondary keys are unique.
 *            If not, returns <eslEDUP>.
 *            
 *            On any error, the SSI file <ns->ssifile> is deleted.
 *            
 * Args:      <ns>  - new SSI index to write                   
 *            
 * Returns:   <eslOK>       on success;
 *            <eslEDUP>     if primary or secondary keys aren't all unique
 *            <eslERANGE>   if index size exceeds system's maximum file size;
 *            <eslESYS>     if any of the steps of an external sort fail.
 *
 * Throws:    <eslEINVAL> on invalid argument, including too-long tmpfile names,
 *                        or trying to _Write() the <ESL_NEWSSI> more than once;
 *            <eslEMEM>   on buffer allocation failure;
 *            <eslEWRITE> on any system write failure, including filled disk.  
 *            
 * Note:      It's O(1) memory to check for key duplications
 *            here, after keys are sorted, compared to O(N) in
 *            <esl_newssi_AddKey()>, where we would have to maintain a
 *            hash of all previous N keys in memory.
 */
int
esl_newssi_Write(ESL_NEWSSI *ns)
{
  int      status, 		/* convention                               */
           i;			/* counter over files, keys                 */
  uint32_t header_flags,	/* bitflags in the header                   */
           file_flags,		/* bitflags for a file record               */
           frecsize, 		/* size of a file record (bytes)            */
           precsize, 		/* size of a primary key record (bytes)     */
           srecsize;		/* size of a secondary key record (bytes)   */
  off_t    foffset, 		/* offset to file section                   */
           poffset, 		/* offset to primary key section            */
           soffset;		/* offset to secondary key section          */
  char    *fk       = NULL,     /* fixed-width (flen) file name             */
          *pk       = NULL, 	/* fixed-width (plen) primary key string    */
          *sk       = NULL,	/* fixed-width (slen) secondary key string  */
          *buf      = NULL;	/* esl_fgets() growable buffer              */
  int      n        = 0;	/* esl_fgets() buffer size                  */
  ESL_PKEY pkey;		/* primary key info from external tmpfile   */
  ESL_SKEY skey;		/* secondary key info from external tmpfile */

  if (ns->nsecondary > 0 && ns->slen == 0)
    ESL_EXCEPTION(eslEINVAL, "zero secondary key length: shouldn't happen");
  if (ns->ssifp == NULL)
    ESL_EXCEPTION(eslEINVAL, "SSI data were already written.");

  /* We need fixed-width buffers to get our keys fwrite()'ten in their
   * full binary lengths; pkey->key (for instance) is not guaranteed
   * to be allocated for the final maximum plen. We use strncpy(), not
   * strcpy(), to fill these buffers, because strncpy() pads unused
   * bytes as NUL's, and valgrind will flag you if you attempt to
   * write uninitialized bytes from these buffers.
   */
  ESL_ALLOC(fk,   sizeof(char) * ns->flen);
  ESL_ALLOC(pk,   ESL_MAX(1, sizeof(char) * ns->plen));
  if (ns->nsecondary > 0) ESL_ALLOC(sk, sizeof(char) * ns->slen);

  /* How big is the index? If it's going to be > 2GB, we better have
   * 64-bit offsets. (2047 (instead of 2048) gives us
   * some slop room.) If not, abort here.
   *
   * aborting here is pretty brutal - we've processed hundreds of
   * millions of keys for nothing. Ah well.
   */
  if (current_newssi_size(ns) >= 2047 && sizeof(off_t) != 8)
    ESL_XFAIL(eslERANGE, ns->errbuf, "SSI index file file would be > 2G; your filesystem isn't capable of handling it");

  /* Magic-looking numbers come from adding up sizes 
   * of things in bytes: they match current_newssi_size().
   */
  frecsize     = 4*sizeof(uint32_t) + ns->flen;
  precsize     = 2*sizeof(off_t) + sizeof(uint16_t) + sizeof(uint64_t) + ns->plen;
  srecsize     = ns->slen + ns->plen;
  header_flags = 0;

  /* Magic-looking numbers again come from adding up sizes 
   * of things in bytes: matches current_newssi_size()
   */
  foffset = 9*sizeof(uint32_t)+2*sizeof(uint64_t)+sizeof(uint16_t)+3*sizeof(off_t);
  poffset = foffset + frecsize*ns->nfiles;
  soffset = poffset + precsize*ns->nprimary;
  
  /* Sort the keys.
   * If external mode, make system calls to UNIX/POSIX "sort" in place, then
   * open new sorted files for reading thru ptmp and stmp handles.
   * If internal mode, call qsort. 
   * 
   * Note that you'd better force a POSIX locale for the sort; else,
   * some silly distro (e.g. Mandrake Linux >=8.1) may have specified
   * LC_COLLATE=en_US, and this'll give a sort "bug" in which it doesn't
   * sort by byte order.
   */
  if (ns->external) 
    {
      char cmd[1024];

      if (strlen(ns->ptmpfile) > 256 || strlen(ns->ptmpfile) > 256) 
	ESL_XEXCEPTION(eslEINVAL, "tmpfile name too long"); 

      fclose(ns->ptmp);
      ns->ptmp = NULL;	
      snprintf(cmd, 1024, "env LC_ALL=POSIX sort -o %s %s\n", ns->ptmpfile, ns->ptmpfile);
      if (system(cmd) != 0)                              ESL_XFAIL(eslESYS, ns->errbuf, "external sort of primary keys failed");
      if ((ns->ptmp = fopen(ns->ptmpfile, "r")) == NULL) ESL_XFAIL(eslESYS, ns->errbuf, "failed to reopen primary key tmp file after sort");

      fclose(ns->stmp);
      ns->stmp = NULL;
      snprintf(cmd, 1024, "env LC_ALL=POSIX sort -o %s %s\n", ns->stmpfile, ns->stmpfile);
      if (system(cmd) != 0)                              ESL_XFAIL(eslESYS, ns->errbuf, "external sort of secondary keys failed");
      if ((ns->stmp = fopen(ns->stmpfile, "r")) == NULL) ESL_XFAIL(eslESYS, ns->errbuf, "failed to reopen secondary key tmp file after sort");
    }
  else 
    {
      qsort((void *) ns->pkeys, ns->nprimary,   sizeof(ESL_PKEY), pkeysort); 
      qsort((void *) ns->skeys, ns->nsecondary, sizeof(ESL_SKEY), skeysort); 
    }

  /* Write the header
   */
  if (esl_fwrite_u32(ns->ssifp, v30magic)      != eslOK || 
      esl_fwrite_u32(ns->ssifp, header_flags)  != eslOK || 
      esl_fwrite_u32(ns->ssifp, sizeof(off_t)) != eslOK ||
      esl_fwrite_u16(ns->ssifp, ns->nfiles)    != eslOK ||
      esl_fwrite_u64(ns->ssifp, ns->nprimary)  != eslOK ||
      esl_fwrite_u64(ns->ssifp, ns->nsecondary)!= eslOK ||
      esl_fwrite_u32(ns->ssifp, ns->flen)      != eslOK ||
      esl_fwrite_u32(ns->ssifp, ns->plen)      != eslOK ||
      esl_fwrite_u32(ns->ssifp, ns->slen)      != eslOK ||
      esl_fwrite_u32(ns->ssifp, frecsize)      != eslOK ||
      esl_fwrite_u32(ns->ssifp, precsize)      != eslOK ||
      esl_fwrite_u32(ns->ssifp, srecsize)      != eslOK ||
      esl_fwrite_offset(ns->ssifp, foffset)    != eslOK ||
      esl_fwrite_offset(ns->ssifp, poffset)    != eslOK ||
      esl_fwrite_offset(ns->ssifp, soffset)    != eslOK) 
    ESL_XEXCEPTION_SYS(eslEWRITE, "ssi write failed");

  /* Write the file section
   */
  for (i = 0; i < ns->nfiles; i++)
    {
      file_flags = 0;
      if (ns->bpl[i] > 0 && ns->rpl[i] > 0) file_flags |= eslSSI_FASTSUBSEQ;
      strncpy(fk, ns->filenames[i], ns->flen);

      if (fwrite(fk, sizeof(char), ns->flen, ns->ssifp) != ns->flen ||
	  esl_fwrite_u32(ns->ssifp, ns->fileformat[i])  != eslOK    ||
	  esl_fwrite_u32(ns->ssifp, file_flags)         != eslOK    ||
	  esl_fwrite_u32(ns->ssifp, ns->bpl[i])         != eslOK    ||
	  esl_fwrite_u32(ns->ssifp, ns->rpl[i])         != eslOK)
	ESL_XEXCEPTION_SYS(eslEWRITE, "ssi write failed");
    }

  /* Write the primary key section
   */
  if (ns->external) 
    {
      if (ns->nprimary) strncpy(pk, "", ns->plen);
      for (i = 0; i < ns->nprimary; i++) 
	{
	  if (esl_fgets(&buf, &n, ns->ptmp)  != eslOK)    ESL_XFAIL(eslESYS, ns->errbuf, "read from sorted primary key tmpfile failed");
	  if (parse_pkey(buf, &pkey)         != eslOK)    ESL_XFAIL(eslESYS, ns->errbuf, "parse failed for a line of sorted primary key tmpfile failed");
          if (strcmp(pk, pkey.key)           == 0)        ESL_XFAIL(eslEDUP, ns->errbuf, "primary keys not unique: '%s' occurs more than once", pkey.key);
	  strncpy(pk, pkey.key, ns->plen);   // strncpy() pads w/ nulls, and we count on that behavior.

	  if (fwrite(pk,sizeof(char),ns->plen,ns->ssifp) != ns->plen ||
	      esl_fwrite_u16(   ns->ssifp, pkey.fnum)    != eslOK    ||
	      esl_fwrite_offset(ns->ssifp, pkey.r_off)   != eslOK    ||
	      esl_fwrite_offset(ns->ssifp, pkey.d_off)   != eslOK    ||
	      esl_fwrite_i64(   ns->ssifp, pkey.len)     != eslOK)
	    ESL_XEXCEPTION_SYS(eslEWRITE, "ssi write failed");
	}
    } 
  else 
    {
      if (ns->nprimary) strncpy(pk, "", ns->plen);
      for (i = 0; i < ns->nprimary; i++)
	{
          if (strcmp(pk, ns->pkeys[i].key)  == 0)  ESL_XFAIL(eslEDUP, ns->errbuf, "primary keys not unique: '%s' occurs more than once", ns->pkeys[i].key);
	  strncpy(pk, ns->pkeys[i].key, ns->plen);

	  if (fwrite(pk,sizeof(char),ns->plen,ns->ssifp)       != ns->plen ||
	      esl_fwrite_u16(   ns->ssifp, ns->pkeys[i].fnum)  != eslOK    ||
	      esl_fwrite_offset(ns->ssifp, ns->pkeys[i].r_off) != eslOK    ||
	      esl_fwrite_offset(ns->ssifp, ns->pkeys[i].d_off) != eslOK    ||
	      esl_fwrite_i64(   ns->ssifp, ns->pkeys[i].len)   != eslOK)
	    ESL_XEXCEPTION_SYS(eslEWRITE, "ssi write failed");
	}
    }


  /* Write the secondary key section
   */
  if (ns->external) 
    {
      if (ns->nsecondary) strncpy(sk, "", ns->slen);
      for (i = 0; i < ns->nsecondary; i++)
	{
	  if (esl_fgets(&buf, &n, ns->stmp) != eslOK) ESL_XFAIL(eslESYS, ns->errbuf, "read from sorted secondary key tmpfile failed");
	  if (parse_skey(buf, &skey)        != eslOK) ESL_XFAIL(eslESYS, ns->errbuf, "parse failed for a line of sorted secondary key tmpfile failed");
          if (strcmp(sk, skey.key)          == 0)     ESL_XFAIL(eslEDUP, ns->errbuf, "secondary keys not unique: '%s' occurs more than once", skey.key);
	  strncpy(sk, skey.key,  ns->slen);  // slen > 0 if there are any secondary keys.
	  strncpy(pk, skey.pkey, ns->plen);

	  if (fwrite(sk, sizeof(char), ns->slen, ns->ssifp) != ns->slen ||
	      fwrite(pk, sizeof(char), ns->plen, ns->ssifp) != ns->plen) 
	    ESL_XEXCEPTION_SYS(eslEWRITE, "ssi write failed");
	}
    } 
  else 
    {
      /* if ns->nsecondary=0, ns->slen=0 and sk=NULL */
      if (ns->nsecondary) strncpy(sk, "", ns->slen);
      for (i = 0; i < ns->nsecondary; i++)
	{
          if (strcmp(sk, ns->skeys[i].key) == 0) ESL_XFAIL(eslEDUP, ns->errbuf, "secondary keys not unique: '%s' occurs more than once", ns->skeys[i].key);
	  strncpy(sk, ns->skeys[i].key,  ns->slen);
	  strncpy(pk, ns->skeys[i].pkey, ns->plen);

	  if (fwrite(sk, sizeof(char), ns->slen, ns->ssifp) != ns->slen ||
	      fwrite(pk, sizeof(char), ns->plen, ns->ssifp) != ns->plen)
	    ESL_XEXCEPTION_SYS(eslEWRITE, "ssi write failed");
	} 
    }

  fclose(ns->ssifp);                // Closing <ssifp> makes it so we can only _Write() once.
  ns->ssifp = NULL;
  if (fk)       free(fk);
  if (pk)       free(pk);
  if (sk)       free(sk);
  if (buf)      free(buf);
  if (ns->ptmp) { fclose(ns->ptmp); ns->ptmp = NULL; }
  if (ns->stmp) { fclose(ns->stmp); ns->stmp = NULL; }
  return eslOK;

 ERROR:
  remove(ns->ssifile);               // Cleanup: delete failed <ssifile> on any error.
  if (ns->ssifp) { fclose(ns->ssifp); ns->ssifp = NULL; }
  if (fk)        free(fk);
  if (pk)        free(pk);
  if (sk)        free(sk);
  if (buf)       free(buf);
  if (ns->ptmp)  { fclose(ns->ptmp); ns->ptmp = NULL; }
  if (ns->stmp)  { fclose(ns->stmp); ns->stmp = NULL; }
  return status;
}

/* Function:  esl_newssi_Close()
 * Synopsis:  Free an <ESL_NEWSSI>.
 *
 * Purpose:   Frees a <ESL_NEWSSI>.
 */
void
esl_newssi_Close(ESL_NEWSSI *ns)
{
  int i;
  if (ns == NULL) return;

  if (ns->external == FALSE) 
    {
      if (ns->pkeys != NULL) 
	{
	  for (i = 0; i < ns->nprimary; i++) 
	    if (ns->pkeys[i].key != NULL) free(ns->pkeys[i].key);
	  free(ns->pkeys);       	
	}
      if (ns->skeys != NULL) 
	{
	  for (i = 0; i < ns->nsecondary; i++) 
	    {
	      if (ns->skeys[i].key  != NULL) free(ns->skeys[i].key);
	      if (ns->skeys[i].pkey != NULL) free(ns->skeys[i].pkey);
	    }
	  free(ns->skeys);       
	}
    }
  else 
    {
      remove(ns->ptmpfile);
      remove(ns->stmpfile);
    }

  if (ns->filenames   != NULL)  
    {
      for (i = 0; i < ns->nfiles; i++) 
	if (ns->filenames[i] != NULL) free(ns->filenames[i]);
      free(ns->filenames);
    }

  if (ns->stmp)       fclose(ns->stmp);
  if (ns->stmpfile)   free(ns->stmpfile);
  if (ns->ptmp)       fclose(ns->ptmp);
  if (ns->ptmpfile)   free(ns->ptmpfile);
  if (ns->fileformat) free(ns->fileformat);
  if (ns->bpl)        free(ns->bpl);       
  if (ns->rpl)        free(ns->rpl);       
  if (ns->ssifile)    free(ns->ssifile);
  if (ns->ssifp)      fclose(ns->ssifp);
  free(ns);
}


/* current_newssi_size()
 *
 * Calculates the size of the current index, in megabytes, in
 * its disk version (which is essentially the same as the
 * RAM it takes, modulo some small overhead for the structures
 * and ptrs).
 *  
 * The header costs 10 uint32, 1 uint16, and 3 off_t's: 42 + (12 | 24).
 * Each file record costs 4 uint32 and flen chars;
 * each primary key costs us 2 off_t, 1 uint16, 1 uint32, and plen chars;
 * each sec key costs us  plen+slen chars.
 */
static int
current_newssi_size(const ESL_NEWSSI *ns) 
{
  uint64_t frecsize, precsize, srecsize;
  uint64_t total;

  /* Magic-looking numbers come from adding up sizes 
   * of things in bytes
   */
  frecsize = 4*sizeof(uint32_t) + ns->flen;
  precsize = 2*sizeof(off_t) + sizeof(uint16_t) + sizeof(uint64_t) + ns->plen;
  srecsize = ns->slen + ns->plen;
  total = (9*sizeof(uint32_t)+2*sizeof(uint64_t)+sizeof(uint16_t)+3*sizeof(off_t)+
	   frecsize * ns->nfiles +      /* file section size                   */
	   precsize * ns->nprimary +    /* primary key section size            */
	   srecsize * ns->nsecondary) / /* secondary key section size          */
          1048576L;
  return (int) total;
}

/* activate_external_sort()
 * 
 * Switch to external sort mode.
 * Open file handles for external index files (ptmp, stmp).
 * Flush current index information to these files.
 * Free current memory, turn over control to the tmpfiles.
 *           
 * Return <eslOK>        on success; 
 *        <eslENOTFOUND> if we can't open a tmpfile for writing.
 * 
 * Throw  <eslEWRITE>    if a write fails.
 */
static int
activate_external_sort(ESL_NEWSSI *ns)
{
  int status;
  int i;

  if (ns->external)                   return eslOK; /* we already are external, fool */
  
  if ((ns->ptmp = fopen(ns->ptmpfile, "w")) == NULL) ESL_XFAIL(eslENOTFOUND, ns->errbuf, "Failed to open primary key tmpfile for external sort");
  if ((ns->stmp = fopen(ns->stmpfile, "w")) == NULL) ESL_XFAIL(eslENOTFOUND, ns->errbuf, "Failed to open secondary key tmpfile for external sort");

  /* Flush the current indices. */
  for (i = 0; i < ns->nprimary; i++) {
    if (sizeof(off_t) == 4) {
      if (fprintf(ns->ptmp, "%s\t%u\t%lu\t%lu\t%lu\n", 
		  ns->pkeys[i].key, 
		  (unsigned int)  ns->pkeys[i].fnum,
		  (unsigned long) ns->pkeys[i].r_off, 
		  (unsigned long) ns->pkeys[i].d_off, 
		  (unsigned long) ns->pkeys[i].len) <= 0)
	ESL_XEXCEPTION_SYS(eslEWRITE, "ssi key tmp file write failed");
    } else {
      if (fprintf(ns->ptmp, "%s\t%u\t%llu\t%llu\t%lu\n", 
		  ns->pkeys[i].key, 
		  (unsigned int)       ns->pkeys[i].fnum,
		  (unsigned long long) ns->pkeys[i].r_off, 
		  (unsigned long long) ns->pkeys[i].d_off, 
		  (unsigned long)      ns->pkeys[i].len) <= 0)
	ESL_XEXCEPTION_SYS(eslEWRITE, "ssi key tmp file write failed");
    }
  }
  for (i = 0; i < ns->nsecondary; i++)
    if (fprintf(ns->stmp, "%s\t%s\n", ns->skeys[i].key, ns->skeys[i].pkey) <= 0)
      ESL_XEXCEPTION_SYS(eslEWRITE, "ssi alias tmp file write failed");
  
  /* Free the memory now that we've flushed our lists to disk
   */
  for (i = 0; i < ns->nprimary;   i++) free(ns->pkeys[i].key);
  for (i = 0; i < ns->nsecondary; i++) free(ns->skeys[i].key);
  for (i = 0; i < ns->nsecondary; i++) free(ns->skeys[i].pkey);
  if (ns->pkeys != NULL) free(ns->pkeys);       	
  if (ns->skeys != NULL) free(ns->skeys);       
  ns->pkeys    = NULL;
  ns->skeys    = NULL;
  ns->external = TRUE;
  return eslOK;

 ERROR:
  if (ns->ptmp != NULL) { fclose(ns->ptmp); ns->ptmp = NULL; }
  if (ns->stmp != NULL) { fclose(ns->stmp); ns->stmp = NULL; }
  return status;
}

/* parse_pkey(), parse_skey()
 * 
 * Given a <buf> containing a line read from the external
 * primary-key or secondary-key tmpfile; parse it, and fill in the fields of
 * <pkey> or <skey>
 * 
 * <?key> is a ptr to a structure on the stack. It is assumed
 * to be in use only transiently.
 * <?key>'s strings become ptrs into <buf>'s space, so we don't have to
 * allocate new space for them. This means that the transient <?key> structure
 * is only usable until <buf> is modified or free'd.
 * 
 * Returns <eslOK> on success.
 * 
 * Throws  <eslEFORMAT>        on parse error (shouldn't happen; we created it!)
 *         <eslEINCONCEIVABLE> if we can't deal with off_t's size.     
 */
static int
parse_pkey(char *buf, ESL_PKEY *pkey)
{
  int   status;
  char *s, *tok;
  
  s = buf;
  if (esl_strtok(&s, "\t\n", &(pkey->key)) != eslOK) ESL_XEXCEPTION(eslEFORMAT, "parse failed");
  if (esl_strtok(&s, "\t\n", &tok)         != eslOK) ESL_XEXCEPTION(eslEFORMAT, "parse failed");

  pkey->fnum = (uint16_t) atoi(tok);
  if (esl_strtok(&s, "\t\n", &tok)         != eslOK) ESL_XEXCEPTION(eslEFORMAT, "parse failed");
  if      (sizeof(off_t) == 4) pkey->r_off  = (off_t) strtoul (tok, NULL, 10);
  else if (sizeof(off_t) == 8) pkey->r_off  = (off_t) strtoull(tok, NULL, 10);
  else                         ESL_XEXCEPTION(eslEINCONCEIVABLE, "whoa - weird off_t");

  if (esl_strtok(&s, "\t\n", &tok)         != eslOK) ESL_XEXCEPTION(eslEFORMAT, "parse failed");
  if      (sizeof(off_t) == 4) pkey->d_off  = (off_t) strtoul (tok, NULL, 10);
  else if (sizeof(off_t) == 8) pkey->d_off  = (off_t) strtoull(tok, NULL, 10);
  else                         ESL_XEXCEPTION(eslEINCONCEIVABLE, "whoa - weird off_t");

  if (esl_strtok(&s, "\t\n", &tok)         != eslOK) ESL_XEXCEPTION(eslEFORMAT, "parse failed");
  pkey->len = (uint64_t) strtoull(tok, NULL, 10);
  return eslOK;

 ERROR:
  return status;
}
static int
parse_skey(char *buf, ESL_SKEY *skey)
{
  int   status;
  char *s;
  
  s = buf;
  if (esl_strtok(&s, "\t\n", &(skey->key))  != eslOK) ESL_XEXCEPTION(eslEFORMAT, "parse failed");
  if (esl_strtok(&s, "\t\n", &(skey->pkey)) != eslOK) ESL_XEXCEPTION(eslEFORMAT, "parse failed");
  return eslOK;

 ERROR:
  return status;
}

/* ordering functions needed for qsort() */
static int 
pkeysort(const void *k1, const void *k2)
{
  ESL_PKEY *key1;
  ESL_PKEY *key2;
  key1 = (ESL_PKEY *) k1;
  key2 = (ESL_PKEY *) k2;
  return strcmp(key1->key, key2->key);
}
static int 
skeysort(const void *k1, const void *k2)
{
  ESL_SKEY *key1;
  ESL_SKEY *key2;
  key1 = (ESL_SKEY *) k1;
  key2 = (ESL_SKEY *) k2;
  return strcmp(key1->key, key2->key);
}


/*****************************************************************
 *# 3. Portable binary i/o
 *****************************************************************/ 

/* Function:  esl_byteswap()
 * Synopsis:  Swap between big-endian and little-endian, in place.
 *
 * Purpose:   Swap between big-endian and little-endian, in place.
 */
void
esl_byteswap(char *swap, int nbytes)
{
  int  x;
  char byte;
  
  for (x = 0; x < nbytes / 2; x++)
    {
      byte = swap[nbytes - x - 1];
      swap[nbytes - x - 1] = swap[x];
      swap[x] = byte;
    }
}

/* Function:  esl_ntoh16()
 * Synopsis:  Convert 2-byte integer from network-order to host-order.
 *
 * Purpose:   Convert a 2-byte integer from network-order to host-order,
 *            and return it.
 *            
 *            <esl_ntoh32()> and <esl_ntoh64()> do the same, but for 4-byte
 *            and 8-byte integers, respectively.
 */
uint16_t
esl_ntoh16(uint16_t netshort)
{
#ifdef WORDS_BIGENDIAN
  return netshort;
#else
  esl_byteswap((char *) &netshort, 2);
  return netshort;
#endif
}
uint32_t
esl_ntoh32(uint32_t netlong)
{
#ifdef WORDS_BIGENDIAN
  return netlong;
#else
  esl_byteswap((char *) &netlong, 4);
  return netlong;
#endif
}
uint64_t
esl_ntoh64(uint64_t net_int64)
{
#ifdef WORDS_BIGENDIAN
  return net_int64;
#else
  esl_byteswap((char *) &net_int64, 8);
  return net_int64;
#endif
}

/* Function:  esl_hton16()
 * Synopsis:  Convert 2-byte integer from host-order to network-order.
 *
 * Purpose:   Convert a 2-byte integer from host-order to network-order, and
 *            return it.
 * 
 *            <esl_hton32()> and <esl_hton64()> do the same, but for 4-byte
 *            and 8-byte integers, respectively.
 */
uint16_t
esl_hton16(uint16_t hostshort)
{
#ifdef WORDS_BIGENDIAN
  return hostshort;
#else
  esl_byteswap((char *) &hostshort, 2);
  return hostshort;
#endif
}
uint32_t
esl_hton32(uint32_t hostlong)
{
#ifdef WORDS_BIGENDIAN
  return hostlong;
#else
  esl_byteswap((char *) &hostlong, 4);
  return hostlong;
#endif
}
uint64_t
esl_hton64(uint64_t host_int64)
{
#ifdef WORDS_BIGENDIAN
  return host_int64;
#else
  esl_byteswap((char *) &host_int64, 8);
  return host_int64;
#endif
}


/* Function:  esl_fread_u16()
 * Synopsis:  Read network-order integer from a stream.
 *
 * Purpose:   Read a 2-byte network-order integer from <fp>, convert to
 *            host order, leave it in <ret_result>.
 *            
 *            <esl_fread_u32()> and <esl_fread_u64()> do the same, but
 *            for 4-byte and 8-byte integers, respectively.
 *
 * Returns:   <eslOK> on success, and <eslFAIL> on <fread()> failure.
 */
int
esl_fread_u16(FILE *fp, uint16_t *ret_result)
{
  uint16_t result;
  if (fread(&result, sizeof(uint16_t), 1, fp) != 1) return eslFAIL;
  *ret_result = esl_ntoh16(result);
  return eslOK;
}
int
esl_fread_u32(FILE *fp, uint32_t *ret_result)
{
  uint32_t result;
  if (fread(&result, sizeof(uint32_t), 1, fp) != 1) return eslFAIL;
  *ret_result = esl_ntoh32(result);
  return eslOK;
}
int
esl_fread_u64(FILE *fp, uint64_t *ret_result)
{
  uint64_t result;
  if (fread(&result, sizeof(uint64_t), 1, fp) != 1) return eslFAIL;
  *ret_result = esl_ntoh64(result);
  return eslOK;
}
int
esl_fread_i16(FILE *fp, int16_t *ret_result)
{
  int16_t result;
  if (fread(&result, sizeof(int16_t), 1, fp) != 1) return eslFAIL;
  *ret_result = (int16_t) esl_ntoh16((uint16_t) result);
  return eslOK;
}
int
esl_fread_i32(FILE *fp, int32_t *ret_result)
{
  int32_t result;
  if (fread(&result, sizeof(int32_t), 1, fp) != 1) return eslFAIL;
  *ret_result = (int32_t) esl_ntoh32((uint32_t) result);
  return eslOK;
}
int
esl_fread_i64(FILE *fp, int64_t *ret_result)
{
  int64_t result;
  if (fread(&result, sizeof(int64_t), 1, fp) != 1) return eslFAIL;
  *ret_result = (int64_t) esl_ntoh64((uint64_t) result);
  return eslOK;
}


/* Function:  esl_fwrite_u16()
 * Synopsis:  Write an integer to a stream in network-order.
 *
 * Purpose:   Write a 2-byte host-order integer <n> to stream <fp>
 *            in network order.
 *            
 *            <esl_fwrite_u32()> and <esl_fwrite_u64()> do the same, but
 *            for 4-byte and 8-byte integers, respectively.
 *
 * Returns:   <eslOK> on success, and <eslFAIL> on <fwrite()> failure.
 */
int
esl_fwrite_u16(FILE *fp, uint16_t n)
{
  n = esl_hton16(n);
  if (fwrite(&n, sizeof(uint16_t), 1, fp) != 1) return eslFAIL;
  return eslOK;
}
int
esl_fwrite_u32(FILE *fp, uint32_t n)
{
  n = esl_hton32(n);
  if (fwrite(&n, sizeof(uint32_t), 1, fp) != 1) return eslFAIL;
  return eslOK;
}
int
esl_fwrite_u64(FILE *fp, uint64_t n)
{
  n = esl_hton64(n);
  if (fwrite(&n, sizeof(uint64_t), 1, fp) != 1) return eslFAIL;
  return eslOK;
}
int
esl_fwrite_i16(FILE *fp, int16_t n)
{
  n = (int16_t) esl_hton16((uint16_t) n);
  if (fwrite(&n, sizeof(int16_t), 1, fp) != 1) return eslFAIL;
  return eslOK;
}
int
esl_fwrite_i32(FILE *fp, int32_t n)
{
  n = (int32_t) esl_hton32((uint32_t) n);
  if (fwrite(&n, sizeof(int32_t), 1, fp) != 1) return eslFAIL;
  return eslOK;
}
int
esl_fwrite_i64(FILE *fp, int64_t n)
{
  n = (int64_t) esl_hton64((uint64_t) n);
  if (fwrite(&n, sizeof(int64_t), 1, fp) != 1) return eslFAIL;
  return eslOK;
}


/* Function:  esl_fread_offset()
 * Synopsis:  Read an offset portably.
 *
 * Purpose:   Read a file offset from the stream <fp> (which would usually
 *            be a save file), and store it in <ret_offset>.
 *            
 *            Offsets may have been saved by a different machine
 *            than the machine that reads them. The writer and the reader
 *            may differ in byte order and in width (<sizeof(off_t)>). 
 *            
 *            Byte order is dealt with by saving offsets in 
 *            network byte order, and converting them to host byte order
 *            when they are read (if necessary). 
 *            
 *            Width is dealt with by the <sz> argument, which must be
 *            either 4 or 8, specifying that the saved offset is a
 *            32-bit versus 64-bit <off_t>. If the reading host
 *            <off_t> width matches the <sz> of the writer, no
 *            problem. If <sz> is 4 but the reading host has 64-bit
 *            <off_t>'s, this is also no problem; the conversion
 *            always works. If <sz> is 64 but the reading host has
 *            only 32-bit <off_t>, we cannot guarantee that we have
 *            sufficient dynamic range to represent the offset; if
 *            the stored offset is too large to represent in a 32-bit
 *            offset, we throw a fatal <eslEINCOMPAT> error.
 *
 * Returns:   <eslOK> on success; <eslFAIL> on a read failure.
 *
 * Throws:    <eslEINVAL> if <sz> is something other than 4 or 8;
 *            <eslEINCOMPAT> if the stored offset is too large for
 *            the reader to represent (the machine that wrote the
 *            SSI file used 64 bit offsets, the reader uses 32
 *            bit offsets, and this offset is too large to represent
 *            in a 32 bit offset).
 */
int			
esl_fread_offset(FILE *fp, int sz, off_t *ret_offset)
{
  int       status;
  uint32_t  x32;
  uint64_t  x64;

  if      (sz == 8)
    {
      if (esl_fread_u64(fp, &x64) != eslOK) { status = eslFAIL; goto ERROR; }
      if (sizeof(off_t) == 4 && x64 > INT32_MAX) 
	ESL_XEXCEPTION(eslEINCOMPAT, "can't read 64-bit off_t on this 32-bit host");
      *ret_offset = (off_t) x64; 
    }
  else if (sz == 4)
    {
      if (esl_fread_u32(fp, &x32) != eslOK) { status = eslFAIL; goto ERROR; }
      *ret_offset = (off_t) x32;
    }
  else ESL_XEXCEPTION(eslEINVAL, "offsets must be 32 or 64 bits");
  return eslOK;

 ERROR:
  *ret_offset = 0;
  return status;
}

/* Function:  esl_fwrite_offset()
 * Synopsis:  Write an offset portably.
 *
 * Purpose:   Portably write (save) <offset> to the stream <fp>, in network
 *            byte order. 
 *
 * Returns:   <eslOK> on success; <eslFAIL> on write failure.
 *
 * Throws:    <eslEINVAL> if <off_t> is something other than a 32-bit or
 *            64-bit integer on this machine, in which case we don't know
 *            how to deal with it portably.
 */
int
esl_fwrite_offset(FILE *fp, off_t offset)
{
  if      (sizeof(off_t) == 4) return esl_fwrite_u32(fp, offset);
  else if (sizeof(off_t) == 8) return esl_fwrite_u64(fp, offset);
  else ESL_EXCEPTION(eslEINVAL, "off_t is neither 32-bit nor 64-bit");
  /*UNREACHED*/
  return eslEINCONCEIVABLE;
}


/*****************************************************************
 * 5. Unit tests
 *****************************************************************/
#ifdef eslSSI_TESTDRIVE

#include "esl_arr2.h"
#include "esl_getopts.h"
#include "esl_sq.h"
#include "esl_sqio.h"
#include "esl_random.h"
#include "esl_randomseq.h"

struct ssi_testdata {
  int    nfiles;        // generate this many files...
  int    nseq;          //  ... with this many sequences per file ...
  int    maxL;          //  ... with sequence lengths 1..maxL.

  char **sqfile;        // seq file names,   [0..nfiles-1]
  char **seqname;       // seq names,        [0..nfiles*nseq-1] = "seq%d-file%d"
  char **seqdesc;       // seq descriptions, [0..nfiles*nseq-1] = "desc%d-file%d", used as secondary keys
  int   *seqlen;        // seq lengths,      [0..nfiles*nseq-1] 
  char **seq;
};

static struct ssi_testdata *
ssi_testdata_create(ESL_RANDOMNESS *rng, int max_nfiles, int max_nseq, int maxL, int do_dupname)
{
  char   msg[] = "esl_ssi test data creation failed";
  struct ssi_testdata *td;
  double  p[4] = { 0.25, 0.25, 0.25, 0.25 };   // composition of random generated DNA seqs 
  FILE   *fp;
  ESL_SQ *sq;
  int     i,j;

  if ( (td = malloc(sizeof(struct ssi_testdata))) == NULL) esl_fatal(msg);
  td->nfiles        = 1 + esl_rnd_Roll(rng, max_nfiles); // 1..max_nfiles
  td->nseq          = 2 + esl_rnd_Roll(rng, max_nseq-1); // 2..max_nseq   Need at least 2 for dup test to always be valid
  td->maxL          = maxL;

   /* Create <td->nfiles> sequence tmpfile names. */
  if ( (td->sqfile = malloc(sizeof(char *) * td->nfiles)) == NULL) esl_fatal(msg);
  for (j = 0; j < td->nfiles; j++)
    if ( esl_sprintf(&(td->sqfile[j]), "esltmpXXXXXX"  ) != eslOK) esl_fatal(msg);

  /* Create <td->nfiles*td->nseq> sequences with random lengths up to <maxL> */
  if ( (td->seq     = malloc(sizeof(char *) * td->nseq * td->nfiles)) == NULL) esl_fatal(msg);
  if ( (td->seqname = malloc(sizeof(char *) * td->nseq * td->nfiles)) == NULL) esl_fatal(msg);
  if ( (td->seqlen  = malloc(sizeof(int)    * td->nseq * td->nfiles)) == NULL) esl_fatal(msg);
  if ( (td->seqdesc = malloc(sizeof(char *) * td->nseq * td->nfiles)) == NULL) esl_fatal(msg); 
  for (i = 0; i < td->nseq*td->nfiles; i++)
    {
      td->seqlen[i] = 1 + esl_rnd_Roll(rng, td->maxL); /* 1..maxL */
      if ( (td->seq[i] = malloc(sizeof(char) * (td->seqlen[i]+1)))        == NULL)  esl_fatal(msg);
      if ( esl_rsq_IID(rng, "ACGT", p, 4, td->seqlen[i], td->seq[i])      != eslOK) esl_fatal(msg);
      if ( esl_sprintf(&(td->seqname[i]), "seq%d-file%d",  i, i/td->nseq) != eslOK) esl_fatal(msg);
      if ( esl_sprintf(&(td->seqdesc[i]), "desc%d-file%d", i, i/td->nseq) != eslOK) esl_fatal(msg);
    }

  /* If we were asked to poison with a duplicate key, do it (randomly duplicating a primary or secondary key) */
  if (do_dupname)
    {
      i = esl_rnd_Roll(rng, td->nseq * td->nfiles - 1);             // 0..n-2
      j = i + 1 + esl_rnd_Roll(rng, td->nseq * td->nfiles - i - 1); // i+1..n-1
      if (esl_rnd_Roll(rng, 2) == 0)  {
        strcpy(td->seqname[i], "DUP");  // Allocated space is guaranteed to be enough,
        strcpy(td->seqname[j], "DUP");  //   because the original name was "seq%d-file%d"
      } else {
        strcpy(td->seqdesc[i], "DUP");
        strcpy(td->seqdesc[j], "DUP");
      }
    }

  /* Save them to files. */
  for (j = 0; j < td->nfiles; j++)
    {
      if (esl_tmpfile_named(td->sqfile[j], &fp) != eslOK) esl_fatal(msg);
      for (i = j*td->nseq; i < (j+1)*td->nseq; i++)
	{
	  if ( (sq = esl_sq_CreateFrom(td->seqname[i], td->seq[i], td->seqdesc[i], NULL, NULL)) == NULL)  esl_fatal(msg);
	  if ( esl_sqio_Write(fp, sq, eslSQFILE_FASTA, FALSE) != eslOK) esl_fatal(msg);
	  esl_sq_Destroy(sq);
	}
      fclose(fp);
    }

  return td;
}

static void
ssi_testdata_destroy(struct ssi_testdata *td)
{
  int j;
  for (j = 0; j < td->nfiles; j++) remove(td->sqfile[j]);
  esl_arr2_Destroy((void **) td->sqfile,  td->nfiles);
  esl_arr2_Destroy((void **) td->seqname, td->nseq*td->nfiles);
  esl_arr2_Destroy((void **) td->seqdesc, td->nseq*td->nfiles);
  esl_arr2_Destroy((void **) td->seq,     td->nseq*td->nfiles);
  free(td->seqlen);
  free(td);
}

static void
utest_enchilada(ESL_GETOPTS *go, ESL_RANDOMNESS *rng, int do_external, int do_dupkeys)
{
  char         msg[]      = "esl_ssi whole enchilada test failed";
  struct ssi_testdata *td = NULL;
  int          nq         = 10;      // number of SSI-based retrievals to test
  char        *ssifile    = NULL;    // Index creation: ssifile to create.
  ESL_NEWSSI  *ns         = NULL;    //   new SSI index data
  ESL_SQFILE  *sqfp       = NULL;    //   open FASTA file that we're indexing
  ESL_SQ      *sq         = NULL;    //   a sequence from <sqfp>
  uint16_t     fh;                   //   handle on an indexed fasta file, from _AddFile, for _AddKey
  ESL_SSI     *ssi        = NULL;    // Retrieval testing: open SSI index to use
  char         query[32];            //   name of sequence to retrieve. The 32 is also used as a size by sprintf() calls below.
  char        *qfile;                //   retrieved name of file it's in
  int          qfmt;                 //   retrieved format of that file (fasta)
  off_t        roff;                 //   retrieved record offset of it
  int          i,j;
  int          status;
  
  td = ssi_testdata_create(rng, 
                           esl_opt_GetInteger(go, "-F"),  // max # of seq files
                           esl_opt_GetInteger(go, "-N"),  // max # of seqs per file
                           esl_opt_GetInteger(go, "-L"),  // max seq length
                           do_dupkeys);                   // if you poison w/ dup keys, _Write should fail.

  /* Create an ssi index of all the FASTA files. */
  if (esl_strdup(td->sqfile[0], -1, &ssifile) != eslOK) esl_fatal(msg);
  if (esl_strcat(&ssifile,  -1, ".ssi", 4)    != eslOK) esl_fatal(msg);
  if (esl_newssi_Open(ssifile, TRUE, &ns)     != eslOK) esl_fatal(msg);
  if ((sq = esl_sq_Create())                  == NULL)  esl_fatal(msg);
  if (do_external)
    if (activate_external_sort(ns)            != eslOK) esl_fatal(msg);
  for (j = 0; j < td->nfiles; j++)
    {
      if (esl_sqfile_Open(td->sqfile[j], eslSQFILE_UNKNOWN, NULL, &sqfp) != eslOK) esl_fatal(msg);
      if (esl_newssi_AddFile(ns, td->sqfile[j], sqfp->format, &fh)       != eslOK) esl_fatal(msg);
      while ((status = esl_sqio_Read(sqfp, sq)) == eslOK)
	{
	  if (esl_newssi_AddKey  (ns, sq->name, fh, sq->roff, sq->doff, sq->L) != eslOK) esl_fatal(msg);
	  if (esl_newssi_AddAlias(ns, sq->desc, sq->name)                      != eslOK) esl_fatal(msg);
	  esl_sq_Reuse(sq);
	}
      if (status != eslEOF) esl_fatal(msg);
      esl_sqfile_Close(sqfp);
    }
  esl_sq_Destroy(sq);

  /* Save the SSI index to a file. */
  status = esl_newssi_Write(ns);
  if (  do_dupkeys && status != eslEDUP) esl_fatal(msg);
  if (! do_dupkeys && status != eslOK)   esl_fatal(msg);
  esl_newssi_Close(ns);
  
  /* Open the SSI index - now we'll use it to retrieve <nq> random sequences. */
  if (! do_dupkeys)
    {
      if (esl_ssi_Open(ssifile, &ssi) != eslOK) esl_fatal(msg);
      sq = esl_sq_Create();
      while (nq--)
        {
          /* Choose a seq and file */
          i = esl_rnd_Roll(rng, td->nseq*td->nfiles);
          j = i/td->nseq;
          if (esl_rnd_Roll(rng, 2) == 0) snprintf(query, 32, "seq%d-file%d",  i, j);  // by primary key. 32 is the alloc size for query[]
          else                           snprintf(query, 32, "desc%d-file%d", i, j);  // by secondary key

          /* Retrieve it */
          if ( esl_ssi_FindName(ssi, query, &fh, &roff, NULL, NULL) != eslOK) esl_fatal(msg);
          if ( esl_ssi_FileInfo(ssi, fh, &qfile, &qfmt)             != eslOK) esl_fatal(msg);      
          if ( esl_sqfile_Open(qfile, qfmt, NULL, &sqfp)            != eslOK) esl_fatal(msg);
          if ( esl_sqfile_Position(sqfp, roff)                      != eslOK) esl_fatal(msg);
          if ( esl_sqio_Read(sqfp, sq)                              != eslOK) esl_fatal(msg);

          /* Check that it's the right one */
          if (strcmp(sq->name, query) != 0 && strcmp(sq->desc, query) != 0) esl_fatal(msg);
          if (sq->n != td->seqlen[i])            esl_fatal(msg);
          if (strcmp(sq->seq, td->seq[i])  != 0) esl_fatal(msg);
          if (strcmp(qfile, td->sqfile[j]) != 0) esl_fatal(msg);

          esl_sq_Reuse(sq);
          esl_sqfile_Close(sqfp);
        }
      remove(ssifile);  // in the dup keys test, ssifile is removed by _Write().
      esl_sq_Destroy(sq);
      esl_ssi_Close(ssi);
    }

  ssi_testdata_destroy(td);
  free(ssifile);
}
#endif /*eslSSI_TESTDRIVE*/


/*****************************************************************
 * 5. Test driver
 *****************************************************************/ 

#ifdef eslSSI_TESTDRIVE
#include <esl_config.h>

#include <stdlib.h>
#include <stdio.h>
#include <string.h>

#include "easel.h"
#include "esl_getopts.h"
#include "esl_sq.h"
#include "esl_sqio.h"
#include "esl_ssi.h"
#include "esl_random.h"
#include "esl_randomseq.h"

static ESL_OPTIONS options[] = {
  /* name           type      default  env  range toggles reqs incomp  help                                       docgroup*/
  { "-h",        eslARG_NONE,   FALSE,  NULL, NULL,  NULL,  NULL, NULL, "show brief help on version and usage",             0 },
  { "-F",        eslARG_INT,      "3",  NULL, NULL,  NULL,  NULL, NULL, "max number of test files",                         0 },
  { "-L",        eslARG_INT,   "1000",  NULL, NULL,  NULL,  NULL, NULL, "max length of test sequences",                     0 },
  { "-N",        eslARG_INT,     "10",  NULL, NULL,  NULL,  NULL, NULL, "max number of test sequences per file",            0 },
  { "-s",        eslARG_INT,      "0",  NULL, NULL,  NULL,  NULL, NULL, "set random number seed to <n>",                    0 },
  {  0, 0, 0, 0, 0, 0, 0, 0, 0, 0 },
};
static char usage[]  = "[-options]";
static char banner[] = "test driver for ssi module";

int 
main(int argc, char **argv)
{
  ESL_GETOPTS    *go  = esl_getopts_CreateDefaultApp(options, 0, argc, argv, banner, usage);
  ESL_RANDOMNESS *rng = esl_randomness_Create(esl_opt_GetInteger(go, "-s"));

  fprintf(stderr, "## %s\n", argv[0]);
  fprintf(stderr, "#  rng seed = %" PRIu32 "\n", esl_randomness_GetSeed(rng));

  /*                       do_external  do_dupkeys */
  utest_enchilada(go, rng, FALSE,       FALSE);
  utest_enchilada(go, rng, TRUE,        FALSE);
  utest_enchilada(go, rng, FALSE,       TRUE);
  utest_enchilada(go, rng, TRUE,        TRUE);

  esl_randomness_Destroy(rng);
  esl_getopts_Destroy(go);

  fprintf(stderr, "#  status = ok\n");
  return eslOK;
}
#endif /*eslSSI_TESTDRIVE*/


/*****************************************************************
 * 5. Example code.
 ****************************************************************/
#ifdef eslSSI_EXAMPLE
/* gcc -o example -g -Wall -DeslSSI_EXAMPLE esl_ssi.c easel.c
 * esl-shuffle -o foo.fa -N 1000 -G --amino -L 400 
 * ./example foo.fa
 */
/*::cexcerpt::ssi_example::begin::*/
#include <stdio.h>
#include "easel.h"
#include "esl_ssi.h"

int 
main(int argc, char **argv)
{
  ESL_NEWSSI *ns;
  char    *fafile;              /* name of FASTA file                   */
  FILE    *fp;                  /* opened FASTA file for reading        */
  char    *ssifile;             /* name of SSI file                     */
  uint16_t fh;                  /* file handle SSI associates w/ fafile */
  char    *buf = NULL;          /* growable buffer for esl_fgets()      */
  int      n   = 0;             /* length of buf                        */
  char    *s, *seqname;		
  off_t    seq_offset;
  int      status;

  /* Open a new SSI index named <fafile>.ssi */
  fafile = argv[1];
  esl_strdup(fafile,   -1, &ssifile);  
  esl_strcat(&ssifile, -1, ".ssi", 4); 
  status = esl_newssi_Open(ssifile, FALSE, &ns);
  if      (status == eslENOTFOUND)   esl_fatal("failed to open SSI index %s", ssifile);
  else if (status == eslEOVERWRITE)  esl_fatal("SSI index %s already exists; delete or rename it", ssifile);
  else if (status != eslOK)          esl_fatal("failed to create a new SSI index");

  /* Collect the sequence names from a FASTA file into an index */
  if ((fp = fopen(fafile, "r"))              == NULL)  esl_fatal("failed to open %s", fafile);
  if (esl_newssi_AddFile(ns, fafile, 1, &fh) != eslOK) esl_fatal("failed to add %s to index: %s", fafile, ns->errbuf);
  seq_offset = ftello(fp);
  while (esl_fgets(&buf, &n, fp) == eslOK)
    {
      if (*buf == '>') {
	s = buf+1;                           /* skip past >                */
	esl_strtok(&s, " \t\n", &seqname);   /* name = 1st token on > line */
	if (esl_newssi_AddKey(ns, seqname, fh, seq_offset, 0, 0) != eslOK)
	  esl_fatal("failed to add key %s to index: %s", seqname, ns->errbuf);
      }
      seq_offset = ftello(fp);				 
    }
  free(buf);
  fclose(fp);

  /* Save the index to disk */
  status = esl_newssi_Write(ns);
  if      (status == eslEDUP)     esl_fatal("SSI index construction failed:\n  %s", ns->errbuf);
  else if (status == eslERANGE)   esl_fatal("SSI index file size exceeds maximum allowed by your filesystem");
  else if (status == eslESYS)     esl_fatal("SSI index sort failed:\n  %s", ns->errbuf);
  else if (status != eslOK)       esl_fatal("SSI indexing failed:\n  %s", ns->errbuf);
  esl_newssi_Close(ns);  
  free(ssifile);
  return 0;
}
/*::cexcerpt::ssi_example::end::*/
#endif /*eslSSI_EXAMPLE*/


#ifdef eslSSI_EXAMPLE2
/* gcc -o example2 -g -Wall -DeslSSI_EXAMPLE2 esl_ssi.c easel.c
 * ./example2 random77 foo.fa.ssi 
 */
/*::cexcerpt::ssi_example2::begin::*/
#include <stdio.h>
#include "easel.h"
#include "esl_ssi.h"

int main(int argc, char **argv)
{
  ESL_SSI *ssi;
  char    *seqname;             /* name of sequence to retrieve         */
  char    *ssifile;             /* name of SSI file                     */
  uint16_t fh;                  /* file handle SSI associates w/ fafile */
  char    *fafile;              /* name of FASTA file                   */
  int      fmt;                 /* format code (1, in this example)     */
  off_t    offset;              /* disk offset of seqname in fafile     */
  FILE    *fp;                  /* opened FASTA file for reading        */
  char    *buf = NULL;          /* growable buffer for esl_fgets()      */
  int      n = 0;               /* size of buffer                       */

  seqname = argv[1];
  ssifile = argv[2];

  if (esl_ssi_Open(ssifile, &ssi)                              != eslOK) esl_fatal("open failed");
  if (esl_ssi_FindName(ssi, seqname, &fh, &offset, NULL, NULL) != eslOK) esl_fatal("find failed");
  if (esl_ssi_FileInfo(ssi, fh, &fafile, &fmt)                 != eslOK) esl_fatal("info failed");
  /* you can't close the ssi file yet - fafile is pointing into it! */

  if ((fp = fopen(fafile, "r"))     == NULL)  esl_fatal("failed to open %s", fafile);
  if (fseeko(fp, offset, SEEK_SET)  != 0)     esl_fatal("failed to position %s", fafile);
  if (esl_fgets(&buf, &n, fp)       != eslOK) esl_fatal("failed to get name/desc line");
  do {
    printf("%s", buf); 
  } while (esl_fgets(&buf, &n, fp) == eslOK && *buf != '>');
  
  esl_ssi_Close(ssi);  
  fclose(fp);  
  free(buf);
  return 0;
}
/*::cexcerpt::ssi_example2::end::*/
#endif /*eslSSI_EXAMPLE2*/
```
