## Supplementary material for "What does it take to learn the rules of RNA base pairing? A lot less than you may think": esl_stats.tex

```
The \eslmod{stats} module is the foundation of a set of statistics
modules. It contains special functions like $\Gamma(x)$ and $\Psi(x)$,
and elementary statistics routines such as linear regression fitting
and $\chi^2$ testing. Table~\ref{tbl:stats_api} lists the functions in
the \eslmod{stats} API.

\begin{table}[hbp]
\begin{center}
{\small
\begin{tabular}{|ll|}\hline
\hyperlink{func:esl_stats_DMean()}{\ccode{esl\_stats\_\{D,F,I\}Mean()}} & Calculates mean and $\sigma^2$ for samples $x_i$.\\
\hyperlink{func:esl_stats_LogGamma()}{\ccode{esl\_stats\_LogGamma()}} & Calculates $\log \Gamma(x)$.\\
\hyperlink{func:esl_stats_Psi()}{\ccode{esl\_stats\_Psi()}} & Calculates $\Psi(x)$ (the digamma function).\\
\hyperlink{func:esl_stats_IncompleteGamma()}{\ccode{esl\_stats\_IncompleteGamma()}} & Calculates the incomplete Gamma function.
\\
\hyperlink{func:esl_stats_ChiSquaredTest()}{\ccode{esl\_stats\_ChiSquaredTest()}} & Calculates a $\chi^2$ P-value.\\
\hyperlink{func:esl_stats_LinearRegression()}{\ccode{esl\_stats\_LinearRegression()}} & Fit data to a straight line.\\
\hline
\end{tabular}
}
\end{center}
\caption{The \eslmod{stats} API.}
\label{tbl:stats_api}
\end{table}

\subsection{An example of using the stats API}


Figure~\ref{fig:stats_example} shows an example of using one of the
routines in the \eslmod{stats} module, linear regression fitting. It
generates a set of $n$ points dispersed around a line, $y_i = a + bx +
N(\sigma)$ with Gaussian noise $N(\sigma)$, then fits the data to a
line to obtain estimates $\hat{a}$ and $\hat{b}$.

\begin{figure}
\input{cexcerpts/stats_example}
\caption{An example of using the \eslmod{stats} module.}
\label{fig:stats_example}
\end{figure}
```
