## Supplementary material for "What does it take to learn the rules of RNA base pairing? A lot less than you may think": esl_subcmd.c

```
/* esl_subcmd : utilities for command line programs that take subcommands
 * 
 * Extends esl_getopts to more complicated programs with subcommands.
 *
 * See also:  
 *    esl_getopts : command line argument parsing
 */
#include <esl_config.h>

#include <stdio.h>
#include <string.h>

#include "easel.h"
#include "esl_getopts.h"
#include "esl_subcmd.h"


/* Function:  esl_subcmd_CreateDefaultApp()
 * Synopsis:  Process cmdline options for a subcommand
 *
 * Purpose:   For a subcommand <sub> of main program <topcmd>, with
 *            subcommand options <suboptions>, process a subcommand line
 *            <argc>/<argv>. Return a new <ESL_GETOPTS> object on
 *            success. 
 *
 *            If there's a problem with the user's command line, print
 *            informative message and `exit(1)`. If the subcommand
 *            options include `-h`, print help and `exit(0)`.
 *
 *            <sub> is one <ESL_SUBCMD> structure from the main
 *            application's table of subcommands. <topcmd> is a
 *            string, usually the same as <argv[0]>. <suboptions>
 *            is a table of <ESL_OPTIONS> for the subcommand.
 *
 *            The `-h` option results in a help page with a brief list
 *            of all options. The default for the options section
 *            starts with "Options:" then just lists them all.  If
 *            your options are more complex - with different sections,
 *            that need different subheadings for example - pass your
 *            own show-options-help function in <*opthelp_f>.
 *            Otherwise to use the default pass NULL.

 *            If <topcmd> is a path, e.g. "/foo/bar/easel", only the
 *            `easel` part is used in any output formatting.  (Using
 *            the actual argv[0] allows for the possibility that
 *            someone would rename and install our miniapp driver as
 *            something else.)
 *            
 * Args:      topcmd     - name of the main command, e.g. "easel" (= argv[0], probably)
 *            sub        - ESL_SUBCMD table entry for this subcommand
 *            suboptions - ESL_OPTIONS table for this subcommand
 *            argc       - number of args on the commandline
 *            argv       - array of args on the commandline
 *            *opthelp_f - OPTIONAL: ptr to function for formatting customized option help, or NULL for default
 *
 * Returns:   ptr to new <ESL_GETOPTS> object
 *
 * Throws:    Exits the program altogether with abnormal status 1 on failure.
 *
 *            (We idiomatically call `ESL_GETOPTS *go = esl_subcmd_CreateDefaultApp()` when creating
 *            subcommand handlers, without checking exit status. Since we only call this when
 *            instantiating a subcommand, it's fine to kill the program here on failure.)
 */
ESL_GETOPTS *
esl_subcmd_CreateDefaultApp(const char *topcmd, const ESL_SUBCMD *sub, const ESL_OPTIONS *suboptions, int argc, char **argv,
                            int (*opthelp_f)(const ESL_GETOPTS *go))
{
  ESL_GETOPTS *go        = esl_getopts_Create(suboptions);
  char        *lastslash = strrchr(topcmd, '/');

  if (lastslash) topcmd = lastslash+1;

  if (esl_opt_ProcessCmdline(go, argc, argv) != eslOK ||
      esl_opt_VerifyConfig(go)               != eslOK) 
    {
      if ( esl_fprintf(stderr, "Failed to parse command line: %s\n", go->errbuf)                                  != eslOK) goto ERROR;
      if ( esl_fprintf(stderr, "Usage:\n  %s %s %s\n", topcmd, sub->subcmd, sub->usage)                           != eslOK) goto ERROR;
      if ( esl_fprintf(stderr, "\nTo see more help on available options, do `%s %s -h`\n\n", topcmd, sub->subcmd) != eslOK) goto ERROR;
      exit(1);
    }
  if (esl_opt_GetBoolean(go, "-h") == TRUE) 
    {
      if ( esl_printf("%s %s :: %s\n", topcmd, sub->subcmd, sub->description)    != eslOK) goto ERROR;
      if ( esl_printf("\nUsage:\n  %s %s %s\n", topcmd, sub->subcmd, sub->usage) != eslOK) goto ERROR;
      if (opthelp_f) {
        if ((*opthelp_f)(go)                                                     != eslOK) goto ERROR;
      } else {
        if ( esl_printf("\nOptions:\n")                                          != eslOK) goto ERROR;
        if ( esl_opt_DisplayHelp(stdout, go, 0, 2, 80)                           != eslOK) goto ERROR;
      }
      exit(0);
    }
  if (esl_opt_ArgNumber(go) != sub->nargs) 
    {
      if ( esl_fprintf(stderr, "Incorrect number of command line arguments.\n")                                   != eslOK) goto ERROR;
      if ( esl_fprintf(stderr, "Usage:\n  %s %s %s\n", topcmd, sub->subcmd, sub->usage)                           != eslOK) goto ERROR;
      if ( esl_fprintf(stderr, "\nTo see more help on available options, do `%s %s -h`\n\n", topcmd, sub->subcmd) != eslOK) goto ERROR;
      exit(1);
    }
  return go;

 ERROR:
  esl_getopts_Destroy(go);
  esl_fatal("Unexpected problem initializing the subcommand");
}
```
