## Supplementary material for "What does it take to learn the rules of RNA base pairing? A lot less than you may think": esl_subcmd.h

```
/* esl_subcmd : utilities for commandline programs that take subcommands
 * 
 * See also:  
 *    esl_getopts : command line argument parsing
 */
#ifndef eslSUBCMD_INCLUDED
#define eslSUBCMD_INCLUDED
#include <esl_config.h>

#include "esl_getopts.h"

typedef struct esl_subcmd_s {
  int  (*func)(const char *topcmd, const struct esl_subcmd_s *sub, int argc, char **argv);
  char *subcmd;
  int   nargs;
  char *usage;
  char *description;
} ESL_SUBCMD;

extern ESL_GETOPTS *esl_subcmd_CreateDefaultApp(const char *topcmd, const ESL_SUBCMD *sub, const ESL_OPTIONS *suboptions, int argc, char **argv,
                                                int (*opthelp_f)(const ESL_GETOPTS *go));


#endif /*eslSUBCMD_INCLUDED*/
```
