## Supplementary material for "What does it take to learn the rules of RNA base pairing? A lot less than you may think": esl_varint.md

```
# esl_varint : variable-length binary encodings for integers

HMMER4 introduced compressed representations of sequence alignments
called "magic capsules". One of the compression techniques in a magic
capsule is run-length encoding, with integer run lengths encoded using
variable-length binary codewords (_varint codes_) that can be as short
as a single bit per integer.

The general idea of a varint code is that you're often in the
situation where small integer values are more frequent, and more
frequent values can be encoded by shorter codewords. Because $v$ can
be arbitrarily big, it isn't immediately apparent that we can apply
Huffman codes, because Huffman codes assume there's a finite set of
symbols.  However, if we assume that the $v$ follow some particular
decreasing distribution (geometric, for example), Solomon Golomb
showed that one can create a code that's the optimal Huffman code for
a set of values drawn from that distribution.

Golomb codes [Golomb, 1966] are one of the best known varint codes,
but many other varint codes exist. Each different varint code implies
a probability distribution over the possible values $v$.  The best
code for a given problem is the one that best matches the actual
distribution of your $v$'s. Golomb codes are optimal for geometric
distributions, for example.

The Easel `esl_varint` module provides routines for several different
varint codes, including Golomb codes, Golomb-Rice codes, exponential
Golomb codes, Google varint codes, and Elias delta codes. HMMER4 magic
capsules use exponential Golomb codes.


# Explanation of different varint codes

The varint codes are explained below starting with **_truncated binary
codes_**, which is not itself a varint code per se, but is a technique
used by **_Golomb codes_**. Golomb codes take a parameter $m$ that
controls the shape of the geometric distribution (so we sometimes
refer to them as _Golomb-m_ codes), and they get fiddly to encode and
decode when $m$ isn't a power of 2. If we restrict Golomb codes to
powers of two, $m = 2^k$, we get a simpler set of schemes called the
**_Golomb-Rice-k_** codes. Golomb-Rice codes consist of groups of
$2^k$ codewords for each different length in bits - for example, 4
values $v=0..3$ encoded in 3 bit codewords, 4 values $v=4..7$ encoded
in 4 bit codewords, 4 values $v=8..11$ encoded in 5 bit codewords, and
so on. The **_exponential Golomb_** code has group sizes that grow as
a power of two, instead of being constant - $v=0$ is encoded in 1 bit,
the 2 values $v=1,2$ are encoded in 3 bits, 4 values $v=3..6$ are
encoded in 5 bits, and 8 values $v=7..14$ are encoded in 7 bit
codewords. The **_generalized exponential Golomb-$k$_** codes have
group sizes that start at $2^k$ instead of 1.

Finally, two other codes that we implement are **_Elias delta codes_**
[Elias, 1975] and **_Google varint codes_**.

Golomb codes are only here by way of explanation; Easel does not
implement them. Easel implements Golomb-Rice codes in
`esl_varint_rice*`, exponential Golomb codes in `esl_varint_expgol*`,
Elias delta codes in `esl_varint_delta*`, and Google varint codes in
`esl_varint_google*`.


## Truncated binary codes

A truncated binary code is a canonical Huffman encoding for $n$
uniformly distributed values $v = 0..n-1$. A truncated binary code is
used to encode the remainder $r$ piece in a Golomb code. By itself, it
does not encode an arbitrarily large integer $v$.

The idea is that when $n$ is a power of two, the optimal code is
simply to encode $v$ in its $k = \log_2 n$ bit binary representation;
but when $n$ is not a power of two, in an optimal Huffman encoding, we
use $k+1$ bits for some values but $k$ for others.

Let $k = \lfloor \log_2 n \rfloor$; $v$ will be encoded by either $k$
or $k+1$ bits.  Let $u = 2^{k+1} - n$; $u$ is the number of codewords
that are $k$ bits long, and $n-u$ are $k+1$ bits long.  For $v < u$,
encode the $k$-bit representation of $v$; for $v \geq u$, encode the
$k+1$ bit representation of $v+u$.

To decode: read $k$ bits to obtain $v'$. If $v' < u$, $v = v'$; else,
read one more bit onto $v'$ and $v = v'-u$.

For example, for $n=10$, $k=3$ and $u=6$:

| $v$    | length |  code         |
|--------|--------|--------------:|
| 0      | 3      |         000   |
| 1      | 3      |         001   |
| 2      | 3      |         010   |
| 3      | 3      |         011   |
| 4      | 3      |         100   |
| 5      | 3      |         101   |
| 6      | 4      |        1100   |
| 7      | 4      |        1101   |
| 8      | 4      |        1110   |
| 9      | 4      |        1111   |


## Golomb-_m_ codes

* **Encodes:** integer $v$; $v \geq 0$.
* **Argument:** $m$; $m > 0$. 

Divide $v$ by $m$, obtaining quotient $q$ and remainder $r$. Encode
$q$ in unary (i.e. $q$ 1's followed by 0), then append the truncated
binary encoding of $r$.

For example, 0..9 in a Golomb-3 code:

| $v$ | length | code |
|-----|--------|-----:|
| 0 | 2  |    0  0    |
| 1 | 3  |    0 10    |
| 2 | 3  |    0 11    |
| 3 | 3  |   10  0    |
| 4 | 4  |   10 10    |
| 5 | 4  |   10 11    |
| 6 | 4  |  110  0    |
| 7 | 5  |  110 10    |
| 8 | 5  |  110 11    |
| 9 | 5  | 1110  0    |

Golomb codes are optimal for geometric distributions. For a geometric
run length distribution with extension probability $p \geq 0.5$, choose
$m = \mathrm{Round}(\frac{-1}{\log_2 p} )$.


## Golomb-Rice-_k_ codes

* **Encodes:** integer $v$, $v \leq 0$
* **Argument:** $k$, $k \geq 0$
* **Length:**  $1 + k + \lfloor v / 2^k \rfloor$
* **Max $v$ in $b$ bits:**  $v < 2^k (b-k)$

Divide $v$ by $2^k$, obtaining quotient $q$ and remainder $r$. Encode
$q$ in unary ($q$ 1's followed by 0) and append the $k$-bit binary
representation of $r$. (Golomb-Rice-0 is unary coding: $v+1$ bits to
store value $v$.)

For example, 0..9 in a Golomb-Rice-2 code:

| $v$   | length | code |
|-------|----|-------:|
|  0    | 3  |   0 00 |
|  1    | 3  |   0 01 |
|  2    | 3  |   0 10 |
|  3    | 3  |   0 11 |
|  4    | 4  |  10 00 |
|  5    | 4  |  10 01 |
|  6    | 4  |  10 10 |
|  7    | 4  |  10 11 |
|  8    | 5  | 110 00 |
|  9    | 5  | 110 01 |

Golomb-Rice codes are the simpler subset of Golomb codes where the $m$
parameter is a power of two ($m = 2^k$), so the remainder $r$ is
always encoded by $k$ bits and does not need the fiddly truncated
binary encoding.


## Exponential-Golomb code

* **Encodes:** integer $v$; $v \geq 0$
* **Length:** $2 \lfloor \log_2 (v+1) \rfloor + 1$
* **Max $v$ in $b$ bits:** $v < 2^{ \lfloor \frac{\mathrm{nbits}-1}{2} \rfloor + 1} - 1$

The number of leading 0's is the number of bits in the encoded
integer, and we encode $v+1$ instead of $v$ so that all integers,
including 0, have a leading 1 bit.

To encode: let $w$ be the minimum width of the binary representation
of $v+1$: i.e. $\lfloor \log_2 (v+1) \rfloor + 1$. Set $w-1$ leading
bits to 0, followed by the $w$ bits of the binary representation of
$v+1$.

For example:

| $v$ | length | code |
|---|---|------------:|
| 0 | 1 |        1 |
| 1 | 3 |     0 10 |
| 2 | 3 |     0 11 |
| 3 | 5 |   00 100 |
| 4 | 5 |   00 101 |
| 5 | 5 |   00 110 |
| 6 | 5 |   00 111 |
| 7 | 7 | 000 1000 |
| 8 | 7 | 000 1001 |
| 9 | 7 | 000 1010 |

An _Elias gamma code_ for positive nonzero integers $v > 0$ is
identical to the Exp-Golomb code for $v-1$: i.e. an Elias gamma code
just directly encodes $v$ instead of $v+1$. (Yes, this can be a little
confusing.)

An exp-Golomb code is exp-Golomb-0 in the generalized exp-Golomb codes
below. Easel's implementation does not distinguish them; to get an
exponential Golomb code, use exp-Golomb-0.

The largest integer $v$ that can be encoded in a `uint64_t` bitfield
is $2^{32}-2$; in a `uint32_t`, $2^{16}-2$. The limited range of a
32-bit exp-Golomb encoding is why the Easel implementation is all in
`uint64_t`.


## Generalized exponential-Golomb-_k_ codes

* **Encodes:** integer $v$; $v \geq 0$
* **Argument:** $k$, the width of the binary representation of the remainder $r$; $k \geq 0$
* **Length:** $k + 2 \lfloor \log_2( \lfloor v / 2^k \rfloor + 1) \rfloor + 1$
* **Max $v$ in $b$ bits:**: $v < 2^k \left( 2^{\lfloor \frac{b - k - 1}{2} \rfloor + 1} - 1 \right)$

Divide integer $v$ by $2^k$ to obtain quotient $q$ and remainder $r$.
Encode $q$ using an Exp-Golomb code (above), followed by the $k$ bit
binary representation of $r$.

For example, the Exp-Golomb-2 code:

| $v$ | length | code |
|-----|--------|-----:|
|  0    | 3      |    1 00|
|  1    | 3      |    1 01|
|  2    | 3      |    1 10|
|  3    | 3      |    1 11|
|  4    | 5      |  010 00|
|  5    | 5      |  010 01|
|  6    | 5      |  010 10|
|  7    | 5      |  010 11|
|  8    | 5      |  011 00|
|  9    | 5      |  011 01|

Exponential Golomb codes were introduced by [Teuhola, 1978], although
the details of his encoding are different in detail.


## Elias delta code

* **Encodes:** integer $v$; for $v \geq 1$
* **Code length:** $\lfloor \log_2 v \rfloor + 2 \lfloor \log_2 (\lfloor \log_2 v \rfloor + 1) \rfloor + 1$

Let $a = \lfloor \log_2 v \rfloor$, the width of the binary
representation of $v$ ($2^a$ is the highest power in $v$). Let $b =
\lfloor \log_2 (a+1) \rfloor$, the width of binary $a+1$. The code
consists of three parts: $b$ leading 0's, followed by the binary
representation of $a+1$ in $b+1$ bits, followed by the representation
of $v \mod 2^a$ in $a$ bits.

In other words, encode $a$ in Elias gamma code, followed by the binary
representation of $v$ without its leading (highest-order) 1
(i.e. rightmost $a$ bits of $v$).

For example, 1..10 in Elias delta code:

| value | length | code  |
|----|-----|------------:|
|  1 |   1 |          1  |
|  2 |   4 |     0 10 0  |
|  3 |   4 |     0 10 1  |
|  4 |   5 |     0 11 00 |
|  5 |   5 |     0 11 01 |
|  6 |   5 |     0 11 10 |
|  7 |   5 |     0 11 11 |
|  8 |   8 |  00 100 000 |
|  9 |   8 |  00 100 001 |
| 10 |   8 |  00 100 010 |

Elias codes including the Elias gamma and delta codes were introduced
in [Elias, 1975].


## Google varint-_k_ codes

* **Encodes:** integer $v$; $v \geq 0$
* **Argument:** $k$, the width of each code group in bits; $k \geq 2$
* **Code length:** $k (1 + \lfloor \log_{2^{k-1}} v \rfloor)$
* **Max $v$ in $b$ bits:** $v < 2^{(k-1) \lfloor \frac{b}{k} \rfloor}$

Integer $v$ is encoded in base $2^{k-1}$ digits. Each digit is
represented by a $k$-bit code group consisting of a one-bit
continuation flag followed by the $k-1$ bits of the binary
representation of the digit. Code groups are ordered with least
significant digit first.  The continuation flag is 1 if another code
group follows.

For example, 0..9 encoded in a google-2 code:

| $v$    | length |  code         |
|--------|--------|--------------:|
| 0      | 2      |          00   |
| 1      | 2      |          01   |
| 2      | 4      |       10 01   |
| 3      | 4      |       11 01   |
| 4      | 6      |    10 10 01   |
| 5      | 6      |    11 10 01   |
| 6      | 6      |    10 11 01   |
| 7      | 6      |    11 11 01   |
| 8      | 8      | 10 10 10 01   |
| 9      | 8      | 11 10 10 01   |

[Google Protobuf](https://developers.google.com/protocol-buffers/docs/encoding#varints)
uses a google-8 code (i.e. one byte per code group, base 128). This is
actually the only Google varint code; they want it to be byte-aligned
for efficiency reasons. Allowing the generalization to any $k$ bits is
my own thing.


# Additional design notes

* Codes can be user input (for example, in HMMER zigars) so varint decoders
  need to treat bad codes as normal errors, not exceptions.


# References

Elias, P. Universal codeword sets and representations of the
integers. IEEE Trans Inform Theory 21:194-203, 1975.

Golomb, SW. Run-length encodings. IEEE Trans Inform Theory 12:399-401,
1966.

Teuhola, J. A compression method for clustered
bit-vectors. Information Processing Letters 7:308-311, 1978.
```
