## Supplementary material for "What does it take to learn the rules of RNA base pairing? A lot less than you may think": esl_vectorops.h

```
/* Vector operations.
 */
#ifndef eslVECTOROPS_INCLUDED
#define eslVECTOROPS_INCLUDED
#include <esl_config.h>

#include "esl_random.h"
#include "esl_rand64.h"

extern void   esl_vec_DSet(double  *vec, int64_t n, double  value);
extern void   esl_vec_FSet(float   *vec, int64_t n, float   value);
extern void   esl_vec_ISet(int     *vec, int64_t n, int     value);
extern void   esl_vec_LSet(int64_t *vec, int64_t n, int64_t value);

extern void   esl_vec_DScale(double  *vec, int64_t n, double  scale);
extern void   esl_vec_FScale(float   *vec, int64_t n, float   scale);
extern void   esl_vec_IScale(int     *vec, int64_t n, int     scale);
extern void   esl_vec_LScale(int64_t *vec, int64_t n, int64_t scale);

extern void   esl_vec_DIncrement(double  *v, int64_t n, double  x);
extern void   esl_vec_FIncrement(float   *v, int64_t n, float   x);
extern void   esl_vec_IIncrement(int     *v, int64_t n, int     x);
extern void   esl_vec_LIncrement(int64_t *v, int64_t n, int64_t x);

extern void   esl_vec_DAdd(double  *vec1, const double  *vec2, int64_t n);
extern void   esl_vec_FAdd(float   *vec1, const float   *vec2, int64_t n);
extern void   esl_vec_IAdd(int     *vec1, const int     *vec2, int64_t n);
extern void   esl_vec_LAdd(int64_t *vec1, const int64_t *vec2, int64_t n);

extern void   esl_vec_DAddScaled(double  *vec1, const double  *vec2, double  a, int64_t n);
extern void   esl_vec_FAddScaled(float   *vec1, const float   *vec2, float   a, int64_t n);
extern void   esl_vec_IAddScaled(int     *vec1, const int     *vec2, int     a, int64_t n);
extern void   esl_vec_LAddScaled(int64_t *vec1, const int64_t *vec2, int64_t a, int64_t n);

extern double  esl_vec_DSum(const double  *vec, int64_t n);
extern float   esl_vec_FSum(const float   *vec, int64_t n);
extern int     esl_vec_ISum(const int     *vec, int64_t n);
extern int64_t esl_vec_LSum(const int64_t *vec, int64_t n);

extern double  esl_vec_DDot(const double  *vec1, const double  *vec2, int64_t n);
extern float   esl_vec_FDot(const float   *vec1, const float   *vec2, int64_t n);
extern int     esl_vec_IDot(const int     *vec1, const int     *vec2, int64_t n);
extern int64_t esl_vec_LDot(const int64_t *vec1, const int64_t *vec2, int64_t n);

extern double  esl_vec_DMax(const double  *vec, int64_t n);
extern float   esl_vec_FMax(const float   *vec, int64_t n);
extern int     esl_vec_IMax(const int     *vec, int64_t n);
extern int64_t esl_vec_LMax(const int64_t *vec, int64_t n);

extern double  esl_vec_DMin(const double  *vec, int64_t n);
extern float   esl_vec_FMin(const float   *vec, int64_t n);
extern int     esl_vec_IMin(const int     *vec, int64_t n);
extern int64_t esl_vec_LMin(const int64_t *vec, int64_t n);

extern int64_t esl_vec_DArgMax(const double  *vec, int64_t n);
extern int64_t esl_vec_FArgMax(const float   *vec, int64_t n);
extern int64_t esl_vec_IArgMax(const int     *vec, int64_t n);
extern int64_t esl_vec_LArgMax(const int64_t *vec, int64_t n);

extern int64_t esl_vec_DArgMin(const double  *vec, int64_t n);
extern int64_t esl_vec_FArgMin(const float   *vec, int64_t n);
extern int64_t esl_vec_IArgMin(const int     *vec, int64_t n);
extern int64_t esl_vec_LArgMin(const int64_t *vec, int64_t n);

extern void   esl_vec_DCopy(const double  *src, int64_t n, double  *dest);
extern void   esl_vec_FCopy(const float   *src, int64_t n, float   *dest);
extern void   esl_vec_ICopy(const int     *src, int64_t n, int     *dest);
extern void   esl_vec_LCopy(const int64_t *src, int64_t n, int64_t *dest);
extern void   esl_vec_WCopy(const int16_t *src, int64_t n, int16_t *dest);
extern void   esl_vec_BCopy(const int8_t  *src, int64_t n, int8_t  *dest);

extern void   esl_vec_DSwap(double  *vec1, double  *vec2, int64_t n);
extern void   esl_vec_FSwap(float   *vec1, float   *vec2, int64_t n);
extern void   esl_vec_ISwap(int     *vec1, int     *vec2, int64_t n);
extern void   esl_vec_LSwap(int64_t *vec1, int64_t *vec2, int64_t n);

extern void   esl_vec_DReverse(const double  *vec, double  *rev, int64_t n);
extern void   esl_vec_FReverse(const float   *vec, float   *rev, int64_t n);
extern void   esl_vec_IReverse(const int     *vec, int     *rev, int64_t n);
extern void   esl_vec_LReverse(const int64_t *vec, int64_t *rev, int64_t n);
extern void   esl_vec_CReverse(const char    *vec, char    *rev, int64_t n);

extern void   esl_vec_DSortIncreasing(double *vec,  int64_t n);
extern void   esl_vec_FSortIncreasing(float  *vec,  int64_t n);
extern void   esl_vec_ISortIncreasing(int    *vec,  int64_t n);
extern void   esl_vec_LSortIncreasing(int64_t *vec, int64_t n);

extern void   esl_vec_DSortDecreasing(double  *vec, int64_t n);
extern void   esl_vec_FSortDecreasing(float   *vec, int64_t n);
extern void   esl_vec_ISortDecreasing(int     *vec, int64_t n);
extern void   esl_vec_LSortDecreasing(int64_t *vec, int64_t n);

extern int    esl_vec_DShuffle(ESL_RANDOMNESS *r, double  *v, int64_t n);
extern int    esl_vec_FShuffle(ESL_RANDOMNESS *r, float   *v, int64_t n);
extern int    esl_vec_IShuffle(ESL_RANDOMNESS *r, int     *v, int64_t n);
extern int    esl_vec_LShuffle(ESL_RANDOMNESS *r, int64_t *v, int64_t n);

extern int    esl_vec_DShuffle64(ESL_RAND64 *rng, double  *v, int64_t n);
extern int    esl_vec_FShuffle64(ESL_RAND64 *rng, float   *v, int64_t n);
extern int    esl_vec_IShuffle64(ESL_RAND64 *rng, int     *v, int64_t n);
extern int    esl_vec_LShuffle64(ESL_RAND64 *rng, int64_t *v, int64_t n);

extern int    esl_vec_DCompare(const double  *vec1, const double  *vec2, int64_t n, double tol);
extern int    esl_vec_FCompare(const float   *vec1, const float   *vec2, int64_t n, float tol);
extern int    esl_vec_ICompare(const int     *vec1, const int     *vec2, int64_t n);
extern int    esl_vec_LCompare(const int64_t *vec1, const int64_t *vec2, int64_t n);

extern int    esl_vec_DDump(FILE *ofp, const double  *v, int64_t n, const char *label);
extern int    esl_vec_FDump(FILE *ofp, const float   *v, int64_t n, const char *label);
extern int    esl_vec_IDump(FILE *ofp, const int     *v, int64_t n, const char *label);
extern int    esl_vec_LDump(FILE *ofp, const int64_t *v, int64_t n, const char *label);

extern void   esl_vec_D2F(double *src, int64_t n, float  *dst);
extern void   esl_vec_F2D(float  *src, int64_t n, double *dst);
extern void   esl_vec_I2F(int    *src, int64_t n, float  *dst);
extern void   esl_vec_I2D(int    *src, int64_t n, double *dst);

extern void   esl_vec_DNorm(double *vec, int64_t n);
extern void   esl_vec_FNorm(float  *vec, int64_t n);

extern void   esl_vec_DLogNorm (double *vec, int64_t n);
extern void   esl_vec_FLogNorm (float  *vec, int64_t n);
extern void   esl_vec_DLog2Norm(double *vec, int64_t n);
extern void   esl_vec_FLog2Norm(float  *vec, int64_t n);

extern void   esl_vec_DLog (double *vec, int64_t n);
extern void   esl_vec_FLog (float  *vec, int64_t n);
extern void   esl_vec_DLog2(double *vec, int64_t n);
extern void   esl_vec_FLog2(float  *vec, int64_t n);

extern void   esl_vec_DExp (double *vec, int64_t n);
extern void   esl_vec_FExp (float  *vec, int64_t n);
extern void   esl_vec_DExp2(double *vec, int64_t n);
extern void   esl_vec_FExp2(float  *vec, int64_t n);

extern double esl_vec_DEntropy(const double *p, int64_t n);
extern float  esl_vec_FEntropy(const float  *p, int64_t n);

extern double esl_vec_DRelEntropy(const double *p, const double *q, int64_t n);
extern float  esl_vec_FRelEntropy(const float  *p, const float  *q, int64_t n);

extern double esl_vec_DLogSum (const double *vec, int64_t n);
extern float  esl_vec_FLogSum (const float  *vec, int64_t n);
extern double esl_vec_DLog2Sum(const double *vec, int64_t n);
extern float  esl_vec_FLog2Sum(const float  *vec, int64_t n);

extern void   esl_vec_DCDF(const double *p, int64_t n, double *cdf);
extern void   esl_vec_FCDF(const float  *p, int64_t n, float  *cdf);

extern int    esl_vec_DValidate(const double *vec, int64_t n, double tol, char *errbuf);
extern int    esl_vec_FValidate(const float  *vec, int64_t n, float  tol, char *errbuf);

extern int    esl_vec_DLogValidate (const double *vec, int64_t n, double tol, char *errbuf);
extern int    esl_vec_FLogValidate (const float  *vec, int64_t n, float  tol, char *errbuf);
extern int    esl_vec_DLog2Validate(const double *vec, int64_t n, double tol, char *errbuf);
extern int    esl_vec_FLog2Validate(const float  *vec, int64_t n, float  tol, char *errbuf);

#endif /* eslVECTOROPS_INCLUDED */
```
