## Supplementary material for "What does it take to learn the rules of RNA base pairing? A lot less than you may think": esl_vmx.c

```
/* Vectorized routines for PowerPC processors, using Altivec/VMX intrinsics.
 * 
 * Table of contents           
 *     1. SIMD logf(), expf()
 *     2. Miscellaneous convenience functions.
 *     3. Benchmark
 *     4. Unit tests
 *     5. Test driver
 *     6. Example
 *
 *****************************************************************
 *
 * This code is conditionally compiled, only when <eslENABLE_VMX> was
 * set in <esl_config.h> by the configure script, and that will only
 * happen on ARM platforms. When <eslENABLE_VMX> is not set, we
 * include some dummy code to silence compiler and ranlib warnings
 * about empty translation units and no symbols, and dummy drivers
 *     
 *****************************************************************
 * Credits:
 *
 * The logf() and expf() routines are derivatives of routines by
 * Julien Pommier [http://gruntthepeon.free.fr/ssemath/]. Those
 * routines were in turn based on serial implementations in the Cephes
 * math library by Stephen Moshier [Moshier89;
 * http://www.moshier.net/#Cephes]. Thanks and credit to both Moshier
 * and Pommier for their clear code. Additional copyright and license
 * information is appended at the end of the file.
 */
#include <esl_config.h>
#ifdef eslENABLE_VMX

#include <stdlib.h>
#include <stdio.h>
#include <math.h>
#include <float.h>

#ifndef __APPLE_ALTIVEC__
#include <altivec.h>
#endif

#include "easel.h"
#include "esl_vmx.h"


/*****************************************************************
 * 1. Altivec/VMX SIMD logf(), expf()
 *****************************************************************/ 

/* Function:  esl_vmx_logf()
 * Synopsis:  <r[z] = log x[z]>
 *
 * Purpose:   Given a vector <x> containing four floats, returns a
 *            vector <r> in which each element <r[z] = logf(x[z])>.
 *            
 *            Valid in the domain $x_z > 0$ for normalized IEEE754
 *            $x_z$.
 *
 *            For <x> $< 0$, including -0, returns <NaN>. For <x> $==
 *            0$ or subnormal <x>, returns <-inf>. For <x = inf>,
 *            returns <inf>. For <x = NaN>, returns <NaN>. For 
 *            subnormal <x>, returns <-inf>.
 *
 * Xref:      J2/71.
 * 
 * Note:      Derived from SSE2 implementation which was
 *            Derived from an SSE1 implementation by Julian
 *            Pommier. Converted to SSE2 and added handling
 *            of IEEE754 specials.
 */
vector float 
esl_vmx_logf(vector float x) 
{
  static vector float cephesv_1 = { 7.0376836292E-2f, -1.1514610310E-1f,  1.1676998740E-1f, -1.2420140846E-1f };
  static vector float cephesv_2 = { 1.4249322787E-1f, -1.6668057665E-1f,  2.0000714765E-1f, -2.4999993993E-1f };
  static vector float cephesv_3 = { 3.3333331174E-1f,  0.0f,              0.0f,              0.0f             };

  static vector float constv = { 0.707106781186547524f, -2.12194440e-4f, 0.5f, 0.693359375f };

  vector float onev = (vector float) {1.0, 1.0, 1.0, 1.0}; /* all elem = 1.0 */
  vector signed int ei;
  vector float e;
  vector bool int invalid_mask, zero_mask, inf_mask;            /* masks used to handle special IEEE754 inputs */
  vector bool int mask;
  vector float origx;
  vector float tmp;
  vector float y;
  vector float z;

  vector float zerov = (vector float) vec_splat_u32(0);
  vector signed int infExpv = { 255, 255, 255, 255 };  

  /* first, split x apart: x = frexpf(x, &e); */
  ei           = vec_sr((vector signed int) x, ((vector unsigned int) {23, 23, 23, 23}));
							             /* shift right 23: IEEE754 floats: ei = biased exponents     */
  invalid_mask = vec_cmple(x, zerov);                                /* mask any elem that's negative; these become NaN           */
  zero_mask    = vec_cmpeq(ei,(vector signed int) zerov);            /* mask any elem zero or subnormal; these become -inf        */
  inf_mask     = vec_cmpeq(ei, infExpv);			     /* mask any elem +inf or NaN; these stay +inf or NaN         */
  origx        = x;			                             /* store original x, used for log(inf) = inf, log(NaN) = NaN */

  x  = vec_and(x, (vector float) ((vector unsigned int) {~0x7f800000, ~0x7f800000, ~0x7f800000, ~0x7f800000}));
						                     /* x now the stored 23 bits of the 24-bit significand        */
  x  = vec_or (x, vec_splat(constv, 2));                             /* sets hidden bit b[0]                                      */

  ei = vec_sub(ei, ((vector signed int) {126, 126, 126, 126}));      /* -127 (ei now signed base-2 exponent); then +1             */
  e  = vec_ctf(ei, 0);

  /* now, calculate the log */
  mask = vec_cmplt(x, vec_splat(constv, 0)); /* avoid conditional branches.           */
  tmp  = vec_and(x, (vector float) mask);    /* tmp contains x values < 0.707, else 0 */
  x    = vec_sub(x, onev);
  e    = vec_sub(e, vec_and(onev, (vector float) mask));
  x    = vec_add(x, tmp);
  z    = vec_madd(x, x, zerov);

  y =                vec_splat(cephesv_1, 0);
  y = vec_madd(y, x, vec_splat(cephesv_1, 1)); 
  y = vec_madd(y, x, vec_splat(cephesv_1, 2));    
  y = vec_madd(y, x, vec_splat(cephesv_1, 3));   
  y = vec_madd(y, x, vec_splat(cephesv_2, 0));   
  y = vec_madd(y, x, vec_splat(cephesv_2, 1));    
  y = vec_madd(y, x, vec_splat(cephesv_2, 2));   
  y = vec_madd(y, x, vec_splat(cephesv_2, 3)); 
  y = vec_madd(y, x, vec_splat(cephesv_3, 0));  
  y = vec_madd(y, x, zerov);
  y = vec_madd(y, z, zerov);

  tmp = vec_madd(e, vec_splat(constv, 1), zerov);
  y   = vec_add(y, tmp);

  tmp = vec_madd(z, vec_splat(constv, 2), zerov);
  y   = vec_sub(y, tmp);

  x = vec_add(x, y);
  x = vec_madd(e, vec_splat(constv, 3), x);

  /* IEEE754 cleanup: */
  x = vec_or(x, (vector float) invalid_mask);               /* log(x<0, including -0) = NaN  */
  x = vec_sel(x, ((vector float) {-eslINFINITY, -eslINFINITY, -eslINFINITY, -eslINFINITY}), zero_mask); /* x zero or subnormal    = -inf */
  x = vec_sel(x, origx,                         inf_mask);  /* log(inf)=inf; log(NaN) = NaN  */
  return x;
}

/* Function:  esl_vmx_expf()
 * Synopsis:  <r[z] = exp x[z]>
 *
 * Purpose:   Given a vector <x> containing four floats, returns a
 *            vector <r> in which each element <r[z] = logf(x[z])>.
 *            
 *            Valid for all IEEE754 floats $x_z$.
 *            
 * Xref:      J2/71
 * 
 * Note:      Derived from SSE2 implementation which was
 *            Derived from an SSE1 implementation by Julian
 *            Pommier. Converted to SSE2.
 */
vector float
esl_vmx_expf(vector float x) 
{
  static vector float cephesv_p1 = { 1.9875691500E-4f, 1.3981999507E-3f, 8.3334519073E-3f, 4.1665795894E-2f };
  static vector float cephesv_p2 = { 1.6666665459E-1f, 5.0000001201E-1f, 0.693359375f,    -2.12194440E-4f   };

  static vector float maxlogfv = {   88.72283905206835f,   88.72283905206835f,   88.72283905206835f,   88.72283905206835f };  /* log(2^128)  */
  static vector float minlogfv = { -103.27892990343185f, -103.27892990343185f, -103.27892990343185f, -103.27892990343185f };  /* log(2^-149) */

  vector signed int k;
  vector bool int minmask, maxmask;
  vector float tmp, fx, y, z;

  vector float zerov = (vector float) vec_splat_u32(0);
  
  /* handle out-of-range and special conditions */
  maxmask = vec_cmpgt(x, maxlogfv);
  minmask = vec_cmple(x, minlogfv);

  /* range reduction: exp(x) = 2^k e^f = exp(f + k log 2); k = floorf(0.5 + x / log2): */
  fx = vec_madd(x, ((vector float) {eslCONST_LOG2R, eslCONST_LOG2R, eslCONST_LOG2R, eslCONST_LOG2R}), zerov);
  fx = vec_add(fx, ((vector float) {0.5, 0.5, 0.5, 0.5}));

  /* floorf() with VMX:  */
  fx = vec_floor(fx);
  k  = vec_cts(fx, 0);
  
  /* polynomial approx for e^f for f in range [-0.5, 0.5] */
  tmp = vec_madd(fx, vec_splat(cephesv_p2, 2), zerov);
  z   = vec_madd(fx, vec_splat(cephesv_p2, 3), zerov);
  x   = vec_sub(x, tmp);
  x   = vec_sub(x, z);
  z   = vec_madd(x, x, zerov);
  
  y  =                vec_splat(cephesv_p1, 0);
  y  = vec_madd(y, x, vec_splat(cephesv_p1, 1));
  y  = vec_madd(y, x, vec_splat(cephesv_p1, 2));
  y  = vec_madd(y, x, vec_splat(cephesv_p1, 3));
  y  = vec_madd(y, x, vec_splat(cephesv_p2, 0));
  y  = vec_madd(y, x, vec_splat(cephesv_p2, 1));
  y  = vec_madd(y, z, x);
  y = vec_add(y, ((vector float) {1.0, 1.0, 1.0, 1.0}));

  /* build 2^k by hand, by creating a IEEE754 float */
  k  = vec_add(k, ((vector signed int) {127, 127, 127, 127}));
  k  = vec_sl(k, ((vector unsigned int) {23, 23, 23, 23}));
  fx = (vector float) k;

  
  /* put 2^k e^f together (fx = 2^k,  y = e^f) and we're done */
  y = vec_madd(y, fx, zerov);	

  /* special/range cleanup */
  y = vec_sel(y, ((vector float) {eslINFINITY, eslINFINITY, eslINFINITY, eslINFINITY}), maxmask); /* exp(x) = inf for x > log(2^128)  */
  y = vec_sel(y, zerov, minmask); /* exp(x) = 0   for x < log(2^-149) */
  return y;
}


/*****************************************************************
 * 2. Miscellaneous convenience functions
 *****************************************************************/ 
void
esl_vmx_dump_vecfloat(FILE *fp, vector float v)
{
  union {
    vector float v;
    float        f[4];
  } u;

  u.v = v;
  printf("[%13.8g, %13.8g, %13.8g, %13.8g]", u.f[0], u.f[1], u.f[2], u.f[3]);
}


/*****************************************************************
 * 3. Benchmark
 *****************************************************************/
#ifdef eslVMX_BENCHMARK

#include <esl_config.h>

#include <stdio.h>
#include <math.h>

#include "easel.h"
#include "esl_getopts.h"
#include "esl_stopwatch.h"

static ESL_OPTIONS options[] = {
  /* name           type      default  env  range toggles reqs incomp  help                                       docgroup*/
  { "-h",        eslARG_NONE,   FALSE,  NULL, NULL,  NULL,  NULL, NULL, "show brief help on version and usage",             0 },
  { "-N",        eslARG_INT,"10000000", NULL, NULL,  NULL,  NULL, NULL, "number of trials",                                 0 },
  {  0, 0, 0, 0, 0, 0, 0, 0, 0, 0 },
};
static char usage[]  = "[-options]";
static char banner[] = "benchmark driver for sse module";

int
main(int argc, char **argv)
{
  ESL_GETOPTS    *go      = esl_getopts_CreateDefaultApp(options, 0, argc, argv, banner, usage);
  ESL_STOPWATCH  *w       = esl_stopwatch_Create();
  int             N       = esl_opt_GetInteger(go, "-N");
  float           origx   = 2.0;
  float           x       = origx;
  vector float    xv      = { 2.0f, 2.0f, 2.0f, 2.0f };
  int             i;

  /* First, serial time. */
  esl_stopwatch_Start(w);
  for (i = 0; i < N; i++) { x = logf(x); x = expf(x); }
  esl_stopwatch_Stop(w);
  esl_stopwatch_Display(stdout, w, "# serial CPU time: ");
 
  /* Vector time */
  esl_stopwatch_Start(w);
  for (i = 0; i < N; i++) { xv = esl_vmx_logf(xv); xv = esl_vmx_expf(xv); }
  esl_stopwatch_Stop(w);
  esl_stopwatch_Display(stdout, w, "# vector CPU time: ");

  /* If you don't do something with x and xv, the compiler may optimize them away */
  printf("%g  => many scalar logf,expf cycles => %g\n", origx, N, x);
  printf("%g  => many vector logf,expf cycles => ", origx, N); esl_vmx_dump_vecfloat(stdout, xv); printf("\n");

  esl_stopwatch_Destroy(w);
  esl_getopts_Destroy(go);
  return 0;
}

#endif /*eslVMX_BENCHMARK*/


/*****************************************************************
 * 4. Unit tests
 *****************************************************************/
#ifdef eslVMX_TESTDRIVE

#include "esl_getopts.h"
#include "esl_random.h"

/* utest_logf():  Test range/domain of logf */
static void
utest_logf(ESL_GETOPTS *go)
{
  vector float x;	 	             /* test input  */
  union { vector float v; float x[4]; } r;   /* test output */
  
  /* Test IEEE754 specials: 
   *    log(-inf) = NaN     log(x<0)  = NaN  log(-0)   = NaN
   *    log(0)    = -inf    log(inf)  = inf  log(NaN)  = NaN
   */
  x = (vector float) {-eslINFINITY, -1.0, -0.0, 0.0};
  r.v =  esl_vmx_logf(x); 
  if (esl_opt_GetBoolean(go, "-v")) {
    printf("logf");
    esl_vmx_dump_vecfloat(stdout, x);    printf(" ==> ");
    esl_vmx_dump_vecfloat(stdout, r.v);  printf("\n");
  }
  if (! isnan(r.x[0]))     esl_fatal("logf(-inf) should be NaN");
  if (! isnan(r.x[1]))     esl_fatal("logf(-1)   should be NaN");
  if (! isnan(r.x[2]))     esl_fatal("logf(-0)   should be NaN");
  if (isinf(r.x[3]) != -1) esl_fatal("logf(0)    should be -inf");

  x = (vector float) {eslINFINITY, eslNaN, FLT_MIN, FLT_MAX};
  r.v = esl_vmx_logf(x);
  if (esl_opt_GetBoolean(go, "-v")) {
    printf("logf");
    esl_vmx_dump_vecfloat(stdout, x);    printf(" ==> ");
    esl_vmx_dump_vecfloat(stdout, r.v);  printf("\n");
  }
  if (isinf(r.x[0]) != 1)  esl_fatal("logf(inf)  should be inf");
  if (! isnan(r.x[1]))     esl_fatal("logf(NaN)  should be NaN");

}

/* utest_expf():  Test range/domain of expf */
static void
utest_expf(ESL_GETOPTS *go)
{
  vector float x;		             /* test input  */
  union { vector float v; float x[4]; } r;   /* test output */
  
  /* exp(-inf) = 0    exp(-0)  = 1   exp(0) = 1  exp(inf) = inf   exp(NaN)  = NaN */
  x = (vector float) {-eslINFINITY, -0.0, 0.0, eslINFINITY};
  r.v =  esl_vmx_expf(x); 
  if (esl_opt_GetBoolean(go, "-v")) {
    printf("expf");
    esl_vmx_dump_vecfloat(stdout, x);    printf(" ==> ");
    esl_vmx_dump_vecfloat(stdout, r.v);  printf("\n");
  }
  if (r.x[0] != 0.0f)      esl_fatal("expf(-inf) should be 0");
  if (isinf(r.x[3]) != 1)  esl_fatal("expf(inf)  should be inf");

  /* exp(NaN) = NaN    exp(large)  = inf   exp(-large) = 0  exp(1) = exp(1) */
  x = (vector float) {eslNaN, 666.0, -666.0, 1.0};
  r.v =  esl_vmx_expf(x); 
  if (esl_opt_GetBoolean(go, "-v")) {
    printf("expf");
    esl_vmx_dump_vecfloat(stdout, x);    printf(" ==> ");
    esl_vmx_dump_vecfloat(stdout, r.v);  printf("\n");
  }
  if (! isnan(r.x[0]))     esl_fatal("expf(NaN)      should be NaN");
  if (isinf(r.x[1]) != 1)  esl_fatal("expf(large x)  should be inf");
  if (r.x[2] != 0.0f)      esl_fatal("expf(-large x) should be 0");

}

/* utest_odds():  test accuracy of logf, expf on odds ratios,
 * our main intended use.
 */
static void
utest_odds(ESL_GETOPTS *go, ESL_RANDOMNESS *r)
{
  int    N            = esl_opt_GetInteger(go, "-N");
  int    verbose      = esl_opt_GetBoolean(go, "-v");
  int    very_verbose = esl_opt_GetBoolean(go, "--vv");
  int    i;
  float  p1, p2, odds;
  union { vector float v; float x[4]; } r1;   
  union { vector float v; float x[4]; } r2;   
  float  scalar_r1, scalar_r2;
  double  err1, maxerr1 = 0.0, avgerr1 = 0.0; /* errors on logf() */
  double  err2, maxerr2 = 0.0, avgerr2 = 0.0; /* errors on expf() */

  for (i = 0; i < N; i++)
    {
      p1    = esl_rnd_UniformPositive(r);
      p2    = esl_rnd_UniformPositive(r);
      odds  = p1 / p2;

      if (odds == 0.0) esl_fatal("whoa, odds ratio can't be 0!\n");

      r1.v      = esl_vmx_logf((vector float) {odds});  /* r1.x[z] = log(p1/p2) */
      scalar_r1 = logf(odds);

      err1       = (r1.x[0] == 0. && scalar_r1 == 0.) ? 0.0 : 2 * fabs(r1.x[0] - scalar_r1) / fabs(r1.x[0] + scalar_r1);
      if (err1 > maxerr1) maxerr1 = err1;
      avgerr1   += err1 / (float) N;
      if (isnan(avgerr1)) esl_fatal("whoa, what?\n");

      r2.v      = esl_vmx_expf(r1.v);        /* and back to odds */
      scalar_r2 = expf(r1.x[0]);

      err2       = (r2.x[0] == 0. && scalar_r2 == 0.) ? 0.0 : 2 * fabs(r2.x[0] - scalar_r2) / fabs(r2.x[0] + scalar_r2);
      if (err2 > maxerr2) maxerr2 = err2;
      avgerr2   += err2 / (float) N;

      if (very_verbose) 
	printf("%13.7g  %13.7g  %13.7g  %13.7g  %13.7g  %13.7g  %13.7g\n", odds, scalar_r1, r1.x[0], scalar_r2, r2.x[0], err1, err2);
    }

  if (avgerr1 > 1e-8) esl_fatal("average error on logf() is intolerable\n");
  if (maxerr1 > 1e-6) esl_fatal("maximum error on logf() is intolerable\n");
  if (avgerr2 > 1e-8) esl_fatal("average error on expf() is intolerable\n");
  if (maxerr2 > 1e-6) esl_fatal("maximum error on expf() is intolerable\n");

  if (verbose) {
    printf("Average [max] logf() relative error in %d odds trials:  %13.8g  [%13.8g]\n", N, avgerr1, maxerr1);
    printf("Average [max] expf() relative error in %d odds trials:  %13.8g  [%13.8g]\n", N, avgerr2, maxerr2);
    printf("(random seed : %d)\n", esl_randomness_GetSeed(r));
  }
}
#endif /*eslVMX_TESTDRIVE*/


/*****************************************************************
 * 5. Test driver
 *****************************************************************/

#ifdef eslVMX_TESTDRIVE
#include <esl_config.h>

#include <stdio.h>
#include <math.h>

#include "easel.h"
#include "esl_getopts.h"
#include "esl_random.h"
#include "esl_vmx.h"

static ESL_OPTIONS options[] = {
  /* name           type      default  env  range toggles reqs incomp  help                                       docgroup*/
  { "-h",        eslARG_NONE,   FALSE,  NULL, NULL,  NULL,  NULL, NULL, "show brief help on version and usage",             0 },
  { "-N",        eslARG_INT,  "10000",  NULL, NULL,  NULL,  NULL, NULL, "number of random test points",                     0 },
  { "-s",        eslARG_INT,     "42",  NULL, NULL,  NULL,  NULL, NULL, "set random number seed to <n>",                    0 },
  { "-v",        eslARG_NONE,   FALSE,  NULL, NULL,  NULL,  NULL, NULL, "be verbose: show test report",                     0 },
  { "--vv",      eslARG_NONE,   FALSE,  NULL, NULL,  NULL,  NULL, NULL, "be very verbose: show individual test samples",    0 },

  {  0, 0, 0, 0, 0, 0, 0, 0, 0, 0 },
};
static char usage[]  = "[-options]";
static char banner[] = "test driver for vmx module";

int
main(int argc, char **argv)
{
  ESL_GETOPTS    *go = esl_getopts_CreateDefaultApp(options, 0, argc, argv, banner, usage);
  ESL_RANDOMNESS *r  = esl_randomness_Create(esl_opt_GetInteger(go, "-s"));

  utest_logf(go);
  utest_expf(go);
  utest_odds(go, r);

  esl_randomness_Destroy(r);
  esl_getopts_Destroy(go);
  return 0;
}
#endif /* eslVMX_TESTDRIVE*/


/*****************************************************************
 * 6. Example
 *****************************************************************/

#ifdef eslVMX_EXAMPLE
/*::cexcerpt::vmx_example::begin::*/
#include <esl_config.h>

#include <stdio.h>
#include <math.h>

#include "easel.h"
#include "esl_vmx.h"

int
main(int argc, char **argv)
{
  float        x;                           /* scalar input */
  vector float xv;                          /* input vector */
  union { vector float v; float x[4]; } rv;   /* result vector*/

  x    = 2.0;
  xv   = (vector float) {x};
  rv.v = esl_vmx_logf(xv);
  printf("logf(%f) = %f\n", x, rv.x[0]);
  
  rv.v = esl_vmx_expf(xv);
  printf("expf(%f) = %f\n", x, rv.x[0]);

  return 0;
}
/*::cexcerpt::vmx_example::end::*/
#endif /*eslVMX_EXAMPLE*/


#else // ! eslENABLE_VMX

/* If we don't have VMX compiled in, provide some nothingness to:
 *   a. prevent Mac OS/X ranlib from bitching about .o file that "has no symbols" 
 *   b. prevent compiler from bitching about "empty compilation unit"
 *   c. compile blank drivers and automatically pass the automated tests.
 */
void esl_vmx_silence_hack(void) { return; }
#if defined eslVMX_TESTDRIVE || defined eslVMX_EXAMPLE || eslVMX_BENCHMARK
int main(void) { return 0; }
#endif 
#endif // eslENABLE_VMX or not


/*****************************************************************
 * additional copyright and license information for this file    
 *****************************************************************
 * In addition to our own copyrights, esl_vmx_logf() and esl_vmx_expf() are also:
 *  Copyright (C) 2007 Julien Pommier
 *  Copyright (C) 1992 Stephen Moshier 
 *
 * These functions derived from zlib-licensed routines by
 * Julien Pommier, http://gruntthepeon.free.fr/ssemath/. The
 * zlib license:
 *
 *-------------------------------------------------------------------------
 * Copyright (C) 2007  Julien Pommier
 *
 *  This software is provided 'as-is', without any express or implied
 *  warranty.  In no event will the authors be held liable for any damages
 *  arising from the use of this software.
 *
 *  Permission is granted to anyone to use this software for any purpose,
 *  including commercial applications, and to alter it and redistribute it
 *  freely, subject to the following restrictions:
 *
 *  1. The origin of this software must not be misrepresented; you must not
 *     claim that you wrote the original software. If you use this software
 *     in a product, an acknowledgment in the product documentation would be
 *     appreciated but is not required.
 *  2. Altered source versions must be plainly marked as such, and must not be
 *     misrepresented as being the original software.
 *  3. This notice may not be removed or altered from any source distribution.
 *
 *-------------------------------------------------------------------------
 *
 * In turn, Pommier had derived the logf() and expf() functions from
 * serial versions in the Cephes math library. According to its
 * readme, Cephes is "copyrighted by the author" and "may be used
 * freely but it comes with no support or guarantee."  Cephes is
 * available in NETLIB [http://www.netlib.org/cephes/]. NETLIB is
 * widely considered to be a free scientific code repository, though
 * the copyright and license status of many parts, including Cephes,
 * is ill-defined. We have attached Moshier's copyright,
 * to credit his original contribution. Thanks to both Pommier and
 * Moshier for their clear code.
 */
```
