## Supplementary material for "What does it take to learn the rules of RNA base pairing? A lot less than you may think": esl_weibull.c

```
/* Statistical routines for Weibull distributions.
 *
 * Contents:
 *   1. Routines for evaluating densities and distributions.
 *   2. Generic API routines, for general interface w/ histogram module
 *   3. Dumping plots to files
 *   4. Sampling                    
 *   5. ML fitting to complete data 
 *   6. ML fitting to binned data   
 *   7. Test driver
 *   8. Example 
 *   
 * To-do:
 *    - Fit*() functions should return eslEINVAL on n=0, eslENORESULT
 *      on failure due to small n. Compare esl_gumbel. xref J12/93.  
 *      SRE, Wed Nov 27 11:13:48 2013
 */
#include <esl_config.h>

#include <stdio.h>
#include <math.h>

#include "easel.h"
#include "esl_histogram.h"
#include "esl_minimizer.h"
#include "esl_random.h"
#include "esl_stats.h"
#include "esl_vectorops.h"

#include "esl_weibull.h"


/****************************************************************************
 * 1. Routines for evaluating densities and distributions
 ****************************************************************************/ 
/* mu <= x < infinity   
 *    However, x=mu can be a problem: 
 *    PDF-> 0 if tau > 1, infinity if tau < 1.
 *
 * lambda > 0
 * tau > 0     [fat tail when tau < 1; inverse GEV when tau > 1; 
 *              exponential when tau=1]
 */


/* Function:  esl_wei_pdf()
 *
 * Purpose:   Calculates the Weibull pdf $P(X=x)$, given quantile <x>,
 *            offset <mu>, and parameters <lambda> and <tau>.
 */
double
esl_wei_pdf(double x, double mu, double lambda, double tau)
{
  double y    = lambda * (x-mu);
  double val;

  if (x < mu)               return 0.;
  if (x == mu) {
    if      (tau <  1.) return eslINFINITY;
    else if (tau >  1.) return 0.;
    else if (tau == 1.) return lambda;
  }

  val = lambda * tau * 
    exp((tau-1)*log(y)) *
    exp(- exp(tau * log(y)));
  return val;
}

/* Function:  esl_wei_logpdf()
 *
 * Purpose:   Calculates the log probability density function for the
 *            Weibull, $\log P(X=x)$, given quantile <x>,
 *            offset <mu>, and parameters <lambda> and <tau>.
 */
double
esl_wei_logpdf(double x, double mu, double lambda, double tau)
{
  double y = lambda * (x-mu);
  double val;

  if (x < mu)               return -eslINFINITY;
  if (x == mu) {
    if      (tau <  1.) return  eslINFINITY; /* technically; but approaches it slowly*/
    else if (tau >  1.) return -eslINFINITY; /* same as above, also a slow approach  */
    else if (tau == 1.) return log(lambda);  /* special case, exponential */
  }

  val = log(tau) + tau*log(lambda) + (tau-1)*log(x-mu) - exp(tau * log(y));
  return val;
}

/* Function:  esl_wei_cdf()
 *
 * Purpose:   Calculates the cumulative distribution function for the
 *            Weibull, $P(X \leq x)$, given quantile <x>,
 *            offset <mu>, and parameters <lambda> and <tau>.
 */
double
esl_wei_cdf(double x, double mu, double lambda, double tau)
{
  double y   = lambda*(x-mu);
  double tly = tau * log(y);

  if      (x <= mu)                return 0.0;
  else if (fabs(tly) < eslSMALLX1) return exp(tly); 
  else                             return 1 - exp(-exp(tly));
}

/* Function:  esl_wei_logcdf()
 *
 * Purpose:   Calculates the log of the cumulative distribution function for a
 *            Weibull, $P(X \leq x)$, given quantile <x>,
 *            offset <mu>, and parameters <lambda> and <tau>.
 */
double
esl_wei_logcdf(double x, double mu, double lambda, double tau)
{
  double y   = lambda*(x-mu);
  double tly = tau * log(y);

  if (x <= mu) return -eslINFINITY;

  if      (fabs(tly) < eslSMALLX1)              return tly;
  else if (fabs(exp(-exp(tly))) < eslSMALLX1)   return -exp(-exp(tly)); 
  else                                          return log(1 - exp(-exp(tly)));
}


/* Function:  esl_wei_surv()
 *
 * Purpose:   Calculates the survivor function, $P(X>x)$ (that is, 1-CDF,
 *            the right tail probability mass) for a Weibull
 *            distribution, given quantile <x>, offset <mu>, and parameters
 *            <lambda> and <tau>.
 */
double
esl_wei_surv(double x, double mu, double lambda, double tau)
{
  double y   = lambda*(x-mu);
  double tly = tau * log(y);

  if (x <= mu) return 1.0;

  return exp(-exp(tly));
}

/* Function:  esl_wei_logsurv()
 *
 * Purpose:   Calculates the log survivor function, $\log P(X>x)$ (that is, 
 *            log(1-CDF), the right tail log probability mass) for a 
 *            Weibull distribution, given quantile <x>, offset <mu>,
 *            and parameters <lambda> and <tau>.
 */
double
esl_wei_logsurv(double x, double mu, double lambda, double tau)
{
  double y   = lambda*(x-mu);
  double tly = tau * log(y);

  if (x <= mu) return 0.0;

  return -exp(tly);
}

/* Function:  esl_wei_invcdf()
 *
 * Purpose:   Calculates the inverse CDF for a Weibull distribution
 *            with parameters <mu>, <lambda>, and <tau>, returning
 *            the quantile <x> at which the CDF is <p>, for $0<p<1$.
 */
double
esl_wei_invcdf(double p, double mu, double lambda, double tau)
{
  return mu + 1/lambda * exp(1/tau * log(-log((1.-p))));
}
/*-------------------- end densities & distributions ------------------------*/


/****************************************************************************
 * 2. Generic API routines: for general interface w/ histogram module
 ****************************************************************************/ 

/* Function:  esl_wei_generic_pdf()
 *
 * Purpose:   Generic-API wrapper around <esl_wei_pdf()>, taking
 *            a void ptr to a double array containing $\mu$, $\lambda$,
 *            $\tau$ parameters.
 */
double
esl_wei_generic_pdf(double x, void *params)
{
  double *p = (double *) params;
  return esl_wei_pdf(x, p[0], p[1], p[2]);
}

/* Function:  esl_wei_generic_cdf()
 *
 * Purpose:   Generic-API wrapper around <esl_wei_cdf()>, taking
 *            a void ptr to a double array containing $\mu$, $\lambda$,
 *            $\tau$ parameters.
 */
double
esl_wei_generic_cdf(double x, void *params)
{
  double *p = (double *) params;
  return esl_wei_cdf(x, p[0], p[1], p[2]);
}

/* Function:  esl_wei_generic_surv()
 *
 * Purpose:   Generic-API wrapper around <esl_wei_surv()>, taking
 *            a void ptr to a double array containing $\mu$, $\lambda$,
 *            $\tau$ parameters.
 */
double
esl_wei_generic_surv(double x, void *params)
{
  double *p = (double *) params;
  return esl_wei_surv(x, p[0], p[1], p[2]);
}

/* Function:  esl_wei_generic_invcdf()
 *
 * Purpose:   Generic-API wrapper around <esl_wei_invcdf()>, taking
 *            a void ptr to a double array containing $\mu$, $\lambda$,
 *            $\tau$ parameters.
 */
double
esl_wei_generic_invcdf(double p, void *params)
{
  double *v = (double *) params;
  return esl_wei_invcdf(p, v[0], v[1], v[2]);
}
/*------------------------ end generic API ---------------------------------*/


/****************************************************************************
 * 3. Dumping plots for files
 ****************************************************************************/ 

/* Function:  esl_wei_Plot()
 *
 * Purpose:   Plot some Weibull function <func> (for instance, <esl_wei_pdf()>)
 *            for Weibull parameters <mu>, <lambda>, and <tau>, for a range of
 *            quantiles x from <xmin> to <xmax> in steps of <xstep>;
 *            output to an open stream <fp> in xmgrace XY input format.
 *
 * Returns:   <eslOK> on success.
 *
 * Throws:    <eslEWRITE> on any system write error, such as filled disk.
 */
int
esl_wei_Plot(FILE *fp, double mu, double lambda, double tau,
	     double (*func)(double x, double mu, double lambda, double tau), 
	     double xmin, double xmax, double xstep)
{
  double x;
  for (x = xmin; x <= xmax; x += xstep)
    if (x > mu || tau >= 1.) /* don't try to plot at mu where pdf blows up */
      if (fprintf(fp, "%f\t%g\n", x, (*func)(x, mu, lambda, tau)) < 0) ESL_EXCEPTION_SYS(eslEWRITE, "weibull plot write failed");
  if (fprintf(fp, "&\n")                                          < 0) ESL_EXCEPTION_SYS(eslEWRITE, "weibull plot write failed");
  return eslOK;
}
/*-------------------- end plot dumping routines ---------------------------*/


/****************************************************************************
 * 4. Sampling 
 ****************************************************************************/ 

/* Function:  esl_wei_Sample()
 *
 * Purpose:   Sample a Weibull random variate,
 *            by the transformation method.
 */
double
esl_wei_Sample(ESL_RANDOMNESS *r, double mu, double lambda, double tau)
{
  double p;
  p = esl_rnd_UniformPositive(r); 
  return esl_wei_invcdf(p, mu, lambda, tau);
} 

/*--------------------------- end sampling ---------------------------------*/


/****************************************************************************
 * 5. ML fitting to complete data 
 ****************************************************************************/ 

/* Easel's conjugate gradient descent code allows a single void ptr to
 * point to any necessary fixed data, so we put everything into one
 * structure:
 */
struct wei_data {
  double *x;	        /* data: n observed samples    */
  int     n;		/* number of observed samples  */
  double  mu;		/* mu is considered to be known, not fitted */
};

/* wei_func():
 * Returns the negative log likelihood of a complete data sample,
 * in the API of the conjugate gradient descent optimizer in esl_minimizer.
 */
static double
wei_func(double *p, int nparam, void *dptr)
{
  double lambda, tau;
  struct wei_data *data;
  double logL;
  int    i; 
    
  /* Unpack what the optimizer gave us.
   */
  lambda = exp(p[0]); /* see below for c.o.v. notes */
  tau    = exp(p[1]);
  data   = (struct wei_data *) dptr;

  logL = 0.;
  for (i = 0; i < data->n; i++)
    {
      if (tau < 1. && data->x[i] == data->mu) continue; /* hack: disallow infinity */
      logL += esl_wei_logpdf(data->x[i], data->mu, lambda, tau);
    }
  return -logL;			/* goal: minimize NLL */
}

/* Function:  esl_wei_FitComplete()
 *
 * Purpose:   Given an array of <n> samples <x[0]..x[n-1>, fit
 *            them to a stretched exponential distribution starting
 *            at lower bound <mu> (all $x_i > \mu$), and 
 *            return maximum likelihood parameters <ret_lambda>
 *            and <ret_tau>.
 *            
 * Args:      x          - complete GEV-distributed data [0..n-1]
 *            n          - number of samples in <x>
 *            ret_mu     - RETURN: lower bound of the distribution (all x_i >= mu)
 *            ret_lambda - RETURN: maximum likelihood estimate of lambda
 *            ret_tau    - RETURN: maximum likelihood estimate of tau
 *
 * Returns:   <eslOK> on success.
 *
 * Throws:    <eslENOHALT> if the fit doesn't converge.
 *
 * Xref:      STL9/136-137
 */
int
esl_wei_FitComplete(double *x, int n, double *ret_mu,
		    double *ret_lambda, double *ret_tau)
{
  struct wei_data data;
  double p[2];			/* parameter vector                  */
  double mean;
  double mu, lambda, tau;      	/* initial param guesses             */
  double fx;			/* f(x) at minimum; currently unused */
  int    status;

  /* Make a good initial guess, based on exponential fit;
   * set an arbitrary tau.
   */
  mu =  esl_vec_DMin(x, n);
  esl_stats_DMean(x, n, &mean, NULL);
  lambda = 1 / (mean - mu);
  tau    = 0.9;

  /* Load the data structure
   */
  data.x   = x;
  data.n   = n;
  data.mu  = mu;

  /* Change of variables;
   *   lambda > 0, so c.o.v.  lambda = exp^w,  w = log(lambda);
   *   tau > 0, same c.o.v.
   */
  p[0] = log(lambda);		
  p[1] = log(tau);

  /* pass problem to the optimizer  */
  status = esl_min_ConjugateGradientDescent(NULL, p, 2, 
					    &wei_func, NULL,
					    (void *)(&data), &fx, NULL);
  *ret_mu     = mu;
  *ret_lambda = exp(p[0]);
  *ret_tau    = exp(p[1]);
  return status;
}


/*****************************************************************
 * 6. ML fitting to binned data
 *****************************************************************/


struct wei_binned_data {
  ESL_HISTOGRAM *h;	/* contains the binned observed data        */
  double  mu;		/* mu is considered to be known, not fitted */
};

/* wei_binned_func():
 * Returns the negative log likelihood of a binned data sample,
 * in the API of the conjugate gradient descent optimizer in esl_minimizer.
 */
static double
wei_binned_func(double *p, int nparam, void *dptr)
{
  struct wei_binned_data *data = (struct wei_binned_data *) dptr;
  ESL_HISTOGRAM          *h    = data->h;
  double lambda, tau;
  double logL;
  double ai,bi;
  int    i; 
  double tmp;
    
  /* Unpack what the optimizer gave us.
   */
  lambda = exp(p[0]); /* see below for c.o.v. notes */
  tau    = exp(p[1]);

  logL = 0.;
  for (i = h->cmin; i <= h->imax; i++)
    {
      if (h->obs[i] == 0) continue;

      ai = esl_histogram_Bin2LBound(h,i);
      bi = esl_histogram_Bin2UBound(h,i);
      if (ai < data->mu) ai = data->mu;

      tmp = esl_wei_cdf(bi, data->mu, lambda, tau) -
            esl_wei_cdf(ai, data->mu, lambda, tau);

      /* for cdf~1.0, numerical roundoff error can create tmp<0 by a
       * teensy amount; tolerate that, but catch anything worse */
      ESL_DASSERT1( (tmp + 1e-7 > 0.)); 
      if (tmp <= 0.) return eslINFINITY;

      logL += h->obs[i] * log(tmp);
    }
  return -logL;			/* goal: minimize NLL */
}

/* Function:  esl_wei_FitCompleteBinned()
 *
 * Purpose:   Given a histogram <g> with binned observations, where each
 *            bin i holds some number of observed samples x with values from 
 *            lower bound l to upper bound u (that is, $l < x \leq u$), and
 *            <mu>, the known offset (minimum value) of the distribution;
 *            return maximum likelihood parameters <ret_lambda>
 *            and <ret_tau>.
 *            
 * Args:      x          - complete GEV-distributed data [0..n-1]
 *            n          - number of samples in <x>
 *            ret_mu     - lower bound of the distribution (all x_i > mu)
 *            ret_lambda - RETURN: maximum likelihood estimate of lambda
 *            ret_tau    - RETURN: maximum likelihood estimate of tau
 *
 * Returns:   <eslOK> on success.
 *
 * Throws:    <eslENOHALT> if the fit doesn't converge.
 *
 * Xref:      STL9/136-137
 */
int
esl_wei_FitCompleteBinned(ESL_HISTOGRAM *h, double *ret_mu,
			  double *ret_lambda, double *ret_tau)
{
  struct wei_binned_data data;
  double p[2];			/* parameter vector                  */
  double mean;
  double mu, lambda, tau;      	/* initial param guesses             */
  double fx;			/* f(x) at minimum; currently unused */
  int    i;
  double ai;
  int    status;

  /* Set the fixed mu.
   * Make a good initial guess of lambda, based on exponential fit.
   * Choose an arbitrary tau.
   */
  if      (h->is_tailfit) mu = h->phi;  /* all x > mu in this case */
  else if (h->is_rounded) mu = esl_histogram_Bin2LBound(h, h->imin);
  else                    mu = h->xmin; 

  mean = 0.;
  for (i = h->cmin; i <= h->imax; i++) 
    { 
      ai = esl_histogram_Bin2LBound(h, i);
      ai += 0.5*h->w;		/* midpoint in bin */
      mean += (double)h->obs[i] * ai;
    }
  mean  /= h->No;
  lambda = 1 / (mean - mu);

  tau    = 0.9;

  /* load the data structure */
  data.h   = h;
  data.mu  = mu;

  /* Change of variables;
   *   lambda > 0, so c.o.v.  lambda = exp^w,  w = log(lambda);
   *   tau > 0, same c.o.v.
   */
  p[0] = log(lambda);		
  p[1] = log(tau);

  /* pass problem to the optimizer
   */
  status = esl_min_ConjugateGradientDescent(NULL, p, 2, 
					    &wei_binned_func, NULL,
					    (void *)(&data), &fx, NULL);
  *ret_mu     = mu;
  *ret_lambda = exp(p[0]);
  *ret_tau    = exp(p[1]);
  return status;
}

/*--------------------------- end fitting ----------------------------------*/


/****************************************************************************
 * 7. Test driver
 ****************************************************************************/ 
#ifdef eslWEIBULL_TESTDRIVE
/* Compile:
   gcc -g -Wall -I. -I ~/src/easel -L ~/src/easel -o test -DeslWEIBULL_TESTDRIVE\
      esl_weibull.c -leasel -lm
*/
#include <stdio.h>
#include <stdlib.h>
#include <string.h>

#include "easel.h"
#include "esl_getopts.h"
#include "esl_random.h"
#include "esl_histogram.h"
#include "esl_weibull.h"

static ESL_OPTIONS options[] = {
  /* name           type      default  env  range toggles reqs incomp  help                                                  docgroup*/
  { "-h",        eslARG_NONE,   FALSE, NULL, NULL,  NULL,  NULL, NULL, "show brief help on version and usage",                     0 }, 
  { "-l",        eslARG_REAL,   "1.0", NULL, NULL,  NULL,  NULL, NULL, "set slope of sampled variates (lambda parameter) to <x> ", 0 }, 
  { "-m",        eslARG_REAL,  "10.0", NULL, NULL,  NULL,  NULL, NULL, "set location of sampled variates (mu parameter) to <x>",   0 }, 
  { "-n",        eslARG_INT,  "10000", NULL, NULL,  NULL,  NULL, NULL, "set # of sampled variates to <n>",                         0 }, 
  { "-o",    eslARG_OUTFILE,     NULL, NULL, NULL,  NULL,  NULL, NULL, "output histogram to file <f>",                             0 }, 
  { "-s",        eslARG_INT,      "0", NULL, NULL,  NULL,  NULL, NULL, "set random number seed to <n>",                            0 },
  { "-t",        eslARG_REAL,   "0.7", NULL, NULL,  NULL,  NULL, NULL, "set shape of sampled variates (tau parameter) to <x>",     0 }, 
  { "-v",        eslARG_NONE,   FALSE, NULL, NULL,  NULL,  NULL, NULL, "be more verbose in output",                                0 }, 
  { "-w",        eslARG_REAL,   "0.1", NULL, NULL,  NULL,  NULL, NULL, "set width of histogram bins to <x>",                       0 }, 
  { "--cdf",     eslARG_NONE,   FALSE, NULL, NULL,  NULL,  NULL, NULL, "dump plot of cumulative distribution",                     0 }, 
  { "--logcdf",  eslARG_NONE,   FALSE, NULL, NULL,  NULL,  NULL, NULL, "dump plot of log cumulative distribution",                 0 }, 
  { "--pdf",     eslARG_NONE,   FALSE, NULL, NULL,  NULL,  NULL, NULL, "dump plot of probability density",                         0 }, 
  { "--logpdf",  eslARG_NONE,   FALSE, NULL, NULL,  NULL,  NULL, NULL, "dump plot of log probability density",                     0 }, 
  { "--surv",    eslARG_NONE,   FALSE, NULL, NULL,  NULL,  NULL, NULL, "dump plot of survival P(s>x)",                             0 }, 
  { "--logsurv", eslARG_NONE,   FALSE, NULL, NULL,  NULL,  NULL, NULL, "dump plot of log survival, log(P(s>x))",                   0 }, 
  { "--xL",      eslARG_REAL,    NULL, NULL, NULL,  NULL,  NULL, NULL, "set minimum x-axis value on dumped plots to <x>",          0 }, 
  { "--xH",      eslARG_REAL,    NULL, NULL, NULL,  NULL,  NULL, NULL, "set maximum x-axis value on dumped plots to <x>",          0 }, 
  { "--xS",      eslARG_REAL,    NULL, NULL, NULL,  NULL,  NULL, NULL, "set x-axis increment value on dumped plots to <x>",        0 }, 
  {  0, 0, 0, 0, 0, 0, 0, 0, 0, 0 },
};
static char usage[]  = "[-options]";
static char banner[] = "test driver for Easel's Weibull distribution module";

int
main(int argc, char **argv)
{
  ESL_GETOPTS    *go   = esl_getopts_CreateDefaultApp(options, 0, argc, argv, banner, usage);
  ESL_RANDOMNESS *rng  = esl_randomness_Create(esl_opt_GetInteger(go, "-s"));
  double  mu           = esl_opt_GetReal   (go, "-m");
  double  lambda       = esl_opt_GetReal   (go, "-l");
  double  tau          = esl_opt_GetReal   (go, "-t");
  int     n            = esl_opt_GetInteger(go, "-n");
  double  binwidth     = esl_opt_GetReal   (go, "-w");
  int     plot_cdf     = esl_opt_GetBoolean(go, "--cdf");
  int     plot_logcdf  = esl_opt_GetBoolean(go, "--logcdf");
  int     plot_pdf     = esl_opt_GetBoolean(go, "--pdf");
  int     plot_logpdf  = esl_opt_GetBoolean(go, "--logpdf");
  int     plot_surv    = esl_opt_GetBoolean(go, "--surv");
  int     plot_logsurv = esl_opt_GetBoolean(go, "--logsurv");
  int     be_verbose   = esl_opt_GetBoolean(go, "-v");
  char   *plotfile     = esl_opt_GetString (go, "-o");
  ESL_HISTOGRAM  *h    = NULL;
  int     xmin_set     = esl_opt_IsOn(go, "--xL");
  double  xmin         = xmin_set ? esl_opt_GetReal(go, "--xL") : mu;
  int     xmax_set     = esl_opt_IsOn(go, "--xH");
  double  xmax         = xmax_set ? esl_opt_GetReal(go, "--xH") : mu+40*(1./lambda);
  int     xstep_set    = esl_opt_IsOn(go, "--xH");
  double  xstep        = xstep_set ? esl_opt_GetReal(go, "--xS") : 0.1;
  FILE   *pfp          = stdout;
  double  emu, elambda, etau;
  int     i;
  double  x;
  double *data;
  int     ndata;

  fprintf(stderr, "## %s\n", argv[0]);
  fprintf(stderr, "#  rng seed = %" PRIu32 "\n", esl_randomness_GetSeed(rng));

  if (be_verbose) printf("Parametric:  mu = %f   lambda = %f    tau = %f\n", mu, lambda, tau);

  h = esl_histogram_CreateFull(mu, 100., binwidth);
  if (plotfile && (pfp = fopen(plotfile, "w")) == NULL) ESL_EXCEPTION(eslFAIL, "Failed to open plotfile");

  for (i = 0; i < n; i++)
    {
      x = esl_wei_Sample(rng, mu, lambda, tau);
      esl_histogram_Add(h, x);
    }
  esl_histogram_GetData(h, &data, &ndata);

  esl_wei_FitComplete(data, ndata, &emu, &elambda, &etau);
  if (be_verbose) printf("Complete data fit:  mu = %f   lambda = %f   tau = %f\n", emu, elambda, etau);
  if (fabs( (emu-mu)/mu ) > 0.01)             ESL_EXCEPTION(eslFAIL, "Error in (complete) fitted mu > 1%\n");
  if (fabs( (elambda-lambda)/lambda ) > 0.10) ESL_EXCEPTION(eslFAIL, "Error in (complete) fitted lambda > 10%\n");
  if (fabs( (etau-tau)/tau ) > 0.10)          ESL_EXCEPTION(eslFAIL, "Error in (complete) fitted tau > 10%\n");

  esl_wei_FitCompleteBinned(h, &emu, &elambda, &etau);
  if (be_verbose)    printf("Binned data fit:  mu = %f   lambda = %f   tau = %f\n", emu, elambda, etau);
  if (fabs( (emu-mu)/mu ) > 0.01)             ESL_EXCEPTION(eslFAIL, "Error in (binned) fitted mu > 1%\n");
  if (fabs( (elambda-lambda)/lambda ) > 0.10) ESL_EXCEPTION(eslFAIL, "Error in (binned) fitted lambda > 10%\n");
  if (fabs( (etau-tau)/tau ) > 0.10)          ESL_EXCEPTION(eslFAIL, "Error in (binned) fitted lambda > 10%\n");

  if (plot_pdf)     esl_wei_Plot(pfp, mu, lambda, tau, &esl_wei_pdf,     xmin, xmax, xstep);
  if (plot_logpdf)  esl_wei_Plot(pfp, mu, lambda, tau, &esl_wei_logpdf,  xmin, xmax, xstep);
  if (plot_cdf)     esl_wei_Plot(pfp, mu, lambda, tau, &esl_wei_cdf,     xmin, xmax, xstep);
  if (plot_logcdf)  esl_wei_Plot(pfp, mu, lambda, tau, &esl_wei_logcdf,  xmin, xmax, xstep);
  if (plot_surv)    esl_wei_Plot(pfp, mu, lambda, tau, &esl_wei_surv,    xmin, xmax, xstep);
  if (plot_logsurv) esl_wei_Plot(pfp, mu, lambda, tau, &esl_wei_logsurv, xmin, xmax, xstep);

  if (plotfile) fclose(pfp);
  esl_histogram_Destroy(h);
  esl_randomness_Destroy(rng);
  esl_getopts_Destroy(go);

  fprintf(stderr, "#  status = ok\n");
  return 0;
}
#endif /*eslWEIBULL_TESTDRIVE*/

/****************************************************************************
 * 8. Example 
 ****************************************************************************/ 
#ifdef eslWEIBULL_EXAMPLE
/*::cexcerpt::wei_example::begin::*/
#include <stdio.h>
#include "easel.h"
#include "esl_random.h"
#include "esl_histogram.h"
#include "esl_weibull.h"

int
main(int argc, char **argv)
{
  double  mu        = -2.1;         
  double  lambda    =  1.0;         
  double  tau       =  0.8;	   
  ESL_HISTOGRAM  *h = esl_histogram_CreateFull(mu, 100., 0.1);
  ESL_RANDOMNESS *r = esl_randomness_Create(0);
  int     n         = 10000; 
  double  emu, elambda, etau;
  double *data;
  int     ndata;
  double  x;
  int     i;

  for (i = 0; i < n; i++)
    {
      x    = esl_wei_Sample(r, mu, lambda, tau);
      esl_histogram_Add(h, x);
    }
  esl_histogram_GetData(h, &data, &ndata);
  
  /* Plot the empirical (sampled) and expected survivals */
  esl_histogram_PlotSurvival(stdout, h);
  esl_wei_Plot(stdout, mu, lambda, tau,
	       &esl_wei_surv,  h->xmin, h->xmax, 0.1);

  /* ML fit to complete data, and plot fitted survival curve */
  esl_wei_FitComplete(data, ndata, &emu, &elambda, &etau);
  esl_wei_Plot(stdout, emu, elambda, etau,
	       &esl_wei_surv,  h->xmin, h->xmax, 0.1);

  /* ML fit to binned data, plot fitted survival curve  */
  esl_wei_FitCompleteBinned(h, &emu, &elambda, &etau);
  esl_wei_Plot(stdout, emu, elambda, etau,
	       &esl_wei_surv,  h->xmin, h->xmax, 0.1);

  esl_randomness_Destroy(r);
  esl_histogram_Destroy(h);
  return 0;
}
/*::cexcerpt::wei_example::end::*/
#endif /*eslWEIBULL_EXAMPLE*/
```
