## Supplementary material for "What does it take to learn the rules of RNA base pairing? A lot less than you may think": interface_gsl.h

```
/* interface_gsl.h
 * Easel's interfaces to the GNU Scientific Library
 * 
 * SRE, Tue Jul 13 15:36:48 2004
 */
#ifndef eslINTERFACE_GSL_INCLUDED
#define eslINTERFACE_GSL_INCLUDED
#include <esl_config.h>
#ifdef HAVE_LIBGSL
#include <stdlib.h>

#include <gsl/gsl_math.h>
#include <gsl/gsl_blas.h>
#include <gsl/gsl_permutation.h>
#include <gsl/gsl_eigen.h>

#include "easel.h"
#include "esl_dmatrix.h"

extern int esl_GSL_MatrixInversion(ESL_DMATRIX *A, ESL_DMATRIX **ret_Ai);


#endif /*eslINTERFACE_GSL_INCLUDED*/
#endif /*HAVE_LIBGSL*/
```
