## Supplementary material for "What does it take to learn the rules of RNA base pairing? A lot less than you may think": ax_check_gnu_make.m4

```
# ===========================================================================
#     http://www.gnu.org/software/autoconf-archive/ax_check_gnu_make.html
# ===========================================================================
#
# SYNOPSIS
#
#   AX_CHECK_GNU_MAKE()
#
# DESCRIPTION
#
#   This macro searches for a GNU version of make. If a match is found:
#
#     * The makefile variable `ifGNUmake' is set to the empty string, otherwise
#       it is set to "#". This is useful for including a special features in a
#       Makefile, which cannot be handled by other versions of make.
#     * The variable `_cv_gnu_make_command` is set to the command to invoke
#       GNU make if it exists, the empty string otherwise.
#     * The variable `ax_cv_gnu_make_command` is set to the command to invoke
#       GNU make by copying `_cv_gnu_make_command`, otherwise it is unset.
#     * If GNU Make is found, its version is extracted from the output of
#       `make --version` as the last field of a record of space-separated
#       columns and saved into the variable `ax_check_gnu_make_version`.
#
#   Here is an example of its use:
#
#   Makefile.in might contain:
#
#     # A failsafe way of putting a dependency rule into a makefile
#     $(DEPEND):
#             $(CC) -MM $(srcdir)/*.c > $(DEPEND)
#
#     @ifGNUmake@ ifeq ($(DEPEND),$(wildcard $(DEPEND)))
#     @ifGNUmake@ include $(DEPEND)
#     @ifGNUmake@ endif
#
#   Then configure.in would normally contain:
#
#     AX_CHECK_GNU_MAKE()
#     AC_OUTPUT(Makefile)
#
#   Then perhaps to cause gnu make to override any other make, we could do
#   something like this (note that GNU make always looks for GNUmakefile
#   first):
#
#     if  ! test x$_cv_gnu_make_command = x ; then
#             mv Makefile GNUmakefile
#             echo .DEFAULT: > Makefile ;
#             echo \  $_cv_gnu_make_command \$@ >> Makefile;
#     fi
#
#   Then, if any (well almost any) other make is called, and GNU make also
#   exists, then the other make wraps the GNU make.
#
# LICENSE
#
#   Copyright (c) 2008 John Darrington <j.darrington@elvis.murdoch.edu.au>
#   Copyright (c) 2015 Enrico M. Crisostomo <enrico.m.crisostomo@gmail.com>
#
#   Copying and distribution of this file, with or without modification, are
#   permitted in any medium without royalty provided the copyright notice
#   and this notice are preserved. This file is offered as-is, without any
#   warranty.

#serial 8

AC_DEFUN([AX_CHECK_GNU_MAKE],dnl
  [AC_PROG_AWK
  AC_CACHE_CHECK([for GNU make],[_cv_gnu_make_command],[dnl
    _cv_gnu_make_command="" ;
dnl Search all the common names for GNU make
    for a in "$MAKE" make gmake gnumake ; do
      if test -z "$a" ; then continue ; fi ;
      if "$a" --version 2> /dev/null | grep GNU 2>&1 > /dev/null ; then
        _cv_gnu_make_command=$a ;
        AX_CHECK_GNU_MAKE_HEADLINE=$("$a" --version 2> /dev/null | grep "GNU Make")
        ax_check_gnu_make_version=$(echo ${AX_CHECK_GNU_MAKE_HEADLINE} | ${AWK} -F " " '{ print $(NF); }')
        break ;
      fi
    done ;])
dnl If there was a GNU version, then set @ifGNUmake@ to the empty string, '#' otherwise
  AS_VAR_IF([_cv_gnu_make_command], [""], [AS_VAR_SET([ifGNUmake], ["#"])],   [AS_VAR_SET([ifGNUmake], [""])])
  AS_VAR_IF([_cv_gnu_make_command], [""], [AS_UNSET(ax_cv_gnu_make_command)], [AS_VAR_SET([ax_cv_gnu_make_command], [${_cv_gnu_make_command}])])
  AC_SUBST([ifGNUmake])
])
```
