## Supplementary material for "What does it take to learn the rules of RNA base pairing? A lot less than you may think": ax_compiler_vendor.m4

```
# ===========================================================================
#    http://www.gnu.org/software/autoconf-archive/ax_compiler_vendor.html
# ===========================================================================
#
# SYNOPSIS
#
#   AX_COMPILER_VENDOR
#
# DESCRIPTION
#
#   Determine the vendor of the C/C++ compiler, e.g., gnu, intel, ibm, sun,
#   hp, borland, comeau, dec, cray, kai, lcc, metrowerks, sgi, microsoft,
#   watcom, etc. The vendor is returned in the cache variable
#   $ax_cv_c_compiler_vendor for C and $ax_cv_cxx_compiler_vendor for C++.
#
# LICENSE
#
#   Copyright (c) 2008 Steven G. Johnson <stevenj@alum.mit.edu>
#   Copyright (c) 2008 Matteo Frigo
#
#   This program is free software: you can redistribute it and/or modify it
#   under the terms of the GNU General Public License as published by the
#   Free Software Foundation, either version 3 of the License, or (at your
#   option) any later version.
#
#   This program is distributed in the hope that it will be useful, but
#   WITHOUT ANY WARRANTY; without even the implied warranty of
#   MERCHANTABILITY or FITNESS FOR A PARTICULAR PURPOSE. See the GNU General
#   Public License for more details.
#
#   You should have received a copy of the GNU General Public License along
#   with this program. If not, see <http://www.gnu.org/licenses/>.
#
#   As a special exception, the respective Autoconf Macro's copyright owner
#   gives unlimited permission to copy, distribute and modify the configure
#   scripts that are the output of Autoconf when processing the Macro. You
#   need not follow the terms of the GNU General Public License when using
#   or distributing such scripts, even though portions of the text of the
#   Macro appear in them. The GNU General Public License (GPL) does govern
#   all other use of the material that constitutes the Autoconf Macro.
#
#   This special exception to the GPL applies to versions of the Autoconf
#   Macro released by the Autoconf Archive. When you make and distribute a
#   modified version of the Autoconf Macro, you may extend this special
#   exception to the GPL to apply to your modified version as well.

#serial 15

AC_DEFUN([AX_COMPILER_VENDOR],
[AC_CACHE_CHECK([for _AC_LANG compiler vendor], ax_cv_[]_AC_LANG_ABBREV[]_compiler_vendor,
  dnl Please add if possible support to ax_compiler_version.m4
  [# note: don't check for gcc first since some other compilers define __GNUC__
  vendors="intel:     __ICC,__ECC,__INTEL_COMPILER
           ibm:       __xlc__,__xlC__,__IBMC__,__IBMCPP__
           pathscale: __PATHCC__,__PATHSCALE__
           clang:     __clang__
           cray:      _CRAYC
           fujitsu:   __FUJITSU
           gnu:       __GNUC__
           sun:       __SUNPRO_C,__SUNPRO_CC
           hp:        __HP_cc,__HP_aCC
           dec:       __DECC,__DECCXX,__DECC_VER,__DECCXX_VER
           borland:   __BORLANDC__,__CODEGEARC__,__TURBOC__
           comeau:    __COMO__
           kai:       __KCC
           lcc:       __LCC__
           sgi:       __sgi,sgi
           microsoft: _MSC_VER
           metrowerks: __MWERKS__
           watcom:    __WATCOMC__
           portland:  __PGI
	   tcc:       __TINYC__
           unknown:   UNKNOWN"
  for ventest in $vendors; do
    case $ventest in
      *:) vendor=$ventest; continue ;;
      *)  vencpp="defined("`echo $ventest | sed 's/,/) || defined(/g'`")" ;;
    esac
    AC_COMPILE_IFELSE([AC_LANG_PROGRAM(,[
      #if !($vencpp)
        thisisanerror;
      #endif
    ])], [break])
  done
  ax_cv_[]_AC_LANG_ABBREV[]_compiler_vendor=`echo $vendor | cut -d: -f1`
 ])
])
```
