## Supplementary material for "What does it take to learn the rules of RNA base pairing? A lot less than you may think": ax_gcc_func_attribute.m4

```
# ===========================================================================
#   http://www.gnu.org/software/autoconf-archive/ax_gcc_func_attribute.html
# ===========================================================================
#
# SYNOPSIS
#
#   AX_GCC_FUNC_ATTRIBUTE(ATTRIBUTE)
#
# DESCRIPTION
#
#   This macro checks if the compiler supports one of GCC's function
#   attributes; many other compilers also provide function attributes with
#   the same syntax. Compiler warnings are used to detect supported
#   attributes as unsupported ones are ignored by default so quieting
#   warnings when using this macro will yield false positives.
#
#   The ATTRIBUTE parameter holds the name of the attribute to be checked.
#
#   If ATTRIBUTE is supported define HAVE_FUNC_ATTRIBUTE_<ATTRIBUTE>.
#
#   The macro caches its result in the ax_cv_have_func_attribute_<attribute>
#   variable.
#
#   The macro currently supports the following function attributes:
#
#    alias
#    aligned
#    alloc_size
#    always_inline
#    artificial
#    cold
#    const
#    constructor
#    constructor_priority for constructor attribute with priority
#    deprecated
#    destructor
#    dllexport
#    dllimport
#    error
#    externally_visible
#    flatten
#    format
#    format_arg
#    gnu_inline
#    hot
#    ifunc
#    leaf
#    malloc
#    noclone
#    noinline
#    nonnull
#    noreturn
#    nothrow
#    optimize
#    pure
#    unused
#    used
#    visibility
#    warning
#    warn_unused_result
#    weak
#    weakref
#
#   Unsuppored function attributes will be tested with a prototype returning
#   an int and not accepting any arguments and the result of the check might
#   be wrong or meaningless so use with care.
#
# LICENSE
#
#   Copyright (c) 2013 Gabriele Svelto <gabriele.svelto@gmail.com>
#
#   Copying and distribution of this file, with or without modification, are
#   permitted in any medium without royalty provided the copyright notice
#   and this notice are preserved.  This file is offered as-is, without any
#   warranty.

#serial 4

AC_DEFUN([AX_GCC_FUNC_ATTRIBUTE], [
    AS_VAR_PUSHDEF([ac_var], [ax_cv_have_func_attribute_$1])

    AC_CACHE_CHECK([for __attribute__(($1))], [ac_var], [
        AC_LINK_IFELSE([AC_LANG_PROGRAM([
            m4_case([$1],
                [alias], [
                    int foo( void ) { return 0; }
                    int bar( void ) __attribute__(($1("foo")));
                ],
                [aligned], [
                    int foo( void ) __attribute__(($1(32)));
                ],
                [alloc_size], [
                    void *foo(int a) __attribute__(($1(1)));
                ],
                [always_inline], [
                    inline __attribute__(($1)) int foo( void ) { return 0; }
                ],
                [artificial], [
                    inline __attribute__(($1)) int foo( void ) { return 0; }
                ],
                [cold], [
                    int foo( void ) __attribute__(($1));
                ],
                [const], [
                    int foo( void ) __attribute__(($1));
                ],
                [constructor_priority], [
                    int foo( void ) __attribute__((__constructor__(65535/2)));
                ],
                [constructor], [
                    int foo( void ) __attribute__(($1));
                ],
                [deprecated], [
                    int foo( void ) __attribute__(($1("")));
                ],
                [destructor], [
                    int foo( void ) __attribute__(($1));
                ],
                [dllexport], [
                    __attribute__(($1)) int foo( void ) { return 0; }
                ],
                [dllimport], [
                    int foo( void ) __attribute__(($1));
                ],
                [error], [
                    int foo( void ) __attribute__(($1("")));
                ],
                [externally_visible], [
                    int foo( void ) __attribute__(($1));
                ],
                [flatten], [
                    int foo( void ) __attribute__(($1));
                ],
                [format], [
                    int foo(const char *p, ...) __attribute__(($1(printf, 1, 2)));
                ],
                [format_arg], [
                    char *foo(const char *p) __attribute__(($1(1)));
                ],
                [gnu_inline], [
                    inline __attribute__(($1)) int foo( void ) { return 0; }
                ],
                [hot], [
                    int foo( void ) __attribute__(($1));
                ],
                [ifunc], [
                    int my_foo( void ) { return 0; }
                    static int (*resolve_foo(void))(void) { return my_foo; }
                    int foo( void ) __attribute__(($1("resolve_foo")));
                ],
                [leaf], [
                    __attribute__(($1)) int foo( void ) { return 0; }
                ],
                [malloc], [
                    void *foo( void ) __attribute__(($1));
                ],
                [noclone], [
                    int foo( void ) __attribute__(($1));
                ],
                [noinline], [
                    __attribute__(($1)) int foo( void ) { return 0; }
                ],
                [nonnull], [
                    int foo(char *p) __attribute__(($1(1)));
                ],
                [noreturn], [
                    void foo( void ) __attribute__(($1));
                ],
                [nothrow], [
                    int foo( void ) __attribute__(($1));
                ],
                [optimize], [
                    __attribute__(($1(3))) int foo( void ) { return 0; }
                ],
                [pure], [
                    int foo( void ) __attribute__(($1));
                ],
                [returns_nonnull], [
                    void *foo( void ) __attribute__(($1));
                ],
                [unused], [
                    int foo( void ) __attribute__(($1));
                ],
                [used], [
                    int foo( void ) __attribute__(($1));
                ],
                [visibility], [
                    int foo_def( void ) __attribute__(($1("default")));
                    int foo_hid( void ) __attribute__(($1("hidden")));
                    int foo_int( void ) __attribute__(($1("internal")));
                    int foo_pro( void ) __attribute__(($1("protected")));
                ],
                [warning], [
                    int foo( void ) __attribute__(($1("")));
                ],
                [warn_unused_result], [
                    int foo( void ) __attribute__(($1));
                ],
                [weak], [
                    int foo( void ) __attribute__(($1));
                ],
                [weakref], [
                    static int foo( void ) { return 0; }
                    static int bar( void ) __attribute__(($1("foo")));
                ],
                [
                 m4_warn([syntax], [Unsupported attribute $1, the test may fail])
                 int foo( void ) __attribute__(($1));
                ]
            )], [])
            ],
            dnl GCC doesn't exit with an error if an unknown attribute is
            dnl provided but only outputs a warning, so accept the attribute
            dnl only if no warning were issued.
            [AS_IF([test -s conftest.err],
                [AS_VAR_SET([ac_var], [no])],
                [AS_VAR_SET([ac_var], [yes])])],
            [AS_VAR_SET([ac_var], [no])])
    ])

    AS_IF([test yes = AS_VAR_GET([ac_var])],
        [AC_DEFINE_UNQUOTED(AS_TR_CPP(HAVE_FUNC_ATTRIBUTE_$1), 1,
            [Define to 1 if the system has the `$1' function attribute])], [])

    AS_VAR_POPDEF([ac_var])
])
```
