## Supplementary material for "What does it take to learn the rules of RNA base pairing? A lot less than you may think": ax_prog_cc_mpi.m4

```
# ===========================================================================
#      https://www.gnu.org/software/autoconf-archive/ax_prog_cc_mpi.html
# ===========================================================================
#
# SYNOPSIS
#
#   AX_PROG_CC_MPI([MPI-WANTED-TEST[, ACTION-IF-FOUND[, ACTION-IF-NOT-FOUND]]])
#
# DESCRIPTION
#
#   This macro tries to find out how to compile C programs that use MPI
#   (Message Passing Interface), a standard API for parallel process
#   communication (see http://www-unix.mcs.anl.gov/mpi/). The macro has to
#   be used instead of the standard macro AC_PROG_CC and will replace the
#   standard variable CC with the found compiler.
#
#   MPI-WANTED-TEST is used to test whether MPI is actually wanted by the
#   user. If MPI-WANTED_TEST is omitted or if it succeeds, the macro will
#   try to find out how to use MPI, if it fails, the macro will call
#   AC_PROG_CC to find a standard C compiler instead.
#
#   When MPI is found, ACTION-IF-FOUND will be executed, if MPI is not found
#   (or MPI-WANTED-TEST fails) ACTION-IF-NOT-FOUND is executed. If
#   ACTION-IF-FOUND is not set, the macro will define HAVE_MPI.
#
#   The following example demonstrates usage of the macro:
#
#     # If --with-mpi=auto is used, try to find MPI, but use standard C compiler if it is not found.
#     # If --with-mpi=yes is used, try to find MPI and fail if it isn't found.
#     # If --with-mpi=no is used, use a standard C compiler instead.
#     AC_ARG_WITH(mpi, [AS_HELP_STRING([--with-mpi],
#         [compile with MPI (parallelization) support. If none is found,
#         MPI is not used. Default: auto])
#     ],,[with_mpi=auto])
#     #
#     AX_PROG_CC_MPI([test x"$with_mpi" != xno],[use_mpi=yes],[
#       use_mpi=no
#       if test x"$with_mpi" = xyes; then
#         AC_MSG_FAILURE([MPI compiler requested, but couldn't use MPI.])
#       else
#         AC_MSG_WARN([No MPI compiler found, won't use MPI.])
#       fi
#     ])
#
# LICENSE
#
#   Copyright (c) 2010,2011 Olaf Lenz <olenz@icp.uni-stuttgart.de>
#
#   This program is free software: you can redistribute it and/or modify it
#   under the terms of the GNU General Public License as published by the
#   Free Software Foundation, either version 3 of the License, or (at your
#   option) any later version.
#
#   This program is distributed in the hope that it will be useful, but
#   WITHOUT ANY WARRANTY; without even the implied warranty of
#   MERCHANTABILITY or FITNESS FOR A PARTICULAR PURPOSE. See the GNU General
#   Public License for more details.
#
#   You should have received a copy of the GNU General Public License along
#   with this program. If not, see <https://www.gnu.org/licenses/>.
#
#   As a special exception, the respective Autoconf Macro's copyright owner
#   gives unlimited permission to copy, distribute and modify the configure
#   scripts that are the output of Autoconf when processing the Macro. You
#   need not follow the terms of the GNU General Public License when using
#   or distributing such scripts, even though portions of the text of the
#   Macro appear in them. The GNU General Public License (GPL) does govern
#   all other use of the material that constitutes the Autoconf Macro.
#
#   This special exception to the GPL applies to versions of the Autoconf
#   Macro released by the Autoconf Archive. When you make and distribute a
#   modified version of the Autoconf Macro, you may extend this special
#   exception to the GPL to apply to your modified version as well.

#serial 2

AC_DEFUN([AX_PROG_CC_MPI], [
AC_PREREQ(2.50)

# Check for compiler
# Needs to be split off into an extra macro to ensure right expansion
# order.
AC_REQUIRE([_AX_PROG_CC_MPI],[_AX_PROG_CC_MPI([$1])])

AS_IF([test x"$_ax_prog_cc_mpi_mpi_wanted" = xno],
  [ _ax_prog_cc_mpi_mpi_found=no ],
  [
    AC_LANG_PUSH([C])
    # test whether MPI_Init is available
    # We do not use AC_SEARCH_LIBS here, as it caches its outcome and
    # thus disallows corresponding calls in the other AX_PROG_*_MPI
    # macros.
    for lib in NONE mpi mpich; do
      save_LIBS=$LIBS
      if test x"$lib" = xNONE; then
        AC_MSG_CHECKING([for function MPI_Init])
      else
        AC_MSG_CHECKING([for function MPI_Init in -l$lib])
        LIBS="-l$lib $LIBS"
      fi
      AC_LINK_IFELSE([AC_LANG_CALL([],[MPI_Init])],
        [ _ax_prog_cc_mpi_mpi_found=yes ],
        [ _ax_prog_cc_mpi_mpi_found=no ])
      AC_MSG_RESULT($_ax_prog_cc_mpi_mpi_found)
      if test "x$_ax_prog_cc_mpi_mpi_found" = "xyes"; then
        break;
      fi
      LIBS=$save_LIBS
    done

    # Check for header
    AS_IF([test x"$_ax_prog_cc_mpi_mpi_found" = xyes], [
      AC_MSG_CHECKING([for mpi.h])
      AC_COMPILE_IFELSE([AC_LANG_PROGRAM([#include <mpi.h>])],
        [ AC_MSG_RESULT(yes)],
        [ AC_MSG_RESULT(no)
         _ax_prog_cc_mpi_mpi_found=no
      ])
    ])
    AC_LANG_POP([C])
])

# Finally, execute ACTION-IF-FOUND/ACTION-IF-NOT-FOUND:
AS_IF([test x"$_ax_prog_cc_mpi_mpi_found" = xyes], [
        ifelse([$2],,[AC_DEFINE(HAVE_MPI,1,[Define if you have the MPI library.])],[$2])
        :
],[
        $3
        :
])

])dnl AX_PROG_CC_MPI

dnl _AX_PROG_CC_MPI is an internal macro required by AX_PROG_CC_MPI.
dnl To ensure the right expansion order, the main function AX_PROG_CC_MPI
dnl has to be split into two parts.
dnl
dnl Known MPI C compilers:
dnl  mpicc
dnl  mpixlc_r
dnl  mpixlc
dnl  hcc
dnl  mpxlc_r
dnl  mpxlc
dnl  sxmpicc  NEC SX
dnl  mpifcc   Fujitsu
dnl  mpgcc
dnl  mpcc
dnl  cmpicc
dnl  cc
dnl
AC_DEFUN([_AX_PROG_CC_MPI], [
  AC_ARG_VAR(MPICC,[MPI C compiler command])
  ifelse([$1],,[_ax_prog_cc_mpi_mpi_wanted=yes],[
    AC_MSG_CHECKING([whether to compile using MPI])
    if $1; then
      _ax_prog_cc_mpi_mpi_wanted=yes
    else
      _ax_prog_cc_mpi_mpi_wanted=no
    fi
    AC_MSG_RESULT($_ax_prog_cc_mpi_mpi_wanted)
  ])
  if test x"$_ax_prog_cc_mpi_mpi_wanted" = xyes; then
    if test -z "$CC" && test -n "$MPICC"; then
      CC="$MPICC"
    else
      AC_CHECK_TOOLS([CC], [mpicc mpixlc_r mpixlc hcc mpxlc_r mpxlc sxmpicc mpifcc mpgcc mpcc cmpicc cc gcc])
    fi
  fi
  AC_PROG_CC
])dnl _AX_PROG_CC_MPI
```
