## Supplementary material for "What does it take to learn the rules of RNA base pairing? A lot less than you may think": esl_pic_flags.m4

```
# ===========================================================================
#   http://www.mesa3d.org/
#   http://www.mail-archive.com/mesa3d-dev@lists.sourceforge.net/msg04938.html
#   https://gitlab.freedesktop.org/lima/mesa/commit/d368eed9c78aa3ced8540c66bdc4c5e1d4a067b4
# ===========================================================================
#
# SYNOPSIS
#
#   ESL_PIC_FLAGS
#
# DESCRIPTION
# 
# Derived (essentially verbatim) from MESA_PIC_FLAGS, in the Mesa
# project's acinclude.m4 file originally written by Dan Nicholson in 2012
# according to https://gitlab.freedesktop.org/lima/mesa/commit/d368eed9c78aa3ced8540c66bdc4c5e1d4a067b4
# From the Mesa file's header:
#   "Find out whether to build PIC code using the option --enable-pic and
#   the configure enable_static/enable_shared settings. If PIC is needed,
#   figure out the necessary flags for the platform and compiler.
#
#   The platform checks have been shamelessly taken from libtool and
#   stripped down to just what's needed for Mesa. See _LT_COMPILER_PIC in
#   /usr/share/aclocal/libtool.m4 or
#   http://git.savannah.gnu.org/gitweb/?p=libtool.git;a=blob;f=libltdl/m4/libtool.m4;hb=HEAD
#
# Sets an output variable @PIC_CFLAGS@ which should be added to
# CFLAGS lines.
#
#
AC_DEFUN([ESL_PIC_FLAGS],
[AC_REQUIRE([AC_PROG_CC])dnl
AC_ARG_VAR([PIC_CFLAGS], [compiler flags for PIC code])
AC_ARG_ENABLE([pic],
    [AS_HELP_STRING([--disable-pic],
        [compile PIC objects @<:@default=enabled for shared builds
        on supported platforms@:>@])],
    [enable_pic="$enableval"
    test "x$enable_pic" = x && enable_pic=auto],
    [enable_pic=auto])
# disable PIC by default for static builds
if test "$enable_pic" = auto && test "$enable_static" = yes; then
    enable_pic=no
fi
# if PIC hasn't been explicitly disabled, try to figure out the flags
if test "$enable_pic" != no; then
    AC_MSG_CHECKING([for $CC option to produce PIC])
    # allow the user's flags to override
    if test "x$PIC_CFLAGS" = x; then
        # see if we're using GCC
        if test "x$GCC" = xyes; then
            case "$host_os" in
            aix*|beos*|cygwin*|irix5*|irix6*|osf3*|osf4*|osf5*)
                # PIC is the default for these OSes.
                ;;
            mingw*|os2*|pw32*)
                # This hack is so that the source file can tell whether
                # it is being built for inclusion in a dll (and should
                # export symbols for example).
                PIC_CFLAGS="-DDLL_EXPORT"
                ;;
            darwin*|rhapsody*)
                # PIC is the default on this platform
                # Common symbols not allowed in MH_DYLIB files
                PIC_CFLAGS="-fno-common"
                ;;
            hpux*)
                # PIC is the default for IA64 HP-UX and 64-bit HP-UX,
                # but not for PA HP-UX.
                case $host_cpu in
                hppa*64*|ia64*)
                    ;;
                *)
                    PIC_CFLAGS="-fPIC"
                    ;;
                esac
                ;;
            *)
                # Everyone else on GCC uses -fPIC
                PIC_CFLAGS="-fPIC"
                ;;
            esac
        else # !GCC
            case "$host_os" in
            hpux9*|hpux10*|hpux11*)
                # PIC is the default for IA64 HP-UX and 64-bit HP-UX,
                # but not for PA HP-UX.
                case "$host_cpu" in
                hppa*64*|ia64*)
                    # +Z the default
                    ;;
                *)
                    PIC_CFLAGS="+Z"
                    ;;
                esac
                ;;
            linux*|k*bsd*-gnu)
                case `basename "$CC"` in
                icc*|ecc*|ifort*)
                    PIC_CFLAGS="-KPIC"
                    ;;
                pgcc*|pgf77*|pgf90*|pgf95*)
                    # Portland Group compilers (*not* the Pentium gcc
                    # compiler, which looks to be a dead project)
                    PIC_CFLAGS="-fpic"
                    ;;
                ccc*)
                    # All Alpha code is PIC.
                    ;;
                xl*)
                    # IBM XL C 8.0/Fortran 10.1 on PPC
                    PIC_CFLAGS="-qpic"
                    ;;
                *)
                    case `$CC -V 2>&1 | sed 5q` in
                    *Sun\ C*|*Sun\ F*)
                        # Sun C 5.9 or Sun Fortran
                        PIC_CFLAGS="-KPIC"
                        ;;
                    esac
                esac
                ;;
            solaris*)
                PIC_CFLAGS="-KPIC"
                ;;
            sunos4*)
                PIC_CFLAGS="-PIC"
                ;;
            esac
        fi # GCC
    fi # PIC_CFLAGS
    AC_MSG_RESULT([$PIC_CFLAGS])
fi
AC_SUBST([PIC_CFLAGS])
])
```
