## Supplementary material for "What does it take to learn the rules of RNA base pairing? A lot less than you may think": esl_sse.m4

```
# ESL_SSE([ACTION-IF-FOUND], [ACTION-IF-NOT-FOUND])
#
# Check whether compiler supports features we need in our SSE
# implementations. HMMER3 is an example.
#
# We call this "SSE" in the generic sense of the lab's vector
# implementations in Easel, HMMER, Infernal, etc. More precisely, what
# we call "SSE" means support for <=SSE2, and what we call "SSE4"
# means support for <=SSE4.1.
#
# Tries to compile and link a test program using the current CC,
# CFLAGS, and (optionally) any SSE_CFLAGS passed by the user. If no
# SSE_CFLAGS are provided, then we try to determine them, by trying
# nothing (i.e. most compilers now deal with SSE intrinsics by
# default), then trying -msse2.
# 
# Sets $esl_have_sse = yes | no
# Sets $esl_sse_cflags to any needed CFLAGS, such as -msse4.1
# 
# A typical ACTION-IF-FOUND might be:
#      AC_DEFINE(eslENABLE_SSE)
#      SSE_CFLAGS=$esl_sse_cflags
#      AC_SUBST(SSE_CFLAGS)
#
# (Note that this is correct, even if user provided SSE_CFLAGS;
#  because if they did, all the macro does is make sure that they
#  work, and sets esl_sse_cflags=$SSE_CFLAGS.)
#
# Do not replace the AC_LINK with an AC_RUN test. This is a test for
# whether the _compiler_ supports SSE, not whether the current
# processor does. Our code uses runtime dispatching to choose an
# appropriate ISA for the processor being used.
#
AC_DEFUN([ESL_SSE], [
  AC_MSG_CHECKING([whether $CC can compile our SSE code])
  esl_have_sse=no

  if test "x$SSE_CFLAGS" != x; then 
    esl_sse_try_flags=$SSE_CFLAGS
  else
    esl_sse_try_flags="none -msse2"
  fi

  save_CFLAGS=$CFLAGS
  for esl_sse_cflags in $esl_sse_try_flags; do 
    case $esl_sse_cflags in 
      none) CFLAGS=$save_CFLAGS;;
      *)    CFLAGS="$save_CFLAGS $esl_sse_cflags";;
    esac

    AC_LINK_IFELSE(
      [AC_LANG_SOURCE([[
#include <x86intrin.h>
#include <stdint.h>
int stub_sse(void) {
__m128i v1 = _mm_set1_epi32(42);
__m128i v2 = _mm_set1_epi32(86);
union { __m128i v; int32_t x[4]; } v3;
v3.v = _mm_add_epi32(v1, v2);
return (int) v3.x[0];
}
int main(void) { if (stub_sse() != 128) return 1; else return 0; }
  ]])], [ esl_have_sse=yes; break; ], [])
  done

  CFLAGS=$save_CFLAGS
  if test "$esl_have_sse" = "no"; then
    AC_MSG_RESULT([no])
    esl_sse_cflags=
  else
    if test "$esl_sse_cflags" = "none"; then
      AC_MSG_RESULT([yes])
      esl_sse_cflags=
    else
      AC_MSG_RESULT([yes, with $esl_sse_cflags])
    fi
  fi

  AS_VAR_IF([esl_have_sse],[yes],[$1],[$2])
])
```
