## Supplementary material for "What does it take to learn the rules of RNA base pairing? A lot less than you may think": esl_vmx.m4

```
# ESL_VMX([ACTION-IF-FOUND], [ACTION-IF-NOT-FOUND])
#
# Check whether compiler supports features we need in our Altivec/VMX
# implementations.
#
# Tries to compile and link a test program using the current CC,
# CFLAGS, and (optionally) any VMX_CFLAGS passed by the user. If no
# VMX_CFLAGS are provided, then we try to determine them, by trying
# nothing, then trying ...
# 
# Sets $esl_have_vmx = yes | no
# Sets $esl_vmx_cflags to any needed CFLAGS, such as ...
# 
# A typical ACTION-IF-FOUND might be:
#      AC_DEFINE(HAVE_VMX)
#      VMX_CFLAGS=$esl_vmx_cflags
#      AC_SUBST(VMX_CFLAGS)
#
# Do not replace the AC_LINK with an AC_RUN test. This is a test for
# whether the _compiler_ supports Altivec/VMX, not whether the current
# processor does. Our code uses runtime dispatching to choose an
# appropriate ISA for the processor being used.
#
AC_DEFUN([ESL_VMX], [
  AC_MSG_CHECKING([whether $CC can compile our Altivec/VMX code])
  esl_have_vmx=no

  if test "x$VMX_CFLAGS" != x; then 
    esl_vmx_try_flags=$VMX_CFLAGS
  else
    esl_vmx_try_flags="none -maltivec -faltivec"
  fi

  save_CFLAGS=$CFLAGS
  for esl_vmx_cflags in $esl_vmx_try_flags; do 
    case $esl_vmx_cflags in 
      none) CFLAGS=$save_CFLAGS;;
      *)    CFLAGS="$save_CFLAGS $esl_vmx_cflags";;
    esac

    AC_LINK_IFELSE(
      [AC_LANG_SOURCE([[
#include <altivec.h>
#include <stdint.h>
int stub_vmx(void) {
vector signed int v1,v2;   
union { vector signed int v; int32_t x[4]; } v3;
v1   = vec_splat_s32(6);
v2   = vec_splat_s32(12);
v3.v = vec_add(v1,v2);
return (int) v3.x[0];}
int main(void) { if (stub_vmx() != 18) return 1; else return 0; }
  ]])], [ esl_have_vmx=yes; break; ], [])
  done
  CFLAGS=$save_CFLAGS

  if test "$esl_have_vmx" = "no"; then
    AC_MSG_RESULT([no])
    esl_vmx_cflags=
  else
    if test "$esl_vmx_cflags" = "none"; then
      AC_MSG_RESULT([yes])
      esl_vmx_cflags=
    else
      AC_MSG_RESULT([yes, with $esl_vmx_cflags])
    fi
  fi

  AS_VAR_IF([esl_have_vmx],[yes],[$1],[$2])
])
```
