## Supplementary material for "What does it take to learn the rules of RNA base pairing? A lot less than you may think": cmd_afetchn.c

```
/* `easel afetchn` : fetch a list of MSAs from multi-MSA file
 */
#include <esl_config.h>

#include <stdlib.h>
#include <stdio.h>
#include <string.h>

#include "easel.h"
#include "esl_fileparser.h"
#include "esl_getopts.h"
#include "esl_keyhash.h"
#include "esl_mem.h"
#include "esl_msa.h"
#include "esl_msafile.h"
#include "esl_ssi.h"
#include "esl_subcmd.h"
#include "esl_vectorops.h"

static ESL_OPTIONS cmd_options[] = {
  /* name             type           default env   range togs  reqs  incomp     help                                        docgroup */
  { "-h",         eslARG_NONE,        FALSE, NULL, NULL, NULL, NULL, NULL,   "help; show brief info on version and usage",     0 },
  { "-f",         eslARG_NONE,        FALSE, NULL, NULL, NULL, NULL, NULL,   "force; allow -o to overwrite existing outfile",  0 },
  { "-o",         eslARG_OUTFILE,     FALSE, NULL, NULL, NULL, NULL, NULL,   "output MSAs to file <f> instead of stdout",      0 },
  { 0,0,0,0,0,0,0,0,0,0 },
};

static void regurgitate_one_stockholm_entry(FILE *ofp, ESL_MSAFILE *afp);

int
esl_cmd_afetchn(const char *topcmd, const ESL_SUBCMD *sub, int argc, char **argv)
{
  ESL_GETOPTS    *go      = esl_subcmd_CreateDefaultApp(topcmd, sub, cmd_options, argc, argv, /*custom opthelp=*/NULL);
  char           *msafile = esl_opt_GetArg(go, 1);        // MSA file name
  char           *keyfile = esl_opt_GetArg(go, 2);        // file with list of names|accessions to fetch
  int             infmt   = eslMSAFILE_STOCKHOLM;         // format code for msafile: must be Stockholm|Pfam
  ESL_MSAFILE    *afp     = NULL;	                  // open alignment file
  int     allow_overwrite = esl_opt_GetBoolean(go, "-f"); // allow -o to overwrite existing file
  char           *outfile = esl_opt_GetString (go, "-o");
  FILE           *ofp     = NULL;                         // output stream for alignments
  ESL_KEYHASH    *kh      = esl_keyhash_Create();
  ESL_FILEPARSER *efp     = NULL;
  ESL_MSA        *msa     = NULL;
  int             nali    = 0;      // number of MSAs successfully retrieved
  int             nkeys   = 0;      // number of MSAs requested (used in non-SSI retrieval)
  int            *is_found = NULL;  // flag for which MSAs are found (in non-SSI retrieval)
  char           *key;
  int             outfmt;
  int             keylen;
  int             keyidx;
  int             status;

  /* Open MSA file, text mode.
   * We don't need to parse sequence data, so we don't need digital alphabet;
   * and we want to preserve upper/lower case and any weird use of characters,
   * so we don't even want one.
   */
  if ( (status  = esl_msafile_Open(NULL, msafile, NULL, infmt, NULL, &afp)) != eslOK)
    esl_msafile_OpenFailure(afp, status);
  outfmt = afp->format;

  /* Open optional SSI index, if input is seekable and SSI index exists
   */
  if (afp->bf->mode_is == eslBUFFER_FILE    ||
      afp->bf->mode_is == eslBUFFER_ALLFILE ||
      afp->bf->mode_is == eslBUFFER_MMAP)
    {
      char *ssifile = NULL;
      esl_sprintf(&ssifile, "%s.ssi", afp->bf->filename);
      
      status = esl_ssi_Open(ssifile, &(afp->ssi));
      if      (status == eslERANGE )   esl_fatal("SSI index %s has 64-bit offsets; this system doesn't support them", ssifile);
      else if (status == eslEFORMAT)   esl_fatal("SSI index %s has an unrecognized format. Try recreating, w/ `easel aindex`", ssifile);
      else if (status == eslENOTFOUND) afp->ssi = NULL;
      else if (status != eslOK)        esl_fatal("SSI index %s: open failed, error code %d\n", ssifile, status);
	  
      free(ssifile);
    }

  /* Open key list file */
   if (esl_fileparser_Open(keyfile, NULL, &efp) != eslOK) 
    esl_fatal("Failed to open key file %s\n", keyfile);
  esl_fileparser_SetCommentChar(efp, '#');

  /* Open outfile, if any */
  if (outfile) {
    if (!allow_overwrite && esl_FileExists(outfile)) esl_fatal("Output file %s already exists; delete or rename it", outfile);
    if ((ofp = fopen(outfile, "w")) == NULL)         esl_fatal("Failed to open output file %s\n", outfile);
  } else {
    if (allow_overwrite)                             esl_fatal("No overwrite to force; -f option has no effect without -o");
    ofp = stdout;
  }

  /* Store the keys from the file.
   * If we have an SSI index and a seekable input, we can fetch them immediately, in the order of <keylist>.
   * If we don't have a seekable input, we retrieve them in the next section, in the order of <msafile>.
   */
  while (esl_fileparser_NextLine(efp) == eslOK)
    {
      if (esl_fileparser_GetTokenOnLine(efp, &key, &keylen) != eslOK)
	esl_fatal("Failed to read MSA name|accession on line %d of file %s\n", efp->linenumber, keyfile);
      
      status = esl_keyhash_Store(kh, key, keylen, &keyidx);
      if (status == eslEDUP) esl_fatal("MSA name|accession %s occurs more than once in file %s\n", key, keyfile);
	
      if (afp->ssi) {
          status = esl_msafile_PositionByKey(afp, key);
          if      (status == eslENOTFOUND) esl_fatal("MSA %s not found in SSI index for file %s\n", key, afp->bf->filename);
          else if (status == eslEFORMAT)   esl_fatal("Failed to parse SSI index for %s\n", afp->bf->filename);
          else if (status != eslOK)        esl_fatal("Failed to look up location of MSA %s in SSI index of file %s\n", key, afp->bf->filename);
      
          if (afp->format == eslMSAFILE_STOCKHOLM || afp->format == eslMSAFILE_PFAM)
            {
              regurgitate_one_stockholm_entry(ofp, afp);
            }
          else
            {
              if ((status = esl_msafile_Read(afp, &msa)) != eslOK)
                esl_msafile_ReadFailure(afp, status);
              esl_msafile_Write(ofp, msa, outfmt);
              esl_msa_Destroy(msa);
            }
          nali++;
      }
    }

  /* If we don't have an SSI index and a seekable input, now we make a pass through the msafile,
   * echoing the MSAs we're supposed to fetch. This means that indexed retrieval gives
   * MSAs in the order of the <keyfile>, whereas unindexed retrieval gives them in order
   * of <msafile>.
   */
  if (! afp->ssi)
    {
      nkeys    = esl_keyhash_GetNumber(kh);     // SSI mode knows immediately if an MSA isn't found...
      is_found = malloc(sizeof(int) * nkeys);   // ... but unindexed search doesn't.
      esl_vec_ISet(is_found, nkeys, 0);         //     For good error reporting, we need to keep track.

      while ((status = esl_msafile_Read(afp, &msa)) != eslEOF)
	{
	  if (status != eslOK) esl_msafile_ReadFailure(afp, status);
	  if (msa->name == NULL) 
	    esl_fatal("Every alignment in file must have a name to be retrievable. Failed to find name of alignment #%d\n", nali);

	  if ( (esl_keyhash_Lookup(kh, msa->name, -1, &keyidx) == eslOK) ||
	       (msa->acc != NULL && esl_keyhash_Lookup(kh, msa->acc, -1, &keyidx) == eslOK)) // a little tricky. <keyidx> will be set by name or accession.
            {
              esl_msafile_Write(ofp, msa, outfmt);
              is_found[keyidx] = TRUE;
              nali++;
            }
	  esl_msa_Destroy(msa);
	}

      if (nali != nkeys)
        {
          for (keyidx = 0; is_found[keyidx] != FALSE && keyidx < nkeys; keyidx++) ;
          if (keyidx == nkeys) esl_fatal("inconceivable");
          if (nkeys-nali == 1) esl_fatal("Failed to find %s", esl_keyhash_Get(kh, keyidx));
          else                 esl_fatal("Failed to find %d keys; %s for example.", nkeys-nali, esl_keyhash_Get(kh, keyidx));
        }
      free(is_found);
    }

  if (ofp != stdout) {
    printf("\nRetrieved %d alignment%s.\n", nali, nali>1 ? "s": "");
    fclose(ofp);
  }
  esl_keyhash_Destroy(kh);
  esl_fileparser_Close(efp);
  esl_msafile_Close(afp);
  esl_getopts_Destroy(go);
  return 0;
}
      
/* regurgitate_one_stockholm_entry()
 * Read and output an alignment line-by-line without parsing it, stopping when
 * we reach the end-of-alignment marker.
 *
 * Same function is duplicated in cmd_afetch.c.
 */
static void
regurgitate_one_stockholm_entry(FILE *ofp, ESL_MSAFILE *afp)
{
  char      *p;
  esl_pos_t  n;
  int        status;

  while ( (status = esl_msafile_GetLine(afp, &p, &n)) == eslOK)
    {
      fwrite(p, sizeof(char), n, ofp);
      fputs("\n", ofp);
      if (esl_memstrpfx(p, n, "//")) break;
    }
  if      (status == eslEOF) esl_fatal("Reached end of file before finding // termination line for alignment");
  else if (status != eslOK)  esl_fatal("Failure in reading alignment line by line");
}
  
```
