## Supplementary material for "What does it take to learn the rules of RNA base pairing? A lot less than you may think": cmd_aindex.c

```
/* `easel aindex`: index multi-MSA file for fast afetch|afetchn retrieval
 */
#include <esl_config.h>

#include <stdlib.h>
#include <stdio.h>
#include <string.h>

#include "easel.h"
#include "esl_getopts.h"
#include "esl_ssi.h"
#include "esl_msa.h"
#include "esl_msafile.h"
#include "esl_subcmd.h"

static ESL_OPTIONS cmd_options[] = {
  /* name             type      default env   range togs  reqs  incomp      help                                docgroup */
  { "-h",         eslARG_NONE,   FALSE, NULL, NULL, NULL, NULL, NULL, "help; show brief info on version and usage",   0 },
  { "-f",         eslARG_NONE,   FALSE, NULL, NULL, NULL, NULL, NULL, "force; overwrite .ssi file if it exists",      0 },
  { "--noacc",    eslARG_NONE,   FALSE, NULL, NULL, NULL, NULL, NULL, "don't index any accessions, only MSA names",   0 },
  { 0,0,0,0,0,0,0,0,0,0 },
};

int
esl_cmd_aindex(const char *topcmd, const ESL_SUBCMD *sub, int argc, char **argv)
{
  ESL_GETOPTS  *go              = esl_subcmd_CreateDefaultApp(topcmd, sub, cmd_options, argc, argv, /*custom opthelp=*/NULL);
  char         *msafile         = esl_opt_GetArg(go, 1);       // MSA file name
  int           infmt           = eslMSAFILE_STOCKHOLM;        // format code for msafile: must be Stockholm|Pfam multi-MSA 
  ESL_MSAFILE  *afp             = NULL;	                       // open alignment file
  char         *ssifile         = NULL;
  int           allow_overwrite = esl_opt_GetBoolean(go, "-f");
  int           do_accessions   = esl_opt_GetBoolean(go, "--noacc") ? FALSE : TRUE;
  ESL_NEWSSI   *ns              = NULL;
  ESL_MSA      *msa             = NULL;
  int           nali            = 0;
  uint16_t      fh;
  int           status;

  /* Open MSA file, text mode.
   * We don't need to parse sequence data, so we don't need digital alphabet.
   */
  if ( (status  = esl_msafile_Open(NULL, msafile, NULL, infmt, NULL, &afp)) != eslOK)
    esl_msafile_OpenFailure(afp, status);

  if (afp->bf->mode_is != eslBUFFER_FILE &&
      afp->bf->mode_is != eslBUFFER_ALLFILE &&
      afp->bf->mode_is != eslBUFFER_MMAP)
    esl_fatal("<msafile> must be a regular file to be SSI indexed");

  esl_sprintf(&ssifile, "%s.ssi", afp->bf->filename);

  status = esl_newssi_Open(ssifile, allow_overwrite, &ns);
  if      (status == eslENOTFOUND)   esl_fatal("failed to open SSI index %s", ssifile);
  else if (status == eslEOVERWRITE)  esl_fatal("SSI index %s already exists; delete or rename it", ssifile);
  else if (status != eslOK)          esl_fatal("failed to create a new SSI index");

  if (esl_newssi_AddFile(ns, afp->bf->filename, afp->format, &fh) != eslOK)
    esl_fatal("Failed to add MSA file %s to new SSI index\n", afp->bf->filename);

  esl_printf("Working...    "); 
  fflush(stdout);
  
  while ((status = esl_msafile_Read(afp, &msa)) != eslEOF)
    {
      if (status != eslOK && status != eslENODATA) esl_msafile_ReadFailure(afp, status);  // NODATA is ok. It's a rare empty MSA with nseqs=0.

      nali++;

      if (! msa->name)
	esl_fatal("Every alignment in file must have a name to be indexed.\nFailed to find name of alignment #%d\n", nali);

      if (esl_newssi_AddKey(ns, msa->name, fh, msa->offset, 0, 0) != eslOK) 
	esl_fatal("Failed to add key %s to SSI index", msa->name);

      if (do_accessions && msa->acc && esl_newssi_AddAlias(ns, msa->acc, msa->name) != eslOK)
	esl_fatal("Failed to add secondary key %s to SSI index", msa->acc);
      
      esl_msa_Destroy(msa);
    }

  
  if (esl_newssi_Write(ns) != eslOK) 
    esl_fatal("\nFailed to write keys to ssi file %s:\n  %s", ssifile, ns->errbuf);

  printf("done.\n");

  if (ns->nsecondary) printf("Indexed %d alignments (%ld names and %ld accessions).\n", nali, (long) ns->nprimary, (long) ns->nsecondary);
  else                printf("Indexed %d alignments (%ld names).\n", nali, (long) ns->nprimary);
  printf("SSI index written to file %s\n", ssifile);

  free(ssifile);
  esl_newssi_Close(ns);
  esl_msafile_Close(afp);
  esl_getopts_Destroy(go);
  return 0;
}  
```
