## Supplementary material for "What does it take to learn the rules of RNA base pairing? A lot less than you may think": cmd_alipid.c

```
/* `easel alipid`: calculate pairwise %id for all aligned seq pairs in MSA
 */
#include <esl_config.h>

#include <stdlib.h>
#include <stdio.h>

#include "easel.h"
#include "esl_distance.h"
#include "esl_getopts.h"
#include "esl_msa.h"
#include "esl_msafile.h"
#include "esl_subcmd.h"

static ESL_OPTIONS cmd_options[] = {
  /* name                type   default   env  range  togs  reqs incomp    help                                              docgroup */
  { "-h",          eslARG_NONE,       FALSE,  NULL,  NULL, NULL, NULL,  NULL, "help; show brief info on version and usage",          0 },
  { "-o",          eslARG_OUTFILE,     NULL,  NULL, NULL,  NULL,  NULL, NULL, "write output table to file <f>, not stdout",          0 }, 
  { "-q",          eslARG_NONE,       FALSE,  NULL, NULL,  NULL,  NULL, NULL, "quieter: suppress commented column header in output", 0 }, 
  { "--informat",  eslARG_STRING,      NULL,  NULL, NULL,  NULL,  NULL, NULL, "specify the input MSA file is in format <s>",         0 }, 
  { "--dna",       eslARG_NONE,       FALSE,  NULL, NULL,  NULL,  NULL, NULL, "assert that <msafile> contains DNA sequences",        0 },
  { "--rna",       eslARG_NONE,       FALSE,  NULL, NULL,  NULL,  NULL, NULL, "assert that <msafile> contains RNA sequences",        0 },
  { "--amino",     eslARG_NONE,       FALSE,  NULL, NULL,  NULL,  NULL, NULL, "assert that <msafile> contains protein sequences",    0 },
 { 0,0,0,0,0,0,0,0,0,0 },
};


int
esl_cmd_alipid(const char *topcmd, const ESL_SUBCMD *sub, int argc, char **argv)
{
  ESL_GETOPTS  *go        = esl_subcmd_CreateDefaultApp(topcmd, sub, cmd_options, argc, argv, /*custom opthelp_f=*/NULL);
  char         *msafile   = esl_opt_GetArg(go, 1);
  ESL_ALPHABET *abc       = NULL;
  int           infmt     = eslMSAFILE_UNKNOWN;
  int           no_header = esl_opt_GetBoolean(go, "-q");
  ESL_MSAFILE  *afp       = NULL;
  ESL_MSA      *msa       = NULL;
  FILE         *ofp       = NULL;
  int           nali      = 0;
  int           namewidth;
  double        pid;
  double        pmatch;
  int           nid, n;
  int           nmatch, m;
  int           i,j;
  int           status;

  /* allow user to assert the input MSA alphabet */
  if      (esl_opt_GetBoolean(go, "--rna"))   abc = esl_alphabet_Create(eslRNA);
  else if (esl_opt_GetBoolean(go, "--dna"))   abc = esl_alphabet_Create(eslDNA);
  else if (esl_opt_GetBoolean(go, "--amino")) abc = esl_alphabet_Create(eslAMINO); 

  /* allow user to assert the input MSA format */
  if (esl_opt_IsOn(go, "--informat") &&
      (infmt = esl_msafile_EncodeFormat(esl_opt_GetString(go, "--informat"))) == eslMSAFILE_UNKNOWN)
    esl_fatal("%s is not a valid MSA file format for --informat", esl_opt_GetString(go, "--informat"));

  /* digital open of the input <msafile> */
  if ( ( status = esl_msafile_Open(&abc, msafile, NULL, infmt, NULL, &afp)) != eslOK)
    esl_msafile_OpenFailure(afp, status);

  /* open output file, if we were given one */
  ofp = (esl_opt_GetString (go, "-o") == NULL ? stdout : fopen(esl_opt_GetString(go, "-o"), "w"));
  if (! ofp)  esl_fatal("Failed to open output file %s\n", esl_opt_GetString(go, "-o"));

  if (! no_header)
    fprintf(ofp, "# seqname1 seqname2 %%id nid denomid %%match nmatch denommatch\n");

  while ((status = esl_msafile_Read(afp, &msa)) == eslOK)
    {	
      nali++;

      namewidth = esl_str_GetMaxWidth(msa->sqname, msa->nseq);

       for (i = 0; i < msa->nseq; i++)
	for (j = i+1; j < msa->nseq; j++)
	  {
	    esl_dst_XPairId   (abc, msa->ax[i], msa->ax[j], &pid,    &nid,    &n);
	    esl_dst_XPairMatch(abc, msa->ax[i], msa->ax[j], &pmatch, &nmatch, &m);
	    fprintf(ofp, "%-*s %-*s %6.2f %6d %6d %6.2f %6d %6d\n", namewidth, msa->sqname[i], namewidth, msa->sqname[j], pid*100.0, nid, n, pmatch*100.0, nmatch, m);
	  }

      esl_msa_Destroy(msa);
    }
  if (nali == 0 || status != eslEOF) esl_msafile_ReadFailure(afp, status); 

  if (ofp != stdout) fclose(ofp);
  esl_msafile_Close(afp);
  esl_alphabet_Destroy(abc);
  esl_getopts_Destroy(go);
  return 0;
}
  
```
