## Supplementary material for "What does it take to learn the rules of RNA base pairing? A lot less than you may think": cmd_compalign.c

```
/* `easel compalign`: compare trusted vs. test multiple sequence alignments
 */
#include <esl_config.h>

#include <stdio.h>
#include <string.h>
#include <ctype.h>

#include "easel.h"
#include "esl_alphabet.h"
#include "esl_dsq.h"
#include "esl_fileparser.h"
#include "esl_getopts.h"
#include "esl_sq.h"
#include "esl_msa.h"
#include "esl_msafile.h"
#include "esl_subcmd.h"
#include "esl_vectorops.h"
#include "esl_wuss.h"

static int get_pp_idx(ESL_ALPHABET *abc, char ppchar);
static int read_mask_file(char *filename, char *errbuf, char **ret_mask, int *ret_masklen);

static ESL_OPTIONS cmd_options[] = {
  /* name        type        default  env   range togs  reqs  incomp           help                                                   docgroup */
  { "-h",        eslARG_NONE,  FALSE, NULL, NULL, NULL, NULL, NULL,            "help; show brief info on version and usage",                     1 },
  { "-c",        eslARG_NONE,  FALSE, NULL, NULL, NULL, NULL, NULL,            "print per column statistics instead of per sequence stats",      1 },
  { "-p",        eslARG_NONE,  FALSE, NULL, NULL, NULL, NULL, NULL,            "print stats on accuracy versus posterior probability (PP)",      1 },
  { "--p-mask",  eslARG_OUTFILE,NULL, NULL, NULL, NULL,"-p",  NULL,            "with -p, only consider columns within mask ('1' columns) in <f>",1 },
  { "--c2dfile", eslARG_OUTFILE,NULL, NULL, NULL, NULL,"-c",  NULL,            "print per column stats to esl-ssdraw --dfile file <f>",          1 },
  { "--amino",   eslARG_NONE,  FALSE, NULL, NULL, NULL, NULL, "--dna,--rna",   "<msafile> contains protein alignments",                          2 },
  { "--dna",     eslARG_NONE,  FALSE, NULL, NULL, NULL, NULL, "--amino,--rna", "<msafile> contains DNA alignments",                              2 },
  { "--rna",     eslARG_NONE,  FALSE, NULL, NULL, NULL, NULL, "--amino,--dna", "<msafile> contains RNA alignments",                              2 },
  { 0,0,0,0,0,0,0,0,0,0 },
};

static int
show_opthelp(const ESL_GETOPTS *go)
{
  esl_printf("\n");
  esl_printf("Both input files must be in Stockholm format with #=GC RF markup.\n");
  esl_printf("Sequences must occur in the same order in the two files.\n");
  esl_printf("Number of non-gap characters in #=GC RF markup must be identical.\n");
  esl_printf("See the manual page for details on how accuracy is computed.\n");

  esl_printf("\noptions are:\n");
  esl_opt_DisplayHelp(stdout, go, /*docgroup=*/1, /*indent=*/2, /*textwidth=*/80);
  esl_opt_DisplayHelp(stdout, go, /*docgroup=*/2, /*indent=*/2, /*textwidth=*/80);

  return eslOK;
}

int
esl_cmd_compalign(const char *topcmd, const ESL_SUBCMD *sub, int argc, char **argv)
{
  ESL_GETOPTS *go    = esl_subcmd_CreateDefaultApp(topcmd, sub, cmd_options, argc, argv, &show_opthelp);
  char        *kfile = esl_opt_GetArg(go, 1);    // known (trusted) MSA
  char        *tfile = esl_opt_GetArg(go, 2);    // test MSA
  int          fmt   = eslMSAFILE_STOCKHOLM;
  int          kstatus, tstatus;/* return code from Easel routine  */
  ESL_MSAFILE *kfp, *tfp;       /* open kfile, tfile               */
  ESL_MSA     *ka,  *ta; 	/* known, trusted alignment        */
  int64_t      klen, tlen;	/* lengths of dealigned seqs       */
  int          i;		/* counter over sequences          */
  int          apos;		/* counter over alignment columns  */
  int          rfpos;		/* counter over consensus (non-gap RF) columns  */
  int       is_rfpos;            /* TRUE if current apos is a consensus pos, FALSE if not */
  int          uapos;		/* counter over unaligned residue positions */
  int          nali;            /* number of alignment we're on in each file */

  int        **kp;              /* [0..i..nseq-1][1..r..sq->n] = x known non-gap RF position of residue r in sequence i */
  int        **tp;              /* [0..i..nseq-1][1..r..sq->n] = x predicted non-gap RF position of residue r in sequence i */
  /* for both kp and pp, if x <= 0, residue r for seq i is not aligned to a non-gap RF position, but rather as an 'insert'
   * after non-gap RF position (x * -1) 
   */
  int        *km_pos;          /* [0..rflen] = x, in known aln,     number of residues aligned to non-gap RF column x; special case: mct[0] = 0 */
  int        *ki_pos;          /* [0..rflen] = x, in known aln,     number of residues inserted after non-gap RF column x */
  int        *tm_pos;          /* [0..rflen] = x, in predicted aln, number of residues aligned to non-gap RF column x; special case: mct[0] = 0 */
  int        *ti_pos;          /* [0..rflen] = x, in predicted aln, number of residues inserted after non-gap RF column x */
  int    *cor_tm_pos;          /* [0..rflen] = x, in predicted aln, number of correctly predicted residues aligned to non-gap RF column x; special case: mct[0] = 0 */
  int    *cor_ti_pos;          /* [0..rflen] = x, in predicted aln, number of correctly predicted residues inserted after non-gap RF column x */

  int        *km_seq;          /* [0..i..nseq-1] = x, in known aln,     number of residues aligned to non-gap RF columns in seq i; */
  int        *ki_seq;          /* [0..i..nseq-1] = x, in known aln,     number of residues inserted in seq i */
  int        *tm_seq;          /* [0..i..nseq-1] = x, in predicted aln, number of residues aligned to non-gap RF columns in seq i; */
  int        *ti_seq;          /* [0..i..nseq-1] = x, in predicted aln, number of residues inserted in seq i */
  int    *cor_tm_seq;          /* [0..i..nseq-1] = x, in predicted aln, number of correctly predicted residues aligned to non-gap RF columns in seq i */
  int    *cor_ti_seq;          /* [0..i..nseq-1] = x, in predicted aln, number of correctly predicted residues inserted in seq i */

  int     *seqlen;             /* [0..i..nseq-1] = x, unaligned seq i has length x */
  ESL_ALPHABET *abc = NULL;    /* alphabet for all alignments */
  int      rflen, t_rflen;     /* non-gap RF length (consensus lengths) */
  int   status;
  char *namedashes;
  int ni;
  int namewidth = 8; /* length of 'seq name' */
  int cor_tm, cor_ti, km, ki; /* correct predicted match, correct predicted insert, total match, total insert */
  char *mask = NULL;
  int masklen;
  ESL_DSQ *ks;
  ESL_DSQ *ts;
  FILE *dfp = NULL; /* for --c2dfile */

  /* variables needed for -p and related options */
  int do_post = FALSE; /* TRUE if -p enabled */
  int do_post_for_this_rfpos = FALSE; /* set for each consensus position, always TRUE unless --mask-p2xm */
  int p;               /* counter over integerized posteriors */
  int *ptm = NULL;     /* [0..p..10] number of total   matches with posterior value p (10="*")*/
  int *pti = NULL;     /* [0..p..10] number of total   inserts with posterior value p */
  int *cor_ptm = NULL; /* [0..p..10] number of correct matches with posterior value p */
  int *cor_pti = NULL; /* [0..p..10] number of correct inserts with posterior value p */
  int npostvals = 11;  /* number of posterior values 0-9, * */
  int ppidx;           /* index of PP */
  char ppchars[11] = "0123456789*";
  // int tot_cor_ptm, tot_cor_pti, tot_ptm, tot_pti;       /* total counts of posteriors */
  // int tot_incor_ptm,tot_incor_pti;                      // SRE: commented out; don't seem to be used; need to silence compiler warning
  char errbuf[eslERRBUFSIZE];


  /***********************************************
   * Open the two Stockholm files.
   ***********************************************/

  if      (esl_opt_GetBoolean(go, "--amino"))   abc = esl_alphabet_Create(eslAMINO);
  else if (esl_opt_GetBoolean(go, "--dna"))     abc = esl_alphabet_Create(eslDNA);
  else if (esl_opt_GetBoolean(go, "--rna"))     abc = esl_alphabet_Create(eslRNA);

  if ( (kstatus = esl_msafile_Open(&abc, kfile, NULL, fmt, NULL, &kfp)) != eslOK) esl_msafile_OpenFailure(kfp, kstatus);
  if ( (tstatus = esl_msafile_Open(&abc, tfile, NULL, fmt, NULL, &tfp)) != eslOK) esl_msafile_OpenFailure(tfp, tstatus);

  do_post = esl_opt_GetBoolean(go, "-p");

  /* read the mask file if --p-mask is enabled */
  if(! esl_opt_IsDefault(go, "--p-mask")) { 
    if((status = read_mask_file(esl_opt_GetString(go, "--p-mask"), errbuf, &mask, &masklen)) != eslOK) esl_fatal(errbuf);
  }
  /* open the c2dfile for output, if nec */
  if (esl_opt_IsOn(go, "--c2dfile")) { 
    if ((dfp = fopen(esl_opt_GetString(go, "--c2dfile"), "w")) == NULL) esl_fatal("Failed to open --c2dfile output file %s\n", esl_opt_GetString(go, "--c2dfile"));
  }

  /***********************************************
   * Do alignment comparisons, one seq at a time;
   * this means looping over all seqs in all alignments.
   ***********************************************/
  nali = 0;
  while ( (kstatus = esl_msafile_Read(kfp, &ka)) != eslEOF){
    if (  kstatus                               != eslOK) esl_msafile_ReadFailure(kfp, kstatus);
    if ( (tstatus = esl_msafile_Read(tfp, &ta)) != eslOK) esl_msafile_ReadFailure(tfp, tstatus);

    nali++;
    if((nali > 1) && (esl_opt_IsOn(go, "--c2dfile"))) esl_fatal("--c2dfile is only meant for msafiles with single alignments"); 

      /* Sanity check on alignment
       */
    if (ka->nseq != ta->nseq)
	  esl_fatal("trusted, test alignments don't have same seq #\n");
    if (ka->rf == NULL)
	  esl_fatal("trusted alignment has no reference annotation\n");
    if (ta->rf == NULL)
	  esl_fatal("test alignment has no reference annotation\n");

    /* make sure the sequences are all identical */
    ESL_ALLOC(seqlen, sizeof(int) * ka->nseq);
    for(i = 0; i < ka->nseq; i++) { 
	    if(strcmp(ka->sqname[i], ta->sqname[i]) != 0) esl_fatal("sequence %d of trusted alignment %s has different name than seq %d of predicted alignment %s\n", (i+1), ka->sqname[i], (i+1), ta->sqname[i]); 
	    ESL_ALLOC(ks, sizeof(ESL_DSQ) * (ka->alen+2));
	    memcpy(ks, ka->ax[i], (ka->alen+2) * sizeof(ESL_DSQ));
	    esl_dsq_Dealign(ka->abc, ks, &klen);

	    ESL_ALLOC(ts, sizeof(ESL_DSQ) * (ta->alen+2));
	    memcpy(ts, ta->ax[i], (ta->alen+2) * sizeof(ESL_DSQ));
	    esl_dsq_Dealign(ta->abc, ts, &tlen);

	    if (tlen != klen)
	      esl_fatal("dealigned sequence mismatch, seq %d, when dealigned, is %d residues in the known alignment, but %d residues in the trusted alignment.", (i+1), klen, tlen);

	    if (memcmp(ks, ts, sizeof(ESL_DSQ) * klen) != 0) 
	      esl_fatal("dealigned sequence mismatch, seq %d %s, when dealigned, are not identical.", (i+1), ka->sqname[i]);

	    seqlen[i] = tlen;
	    free(ks);
	    free(ts);
    }

    /* determine non-gap RF length */
    rflen = 0;
    for(apos = 1; apos <= ka->alen; apos++) { 
	    if((! esl_abc_CIsGap    (ka->abc, ka->rf[apos-1])) && 
	      (! esl_abc_CIsMissing(ka->abc, ka->rf[apos-1]))) rflen++;
    }
    t_rflen = 0;
    for(apos = 1; apos <= ta->alen; apos++) { 
	    if((! esl_abc_CIsGap       (ta->abc, ta->rf[apos-1])) && 
	      (! esl_abc_CIsMissing   (ta->abc, ta->rf[apos-1]))) t_rflen++;
    }
    if(t_rflen != rflen) esl_fatal("Trusted alignment non-gap RF length (%d) != predicted alignment non-gap RF length (%d).\n", rflen, t_rflen);

      /* if -p, make sure the test alignment has posterior probabilities, and allocate our counters for correct/incorrect per post value */
    if(do_post) { 
	    if(! esl_opt_IsDefault(go, "--p-mask")) {
	      if(masklen != rflen) { 
	        esl_fatal("Length of mask in %s (%d) not equal to non-gap RF len of alignments (%d)\n", esl_opt_GetString(go, "--p-mask"), masklen, rflen);
	      }
	    }
	    if(ta->pp == NULL) esl_fatal("-p requires \"#=GR PP\" annotation in the test alignment, but none exists");
	    ESL_ALLOC(ptm,     sizeof(int) * npostvals);
	    ESL_ALLOC(pti,     sizeof(int) * npostvals);
	    ESL_ALLOC(cor_ptm, sizeof(int) * npostvals);
	    ESL_ALLOC(cor_pti, sizeof(int) * npostvals);
	    esl_vec_ISet(ptm, npostvals, 0);
	    esl_vec_ISet(pti, npostvals, 0);
	    esl_vec_ISet(cor_ptm, npostvals, 0);
	      esl_vec_ISet(cor_pti, npostvals, 0);
    }

    /* allocate and initialize our counters */
    ESL_ALLOC(kp, sizeof(int *) * ka->nseq);
    ESL_ALLOC(tp, sizeof(int *) * ta->nseq);
    for(i = 0; i < ka->nseq; i++) { 
	    ESL_ALLOC(kp[i], sizeof(int) * (seqlen[i]+1));
	    ESL_ALLOC(tp[i], sizeof(int) * (seqlen[i]+1));
	    esl_vec_ISet(kp[i], seqlen[i]+1, -987654321);
	    esl_vec_ISet(tp[i], seqlen[i]+1, -987654321);
    }

    ESL_ALLOC(km_pos, sizeof(int) * (rflen+1));
    ESL_ALLOC(ki_pos, sizeof(int) * (rflen+1));
    ESL_ALLOC(tm_pos, sizeof(int) * (rflen+1));
    ESL_ALLOC(ti_pos, sizeof(int) * (rflen+1));
    ESL_ALLOC(cor_tm_pos, sizeof(int) * (rflen+1));
    ESL_ALLOC(cor_ti_pos, sizeof(int) * (rflen+1));
    esl_vec_ISet(km_pos, rflen+1, 0);
    esl_vec_ISet(ki_pos, rflen+1, 0);
    esl_vec_ISet(tm_pos, rflen+1, 0);
    esl_vec_ISet(ti_pos, rflen+1, 0);
    esl_vec_ISet(cor_tm_pos, rflen+1, 0);
    esl_vec_ISet(cor_ti_pos, rflen+1, 0);

      ESL_ALLOC(km_seq, sizeof(int) * ka->nseq);
      ESL_ALLOC(ki_seq, sizeof(int) * ka->nseq);
      ESL_ALLOC(tm_seq, sizeof(int) * ka->nseq);
      ESL_ALLOC(ti_seq, sizeof(int) * ka->nseq);
      ESL_ALLOC(cor_tm_seq, sizeof(int) * ka->nseq);
      ESL_ALLOC(cor_ti_seq, sizeof(int) * ka->nseq);
      esl_vec_ISet(km_seq, ka->nseq, 0);
      esl_vec_ISet(ki_seq, ka->nseq, 0);
      esl_vec_ISet(tm_seq, ka->nseq, 0);
      esl_vec_ISet(ti_seq, ka->nseq, 0);
      esl_vec_ISet(cor_tm_seq, ka->nseq, 0);
      esl_vec_ISet(cor_ti_seq, ka->nseq, 0);

      /* determine non-gap RF location of each residue in known alignment */
      for(i = 0; i < ka->nseq; i++) { 
	uapos = rfpos = 0;
	for(apos = 1; apos <= ka->alen; apos++) { 
	  is_rfpos = FALSE;
	  if((! esl_abc_CIsGap       (ka->abc, ka->rf[apos-1])) &&
	     (! esl_abc_CIsMissing   (ka->abc, ka->rf[apos-1]))) { 
	    rfpos++; is_rfpos = TRUE;
	  }
	  if(esl_abc_XIsResidue(ka->abc, ka->ax[i][apos])) { 
	    uapos++;
	    kp[i][uapos] = (is_rfpos) ? rfpos : (-1 * rfpos);
	    if(is_rfpos) { km_pos[rfpos]++; km_seq[i]++; }
	    else         { ki_pos[rfpos]++; ki_seq[i]++; }
	  }
	}
      }

      /* determine non-gap RF location of each residue in predicted alignment */
      for(i = 0; i < ta->nseq; i++) { 
	uapos = rfpos = 0;
	for(apos = 1; apos <= ta->alen; apos++) { 
	  is_rfpos = FALSE;
	  if((! esl_abc_CIsGap       (abc, ta->rf[apos-1])) && 
	     (! esl_abc_CIsMissing   (abc, ta->rf[apos-1]))) { 
	    rfpos++; is_rfpos = TRUE;
	    if(do_post) { 
	      do_post_for_this_rfpos = (mask != NULL && mask[rfpos-1] == '0') ? FALSE : TRUE;
	    }
	  }
	  if(esl_abc_XIsResidue(ta->abc, ta->ax[i][apos])) { 
	    uapos++;
	    tp[i][uapos] = (is_rfpos) ? rfpos : (-1 * rfpos);
	    if(do_post) { 
	      if(esl_abc_CIsGap(abc, ta->pp[i][(apos-1)])) esl_fatal("gap PP value for nongap residue: ali: %d seq: %d apos: %d\n", nali, i, apos);
	      ppidx = get_pp_idx(abc, ta->pp[i][(apos-1)]);
	      if(ppidx == -1) esl_fatal("unrecognized PP value (%c) for nongap residue: ali: %d seq: %d apos: %d\n", ta->pp[i][(apos-1)], nali, i, apos);
	    }
	    if(is_rfpos) { 
	      tm_pos[rfpos]++; tm_seq[i]++; 
	      if(do_post_for_this_rfpos) ptm[ppidx]++;
	    }
	    else { 
	      ti_pos[rfpos]++; ti_seq[i]++; 
	      if(do_post) pti[ppidx]++;
	    }
	    if(kp[i][uapos] == tp[i][uapos]) { /* correctly predicted this residue */
	      if(is_rfpos) { 
		cor_tm_seq[i]++; cor_tm_pos[rfpos]++; 
		if(do_post_for_this_rfpos) cor_ptm[ppidx]++;
	      } 
	      else {
		cor_ti_seq[i]++; cor_ti_pos[rfpos]++; 
		if(do_post) cor_pti[ppidx]++;
	      } 
	    }
	  }
	}
      }
      if((! (esl_opt_GetBoolean(go, "-c"))) && (! esl_opt_GetBoolean(go, "-p"))) { 
	/* print per sequence statistics */
	/* determine the longest name in msa */
	for(ni = 0; ni < ka->nseq; ni++) namewidth = ESL_MAX(namewidth, strlen(ka->sqname[ni]));
	ESL_ALLOC(namedashes, sizeof(char) * namewidth+1);
	namedashes[namewidth] = '\0';
	for(ni = 0; ni < namewidth; ni++) namedashes[ni] = '-';
	
	printf("# %-*s  %6s  %28s  %28s  %28s\n", namewidth, "seq name", "len",    "match columns", "insert columns", "all columns");
	printf("# %-*s  %6s  %28s  %28s  %28s\n", namewidth, namedashes, "------", "----------------------------", "----------------------------", "----------------------------");
	for(i = 0; i < ta->nseq; i++) { 
	  printf("  %-*s  %6d  %8d / %8d  (%.3f)  %8d / %8d  (%.3f)  %8d / %8d  (%.3f)\n", namewidth, ka->sqname[i], seqlen[i],
		 cor_tm_seq[i], km_seq[i], (km_seq[i] == 0) ? 0. : ((float) cor_tm_seq[i] / (float) km_seq[i]), 
		 cor_ti_seq[i], ki_seq[i], (ki_seq[i] == 0) ? 0. : ((float) cor_ti_seq[i] / (float) ki_seq[i]), 
		 (cor_tm_seq[i] + cor_ti_seq[i]), (km_seq[i] + ki_seq[i]), ((float) (cor_tm_seq[i] + cor_ti_seq[i]) / ((float) km_seq[i] + ki_seq[i]))); 
	}
	cor_tm = esl_vec_ISum(cor_tm_seq, ka->nseq);
	cor_ti = esl_vec_ISum(cor_ti_seq, ka->nseq);
	km = esl_vec_ISum(km_seq, ka->nseq);
	ki = esl_vec_ISum(ki_seq, ka->nseq);
	
	printf("# %-*s  %6s  %28s  %28s  %28s\n", namewidth, namedashes, "-----", "----------------------------", "----------------------------", "----------------------------");
	printf("# %-*s  %6s  %8d / %8d  (%.3f)  %8d / %8d  (%.3f)  %8d / %8d  (%.3f)\n",
	       namewidth, "*all*", "-", 
	       cor_tm, km, ((float) cor_tm / (float) km), 
	       cor_ti, ki, ((float) cor_ti / (float) ki), 
	       (cor_tm+cor_ti), (km+ki), (((float) (cor_tm + cor_ti))/ ((float) (km + ki)))); 
	free(namedashes);

      }
      else if(esl_opt_GetBoolean(go, "-c")) { /* print per column statistics */
	printf("# %5s  %20s  %20s  %20s\n", "rfpos", "match", "insert", "both");
	printf("# %5s  %20s  %20s  %20s\n", "-----", "--------------------", "--------------------", "--------------------");
	for(rfpos = 0; rfpos <= rflen; rfpos++) { 
	  printf("  %5d  %4d / %4d  (%.3f)  %4d / %4d  (%.3f)  %4d / %4d  (%.3f)\n", rfpos, 
		 
		 cor_tm_pos[rfpos], km_pos[rfpos], (km_pos[rfpos] == 0) ? 0. : ((float) cor_tm_pos[rfpos] / (float) km_pos[rfpos]), 
		 cor_ti_pos[rfpos], ki_pos[rfpos], (ki_pos[rfpos] == 0) ? 0. : ((float) cor_ti_pos[rfpos] / (float) ki_pos[rfpos]), 
		 (cor_tm_pos[rfpos] + cor_ti_pos[rfpos]), (km_pos[rfpos] + ki_pos[rfpos]), ((float) (cor_tm_pos[rfpos] + cor_ti_pos[rfpos]) / ((float) km_pos[rfpos] + ki_pos[rfpos]))); 
	}
      }
      else if(do_post) { /* do posterior output */
	if(mask == NULL) { 
	  printf("# %2s  %29s  %29s\n", "",   "      match columns          ", "      insert columns         ");
	  printf("# %2s  %29s  %29s\n", "",   "-----------------------------", "-----------------------------") ;
	  printf("# %2s  %8s   %8s %9s  %8s   %8s %9s\n", "PP", "ncorrect", "ntotal",   "fractcor",  "ncorrect", "ntotal",   "fractcor");
	  printf("# %2s  %8s   %8s %9s  %8s   %8s %9s\n", "--", "--------", "--------", "---------", "--------", "--------", "---------");
	}
	else { 
	  printf("# %2s  %29s  %29s\n", "",   " match columns within mask   ", "      insert columns         ");
	  printf("# %2s  %29s  %29s\n", "",   "-----------------------------", "-----------------------------") ;
	  printf("# %2s  %8s   %8s %9s  %8s   %8s %9s\n", "PP", "ncorrect", "ntotal",   "fractcor",  "ncorrect", "ntotal",   "fractcor");
	  printf("# %2s  %8s   %8s %9s  %8s   %8s %9s\n", "--", "--------", "--------", "---------", "--------", "--------", "---------");
	}
	//tot_ptm = esl_vec_ISum(ptm, npostvals);
	//tot_pti = esl_vec_ISum(pti, npostvals);
	//tot_cor_ptm = esl_vec_ISum(cor_ptm, npostvals);
	//tot_cor_pti = esl_vec_ISum(cor_pti, npostvals);
	//tot_incor_ptm = tot_ptm - tot_cor_ptm;
	//tot_incor_pti = tot_pti - tot_cor_pti;
	for(p = (npostvals-1); p >= 0; p--) { 
	  printf("  %2c  %8d / %8d (%.5f)  %8d / %8d (%.5f)\n", 
		 ppchars[p], cor_ptm[p], ptm[p], 
		 (ptm[p] == 0) ? 0. : (float) cor_ptm[p] / (float) ptm[p], 
		 cor_pti[p], pti[p], 
		 (pti[p] == 0) ? 0. : (float) cor_pti[p] / (float) pti[p]);
	}
      }

      /* handle --c2dfile */
      if (dfp != NULL) { 
	/* match stats, 4 fields, CMYK color values */
	for(rfpos = 1; rfpos <= rflen; rfpos++) { 
	  if(km_pos[rfpos] == 0) { /* special case, no known alignment residues, a blank position */
	    fprintf(dfp, "%.3f %.3f %.3f %.3f\n", 0., 0., 0., 0.);
	  }
	  else { 
	    fprintf(dfp, "%.3f %.3f %.3f %.3f\n", 
		    0., /* cyan */
		    1. - ((float) cor_tm_pos[rfpos] / (float) km_pos[rfpos]), /* magenta, fraction incorrect */
		    1. - ((float) km_pos[rfpos] / ta->nseq), /* yellow, 1 - fraction of seqs with residue in column */
		    0.);
	  }		 
	}	
	fprintf(dfp, "//\n");
	/* insert stats, 4 fields, CMYK color values */
	rfpos = 0; /* special case, combine insert posn 0 and 1 together */
	if(ki_pos[rfpos] == 0) { /* special case, no known alignment residues, a blank position */
	  fprintf(dfp, "%.3f %.3f %.3f %.3f\n", 0., 0., 0., 0.);
	}
	else { 
	  fprintf(dfp, "%.3f %.3f %.3f %.3f\n", 
		  0., /* cyan */
		  1. - ((float) (cor_ti_pos[0] + cor_ti_pos[1]) / ((float) (ki_pos[0] + ki_pos[1]))), /* magenta, fraction correct */
		  0.,
		  0.);
	}
	/* insert stats posn 2..rflen */
	for(rfpos = 2; rfpos <= rflen; rfpos++) { 
	  if(ki_pos[rfpos] == 0) { /* special case, no known alignment residues, a blank position */
	    fprintf(dfp, "%.3f %.3f %.3f %.3f\n", 0., 0., 0., 0.);
	  }
	  else { 
	    fprintf(dfp, "%.3f %.3f %.3f %.3f\n", 
		    0., /* cyan */
		    1. - ((float) cor_ti_pos[rfpos] / (float) ki_pos[rfpos]), /* magenta, fraction correct */
		    0.,
		    0.);
	  }
	} 
	fprintf(dfp, "//\n");
      }
      
      if(ptm != NULL) free(ptm);
      if(pti != NULL) free(pti);
      if(cor_ptm != NULL) free(cor_ptm);
      if(cor_ptm != NULL) free(cor_pti);
      for(i = 0; i < ka->nseq; i++) { 
	      free(kp[i]);
	      free(tp[i]);
      }
      free(kp);
      free(tp);
      free(km_seq);
      free(ki_seq);
      free(tm_seq);
      free(ti_seq);
      free(cor_tm_seq);
      free(cor_ti_seq);
      free(km_pos);
      free(ki_pos);
      free(tm_pos);
      free(ti_pos);
      free(cor_tm_pos);
      free(cor_ti_pos);
      free(seqlen);
      esl_msa_Destroy(ka);
      esl_msa_Destroy(ta);
    }

  if(mask != NULL) free(mask);
  if(dfp != NULL) { 
    fclose(dfp);
    printf("# Draw file of per-column stats saved to file: %s\n", esl_opt_GetString(go, "--c2dfile"));
  }
	   
  if(abc) esl_alphabet_Destroy(abc);
  esl_getopts_Destroy(go);
  esl_msafile_Close(tfp);
  esl_msafile_Close(kfp);
  return 0;

 ERROR:
  return status;
}

/* get_pp_idx
 *                   
 * Given a #=GR PP or #=GC PP_cons character, return the appropriate index
 * in a pp_ct[] vector. 
 * '0' return 0;
 * '1' return 1;
 * '2' return 2;
 * '3' return 3;
 * '4' return 4;
 * '5' return 5;
 * '6' return 6;
 * '7' return 7;
 * '8' return 8;
 * '9' return 9;
 * '*' return 10;
 * gap return 11;
 * 
 * Anything else (including missing or nonresidue) return -1;
 */
static int get_pp_idx(ESL_ALPHABET *abc, char ppchar)
{
  if(ppchar == '*')               return 10;
  if(ppchar == '9')               return 9;
  if(ppchar == '8')               return 8;
  if(ppchar == '7')               return 7;
  if(ppchar == '6')               return 6;
  if(ppchar == '5')               return 5;
  if(ppchar == '4')               return 4;
  if(ppchar == '3')               return 3;
  if(ppchar == '2')               return 2;
  if(ppchar == '1')               return 1;
  if(ppchar == '0')               return 0;
  return -1;
}


/* read_mask_file
 *
 * Given an open file pointer, read the first token of the
 * file and return it as *ret_mask. It must contain only
 * '0' or '1' characters.
 *
 * Returns:  eslOK on success.
 */
int
read_mask_file(char *filename, char *errbuf, char **ret_mask, int *ret_mask_len)
{
  ESL_FILEPARSER *efp    = NULL;
  char           *mask   = NULL;
  char           *tok;
  int             toklen;
  int             n;
  int             status;


  if (esl_fileparser_Open(filename, NULL, &efp) != eslOK) ESL_XFAIL(eslFAIL, errbuf, "failed to open %s in read_mask_file\n", filename);
  esl_fileparser_SetCommentChar(efp, '#');
  
  if((status = esl_fileparser_GetToken(efp, &tok, &toklen)) != eslOK) ESL_XFAIL(eslFAIL, errbuf, "failed to read a single token from %s\n", filename);

  ESL_ALLOC(mask, sizeof(char) * (toklen+1));
  for(n = 0; n < toklen; n++) { 
    if((tok[n] == '0') || (tok[n] == '1')) { 
      mask[n] = tok[n];
    }
    else { ESL_XFAIL(eslFAIL, errbuf, "read a non-0 and non-1 character (%c) in the mask file %s\n", tok[n], filename); }
  }
  mask[n] = '\0';

  *ret_mask     = mask;
  *ret_mask_len = n;
  esl_fileparser_Close(efp);
  return eslOK;
  
 ERROR:
  if (efp)  esl_fileparser_Close(efp);
  if (mask) free(mask);
  return status;
}
```
