## Supplementary material for "What does it take to learn the rules of RNA base pairing? A lot less than you may think": cmd_filter.md

````
# `easel filter` : remove redundant seqs from alignment

## SYNOPSIS

```
    easel filter [-options] <maxid> <msafile>
```

## DESCRIPTION

Given an input alignment `<msafile>`, remove sequences that are >=
`<maxid>` fractional identity to another aligned sequence, and output
the filtered alignment. `<maxid>` is a value between 0 and 1
(inclusive); 0.90 means 90% pairwise identity, for example.

When two sequences have >= `<maxid>` identity, by default we keep the
one with better "consensus coverage". Consensus coverage is defined by
the number of consensus columns covered by the "span" of the aligned
sequence, between its leftmost and rightmost aligned residues
(inclusive). Which columns are "consensus" is determined by
standardized HMMER/Infernal rules, based on counting (unweighted)
residue occupancy in each column (see `--symfrac`) after defining
sequence fragments (see `--fragthresh`). These rules, and options that
control them, are defined
[in a separate section, below](#options-for-determining-consensus).

The purpose of the default "conscover" rule is to prefer a better
full-length representation of the sequence alignment (as opposed to
keeping a fragment, for example), without overly biasing
insertion/deletion statistics in the filtered alignment.  The
preference rule can be changed to prefer sequences based on their
order in the alignment (favor the lower-indexed sequence), or to
prefer sequences randomly, using the `--origorder` or `--randorder`
options, respectively.

Pairwise identity is defined using the minimum of the unaligned
sequence lengths as the denominator. Only canonical (nondegenerate)
residues are counted toward pairwise identities in the numerator and
to raw sequence lengths in the denominator.

The file format of `<msafile>` is detected automatically.  and so is
its residue alphabet (i.e. protein, DNA, or RNA). Several common
alignment file formats are recognized, including Stockholm, aligned
FASTA, Clustal (and Clustal-like formats like MUSCLE output),
PSIBLAST, A2M, and Phylip. To specify the format, see `--informat`; to
specify the alphabet, see `--dna`, `--rna`, `--amino`.

If `<msafile>` is - (a single dash), the input alignment is read from
standard input. This lets you use `easel filter` in a pipe, in clever
command line incantations.

If the `<msafile>` name ends in `.gz`, it is assumed to be gzip
compressed; we read it through `gunzip -c`. If your system doesn't
have `gunzip` installed and in your PATH, this will fail.

The filtered output alignment is written to `stdout` by default, in
the same format that the input alignment was in.  To redirect it to a
file, see the `-o` option; to change it to a different format, see the
`--outformat` option.


## OPTIONS

#### `-h` 

Print brief help, usage, and version information, including summary of
all options.

#### `-o <outfile>`

Output filtered MSA(s) to `<outfile>` instead of to `stdout`.

#### `--informat <fmt>`  

Specify that input `<msafile>` is in format `<fmt>`, and bypass format
autodetection. Common choices for `<fmt>` include: `stockholm`, `a2m`,
`afa`, `psiblast`, `clustal`, `phylip`.  For more information, and for
codes for some less common formats, see main documentation.  The
string `<fmt>` is case-insensitive (`a2m` or `A2M` both work).

#### `--outformat <fmt>` 

Write the filtered output MSA in alignment file format `<fmt>`.
Common choices for `<fmt>` include `stockholm`, `a2m`, `afa`,
`psiblast`, `clustal`, `phylip`; also, `pfam` is a one-block version
of `stockholm`. The string `<fmt>` is case-insensitive.  Default is to
use the same format as the input `<msafile>`.

#### `--dna` 

Specify that the input `<msafile>` contains DNA sequences, rather than
using autodetection.

#### `--rna` 
 
Specify that the input `<msafile>` contains RNA sequences, rather than
using autodetection.

#### `--amino` 

Specify that the input `<msafile>` contains protein sequences, rather
than using autodetection.


## OPTIONS FOR DETERMINING CONSENSUS

We use heuristic rules to decide which alignment columns are deemed to
be "consensus" columns versus insertions relative to consensus:

1. If a reference annotation line is provided (`#=GC RF`, in
   Stockholm), use it. (Unless `--ignore-rf` is set.)
   
2. If it's a deep alignment (>50K sequences), subsample it and apply
   fragthresh/symfrac rules to a sample of 10K sequences instead of
   all seqs. (Unless `--no-sampling` is set). This is a speed
   optimization: because the rules are based on frequencies, a
   statistical subsample usually suffices.
   
   A pathological exception is when the alignment is dominated by
   sequence fragments, with only a few sequences being representative
   of the full-length consensus. This happens with some DNA repeat
   families, for example. If the sample contains more than 5K
   fragments, reject the sample and go to (3).
   
   To change the threshold for "deep" alignments, the size of the
   sample, or the rejection threshold for too many fragments, see
   `--sampthresh`, `--nsamp`, and `--maxfrag`.
   
3. The standard rule, applied to all seqs: define sequence fragments,
   collect (unweighted) observed counts in each column (ignoring
   external gaps in seq fragments), and define consensus columns as
   those with residue occupancy $\geq 0.5$. The fragment definition
   rule is to calculate the fractional "span" of the aligned sequence
   as the aligned sequence length from its first to its last aligned
   residue, divided by the total alignment length; the sequence is
   called a fragment if this span is $<0.5$. To change the fragment
   definition threshold or the residue occupancy threshold, see
   `--fragthresh` and `--symfrac`.
   
4. If all else fails, define all columns as consensus.

The options controlling consensus column determination are the
following:

#### `--ignore-rf`

Do not use reference annotation to determine consensus, even if a
reference annotation line is present.

#### `--no-sampling`

Do not use a statistical subsample when using the fragthresh/symfrac
rules; use all sequences.

#### `--fragthresh <x>`

Sets the fractional alignment span threshold for defining a sequence
fragment. For sequence fragments, external gaps are not counted.
The fractional alignment span `<aspan>` is the aligned
length from first to last aligned residue, divided by the total
alignment length.  If `<aspan>` < `<x>`, define sequence as a
fragment.  `<x>` is between 0 and 1, inclusive; default is 0.5.

Note that the presence of all-gap columns in an alignment affects
fragthresh calculations, without affecting the alignment itself.

The smaller `fragthresh` is, the fewer fragments are defined.
`--fragthresh 0` says no sequences are fragments. `--fragthresh 1`
says they all are, except for ones that span the entire alignment
(have their first residue in the first column, and their last residue
in the last column).

#### `--symfrac <x>`

Sets the residue occupancy threshold for defining a consensus column.
Occupancy is calculated as `<nres> / (<nres> + <ngap>)`, where
`<nres>` is the number of residues and `<ngap>` is the number of gaps.
External gaps in sequence fragments are ignored. "Missing data"
symbols (typically `~`) and "not a residue" symbols (typically `*`)
are ignored. If occupancy >= `<x>`, the column is called consensus.
`<x>` is between 0 and `, inclusive; default is 0.5.

The smaller `symfrac` is, the more consensus columns are defined.
`--symfrac 0` calls all columns consensus. `--symfrac 1` calls only
the columns that contain no gaps.

#### `--sampthresh <n>`

If the number of sequences in the alignment is > `<sampthresh>`, the
alignment is "deep" enough that we switch to statistical subsampling.
`<n>` is >= 0; default is 50000.

#### `--nsamp <n>`

When using statistical subsampling, take a random sample of `<n>`
sequences. `<n>` is >= 1 (but should be large enough to calculate
`<symfrac>` occupancy frequencies with reasonable accuracy). Default
is 10000.

#### `--maxfrag <n>`

If the statistical sample contains > <n> sequence fragments, reject it
and use all sequences instead. `<n>` is >= 0; it should be < <nsamp>
(we don't check) and it doesn't make a lot of sense to make it very
small either. Default is 5000.

#### `-s <n>`

Set the random number generator seed to `<n>`. This affects random
subsampling, and it also affects the optional `randorder` preference
rule. The default is a fixed seed (42), so results are reproducible.
Selecting a different seed >0 creates a different reproducible stream
of random numbers. `-s 0` selects an arbitrary seed, so results can
vary from run to run. 


## OPTIONS FOR SEQUENCE PREFERENCE RULE

#### `--conscover`

(Default.) When choosing which sequence to eliminate of a pair that
met the `<maxid>` pairwise identity threshold, prefer the one with
better consensus coverage.

#### `--origorder`

Alternative preference rule: prefer the sequence that came first in
the alignment.

#### `--randorder`

Alternative preference rule: assign random preferences.
````
