## Supplementary material for "What does it take to learn the rules of RNA base pairing? A lot less than you may think": cmd_mask.c

```
/* `easel mask`: mask specified segments of sequences
 * 
 * SRE, Sat Oct 31 09:58:56 2009 [Janelia]
 */
#include <esl_config.h>

#include <stdlib.h>
#include <stdio.h>
#include <string.h>
#include <ctype.h>

#include "easel.h"
#include "esl_fileparser.h"
#include "esl_getopts.h"
#include "esl_sq.h"
#include "esl_sqio.h"
#include "esl_subcmd.h"

static ESL_OPTIONS cmd_options[] = {
  /* name          type           default env   range togs  reqs incomp   help                                                 docgroup */
  { "-h",          eslARG_NONE,   FALSE,  NULL, NULL, NULL, NULL,  NULL, "help; show brief info on version and usage",               1 },
  { "-o",          eslARG_OUTFILE,FALSE,  NULL, NULL, NULL, NULL,  NULL, "output masked sequences to file <f> instead of stdout",    1 },
  { "-r",          eslARG_NONE,   FALSE,  NULL, NULL, NULL, NULL,  NULL, "reverse: mask exclusive of <start>..<end>, not inclusive", 1 },
  { "-R",          eslARG_NONE,   FALSE,  NULL, NULL, NULL, NULL,  NULL, "random access: fetch seqs from ssi-indexed <sqfile>",      1 },
  { "-l",          eslARG_NONE,   FALSE,  NULL, NULL, NULL, NULL,  "-m", "convert masked residues to lower case",                    1 },
  { "-m",          eslARG_CHAR,    "X",   NULL, NULL, NULL, NULL,  "-l", "convert masked residues to character <c>",                 1 },
  { "-x",          eslARG_INT,     "0",   NULL, NULL, NULL, NULL,  NULL, "mask additional <n> residues beyond <start>,<end>",        1 },
  { "--informat",  eslARG_STRING, FALSE,  NULL, NULL, NULL, NULL,  NULL, "specify that input file is in format <s>",                 1 },
  { 0,0,0,0,0,0,0,0,0,0 },
};

static int
show_opthelp(const ESL_GETOPTS *go)
{
  esl_printf("\n");
  esl_printf("The <maskfile> is a space-delimited file, each data line has 3 fields:\n");
  esl_printf("  field 1: <seqname> to fetch from <sqfile>\n");
  esl_printf("  field 2: <start> coordinate for mask operation, 1..n\n");
  esl_printf("  field 3: <end> coordinate for mask operation, 1..n\n");
  esl_printf("Lines starting with # are comments, and ignored.)\n");

  esl_printf("\noptions are:\n");
  esl_opt_DisplayHelp(stdout, go, /*docgroup=*/1, /*indent=*/2, /*textwidth=*/80);

  return eslOK;
}

int
esl_cmd_mask(const char *topcmd, const ESL_SUBCMD *sub, int argc, char **argv)
{
  ESL_GETOPTS *go           = esl_subcmd_CreateDefaultApp(topcmd, sub, cmd_options, argc, argv, &show_opthelp);
  char        *seqfile      = esl_opt_GetArg(go, 1);
  char        *maskfile     = esl_opt_GetArg(go, 2);
  int          do_fetching  = esl_opt_GetBoolean(go, "-R");
  int          do_lowercase = esl_opt_GetBoolean(go, "-l");
  int64_t      overmask     = esl_opt_GetInteger(go, "-x");	// # of extra residues to mask
  int          maskchar     = esl_opt_GetChar   (go, "-m");
  int          infmt        = eslSQFILE_UNKNOWN;         
  int          outfmt       = eslSQFILE_FASTA;           
  ESL_SQFILE  *sqfp         = NULL;                      
  ESL_SQ      *sq           = NULL;		        
  ESL_FILEPARSER *maskefp   = NULL;	                
  FILE        *ofp          = NULL;	                
  char        *source       = NULL;			// name of current seq to mask     
  char        *p1, *p2;				        // pointers used in parsing 
  int64_t      start, end;				// start, end coord for masking
  int64_t      i, j, pos;				// coords in a sequence 
  int          status;	

  /* Open the <seqfile>: text mode, not digital */
  if (esl_opt_GetString(go, "--informat") != NULL) {
    infmt = esl_sqio_EncodeFormat(esl_opt_GetString(go, "--informat"));
    if (infmt == eslSQFILE_UNKNOWN) esl_fatal("%s is not a valid input sequence file format for --informat"); 
  }
  sq     = esl_sq_Create();
  status = esl_sqfile_Open(seqfile, infmt, NULL, &sqfp);
  if      (status == eslENOTFOUND) esl_fatal("Sequence file %s not found.\n",     seqfile);
  else if (status == eslEFORMAT)   esl_fatal("Format of file %s unrecognized.\n", seqfile);
  else if (status == eslEINVAL)    esl_fatal("Can't autodetect stdin or .gz.\n");
  else if (status != eslOK)        esl_fatal("Open failed, code %d.\n", status);

  if (do_fetching && sqfp->data.ascii.ssi == NULL)
    esl_fatal("-R option (random access/fetching) requires %s to be SSI indexed\n", seqfile);

  /* Open the <maskfile> */
  if (esl_fileparser_Open(maskfile, NULL, &maskefp) != eslOK) 
    esl_fatal("Failed to open mask coordinate file %s\n", maskfile);
  esl_fileparser_SetCommentChar(maskefp, '#');

  /* Open the output file, if any */
  if (esl_opt_GetString(go, "-o") != NULL)
    {
      if ((ofp = fopen(esl_opt_GetString(go, "-o"), "w")) == NULL)
	esl_fatal("Failed to open output file %s\n", esl_opt_GetString(go, "-o"));
    }
  else ofp = stdout;

  
  /****************************************************************************
   * Main loop over lines in <maskfile>
   ****************************************************************************/

  /* Read one data line at a time from the <maskfile>; 
   * parse into data fields <seqname> <start> <end> 
   */
  while (esl_fileparser_NextLine(maskefp) == eslOK)
    {
      /* First field is sequence name */
      if (esl_fileparser_GetTokenOnLine(maskefp, &source,  NULL) != eslOK)
	esl_fatal("Failed to read source seq name on line %d of file %s\n", maskefp->linenumber, maskfile);

      /* Get the sequence */
      if (do_fetching)
	{  /* If the <seqfile> is SSI indexed, try to reposition it and read <source> seq by random access */
	  status = esl_sqio_Fetch(sqfp, source, sq);
	  if      (status == eslENOTFOUND) esl_fatal("seq %s not found in SSI index for file %s\n", source, sqfp->filename);
	  else if (status == eslEINVAL)    esl_fatal("No SSI index or can't reposition in file %s\n", sqfp->filename);
	  else if (status == eslEFORMAT)   esl_fatal("Parse failed:\n%s\n", esl_sqfile_GetErrorBuf(sqfp));     
	  else if (status != eslOK)        esl_fatal("Unexpected failure in fetching %s from file %s\n", source, sqfp->filename);
	}
      else 
	{ /* else, assume we're reading sequentially; <sqfile> and <maskfile> have seqs in same order */
	  status = esl_sqio_Read(sqfp, sq);
	  if      (status == eslEOF)      esl_fatal("File %s ended prematurely; didn't find %s\n", sqfp->filename, source);
	  else if (status == eslEFORMAT)  esl_fatal("Parse failed:\n%s\n", esl_sqfile_GetErrorBuf(sqfp));
	  else if (status != eslOK)       esl_fatal("Unexpected error reading sequence file %s\n", sqfp->filename);
	  
	  if ((strcmp(sq->name, source) != 0) && (strcmp(sq->acc, source) != 0))
	    esl_fatal("Sequences in <sqfile> and <maskfile> aren't in same order; try -R");
	}
      
      /* If we're masking by lowercase, first make sure everything's uppercase */
      if (do_lowercase)
	for (pos = 0; pos < sq->n; pos++)
	  if (isalpha(sq->seq[pos]))
	    sq->seq[pos] = toupper(sq->seq[pos]);

      /* Next two fields are <start>, <end> for the masking  */
      /* possible future extension: wrap loop around this, enable multiple masked regions */
      if (esl_fileparser_GetTokenOnLine(maskefp, &p1, NULL) != eslOK)
	esl_fatal("Failed to read start coord on line %d of file %s\n", maskefp->linenumber, maskfile);
      start = strtoll(p1, &p2, 0) - 1;

      if (esl_fileparser_GetTokenOnLine(maskefp, &p2, NULL) != eslOK) 
	esl_fatal("Failed to read end coord on line %d of file %s\n", maskefp->linenumber, maskfile);
      end   = strtoll(p2, &p1, 0) - 1;

      /* Do the masking */
      if (esl_opt_GetBoolean(go, "-r")) /* Reverse masking */
	{ /* leave start..end unmasked; mask prefix 0..start-1, end+1..L-1 */
	  i = 0;
	  j = ESL_MIN(sq->n-1, start - 1 + overmask);
	  for (pos = i; pos <= j; pos++)
	    if (isalpha(sq->seq[pos])) 
	      sq->seq[pos] = (do_lowercase ? tolower(sq->seq[pos]) : maskchar);
	  
	  i = ESL_MAX(0, end + 1 - overmask);
	  j = sq->n-1;
	  for (pos = i; pos <= j; pos++)
	    if (isalpha(sq->seq[pos])) 
	      sq->seq[pos] = (do_lowercase ? tolower(sq->seq[pos]) : maskchar);
	}
      else
	{  /* normal: mask start..end */
	  i = ESL_MAX(0,       start - overmask);
	  j = ESL_MIN(sq->n-1, end   + overmask);
	  for (pos = i; pos <= j; pos++)
	    if (isalpha(sq->seq[pos])) 
	      sq->seq[pos] = (do_lowercase ? tolower(sq->seq[pos]) : maskchar);
	}

      esl_sqio_Write(ofp, sq, outfmt, FALSE);
      esl_sq_Reuse(sq);
    }

  esl_sq_Destroy(sq);
  esl_fileparser_Close(maskefp);
  esl_sqfile_Close(sqfp);
  esl_getopts_Destroy(go);
  if (ofp != stdout) fclose(ofp);
  return 0;
}
```
