## Supplementary material for "What does it take to learn the rules of RNA base pairing? A lot less than you may think": cmd_msashuf.c

```
/* `easel msashuf` : shuffle, randomize, or bootstrap a multiple sequence alignment
 *
 * Usage:
 *    easel msashuf <msafile> 
 */
#include <esl_config.h>

#include <stdlib.h>
#include <stdio.h>
#include <string.h>

#include "easel.h"
#include "esl_alphabet.h"
#include "esl_arr2.h"
#include "esl_arr3.h"
#include "esl_getopts.h"
#include "esl_msa.h"
#include "esl_msafile.h"
#include "esl_msashuffle.h"
#include "esl_random.h"
#include "esl_subcmd.h"
#include "esl_vectorops.h"

#define ALPHOPTS "--amino,--dna,--rna"
#define SHUFOPTS "-b,-v"

static ESL_OPTIONS cmd_options[] = {
  /* name         type           default   env range  togs  reqs  incomp      help                                      docgroup */
  { "-h",         eslARG_NONE,    FALSE, NULL, NULL,  NULL, NULL,     NULL, "help; show brief info on version and usage",           1 },
  { "-o",         eslARG_OUTFILE,  NULL, NULL, NULL,  NULL, NULL,     NULL, "direct output data to file <f>",                       1 },
  { "-N",         eslARG_INT,       "1", NULL,"n>0",  NULL, NULL,     NULL, "generate <n> samples per input msa (e.g. bootstraps)", 1 },
  { "--amino",    eslARG_NONE,    FALSE, NULL, NULL,  NULL, NULL, ALPHOPTS, "assert that <msafile> is protein; skip autodetection", 1 },
  { "--dna",      eslARG_NONE,    FALSE, NULL, NULL,  NULL, NULL, ALPHOPTS, "   ... that <msafile> is DNA ...",                     1 },
  { "--rna",      eslARG_NONE,    FALSE, NULL, NULL,  NULL, NULL, ALPHOPTS, "   ... that <msafile> is RNA ...",                     1 },
  { "--informat", eslARG_STRING,  FALSE, NULL, NULL,  NULL, NULL,     NULL, "assert <msafile> is in format <s>; skip autodetection",1 },
  { "--seed",     eslARG_INT,       "0", NULL,"n>=0", NULL, NULL,     NULL, "set random number generator seed to <n>",              1 },

  /* Choice of shuffling method (default is to shuffle columns)  */
  { "-b",         eslARG_NONE,    FALSE, NULL, NULL,  NULL, NULL, SHUFOPTS, "take bootstrapping samples",                           2 },
  { "-v",         eslARG_NONE,    FALSE, NULL, NULL,  NULL, NULL, SHUFOPTS, "shuffle residues in each column independently",        2 },
  { 0,0,0,0,0,0,0,0,0,0 },
};

/* There's multiple sections of options, so we provide a customized function
 * to esl_subcmd_CreateDefaultApp() for showing option help 
 */
static int
show_opthelp(const ESL_GETOPTS *go)
{
  if ( esl_printf("\nwhere general options are:\n")                                             != eslOK) return eslFAIL;
  if ( esl_opt_DisplayHelp(stdout, go, /*docgroup=*/1, /*indent=*/2, /*textwidth=*/80)          != eslOK) return eslFAIL;
  if ( esl_printf("\noptions for alternative shuffling methods (default is monoshuffling):\n")  != eslOK) return eslFAIL;
  if ( esl_opt_DisplayHelp(stdout, go, /*docgroup=*/2, /*indent=*/2, /*textwidth=*/80)          != eslOK) return eslFAIL;
  return eslOK;
}

/* strip_msa_annotation()
 *
 * Shuffling an MSA almost certainly invalidates its metadata and
 * annotation, so strip it off, keeping only the basic and mandatory
 * information (aseq/ax; sqname; alen; nseq; optional name).
 */
int
strip_msa_annotation(ESL_MSA *msa)
{
  int i;

  if (msa->flags & eslMSA_HASWGTS) {
    esl_vec_DSet(msa->wgt, msa->nseq, 1.0);
    msa->flags &= ~eslMSA_HASWGTS;
  }

  free(msa->desc);    msa->desc    = NULL; 
  free(msa->acc);     msa->acc     = NULL; 
  free(msa->au);      msa->au      = NULL; 
  free(msa->ss_cons); msa->ss_cons = NULL; 
  free(msa->sa_cons); msa->sa_cons = NULL; 
  free(msa->pp_cons); msa->pp_cons = NULL; 
  free(msa->rf);      msa->rf      = NULL; 
  free(msa->mm);      msa->mm      = NULL; 

  esl_arr2_Destroy((void **) msa->sqacc,  msa->nseq);  msa->sqacc  = NULL;
  esl_arr2_Destroy((void **) msa->sqdesc, msa->nseq);  msa->sqdesc = NULL;
  esl_arr2_Destroy((void **) msa->ss,     msa->nseq);  msa->ss     = NULL;
  esl_arr2_Destroy((void **) msa->sa,     msa->nseq);  msa->sa     = NULL;
  esl_arr2_Destroy((void **) msa->pp,     msa->nseq);  msa->pp     = NULL;

  for (i = 0; i < eslMSA_NCUTS; i++) {
    msa->cutoff[i] = 0.0;
    msa->cutset[i] = FALSE;
  }

  free(msa->sqlen); msa->sqlen = NULL;
  free(msa->sslen); msa->sslen = NULL;
  free(msa->salen); msa->salen = NULL;
  free(msa->pplen); msa->pplen = NULL;

  esl_arr2_Destroy((void **) msa->comment,  msa->ncomment);  msa->comment  = NULL; 
  esl_arr2_Destroy((void **) msa->gf_tag,   msa->ngf);       msa->gf_tag   = NULL; 
  esl_arr2_Destroy((void **) msa->gs_tag,   msa->ngs);       msa->gs_tag   = NULL; 
  esl_arr2_Destroy((void **) msa->gc_tag,   msa->ngc);       msa->gc_tag   = NULL;
  esl_arr2_Destroy((void **) msa->gr_tag,   msa->ngr);       msa->gr_tag   = NULL;

  esl_arr2_Destroy((void **) msa->gf,       msa->ngf);       msa->gf       = NULL; 
  esl_arr2_Destroy((void **) msa->gc,       msa->ngc);       msa->gc       = NULL; 

  esl_arr3_Destroy((void ***) msa->gs, msa->ngs, msa->nseq);  msa->gs       = NULL;
  esl_arr3_Destroy((void ***) msa->gr, msa->ngr, msa->nseq);  msa->gr       = NULL;
  
  msa->ncomment = 0;
  msa->ngf      = 0;
  msa->ngs      = 0;
  msa->ngc      = 0;
  msa->ngr      = 0;

  esl_keyhash_Destroy(msa->index);   msa->index  = NULL;
  esl_keyhash_Destroy(msa->gs_idx);  msa->gs_idx = NULL;
  esl_keyhash_Destroy(msa->gc_idx);  msa->gc_idx = NULL;
  esl_keyhash_Destroy(msa->gr_idx);  msa->gr_idx = NULL;

  msa->offset = 0;
  return eslOK;
}

int
assign_shufmsa_name(ESL_MSA *shuf, char *basename, int i, int N)
{
  /* msa name is optional. if we have one, embed it in the shuffle/sample name */
  if (shuf->name) {
    if (N > 1) esl_msa_FormatName(shuf, "%s-%s-%d", shuf->name, basename, i);
    else       esl_msa_FormatName(shuf, "%s-%s",    shuf->name, basename);
  } else {
    if (N > 1) esl_msa_FormatName(shuf, "%s-%d", basename, i);
    else       esl_msa_FormatName(shuf, "%s",    basename);
  }
  return eslOK;
}


int
esl_cmd_msashuf(const char *topcmd, const ESL_SUBCMD *sub, int argc, char **argv)
{
  ESL_GETOPTS    *go      = esl_subcmd_CreateDefaultApp(topcmd, sub, cmd_options, argc, argv, &show_opthelp);
  char           *msafile = esl_opt_GetArg(go, 1);
  ESL_RANDOMNESS *rng     = esl_randomness_Create(esl_opt_GetInteger(go, "--seed"));
  char           *outfile = esl_opt_GetString (go, "-o");
  int             N       = esl_opt_GetInteger(go, "-N");
  FILE           *ofp     = stdout;
  ESL_ALPHABET   *abc     = NULL;
  ESL_MSAFILE    *afp     = NULL;
  ESL_MSA        *msa     = NULL;
  ESL_MSA        *shuf    = NULL;
  int             infmt   = eslMSAFILE_UNKNOWN;
  int             i;
  int             status;

  if (esl_opt_IsOn(go, "--informat") &&
      (infmt = esl_msafile_EncodeFormat(esl_opt_GetString(go, "--informat"))) == eslMSAFILE_UNKNOWN)
    esl_fatal("%s is not a valid MSA file format for --informat", esl_opt_GetString(go, "--informat"));

  if      (esl_opt_GetBoolean(go, "--rna"))   abc = esl_alphabet_Create(eslRNA);
  else if (esl_opt_GetBoolean(go, "--dna"))   abc = esl_alphabet_Create(eslDNA);
  else if (esl_opt_GetBoolean(go, "--amino")) abc = esl_alphabet_Create(eslAMINO); 

  status = esl_msafile_Open(&abc, msafile, NULL, infmt, NULL, &afp);
  if (status != eslOK) esl_msafile_OpenFailure(afp, status);

  while ((status = esl_msafile_Read(afp, &msa)) == eslOK)
    {
      shuf = esl_msa_Clone(msa);
      strip_msa_annotation(shuf);

      for (i = 1; i <= N; i++)
	{
	  if      (esl_opt_GetBoolean(go, "-v")) esl_msashuffle_VShuffle (rng, msa, shuf);
	  else if (esl_opt_GetBoolean(go, "-b")) esl_msashuffle_Bootstrap(rng, msa, shuf);
	  else                                   esl_msashuffle_Shuffle  (rng, msa, shuf);

          if (esl_opt_GetBoolean(go, "-b")) assign_shufmsa_name(shuf, "bootsample", i, N);
          else                              assign_shufmsa_name(shuf, "shuffle",    i, N);

	  esl_msafile_Write(ofp, shuf, afp->format);
	}
      esl_msa_Destroy(shuf);
      esl_msa_Destroy(msa); 
    }
  if (status != eslEOF) esl_msafile_ReadFailure(afp, status);
  esl_msafile_Close(afp);

  if (outfile) fclose(ofp);
  esl_alphabet_Destroy(abc);
  esl_randomness_Destroy(rng);
  esl_getopts_Destroy(go);
  return eslOK;
}
```
