## Supplementary material for "What does it take to learn the rules of RNA base pairing? A lot less than you may think": cmd_reformat.c

```
/* easel reformat :: convert between sequence formats
 *
 * Works in text mode, so it does not normally know the alphabet of
 * input sequence data. An `easel reformat` option may only do a
 * nucleic- or protein-specific operation if the option itself
 * unambiguously implies a specific alphabet (`-d` for
 * example). Otherwise, do not add any options that have any behavior
 * that depends on the alphabet.
 */
#include <esl_config.h>

#include <stdlib.h>
#include <stdio.h>
#include <string.h>
#include <time.h>        // for format=hmmpgmd: idmapfile has a timestamp

#include "easel.h"
#include "esl_getopts.h"
#include "esl_mem.h"
#include "esl_msa.h"
#include "esl_msafile.h"
#include "esl_sq.h"
#include "esl_sqio.h"
#include "esl_subcmd.h"
#include "esl_wuss.h"

static ESL_OPTIONS cmd_options[] = {
  /* name          type        default env   range togs  reqs        incompat                     help                                      docgroup */
  /* general options */
  { "-h",         eslARG_NONE,   FALSE, NULL, NULL, NULL, NULL,       NULL,                  "help; print brief info on version and usage",        1 },
  { "-o",         eslARG_STRING,  NULL, NULL, NULL, NULL, NULL,       NULL,                  "send output to file <f>, not stdout",                1 },
  { "--informat", eslARG_STRING,  NULL, NULL, NULL, NULL, NULL,       NULL,                  "input sequence file is in format <s>",               1 },

  /* converting sequence characters */
  { "-d",         eslARG_NONE,   FALSE, NULL, NULL, NULL, NULL,       "-r,-x",               "convert to DNA alphabet (U->T)",                            2 },
  { "-l",         eslARG_NONE,   FALSE, NULL, NULL, NULL, NULL,       "-u",                  "convert to lower case",                                     2 },
  { "-n",         eslARG_NONE,   FALSE, NULL, NULL, NULL, NULL,       "-x",                  "convert noncanonical DNA chars to N",                       2 },
  { "-r",         eslARG_NONE,   FALSE, NULL, NULL, NULL, NULL,       "-d,-x",               "convert to RNA alphabet (T->U)",                            2 }, 
  { "-u",         eslARG_NONE,   FALSE, NULL, NULL, NULL, NULL,       "-l",                  "convert to upper case",                                     2 },
  { "-x",         eslARG_NONE,   FALSE, NULL, NULL, NULL, NULL,       "-n,-d,-r,--xbad",     "convert noncanonical protein chars to X",                   2 },
  { "--gapsym",   eslARG_CHAR,      "", NULL, NULL, NULL, NULL,       NULL,                  "convert all MSA gaps to same character <c>",                2 }, 
  { "--replace",  eslARG_STRING,  NULL, NULL, NULL, NULL, NULL,       NULL,                  "<s> = <s1>:<s2>  replace chars in <s1> with those in <s2>", 2 },
  { "--xbad",     eslARG_NONE,   FALSE, NULL, NULL, NULL, NULL,       "-x",                  "convert X to N, for strict DNA IUPAC validity",             2 },

  /* expanding allowed sequence characters */
  { "--accept",   eslARG_STRING,  NULL, NULL, NULL, NULL, NULL,       NULL,                  "accept input seq chars in string <s> as themselves",  3 },
  { "--acceptn",  eslARG_STRING,  NULL, NULL, NULL, NULL, NULL,       NULL,                  "accept input seq chars in string <s> as N",           3 },
  { "--acceptx",  eslARG_STRING,  NULL, NULL, NULL, NULL, NULL,       NULL,                  "accept input seq chars in string <s> as X",           3 },
  { "--ignore",   eslARG_STRING,  NULL, NULL, NULL, NULL, NULL,       NULL,                  "ignore input seq characters listed in string <s>",    3 },

  /* secondary structure conversion options: practically, <seqfile> must be an RNA|DNA Stockholm MSA with SS annotations */
  { "--dewuss",   eslARG_NONE,   FALSE, NULL, NULL, NULL, NULL,       "--wussify,--fullwuss","convert WUSS RNA structure markup to old KHS format", 4 },
  { "--fullwuss", eslARG_NONE,   FALSE, NULL, NULL, NULL, NULL,       "--wussify,--dewuss",  "convert simple WUSS notation to full (output) WUSS",  4 },
  { "--wussify",  eslARG_NONE,   FALSE, NULL, NULL, NULL, NULL,       "--dewuss,--fullwuss", "convert old KHS RNA structure markup lines to WUSS",  4 },

  /* other options */
  { "--id_map",   eslARG_OUTFILE, NULL, NULL, NULL, NULL, NULL,       NULL,                  "for format=hmmpgmd, put the id map into file <f>",    5 },
  { "--namelen",  eslARG_INT,     NULL, NULL,"n>0", NULL, NULL,       NULL,                  "for format=phylip|phylips, set namelen to <n>",       5 },
  { "--rename",   eslARG_STRING,  NULL, NULL, NULL, NULL, NULL,       NULL,                  "rename and number each sequence <s>.<n>",             5 },
  { "--small",    eslARG_NONE,   FALSE, NULL, NULL, NULL, NULL,       NULL,                  "use minimal RAM. infmt=pfam, format=afa|pfam",        5 },
  { 0,0,0,0,0,0,0,0 },
};

static void  parse_replace_string(const char *replace, char **ret_from, char **ret_to);
static void  validate_ignore_accept(const char *ignore, const char *accept, const char *acceptn, const char *acceptx);
static FILE *init_hmmpgmd_mapfile(ESL_SQFILE *sqfp, FILE *ofp, char *idmapfile);
static void  symconvert(char *s, const char *oldsyms, const char *newsyms);

static void  regurgitate_pfam_as_afa(char *seqfile, FILE *ofp, char *gapsymstr, int force_lower, int force_upper, int force_rna, int force_dna,
                                     int iupac_to_n, int x_is_bad, char *rename, char *rfrom, char *rto);

static void  regurgitate_pfam_as_pfam(char *seqfile, FILE *ofp, char *gapsymstr, int force_lower, int force_upper, int force_rna, int force_dna,
                                      int iupac_to_n, int x_is_bad, int wussify, int dewuss, int fullwuss, char *rfrom, char *rto);


/* There's multiple sections of options, so provide a customized function
 * to esl_subcmd_CreateDefaultApp() for showing option help.
 */
static int
show_opthelp(const ESL_GETOPTS *go)
{
  if ( esl_printf("\n\
Choices for new output <format>:   Unaligned      Aligned    \n\
                                   -----------    -------    \n\
                                   fasta          a2m        \n\
                                   hmmpgmd        afa        \n\
                                                  clustal    \n\
                                                  clustallike\n\
                                                  pfam       \n\
                                                  phylip     \n\
                                                  phylips    \n\
                                                  psiblast   \n\
                                                  selex      \n\
                                                  stockholm  \n")                       != eslOK) return eslFAIL;

  if ( esl_printf("\ngeneral options:\n")                                               != eslOK) return eslFAIL;
  if ( esl_opt_DisplayHelp(stdout, go, /*docgroup=*/1, /*indent=*/2, /*textwidth=*/80)  != eslOK) return eslFAIL;

  if ( esl_printf("\noptions for converting sequence characters:\n")                    != eslOK) return eslFAIL;
  if ( esl_opt_DisplayHelp(stdout, go, /*docgroup=*/2, /*indent=*/2, /*textwidth=*/80)  != eslOK) return eslFAIL;

  if ( esl_printf("\noptions for expanding set of allowed sequence characters:\n")      != eslOK) return eslFAIL;
  if ( esl_opt_DisplayHelp(stdout, go, /*docgroup=*/3, /*indent=*/2, /*textwidth=*/80)  != eslOK) return eslFAIL;

  if ( esl_printf("\noptions for RNA secondary structure annotation conversion:\n")     != eslOK) return eslFAIL;
  if ( esl_opt_DisplayHelp(stdout, go, /*docgroup=*/4, /*indent=*/2, /*textwidth=*/80)  != eslOK) return eslFAIL;

  if ( esl_printf("\nother options:\n")                                                 != eslOK) return eslFAIL;
  if ( esl_opt_DisplayHelp(stdout, go, /*docgroup=*/5, /*indent=*/2, /*textwidth=*/80)  != eslOK) return eslFAIL;

  return eslOK;
}


/* esl_cmd_reformat()
 *   
 *   <topcmd> : argv[0] for the main call to `easel`; e.g. `easel` or `./miniapps/easel`
 *   <sub>    : ptr to ESL_SUBCMD struct for esl_cmd_seqstat, including .func|.subcmd="seqstat"|.nargs|.usage|.description
 *   <argc>   : # of args passed to subcommand; original argc minus whatever was skipped to get to the subcmd
 *   <argv>   : ptr to the start of the subcmd `seqstat` in cmdline args
 */
int
esl_cmd_reformat(const char *topcmd, const ESL_SUBCMD *sub, int argc, char **argv)
{
  ESL_GETOPTS    *go             = esl_subcmd_CreateDefaultApp(topcmd, sub, cmd_options, argc, argv, &show_opthelp);
  char           *fmt            = esl_opt_GetArg(go, 1);
  char           *seqfile        = esl_opt_GetArg(go, 2);
  int             infmt          = eslSQFILE_UNKNOWN;
  int             outfmt         = eslSQFILE_UNKNOWN;
  char           *outfile        = esl_opt_GetString (go, "-o");
  FILE           *ofp            = NULL;
  int             force_dna      = esl_opt_GetBoolean(go, "-d");
  int             force_lower    = esl_opt_GetBoolean(go, "-l");
  int             iupac_to_n     = esl_opt_GetBoolean(go, "-n");
  int             force_rna      = esl_opt_GetBoolean(go, "-r");
  int             force_upper    = esl_opt_GetBoolean(go, "-u");
  int             iupac_to_x     = esl_opt_GetBoolean(go, "-x");
  int             x_is_bad       = esl_opt_GetBoolean(go, "--xbad");
  char           *replace        = esl_opt_GetString (go, "--replace");
  char           *rfrom          = NULL;
  char           *rto            = NULL;
  char           *accept         = esl_opt_GetString (go, "--accept");
  char           *acceptn        = esl_opt_GetString (go, "--acceptn");
  char           *acceptx        = esl_opt_GetString (go, "--acceptx");
  char           *ignore         = esl_opt_GetString (go, "--ignore");
  char            gapsym         = esl_opt_GetChar   (go, "--gapsym");   // 0, if not set  
  char            gapsymstr[2];
  int             dewuss         = esl_opt_GetBoolean(go, "--dewuss");
  int             fullwuss       = esl_opt_GetBoolean(go, "--fullwuss");
  int             wussify        = esl_opt_GetBoolean(go, "--wussify");
  char           *idmapfile      = esl_opt_GetString (go, "--id_map");
  int             phylip_namelen = esl_opt_IsOn(go, "--namelen") ? esl_opt_GetInteger(go, "--namelen") : FALSE; 
  char           *rename         = esl_opt_GetString (go, "--rename");
  int             do_small       = esl_opt_GetBoolean(go, "--small");
  int64_t         idx;
  int             status;

  /* Additional option processing and validations
   */
  if ((outfmt = esl_sqio_EncodeFormat(fmt)) == eslSQFILE_UNKNOWN)
    esl_fatal("%s is not a recognized output seqfile format\n", fmt);
  if (! esl_sqio_IsAlignment(outfmt) && (outfmt != eslSQFILE_FASTA && outfmt != eslSQFILE_HMMPGMD))  // Unaligned output formats: fasta|hmmpgmd
    esl_fatal("Can't reformat to %s format: only can do fasta|hmmpgmd format for unaligned seqfiles", fmt);

  if (esl_opt_IsOn(go, "--informat")) {
    if ( (infmt = esl_sqio_EncodeFormat(esl_opt_GetString( go, "--informat"))) == eslSQFILE_UNKNOWN)
      esl_fatal("%s is not a recognized input seqfile format\n", esl_opt_GetString(go, "--informat"));
  }

  if (do_small) {
    if      (infmt == eslSQFILE_UNKNOWN) infmt = eslMSAFILE_PFAM;
    else if (infmt != eslMSAFILE_PFAM)   esl_fatal("--small requires Pfam (one-block Stockholm) input MSA file format");
    if (outfmt != eslMSAFILE_AFA && outfmt != eslMSAFILE_PFAM)  esl_fatal("--small requires output format of either 'afa' or 'pfam'");
  }

  if (idmapfile && outfmt != eslSQFILE_HMMPGMD)
    esl_fatal("--id_map option only makes sense for output fmt=hmmpgmd");

  if ( esl_opt_IsOn(go, "--namelen") && (outfmt != eslMSAFILE_PHYLIP && outfmt != eslMSAFILE_PHYLIPS))
    esl_fatal("--namelen option only makes sense for phylip|phylips output formats");

  if (replace) parse_replace_string(replace, &rfrom, &rto);
 
  validate_ignore_accept(ignore, accept, acceptn, acceptx);  // check that --ignore, --accept? lists are non-overlapping

  if (gapsym) snprintf(gapsymstr, 2, "%c", gapsym);  // gapsym is a char, so make the option a char for clarity: but esl_msa_SymConvert() takes a string. 
  else        *gapsymstr = '\0';

  if (outfile == NULL)    ofp = stdout;
  else if ((ofp = fopen(outfile, "w")) == NULL)
    esl_fatal("Failed to open output file %s\n", outfile);


  /* MSA => MSA reformatting
   * (If output format is MSA, input also has to be an MSA.) 
   */
  if (esl_sqio_IsAlignment(outfmt))
    {
      if (do_small)   // small-memory MSA=>MSA reformatting, line by line
        {
          if (rename && outfmt == eslMSAFILE_PFAM) esl_fatal("--small with PFAM format output can't use --rename");

          if      (outfmt == eslMSAFILE_AFA)   regurgitate_pfam_as_afa (seqfile, ofp, gapsymstr, force_lower, force_upper, force_rna, force_dna, iupac_to_n, x_is_bad, rename,                    rfrom, rto);
          else if (outfmt == eslMSAFILE_PFAM)  regurgitate_pfam_as_pfam(seqfile, ofp, gapsymstr, force_lower, force_upper, force_rna, force_dna, iupac_to_n, x_is_bad, wussify, dewuss, fullwuss, rfrom, rto);
          else    esl_fatal("--small requires afa|pfam output format");
        }
      else            // standard MSA=>MSA reformatting, MSA by MSA
        {
          ESL_MSAFILE *afp  = NULL;
          ESL_MSA     *msa  = NULL;
          int          nali = 0;

          if ((status = esl_msafile_Open(/*byp_abc=*/NULL, seqfile, /*env=*/NULL, infmt, /*fmtd=*/NULL, &afp)) != eslOK)
            esl_msafile_OpenFailure(afp, status);

          while ((status = esl_msafile_Read(afp, &msa)) == eslOK)
            {
              if (++nali > 1 && ! esl_msafile_IsMultiRecord(outfmt))
                esl_fatal("Input seqfile has multiple MSAs; output MSA file format %s is single-MSA", esl_msafile_DecodeFormat(outfmt));

              if (ignore)  esl_fatal("--ignore option only applies to unaligned input <seqfile> formats");
              if (accept)  esl_fatal("--accept option only applies to unaligned input <seqfile> formats");
              if (acceptn) esl_fatal("--acceptn option only applies to unaligned input <seqfile> formats");
              if (acceptx) esl_fatal("--acceptx option only applies to unaligned input <seqfile> formats");

              if (replace)      esl_msa_SymConvert(msa, rfrom, rto);
              if (gapsym)       esl_msa_SymConvert(msa, "-_.~ ", gapsymstr);
              if (force_lower)  esl_msa_SymConvert(msa,
                                                   "ABCDEFGHIJKLMNOPQRSTUVWXYZ",
                                                   "abcdefghijklmnopqrstuvwxyz");
              if (force_upper)  esl_msa_SymConvert(msa,
                                                   "abcdefghijklmnopqrstuvwxyz",
                                                   "ABCDEFGHIJKLMNOPQRSTUVWXYZ");
              if (force_rna)    esl_msa_SymConvert(msa, "Tt", "Uu");
              if (force_dna)    esl_msa_SymConvert(msa, "Uu", "Tt");
              if (iupac_to_n)   esl_msa_SymConvert(msa, 
                                                   "BDEFHIJKLMNOPQRSVWXYZbdefhijklmnopqrsvwxyz",
                                                   "NNNNNNNNNNNNNNNNNNNNNnnnnnnnnnnnnnnnnnnnnn");
              if (iupac_to_x)   esl_msa_SymConvert(msa, 
                                                   "BJOUZbjouz",
                                                   "XXXXXxxxxx");
              if (x_is_bad)     esl_msa_SymConvert(msa, "Xx", "Nn");

              if (rename)
                {
                  for (idx = 0; idx < msa->nseq; idx++)
                    esl_msa_FormatSeqName(msa, idx, "%s.%d", rename, idx+1);
                }

              if (wussify)
                {
                  if (msa->ss_cons) esl_kh2wuss(msa->ss_cons, msa->ss_cons);
                  if (msa->ss)
                    for (idx = 0; idx < msa->nseq; idx++)
                      if (msa->ss[idx]) esl_kh2wuss(msa->ss[idx], msa->ss[idx]);
                }

              if (dewuss)
                {
                  if (msa->ss_cons) esl_wuss2kh(msa->ss_cons, msa->ss_cons);
                  if (msa->ss)
                    for (idx = 0; idx < msa->nseq; idx++)
                      if (msa->ss[idx]) esl_wuss2kh(msa->ss[idx], msa->ss[idx]);
                }

              if (fullwuss)
                {
                  if (msa->ss_cons)
                    {
                      status = esl_wuss_full(msa->ss_cons, msa->ss_cons);
                      if (status == eslESYNTAX)  esl_fatal("Bad consensus SS: not in WUSS format\n");
                      else if (status != eslOK)  esl_fatal("Conversion of SS_cons failed, code %d\n", status);
                    }
                  if (msa->ss)
                    for (idx = 0; idx < msa->nseq; idx++)
                      if (msa->ss[idx])
                        {
                          status = esl_wuss_full(msa->ss[idx], msa->ss[idx]);
                          if (status == eslESYNTAX)  esl_fatal("Bad SS for %s: not in WUSS format\n", msa->sqname[idx]);
                          else if (status != eslOK)  esl_fatal("Conversion of SS for %s failed, code %d\n",  msa->sqname[idx], status);
                        }
                }

              if (phylip_namelen > 0 && (outfmt == eslMSAFILE_PHYLIP || outfmt == eslMSAFILE_PHYLIPS))
                {
                  ESL_MSAFILE_FMTDATA optfmt;
                  esl_msafile_fmtdata_Init(&optfmt);
                  optfmt.namewidth = phylip_namelen;
                  esl_msafile_phylip_Write(ofp, msa, outfmt, &optfmt);
                }
              else
                esl_msafile_Write(ofp, msa, outfmt);
	               
              esl_msa_Destroy(msa);
            }
          if (status != eslEOF) esl_msafile_ReadFailure(afp, status);
          esl_msafile_Close(afp);
        } // end of standard MSA>MSA conversion with esl_msafile_Read()'s

    } // end of MSA=>MSA conversion, small or standard versions
  else
    { // conversion to unaligned file formats 
      ESL_SQFILE  *sqfp     = NULL;	        // open input sequence file
      ESL_SQ      *sq       = esl_sq_Create();	// an input sequence
      FILE        *idmapfp  = NULL;             // output stream for hmmpgmd map file
      int64_t      idx      = 0;

      status = esl_sqfile_Open(seqfile, infmt, NULL, &sqfp);
      if      (status == eslENOTFOUND) esl_fatal("Couldn't open seqfile %s\n", seqfile);
      else if (status == eslEFORMAT)   esl_fatal("Couldn't determine format of seqfile %s\n", seqfile);
      else if (status != eslOK)        esl_fatal("Open of seqfile %s failed, code %d\n", seqfile, status);

      if (esl_sqio_IsAlignment(sqfp->format))
        {
          if (ignore)  esl_fatal("--ignore option only applies to unaligned input <seqfile> formats");
          if (accept)  esl_fatal("--accept option only applies to unaligned input <seqfile> formats");
          if (acceptn) esl_fatal("--acceptn option only applies to unaligned input <seqfile> formats");
          if (acceptx) esl_fatal("--acceptx option only applies to unaligned input <seqfile> formats");
        }
      else
        {
          if (ignore)  esl_sqio_Ignore  (sqfp, ignore);
          if (accept)  esl_sqio_Accept  (sqfp, accept);
          if (acceptn) esl_sqio_AcceptAs(sqfp, acceptn, 'N');
          if (acceptx) esl_sqio_AcceptAs(sqfp, acceptx, 'X');
        }

      if (outfmt == eslSQFILE_HMMPGMD)
        idmapfp = init_hmmpgmd_mapfile(sqfp, ofp, idmapfile);

      while ((status = esl_sqio_Read(sqfp, sq)) == eslOK)
        {
          idx++;          

          if (replace)     symconvert(sq->seq, rfrom, rto);
          if (force_lower) symconvert(sq->seq,
                                      "ABCDEFGHIJKLMNOPQRSTUVWXYZ",
                                      "abcdefghijklmnopqrstuvwxyz");
          if (force_upper) symconvert(sq->seq,
                                      "abcdefghijklmnopqrstuvwxyz",
                                      "ABCDEFGHIJKLMNOPQRSTUVWXYZ");
          if (force_rna)   symconvert(sq->seq, "Tt", "Uu");
          if (force_dna)   symconvert(sq->seq, "Uu", "Tt");
          if (iupac_to_n)  symconvert(sq->seq,
                                      "BDEFHIJKLMNOPQRSVWXYZbdefhijklmnopqrsvwxyz",
                                      "NNNNNNNNNNNNNNNNNNNNNnnnnnnnnnnnnnnnnnnnnn");
          if (iupac_to_x)  symconvert(sq->seq,
                                      "BJOUZbjouz",
                                      "XXXXXxxxxx");
          if (x_is_bad)    symconvert(sq->seq, "Xx", "Nn");

          if (wussify && sq->ss) esl_kh2wuss(sq->ss, sq->ss);
          if (dewuss  && sq->ss) esl_wuss2kh(sq->ss, sq->ss);

          if (fullwuss && sq->ss)
            {
              status = esl_wuss_full(sq->ss, sq->ss);
              if (status == eslESYNTAX) esl_fatal("Bad SS for %s: not in WUSS format\n", sq->name);
              else if (status != eslOK) esl_fatal("Conversion of SS for %s failed, code %d\n", sq->name, status);
            }

          if (rename) esl_sq_FormatName(sq, "%s.%" PRId64, rename, idx);

          if ( outfmt == eslSQFILE_HMMPGMD)
            {
              esl_fprintf(idmapfp, "%" PRId64 " %s %s\n", idx, sq->name, sq->desc);
              esl_sq_FormatName(sq, "%" PRId64 " 1", idx);
              esl_sq_SetDesc   (sq, "");
            }

          esl_sqio_Write(ofp, sq, outfmt, /*update=*/FALSE);
          esl_sq_Reuse(sq);
        }
      if      (status == eslEFORMAT) esl_fatal("seqfile parse failed\n  %s", esl_sqfile_GetErrorBuf(sqfp));
      else if (status != eslEOF)     esl_fatal("unexpected error %d reading seqfile", status);

      esl_sqfile_Close(sqfp);
      esl_sq_Destroy(sq);
    }

  esl_getopts_Destroy(go);
  if (replace) { free(rfrom); free(rto); }
  return 0;
}

static void
parse_replace_string(const char *replace, char **ret_from, char **ret_to)
{
  int    rlen = strlen(replace);
  int    n    = rlen/2;

  if ( (rlen % 2) == 0 || replace[n] != ':')
    esl_fatal("--replace takes arg of <s1>:<s2> with len(<s1>) == len(<s2>); %s not recognized", replace);

  if ( esl_memstrdup(replace,     n, ret_from) != eslOK) esl_fatal("allocation failed");
  if ( esl_memstrdup(replace+n+1, n, ret_to)   != eslOK) esl_fatal("allocation failed");
}


/* validate_ignore_accept()
 *
 * Make sure the lists provided to --ignore, --accept, --acceptx don't
 * overlap, otherwise we'd get side effects that depend on order of
 * implementing these.
 */
static void
validate_ignore_accept(const char *ignore, const char *accept, const char *acceptn, const char *acceptx)
{
  int   ct[128];
  const char *s;
  int   i;

  for (i = 0; i < 128; i++) ct[i] = 0;
  if (ignore)
    for (s = ignore; *s != '\0'; s++) {
      if (! isascii(*s)) esl_fatal("--ignore <s> : <s> must consist of ASCII chars");
      ct[(int) *s] ++;
    }
  if (accept)
    for (s = accept; *s != '\0'; s++) {
      if (! isascii(*s)) esl_fatal("--accept <s> : <s> must consist of ASCII chars");
      ct[(int) *s] ++;
    }
  if (acceptn)
    for (s = acceptn; *s != '\0'; s++) {
      if (! isascii(*s)) esl_fatal("--acceptn <s> : <s> must consist of ASCII chars");
      ct[(int) *s] ++;
    }
  if (acceptx)
    for (s = acceptx; *s != '\0'; s++) {
      if (! isascii(*s)) esl_fatal("--acceptx <s> : <s> must consist of ASCII chars");
      ct[(int) *s] ++;
    }
  for (i = 0; i < 128; i++)
    if (ct[i] > 1)
      esl_fatal("--ignore and --accept[,n,x] lists must not overlap\n(%c is in more than one)", (char) i);
}


/* init_hmmpgmd_mapfile()
 *
 * hmmpgmd format writes two files, separating name/id information in
 * an idmapfile from sequence data in the seqfile. Sequences are
 * numbered in the seqfile, and name/id info is looked up by that
 * index.
 *
 * Producing the header of these files requires a first pass across
 * the entire input seqfile, to get <nseq> and <nres>. The <sqfp> must
 * therefore be rewindable. If it's not, die with an error.
 *
 * The first line of the output hmmpgmd seqfile is:
 *   # <nres> <nseq> <db_count> <db_nseq_1> <db_nseq_before_removing_duplicates_1> <db_nseq_2> <db_nseq_before_removing_duplicates_2>  ... <date_stamp>
 * and the first line of the idmapfile is:
 *   <nseq>
 * (Here we're only storing a single db in hmmpgmd format.)
 *
 *
 * Args:      sqfp      - open input sequence file (rewindable)
 *            ofp       - open output sequence file
 *            idmapfile - NULL, or points to customized name of idmapfile set by --idmapfile option (not allocated; ptr into GETOPTS)
 *
 * Returns:   idmapfp   - open idmapfile. main() will now write <idx> <seqname> <seqdesc> lines to this file.
 */
static FILE *
init_hmmpgmd_mapfile(ESL_SQFILE *sqfp, FILE *ofp, char *idmapfile)
{
  ESL_SQ   *sq       = esl_sq_Create();
  FILE     *idmapfp  = NULL;
  int64_t   nres     = 0;
  int64_t   nseq     = 0;
  char      timestamp[32];
  time_t    date;
  int       status;

  // will need to make two passes through the file, one to get sequence count, one to convert sequences
  if (! esl_sqfile_IsRewindable(sqfp))
    esl_fatal("Target seqfile %s isn't rewindable; can't produce a file in hmmpgmd format", sqfp->filename);

  // pick name for the mapfile, open it to <idmapfp>, which we'll return to caller
  if (idmapfile) {
    if ((idmapfp = fopen(idmapfile, "w")) == NULL) 
      esl_fatal("Failed to open map output file %s\n", idmapfile);
  } else {
    if (esl_sprintf(&idmapfile, "%s.map", sqfp->filename) != eslOK) esl_fatal("allocation failed");
    if ((idmapfp = fopen(idmapfile, "w")) == NULL) 
      esl_fatal("Failed to open map output file %s\n", idmapfile);
    free(idmapfile);
  }

  // make a first pass over seqfile to get count of sequences, residues 
  while ((status = esl_sqio_Read(sqfp, sq)) == eslOK) {
    nres += sq->n;
    nseq ++;
    esl_sq_Reuse(sq);
  }
  if      (status == eslEFORMAT) esl_fatal("seqfile parse failed\n  %s", esl_sqfile_GetErrorBuf(sqfp));
  else if (status != eslEOF)     esl_fatal("unexpected error %d reading seqfile %s", status, sqfp->filename);

  // print the first lines of the hmmpgmd format
  date = time(NULL);
  ctime_r(&date, timestamp);
  esl_fprintf(idmapfp, "%" PRId64 "\n", nseq);
  esl_fprintf(ofp,     "#%" PRId64 " %" PRId64 " %d %" PRId64 " %" PRId64 " %s", nres, nseq, 1, nseq, nseq, timestamp);

  // rewind... the main() routine will now start reading seqs in a second pass.
  esl_sqfile_Position(sqfp, 0);
  esl_sq_Destroy(sq);
  return idmapfp;
}


/* symconvert()
 * 
 * single seq version of esl_msa_SymConvert(); see
 * documentation there.
 * 
 * no reason yet to include in sqio API, but that may change.
 * 
 * inefficient to use this for upper/lower case conversion,
 * prob by an order of magnitude (because of the strchr() call,
 * which could be replaced by a range test), but I bet it's
 * unnoticeable.
 */
static void
symconvert(char *s, const char *oldsyms, const char *newsyms)
{
  int   pos;
  char *sptr;
  int   special;

  special = (strlen(newsyms) == 1 ? TRUE : FALSE);

  for (pos = 0; s[pos] != '\0'; pos++)
    if ((sptr = strchr(oldsyms, s[pos])) != NULL)
      s[pos] = (special ? *newsyms : newsyms[sptr-oldsyms]);
}


/* regurgitate_pfam_as_afa()
 * 
 * Given a <seqfile> that's a Pfam-formatted MSA file (one-block
 * Stockholm) containing only one MSA, read the MSA line-by-line, make
 * any text substitutions to the aligned sequences that are requested
 * by `easel reformat` options, and regurgitate it to stdout in
 * aligned FASTA (AFA) format without storing it in a <ESL_MSA> data
 * structure.
 * 
 * We need to do two passes through the file because in Pfam
 * sequence accessions (#=GS <seqname> AC) and sequence descriptions
 * (#=GS <seqname> DE) appear altogether before any aligned sequence
 * data, while in AFA they appear on the same line as the sequence
 * name (accession, then description).
 *
 * Example: 
 * # STOCKHOLM 1.0
 * #=GS tRNA1 AC RF00005-1
 * #=GS tRNA2 AC RF00005-2
 * #=GS tRNA1 DE first tRNA
 * #=GS tRNA2 DE second tRNA
 * 
 * tRNA1 GCGGAUUUAGCUCAGUUGGG.AGAGCGCCAGACUGAAGAUCUGGAGGUCCUGUGUUCGAUCCACAGAAUUCGCA
 * tRNA2 UCCGAUAUAGUGUAAC.GGCUAUCACAUCACGCUUUCACCGUGGAGA.CCGGGGUUCGACUCCCCGUAUCGGAG
 * 
 * converts to AFA:
 * >tRNA1 RF00005-1 first tRNA
 * GCGGAUUUAGCUCAGUUGGG.AGAGCGCCAGACUGAAGAUCUGGAGGUCCUGUGUUCGAU
 * CCACAGAAUUCGCA
 * >tRNA2 RF00005-2 second tRNA
 * UCCGAUAUAGUGUAAC.GGCUAUCACAUCACGCUUUCACCGUGGAGA.CCGGGGUUCGAC
 * UCCCCGUAUCGGAG
 * 
 * In the first pass, output the sequence names and accessions we find
 * as '#=GS <seqname> AC' lines in the Pfam alignment to an accession
 * tmpfile, and output sequence names and descriptions we find as 
 * as '#=GS <seqname> DE' lines in the Pfam alignment to a description
 * tmpfile.
 *
 * In the second pass, rewind all (up to 3) files: <ac_tmpfile>,
 * <de_tmpfile> and the Pfam alignment file and start reading them
 * again.  As we're reading them, output the accessions, descriptions
 * and aligned sequence data in the proper order to an aligned FASTA
 * file.
 *
 * This assumes that accessions, descriptions, and sequence names are
 * in the same order in the file. (That is, accessions and
 * descriptions are optional, but the ones that are there are in the
 * same order as the sequences.)
 * 
 * Returns void on success.
 * Dies here with informative esl_fatal() messages upon any parsing
 * error. 
 */
static void
regurgitate_pfam_as_afa(char *seqfile, FILE *ofp, char *gapsymstr, int force_lower, int force_upper, int force_rna, int force_dna, int iupac_to_n, int x_is_bad, char *rename, char *rfrom, char *rto)
{
  ESL_BUFFER  *bf             = NULL;
  char        *p              = NULL;
  esl_pos_t    n              = 0;
  int64_t      linenum        = 0;
  int          in_msa         = FALSE;
  int64_t      nali           = 0;
  char         ac_tmpfile[16] = "esltmpXXXXXX";   // esl_tmpfile() will make this the accession tmpfile name
  char         de_tmpfile[16] = "esltmpXXXXXX";   //  ... and description tmpfile name
  char        *gs             = NULL;             // Parsing lines of: #=GS <seqname> AC|DE <annotation>
  char        *seqname        = NULL;             //                   ^gs  ^seqname  ^tag  ^p
  char        *tag            = NULL; 
  esl_pos_t    gslen, seqnamelen, taglen;
  FILE        *ac_fp          = NULL;             // open accession tmpfile
  FILE        *de_fp          = NULL;             //  ... and description tmpfile
  char        *ac_buf         = NULL;         	  // buffer for line input w/ esl_fgets()      
  int          ac_buflen      = 0; 	          // current allocated length for ac_buf          
  char        *ac_s           = NULL;	          // ptr stepping thru tokens in ac_buf        
  char        *ac_seqname     = NULL;             // Parsing lines of: <seqname>   <accession>
  char        *ac             = NULL;             //                   ^ac_seqname ^ac
  char        *de_buf         = NULL;	          // ... then ditto for input/parse of desc tmpfile
  int          de_buflen      = 0;	
  char        *de_s           = NULL;	        
  char        *de_seqname     = NULL;
  char        *de             = NULL;
  char        *aseq           = NULL;             // parsing <seqname> <aseq> data lines:
  esl_pos_t    aseqlen        = 0;                //         ^seqname  ^aseq
  char        *first_seqname  = NULL;             // remember first seqname we see in seq data, to check for multiblock Stockholm format (this is allocated)
  int64_t      nseq_read      = 0;
  int          nblocks        = 0;                // count how many times we see seqname in seq data
  int          have_ac        = FALSE;
  int          have_de        = FALSE;
  int          cpl            = 80;	          // number of residues per afa seq line 
  char         aseqbuf[cpl+1];                    // buffer copy for each aseq line to print
  int64_t      apos;
  int          acpl;                              // actual number of character per line 
  int          status;
  

  /* Open the <seqfile> as an ESL_BUFFER for line-by-line reading.  It
   * can't be a stream (i.e. stdin), because we need to do two passes
   * over it to convert Stockholm to AFA. Although we can rewind
   * ESL_BUFFER in a stream, that burns memory, and the whole point of
   * this option is small memory footprint.
   */
  status = esl_buffer_Open(seqfile, /*envvar=*/NULL, &bf);
  if      (status == eslENOTFOUND) esl_fatal("Failed to open <seqfile>:\n%s",   bf->errmsg);
  else if (status == eslFAIL)      esl_fatal("Failed to open compressed <seqfile> with gzip -dc\n: %s", bf->errmsg);
  else if (status != eslOK)        esl_fatal("Failed to open <seqfile> for unexpected reason, error code %d", status);

  if (bf->mode_is == eslBUFFER_STREAM) esl_fatal("For --small conversion to AFA, <seqfile> can't be a stdin stream");

  /**************************************************************************************************
   * First pass: #=GS <seqname> AC|DE  accessions, descriptions to tmpfiles.
   **************************************************************************************************/

  while ( (status = esl_buffer_GetLine(bf, &p, &n)) == eslOK)
    {
      linenum++;
      while (n && ( *p == ' ' || *p == '\t')) { p++; n--; }                                        // skip leading whitespace

      if     (n == 0) continue;  // skip blank lines
      else if (esl_memstrpfx(p, n, "# STOCKHOLM")) { in_msa = TRUE; nali++; continue; }
      else if (esl_memstrpfx(p, n, "//"))          { in_msa = FALSE;        continue; }
      else if (esl_memstrpfx(p, n, "#=GS"))
	{ /* only lines we need to check are AC and DE lines, we don't even check other lines for validity */
	  if (esl_memtok(&p, &n, " \t", &gs,      &gslen)      != eslOK) esl_fatal("--small parse failed (line %" PRId64 ") in a way that can't happen",                      linenum);
	  if (esl_memtok(&p, &n, " \t", &seqname, &seqnamelen) != eslOK) esl_fatal("--small parse failed (line %" PRId64 "): #=GS line missing <seqname>, <tag>, annotation", linenum);
	  if (esl_memtok(&p, &n, " \t", &tag,     &taglen)     != eslOK) esl_fatal("--small parse failed (line %" PRId64 "): #=GS line missing <tag>, annotation",            linenum);
	  if (! esl_memstrcmp(gs, gslen, "#=GS"))                        esl_fatal("--small parse failed (line %" PRId64 "): faux #=GS line?",                                linenum);

	  if (esl_memstrcmp(tag, taglen, "AC"))
	    { 
	      if (! ac_fp && esl_tmpfile(ac_tmpfile, &ac_fp) != eslOK) esl_fatal("--small parse failed: unable to open accession tmpfile");
	      esl_fprintf(ac_fp, "%.*s %.*s\n", (int) seqnamelen, seqname, (int) n, p);
	    }
	  if (esl_memstrcmp(tag, taglen, "DE"))
	    { 
	      if (! de_fp && esl_tmpfile(de_tmpfile, &de_fp) != eslOK) esl_fatal("--small parse failed, unable to open description tmpfile");
	      fprintf(de_fp, "%.*s %.*s\n", (int) seqnamelen, seqname, (int) n, p); 
	    }
          continue;
        }
      else if (*p == '#') continue;  // comments
      else                           // anything else is an aligned seq line
        if (!in_msa) esl_fatal("--small parse failed; input does not appear to be in pfam (one-block Stockholm) format");
    }
  if (status != eslEOF) esl_fatal("--small parse failed in first read pass, code %d", status);
  if (in_msa)           esl_fatal("--small parse failed: missing // terminator in Stockholm format");
  if (nali == 0)        esl_fatal("input appears to be empty, no pfam-format MSAs found");
  if (nali > 1)         esl_fatal("--small conversion to AFA format cannot handle multi-MSA input file");
  // (Now we know the file only contains one MSA, so we don't need to check this again.)


  /*****************************************************************
   * Pass 1 complete. Rewind (close/reopen) all files.
   *****************************************************************/

  esl_buffer_Close(bf);
  if (ac_fp) rewind(ac_fp);
  if (de_fp) rewind(de_fp);
  linenum = 0;

  if ( esl_buffer_Open(seqfile, /*envvar=*/NULL, &bf) != eslOK)                       // Could almost do SetOffset(bf,0) except for .gz case
    esl_fatal("Failed to re-open <seqfile> a second time; that shouldn't happen");

  if (ac_fp) { // load first line of accession tmpfile for parsing 
    if ((status = esl_fgets(&(ac_buf), &(ac_buflen), ac_fp)) != eslOK) esl_fatal("--small accession tmpfile parse failed");
    ac_s = ac_buf;
    if (esl_strtok_adv(&ac_s, " \t\n\r", &ac_seqname, NULL, NULL) != eslOK) esl_fatal("--small accession tmpfile parse failed");
    if (esl_strtok_adv(&ac_s, "\n\r",    &ac,         NULL, NULL) != eslOK) esl_fatal("--small accession tmpfile parse failed");
  }
  if (de_fp) { // ditto for description tmpfile
    if ((status = esl_fgets(&(de_buf), &(de_buflen), de_fp)) != eslOK) esl_fatal("--small description tmpfile parse failed");
    de_s = de_buf;
    if (esl_strtok_adv(&de_s, " \t\n\r", &de_seqname, NULL, NULL) != eslOK) esl_fatal("--small description tmpfile parse failed");
    if (esl_strtok_adv(&de_s, "\n\r",    &de,         NULL, NULL) != eslOK) esl_fatal("--small description tmpfile parse failed");
  }

  /******************************************************************************************
   * Pass 2, step through the <seqfile> line by line, in step with tmpfiles (if open). 
   * On each aligned sequence line, output it in AFA format, using accession/description from tmpfiles.
   ******************************************************************************************/

  while ((status = esl_buffer_GetLine(bf, &p, &n)) == eslOK)
    {
      linenum++;
      while (n && ( *p == ' ' || *p == '\t')) { p++; n--; } // skip leading whitespace (though there shouldn't be any, other than completely blank lines)

      if      (!n || *p == '#')           continue;	    // skip blank lines, comments, # STOCKHOLM header, #=G* annotation lines */
      else if (esl_memstrpfx(p, n, "//")) break;	    // end of MSA
      else
        {                                                // all other lines are sequence data lines, which we parse
          nseq_read++;

          if (esl_memtok(&p, &n, " \t", &seqname, &seqnamelen) != eslOK) esl_fatal("--small parse pass 2 failed (line %" PRId64 "): no seqname", linenum);
          if (esl_memtok(&p, &n, " \t", &aseq,    &aseqlen)    != eslOK) esl_fatal("--small parse pass 2 failed (line %" PRId64 "): no aseq",    linenum);

	  // make sure we haven't just read a second line of the first sequence in file
          // (we must be in Pfam 1 line/seq file) 
	  if (nblocks == 0) { if (esl_memstrdup(seqname, seqnamelen, &first_seqname) != eslOK) esl_fatal("--small failed (line %" PRId64 ": unable to copy seqname", linenum);  }
          else              { if (esl_memstrcmp(seqname, seqnamelen, first_seqname))           esl_fatal("--small failed (line %" PRId64 "): two seqs named %s.\nAlignment appears to be in interleaved Stockholm (not Pfam) format.", linenum, first_seqname);  }
	  nblocks++;

	  // determine if we have an accession and/or description for this sequence 
	  have_de = have_ac = FALSE;
	  if (ac_seqname && (esl_memstrcmp(seqname, seqnamelen, ac_seqname))) have_ac = TRUE;
	  if (de_seqname && (esl_memstrcmp(seqname, seqnamelen, de_seqname))) have_de = TRUE;

          // name/desc line output
	  if (rename) esl_fprintf(ofp, ">%s.%d%s%s%s%s\n",          rename, nseq_read, (have_ac ? " " : "") , (have_ac ? ac : ""), (have_de ? " " : "") , (have_de ? de : "")); 
	  else        esl_fprintf(ofp, ">%.*s%s%s%s%s\n", (int) seqnamelen, seqname,   (have_ac ? " " : "") , (have_ac ? ac : ""), (have_de ? " " : "") , (have_de ? de : "")); 
   
	  // load next ac, de (not all seqs have them; we do assume they come in same order though)
	  if (have_ac) {
	    status = esl_fgets(&(ac_buf), &(ac_buflen), ac_fp);
	    if      (status == eslEOF) { ac_seqname = NULL; ac = NULL; }
	    else if (status == eslOK) { 
	      ac_s = ac_buf;
	      if (esl_strtok_adv(&ac_s, " \t\n\r", &ac_seqname, NULL, NULL) != eslOK) esl_fatal("--small accession tmpfile parse failed");
	      if (esl_strtok_adv(&ac_s, "\n\r",    &ac,         NULL, NULL) != eslOK) esl_fatal("--small accession tmpfile parse failed");
	    }
            else esl_fatal("esl_fgets() failed on accession tmpfile");
	  }
	  if (have_de) {
	    status = esl_fgets(&(de_buf), &(de_buflen), de_fp);
	    if(status == eslEOF) de_seqname = NULL;
	    else if (status == eslOK) { 
	      de_s = de_buf;
	      if (esl_strtok_adv(&de_s, " \t\n\r", &de_seqname, NULL, NULL) != eslOK) esl_fatal("--small description tmpfile parse failed");
	      if (esl_strtok_adv(&de_s, "\n\r",    &de,         NULL, NULL) != eslOK) esl_fatal("--small description tmpfile parse failed");
	    }
            else esl_fatal("esl_fgets() failed on description tmpfile");
          }

	  /* Now print sequence, after converting symbols as necessary.
	   * Remember, aseq itself is part of an ESL_BUFFER and you
	   * can't write to it, so symconverts have to be on the copy.
           */
	  for (apos = 0; apos < aseqlen; apos += cpl)
	    {
	      acpl = (aseqlen - apos > cpl ? cpl : aseqlen - apos);
	      strncpy(aseqbuf, aseq + apos, acpl);
	      aseqbuf[acpl] = '\0';

	      if (rfrom)         symconvert(aseqbuf, rfrom, rto);
	      if (gapsymstr[0])  symconvert(aseqbuf, "-_.", gapsymstr);
	      if (force_lower)   symconvert(aseqbuf,
                                            "ABCDEFGHIJKLMNOPQRSTUVWXYZ",
                                            "abcdefghijklmnopqrstuvwxyz");
	      if (force_upper)   symconvert(aseqbuf,
                                            "abcdefghijklmnopqrstuvwxyz",
                                            "ABCDEFGHIJKLMNOPQRSTUVWXYZ");
	      if (force_rna)    symconvert(aseqbuf, "Tt", "Uu");
	      if (force_dna)    symconvert(aseqbuf, "Uu", "Tt");
	      if (iupac_to_n)   symconvert(aseqbuf, 
                                           "RYMKSWHBVDrymkswhbvd",
                                           "NNNNNNNNNNnnnnnnnnnn");
	      if (x_is_bad)     symconvert(aseqbuf,   "Xx", "Nn");

	      esl_fprintf(ofp, "%s\n", aseqbuf);	      
	    }
        } // end of processing a seqname/aseq line
    } // end of esl_msafile_GetLine() reading lines from MSA file. <status> is from a non-eslOK read, or eslOK from seeing a // at the end of the MSA.
  
  /* If we saw a normal // end, we would've successfully read a line,
   * so when we get here, status (from the line read) should be eslOK.
   * We also know that we consumed the last ac_seqname and de_seqname; if we didn't, there was a problem.
   */ 
  if (status != eslOK) esl_fatal("--small failed (line %" PRId64 "): didn't find // at end of alignment", linenum);
  if (ac_seqname)      esl_fatal("--small failed, sequence %s with #=GS AC line not found in alignment, or maybe in different order", ac_seqname);
  if (de_seqname)      esl_fatal("--small failed, sequence %s with #=GS DE line not found in alignment, or maybe in different order", de_seqname);

  if (ac_fp) fclose(ac_fp);
  if (de_fp) fclose(de_fp);
  esl_buffer_Close(bf);

  free(first_seqname);
  free(ac_buf);
  free(de_buf);
}


/* regurgitate_pfam_as_pfam()
 * 
 * Given a <seqfile> that's a Pfam-formatted MSA file (one-block
 * Stockholm), read the file line by line, make any text substitutions
 * to the aligned sequences that are requested by `easel reformat`
 * options, and regurgitate it to stdout in Pfam format without
 * parsing it into an <ESL_MSA> data structure.
 *
 * Unlike regurgitating AFA, we can regurgitate PFAM format in a
 * single pass, so we can take input from a stream. We can also reformat
 * multiple MSAs in the input <seqfile>, not just a single one.
 *
 * This is done with minimal parsing or format verification. It's not
 * much more than a fancy grep/replace, recognizing two kinds of lines
 * in the input: <seqname> <aseq> data lines where the <aseq> has
 * substitutions applied to it, and RNA secondary structure annotation
 * lines (#=GC SS_cons, #=GR .. SS) that may be changed by
 * --wussify|--fullwuss|--dewuss options.
 * 
 * Returns void on success.
 * Dies here with informative esl_fatal() messages upon any error.
 */
static void
regurgitate_pfam_as_pfam(char *seqfile, FILE *ofp, char *gapsymstr, int force_lower, int force_upper, int force_rna, int force_dna, int iupac_to_n, int x_is_bad, int wussify, int dewuss, int fullwuss, char *rfrom, char *rto)
{
  ESL_BUFFER  *bf            = NULL;       // reading line-by-line, with ESL_BUFFER. 
  char        *p0            = NULL;       //  ... for remembering start of line
  char        *p             = NULL;       //  ... for walking through tokens on line
  esl_pos_t    n             = 0;          //  ... # of remaining char on line starting at p
  esl_pos_t    n0            = 0;          //  ... length of original line starting at p0
  int64_t      linenum       = 0;          //  ... what line we're on, 1..<nlines>
  int          parse_ss      = (wussify || dewuss || fullwuss) ? TRUE : FALSE; // should we parse out GR/GC lines and check if they're SS annotation lines? 
  int          in_msa        = FALSE;      // TRUE after we've seen a # STOCKHOLM 1.0 header line, FALSE again when we see // closing line
  char        *gx            = NULL;       // for parsing #=GC <tag> <annotation>, #=GR <seqname> <tag> <annotation> lines
  char        *seqname       = NULL;       //   ""
  char        *tag           = NULL;       //   ""
  char        *text          = NULL;       //   ""
  esl_pos_t    gxlen, namelen, taglen, textlen;
  char        *textbuf       = NULL;       // writable copy of <text>  (this is allocated, not just a ptr)
  int64_t      exp_alen      = 0;          // all aligned text strings are identical length. Set this on first one, and use it to verify the rest.
  char        *first_seqname = NULL;       // check that we only see the first aseq name once, as a check against multiblock Stockholm
  int64_t      nseq_read     = 0;          // ... used with the <first_seqname> check
  int          status;

  /* Open the <seqfile> as an ESL_BUFFER for line-by-line reading.
   * A stream is fine.
   */
  status = esl_buffer_Open(seqfile, /*envvar=*/NULL, &bf);
  if      (status == eslENOTFOUND) esl_fatal("Failed to open <seqfile>:\n%s",   bf->errmsg);
  else if (status == eslFAIL)      esl_fatal("Failed to open compressed <seqfile> with gzip -dc\n: %s", bf->errmsg);
  else if (status != eslOK)        esl_fatal("Failed to open <seqfile> for unexpected reason, error code %d", status);

  /* Loop over lines
   * We don't do much parsing.
   * Any line that doesn't start with # is <seqname> <aseq>; parse out <aseq>, process it with character substitutions.
   */
  while ( (status = esl_buffer_GetLine(bf, &p, &n)) == eslOK)
    {
      p0 = p;      // remember start of line
      n0 = n;      // and original line length
      linenum++;
      while (n && ( *p == ' ' || *p == '\t')) { p++; n--; }                                        // skip leading whitespace

      if      (n == 0)                             { fwrite(p0, 1, n0, ofp);                                }  // echo, skip blank lines
      else if (esl_memstrpfx(p, n, "# STOCKHOLM")) { fwrite(p0, 1, n0, ofp);  in_msa = TRUE;  exp_alen = 0; }  // echo, count, skip `# STOCKHOLM 1.0 headers`
      else if (esl_memstrpfx(p, n, "//"))          { fwrite(p0, 1, n0, ofp);  in_msa = FALSE;               }  // echo, skip end-of-MSA marker
      else if (parse_ss)
        {
          if (esl_memstrpfx(p, n, "#=GR"))
            {
              if (esl_memtok(&p, &n, " \t", &gx,      &gxlen)   != eslOK) esl_fatal("--small failed to parse #=GR line at line %" PRId64, linenum);
              if (esl_memtok(&p, &n, " \t", &seqname, &namelen) != eslOK) esl_fatal("--small failed to parse #=GR line at line %" PRId64, linenum);
              if (esl_memtok(&p, &n, " \t", &tag,     &taglen)  != eslOK) esl_fatal("--small failed to parse #=GR line at line %" PRId64, linenum);
              if (esl_memtok(&p, &n, " \t", &text,    &textlen) != eslOK) esl_fatal("--small failed to parse #=GR line at line %" PRId64, linenum);
            }
          else if (esl_memstrpfx(p, n, "#=GC"))
            {
              if (esl_memtok(&p, &n, " \t", &gx,      &gxlen)   != eslOK) esl_fatal("--small failed to parse #=GC line at line %" PRId64, linenum);
              if (esl_memtok(&p, &n, " \t", &tag,     &taglen)  != eslOK) esl_fatal("--small failed to parse #=GC line at line %" PRId64, linenum);
              if (esl_memtok(&p, &n, " \t", &text,    &textlen) != eslOK) esl_fatal("--small failed to parse #=GC line at line %" PRId64, linenum);
            }
          else { tag = NULL; taglen = 0; }

          if (esl_memstrcmp(tag, taglen, "SS_cons") || esl_memstrcmp(tag, taglen, "SS"))
            {
              if (! exp_alen) { exp_alen = textlen; ESL_REALLOC(textbuf, sizeof(char) * (textlen+1)); }  // all aligned text - seqs, annotations - are the same length
              else if (exp_alen != textlen) esl_fatal("--small parse failed; bad #=GC|GR annotation length at line %" PRId64, linenum);

              esl_memstrcpy(text, textlen, textbuf);

              if      (wussify) esl_kh2wuss(textbuf, textbuf);
              else if (dewuss)  esl_wuss2kh(textbuf, textbuf);
              else if (fullwuss) {
                status = esl_wuss_full(textbuf, textbuf);
                if      (status == eslESYNTAX) esl_fatal("RNA structure annotation at line %" PRId64 "not in WUSS, can't convert to --fullwuss", linenum);
                else if (status != eslOK)      esl_fatal("--fullwuss conversion of RNA structure annotation failed at line %" PRId64, linenum);
              }

              fwrite(p0,      1, text-p0, ofp);
              fwrite(textbuf, 1, textlen, ofp);
            }
          else fwrite(p0, 1, n0, ofp);
        }
      else if (*p == '#') fwrite(p0, 1, n0, ofp);
      else // anything else is an aligned sequence line
        {
          if (! in_msa) esl_fatal("--small parse failed (line %" PRId64 "); no # STOCKHOLM header found, input not in PFAM format", linenum);

          if (esl_memtok(&p, &n, " \t", &seqname, &namelen) != eslOK) esl_fatal("--small failed to parse aseq line at line %" PRId64, linenum);
          if (esl_memtok(&p, &n, " \t", &text,    &textlen) != eslOK) esl_fatal("--small failed to parse aseq line at line %" PRId64, linenum);

          if (! exp_alen) { exp_alen = textlen; ESL_REALLOC(textbuf, sizeof(char) * (textlen+1)); }  // all aligned text - seqs, annotations - are the same length
          else if (exp_alen != textlen) esl_fatal("--small parse failed; bad aseq line length at line %" PRId64, linenum);

          if      (nseq_read == 0)  esl_memstrdup(seqname, namelen, &first_seqname); 
          else if (esl_memstrcmp(seqname, namelen, first_seqname)) esl_fatal("--small parse failed (line %" PRId64 "), two seqs named %s\nFormat must be in multiblock Stockholm format; --small requires one block.", seqname);
          nseq_read++;

          esl_memstrcpy(text, textlen, textbuf);
          
          if (rfrom)         symconvert(textbuf, rfrom, rto);
	  if (gapsymstr[0])  symconvert(textbuf, "-_.", gapsymstr);
	  if (force_lower)   symconvert(textbuf,
                                        "ABCDEFGHIJKLMNOPQRSTUVWXYZ",
                                        "abcdefghijklmnopqrstuvwxyz");
	  if (force_upper)   symconvert(textbuf,
                                        "abcdefghijklmnopqrstuvwxyz",
                                        "ABCDEFGHIJKLMNOPQRSTUVWXYZ");
	  if (force_rna)     symconvert(textbuf, "Tt", "Uu");
	  if (force_dna)     symconvert(textbuf, "Uu", "Tt");
	  if (iupac_to_n)    symconvert(textbuf, 
                                        "RYMKSWHBVDrymkswhbvd",
                                        "NNNNNNNNNNnnnnnnnnnn");
	  if (x_is_bad)      symconvert(textbuf,   "Xx", "Nn");


          fwrite(p0,      1, text-p0, ofp);
          fwrite(textbuf, 1, textlen, ofp);
        }
      fputc('\n', ofp);
    }
  if (status != eslEOF) esl_fatal("--small error: unexpected problem reading at line %" PRId64, linenum);
  esl_buffer_Close(bf);
  free(textbuf);
  free(first_seqname);
  return;

 ERROR: // not reached, because allocation errors are already fatal in this main()
  return;
}
```
