## Supplementary material for "What does it take to learn the rules of RNA base pairing? A lot less than you may think": cmd_seqstat.c

```
/* easel seqstat :: summary statistics for a sequence file
 *
 * 
 * From squid's seqstat (1994) to Easel's esl-seqstat (UA5315 to St
 * Louis, Feb 2008) to the new `easel seqstat`.
 */
#include <esl_config.h>

#include <string.h>

#include "easel.h"
#include "esl_alphabet.h"
#include "esl_getopts.h"
#include "esl_sq.h"
#include "esl_sqio.h"
#include "esl_subcmd.h"
#include "esl_vectorops.h"

static void determine_exact_fieldwidths(ESL_SQFILE *sqfp, int *ret_maxw_name, int *ret_maxw_len);

#define ALPH_OPTS    "--rna,--dna,--amino"
#define OUTPUT_OPTS  "-A,-c,-C,-N"

static ESL_OPTIONS cmd_options[] = {
  /* name         type           default   env range togs  reqs  incomp      help                                      docgroup */
  { "-h",         eslARG_NONE,    FALSE, NULL, NULL, NULL, NULL,        NULL, "help; show brief info on version and usage",          1 },

  /* Alternative outputs */
  { "-c",         eslARG_NONE,    FALSE, NULL, NULL, NULL, NULL, OUTPUT_OPTS, "report overall residue composition of the file",      2 },
  { "-A",         eslARG_NONE,    FALSE, NULL, NULL, NULL, NULL, OUTPUT_OPTS, "report a table of summary stats for each seq",        2 },
  { "-C",         eslARG_NONE,    FALSE, NULL, NULL, NULL, NULL, OUTPUT_OPTS, "report a table of residue compositions per seq",      2 },
  { "-N",         eslARG_NONE,    FALSE, NULL, NULL, NULL, NULL, OUTPUT_OPTS, "report a list of seqnames in the file",               2 },

  /* Easel-standard options asserting format/alphabet for input seqfile */
  { "--informat", eslARG_STRING,  FALSE, NULL, NULL, NULL, NULL,        NULL, "specify that input file is in format <s>",            3 },
  { "--rna",      eslARG_NONE,    FALSE, NULL, NULL, NULL, NULL,   ALPH_OPTS, "specify that <seqfile> contains RNA sequence",        3 },
  { "--dna",      eslARG_NONE,    FALSE, NULL, NULL, NULL, NULL,   ALPH_OPTS, "specify that <seqfile> contains DNA sequence",        3 },
  { "--amino",    eslARG_NONE,    FALSE, NULL, NULL, NULL, NULL,   ALPH_OPTS, "specify that <seqfile> contains protein sequence",    3 },

  /* Tuning column formatting of tabular outputs -A|-C */
  { "-f",         eslARG_NONE,    FALSE, NULL, NULL, NULL, NULL,        NULL, "format widths exactly (but costs extra pass over file)",  4 },
  { "-q",         eslARG_NONE,    FALSE, NULL, NULL, NULL, NULL,        NULL, "quiet: suppress column headers in tabular formats",       4 },
  { "--namew",    eslARG_INT,      "30", NULL,"n>0", NULL, NULL,        "-f", "set seqname column width for tabular outputs -A|-C",      4 },
  { "--colw",     eslARG_INT,      NULL, NULL,"n>0", NULL, NULL,        "-f", " .. length/composition column width",                     4 },

  /* Customizing per-seq composition table (with -C) */
  { "-x",         eslARG_NONE,    FALSE, NULL, NULL, NULL, "-C",        NULL, "report composition of all noncanonicals (not just summed)", 5 },
  { 0,0,0,0,0,0,0,0,0,0 },
};

/* There's multiple sections of options, so we provide a customized function
 * to esl_subcmd_CreateDefaultApp() for showing option help 
 */
static int
show_opthelp(const ESL_GETOPTS *go)
{
  if ( esl_printf("\nwhere general options are:\n")                                                  != eslOK) return eslFAIL;
  if ( esl_opt_DisplayHelp(stdout, go, /*docgroup=*/1, /*indent=*/2, /*textwidth=*/80)               != eslOK) return eslFAIL;

  if ( esl_printf("\noptions for alternative outputs (default is summary stats for whole file):\n")  != eslOK) return eslFAIL;
  if ( esl_opt_DisplayHelp(stdout, go, /*docgroup=*/2, /*indent=*/2, /*textwidth=*/80)               != eslOK) return eslFAIL;

  if ( esl_printf("\noptions for asserting format/alphabet of input file:\n")                        != eslOK) return eslFAIL;
  if ( esl_opt_DisplayHelp(stdout, go, /*docgroup=*/3, /*indent=*/2, /*textwidth=*/80)               != eslOK) return eslFAIL;

  if ( esl_printf("\noptions for tuning column formatting of tabular outputs (-A|-C):\n")            != eslOK) return eslFAIL;
  if ( esl_opt_DisplayHelp(stdout, go, /*docgroup=*/4, /*indent=*/2, /*textwidth=*/80)               != eslOK) return eslFAIL;

  if ( esl_printf("\noptions for customizing per-seq composition output (-C):\n")                    != eslOK) return eslFAIL;
  if ( esl_opt_DisplayHelp(stdout, go, /*docgroup=*/5, /*indent=*/2, /*textwidth=*/80)               != eslOK) return eslFAIL;

  return eslOK;
}


/* esl_cmd_seqstat()
 *   
 *   <topcmd> : argv[0] for the main call to `easel`; e.g. `easel` or `./miniapps/easel`
 *   <sub>    : ptr to ESL_SUBCMD struct for esl_cmd_seqstat, including .func|.subcmd="seqstat"|.nargs|.usage|.description
 *   <argc>   : # of args passed to subcommand; original argc minus whatever was skipped to get to the subcmd
 *   <argv>   : ptr to the start of the subcmd `seqstat` in cmdline args
 */
int
esl_cmd_seqstat(const char *topcmd, const ESL_SUBCMD *sub, int argc, char **argv)
{
  ESL_GETOPTS    *go         = esl_subcmd_CreateDefaultApp(topcmd, sub, cmd_options, argc, argv, &show_opthelp);
  ESL_ALPHABET   *abc        = NULL;
  char           *seqfile    = esl_opt_GetArg(go, 1);
  ESL_SQFILE     *sqfp       = NULL;
  int             infmt      = eslSQFILE_UNKNOWN;
  int             alphatype  = eslUNKNOWN;
  ESL_SQ         *sq         = NULL;
  int             do_tbl     = esl_opt_GetBoolean(go, "-A");     // Exclusive alt outputs:  ...  tbl of summary info on each seq (name, len, desc)
  int             do_comp    = esl_opt_GetBoolean(go, "-c");     //                         ...  overall residue composition
  int             do_comptbl = esl_opt_GetBoolean(go, "-C");     //                         ...  tbl of residue composition on each seq
  int             do_names   = esl_opt_GetBoolean(go, "-N");     //                         ...  list of names of each seq 
  int             do_allx    = esl_opt_GetBoolean(go, "-x"); 
  int             be_quiet   = esl_opt_GetBoolean(go, "-q");
  int64_t         nseq       = 0;
  int64_t         nres       = 0;
  int64_t         small      = 0;
  int64_t         large      = 0;
  int64_t        *monoc      = NULL;
  int64_t         i, nx;
  int             namew;                     // printed max width of seq name
  int             lenw;                      //              ..   of seq length
  int             compw;                     //              ..   of one individual residue composition
  int             x;
  int             status;

  if (esl_opt_GetString(go, "--informat") != NULL) {
    infmt = esl_sqio_EncodeFormat(esl_opt_GetString(go, "--informat"));
    if (infmt == eslSQFILE_UNKNOWN) esl_fatal("%s is not a valid input sequence file format for --informat"); 
  }

  status = esl_sqfile_Open(seqfile, infmt, NULL, &sqfp);
  if      (status == eslENOTFOUND) esl_fatal("No such file %s", seqfile);
  else if (status == eslEFORMAT)   esl_fatal("Format of seqfile %s unrecognized.", seqfile);
  else if (status != eslOK)        esl_fatal("Open failed, code %d.", status);

  if      (esl_opt_GetBoolean(go, "--rna"))   alphatype = eslRNA;
  else if (esl_opt_GetBoolean(go, "--dna"))   alphatype = eslDNA;
  else if (esl_opt_GetBoolean(go, "--amino")) alphatype = eslAMINO;
  else {
    status = esl_sqfile_GuessAlphabet(sqfp, &alphatype);
    if      (status == eslENOALPHABET) esl_fatal("Couldn't guess alphabet from first sequence in %s", seqfile);
    else if (status == eslEFORMAT)     esl_fatal("Parse failed (sequence file %s):\n%s\n", sqfp->filename, esl_sqfile_GetErrorBuf(sqfp));     
    else if (status == eslENODATA)     esl_fatal("Sequence file %s contains no data?", seqfile);
    else if (status != eslOK)          esl_fatal("Failed to guess alphabet (error code %d)\n", status);
  }
  abc = esl_alphabet_Create(alphatype);
  sq  = esl_sq_CreateDigital(abc);
  esl_sqfile_SetDigital(sqfp, abc);

  /* Composition outputs need an allocation */
  if (do_comp || do_comptbl) {
    if ((monoc = malloc((abc->Kp) * sizeof(int64_t))) == NULL) esl_fatal("allocation failed");
    esl_vec_LSet(monoc, abc->Kp, 0);
  }

  /* Set display column widths for -A|-C tabular outputs */
  if (do_tbl || do_comptbl)
    {
      if ( esl_opt_GetBoolean(go, "-f")) {
        if ( ! esl_sqfile_IsRewindable(sqfp)) esl_fatal("Sequence file needs to be rewindable to use -f; can't read from stdin pipe");
        determine_exact_fieldwidths(sqfp, &namew, &lenw);
        compw = lenw;
      } else {
        namew = esl_opt_GetInteger(go, "--namew");          // a default is set in options settings (30)
        if (esl_opt_IsOn(go, "--colw"))
          lenw = compw = esl_opt_GetInteger(go, "--colw");   
        else 
          lenw = compw = (abc->type == eslAMINO ? 6 : 9);   // default depends on alphabet type
      }
    }
  else {
    if ( esl_opt_GetBoolean(go, "-f"))  esl_fatal("Column width formatting with -f requires a tabular output option (-A|-C)");
    if ( esl_opt_GetBoolean(go, "-q"))  esl_fatal("Column header suppression with -q requires a tabular output option (-A|-C)");
    if ( esl_opt_IsUsed(go, "--namew")) esl_fatal("Setting name width with --namew requires a tabular output option (-A|-C)");
    if ( esl_opt_IsUsed(go, "--colw"))  esl_fatal("Setting column width with --colw requires a tabular output option (-A|-C)");
    
  }

  /* Headers for tabular per-sequence output styles (-A|-C) */
  if (! be_quiet) {
    if (do_tbl)
      esl_dataheader(stdout, -namew, "seqname", lenw, "length", -40, "description", 0);
    else if (do_comptbl && ! be_quiet)
      {
        namew = ESL_MAX(strlen("seqname"), namew);  // obviously we don't need the strlen() but this self-documents why we're doing this...
        lenw  = ESL_MAX(strlen("len"),     lenw);   // column labels themselves dictate minima on column widths

        esl_printf("#%-*s %*s", namew-1, " seqname", lenw, "len");
        for (x = 0; x < abc->K; x++) esl_printf(" %*c", lenw, (char) abc->sym[x]);
        if (do_allx) {
          for (x = abc->K+1; x <= abc->Kp-3; x++)
            esl_printf(" %*c", lenw, (char) abc->sym[x]);
          esl_fputc('\n', stdout);
        } else
          esl_printf(" %*c\n", lenw, 'X');

        esl_fputc('#', stdout);
        for (i = 0; i < namew-1; i++) esl_fputc('-', stdout);
        esl_fputc(' ', stdout); for (i = 0; i < lenw; i++) esl_fputc('-', stdout);
        for (x = 0; x < abc->K; x++) { esl_fputc(' ', stdout); for (i = 0; i < compw; i++) esl_fputc('-', stdout); }
        if (do_allx) { for (x = abc->K+1; x <= abc->Kp-3; x++)  { esl_fputc(' ', stdout); for (i = 0; i < compw; i++) esl_fputc('-', stdout); } }
        else         { esl_fputc(' ', stdout); for (i = 0; i < compw; i++) esl_fputc('-', stdout); }
        esl_fputc('\n', stdout);
      }
  }

  /* Main loop over input sequences.
   * Read in 4K nonoverlapping (C=0) windows because the file might be a genome with huge chromosomes.
   */
  while (( status = esl_sqio_ReadWindow(sqfp, /*C=*/ 0, 4096, sq)) != eslEOF)
    {
      if (status == eslOK)
	{
	  if (do_comp || do_comptbl)
	    for (i = 1; i <= sq->n; i++) 
	      monoc[sq->dsq[i]]++;
        }
      else if (status == eslEOD)  // finished reading windows from sequence of len sq->L 
        {
          if (nseq == 0) { small = large = sq->L; }
          else {
            small = ESL_MIN(small, sq->L);
            large = ESL_MAX(large, sq->L);
          }

          /* Tabular per-sequence output styles */
          if      (do_names) {
            esl_printf("%s\n", sq->name);
          } else if (do_tbl) {
            esl_printf("%-*s %*" PRId64 " %s\n", namew, sq->name, lenw, sq->L, sq->desc ? sq->desc : "");
          }
          else if (do_comptbl) {
            esl_printf("%-*s %*" PRId64, namew, sq->name, lenw, sq->L);
	    for (x = 0;        x < abc->K;     x++) esl_printf(" %*" PRId64, compw, monoc[x]);
            if (do_allx) {  // --allx: report all individual noncanonicals
              for (x = abc->K+1; x <= abc->Kp-3; x++)
                esl_printf(" %*" PRId64, compw, monoc[x]);
              esl_fputc('\n', stdout);
            } else {
              for (nx = 0, x = abc->K+1; x <= abc->Kp-3; x++) nx += monoc[x];   // default: all noncanonical residues summed into one count
              esl_printf(" %*" PRId64 "\n", compw, nx);
            }
          }

          nres += sq->L;
          nseq++;
          esl_sq_Reuse(sq);
          if (do_comptbl) esl_vec_LSet(monoc, abc->Kp, 0);   // otherwise, we may be do_comp overall, and we keep accumulating monoc[]
        }
      else if (status == eslEFORMAT) esl_fatal("Parse failed (sequence file %s):\n%s\n", sqfp->filename, esl_sqfile_GetErrorBuf(sqfp));
      else                           esl_fatal("Unexpected error %d reading sequence file %s", status, sqfp->filename);
    }


  /* Summary output styles */
  if (do_comp)
    {
      for (x = 0; x < abc->Kp; x++)
        if (x < abc->K || monoc[x] > 0)
          esl_printf("%c   %11" PRId64 "  %.4f\n", abc->sym[x], monoc[x], (double) monoc[x] / (double) nres);
    }
  else if (! do_tbl && ! do_comptbl && ! do_names)
    {
      esl_printf("Format:              %s\n",   esl_sqio_DecodeFormat(sqfp->format));
      esl_printf("Alphabet type:       %s\n",   esl_abc_DecodeType(abc->type));
      esl_printf("Number of sequences: %" PRId64 "\n", nseq);
      esl_printf("Total # residues:    %" PRId64 "\n", nres);
      esl_printf("Smallest:            %" PRId64 "\n", small);
      esl_printf("Largest:             %" PRId64 "\n", large);
      esl_printf("Average length:      %.1f\n", (double) nres / (double) nseq);
    }

  free(monoc);
  esl_sqfile_Close(sqfp);
  esl_sq_Destroy(sq);
  esl_alphabet_Destroy(abc);
  esl_getopts_Destroy(go);
  return 0;
}


/* determine_exact_fieldwidths()
 *
 * At the cost of an extra read pass over the file. 
 * <sqfp> must be rewindable, and digital with a sqfp->abc.
 * We only need to do this for the tabular per-seq options -A and -C.
 */
static void
determine_exact_fieldwidths(ESL_SQFILE *sqfp, int *ret_maxw_name, int *ret_maxw_len)
{
  const ESL_ALPHABET *abc = sqfp->abc;   // just a copy of ptr; do not free this.
  ESL_SQ       *sq        = esl_sq_CreateDigital(abc);
  int64_t       maxw_name = 0;
  int64_t       maxL      = 0;
  int           w;
  int           status;

  while (( status = esl_sqio_ReadWindow(sqfp, /*C=*/ 0, 4096, sq)) != eslEOF)
    {
      if (status == eslEOD)
        {
          w = strlen(sq->name);
          maxw_name = ESL_MAX(maxw_name, w);
          maxL      = ESL_MAX(maxL,      sq->L);
        }
      else if (status == eslEFORMAT) esl_fatal("Parse failed (sequence file %s):\n%s\n", sqfp->filename, esl_sqfile_GetErrorBuf(sqfp));
      else if (status != eslOK)      esl_fatal("Unexpected error %d reading sequence file %s", status, sqfp->filename);
    }
  if ( esl_sqfile_Position(sqfp, 0) != eslOK) esl_fatal("attempt to rewind seq input file failed");
  esl_sq_Destroy(sq);

  if   (maxL > 0) { w = 0; while (maxL > 0) { maxL /= 10; w++; } }
  else              w = 1;
  *ret_maxw_len  = w;
  *ret_maxw_name = maxw_name;
  return;
}
```
