## Supplementary material for "What does it take to learn the rules of RNA base pairing? A lot less than you may think": cmd_sfetchn.c

```
/* `easel sfetchn`: fetch a list of sequences from seqfile
 * 
 */
#include <esl_config.h>

#include <stdlib.h>
#include <stdio.h>
#include <string.h>

#include "easel.h"
#include "esl_fileparser.h"
#include "esl_getopts.h"
#include "esl_sq.h"
#include "esl_sqio.h"
#include "esl_subcmd.h"

static ESL_OPTIONS cmd_options[] = {
  /* name          type           default env   range togs  reqs  incomp   help                                           docgroup */
  { "-h",          eslARG_NONE,   FALSE,  NULL, NULL, NULL, NULL, NULL,   "help; show brief info on version and usage",        0 },
  { "-f",          eslARG_NONE,   FALSE,  NULL, NULL, NULL, NULL, NULL,   "force; allow -o to overwrite existing outfile",     0 },
  { "-o",          eslARG_OUTFILE,FALSE,  NULL, NULL, NULL, NULL, NULL,   "output sequences to file <f> instead of stdout",    0 },
  { "-r",          eslARG_NONE,   FALSE,  NULL, NULL, NULL, NULL, NULL,   "reverse complement the fetched (sub)sequences",     0 },
  { "-C",          eslARG_NONE,   FALSE,  NULL, NULL, NULL, NULL, NULL,   "<keyfile> contains subseq <start>/<end> coords too",0 },
  { "--informat",  eslARG_STRING, FALSE,  NULL, NULL, NULL, NULL, NULL,   "specify that input file is in format <s>",          0 },
  { 0,0,0,0,0,0,0,0,0,0 },
};


int
esl_cmd_sfetchn(const char *topcmd, const ESL_SUBCMD *sub, int argc, char **argv)
{
  ESL_GETOPTS *go         = esl_subcmd_CreateDefaultApp(topcmd, sub, cmd_options, argc, argv, /*custom opthelp=*/NULL);
  char        *seqfile    = esl_opt_GetArg(go, 1);        
  char        *keyfile    = esl_opt_GetArg(go, 2);        
  int          infmt      = eslSQFILE_UNKNOWN;	       
  int     allow_overwrite = esl_opt_GetBoolean(go, "-f"); // allow -o to overwrite existing file
  char        *outfile    = esl_opt_GetString (go, "-o");
  int          do_rev     = esl_opt_GetBoolean(go, "-r");
  int          do_subseq  = esl_opt_GetBoolean(go, "-C");
  ESL_SQFILE  *sqfp       = NULL;                         
  ESL_FILEPARSER *efp     = NULL;
  FILE        *ofp        = NULL;
  ESL_SQ      *sq         = esl_sq_Create(); 
  int          nseq       = 0;
  char        *key;
  int          keylen;
  char        *newname;
  char        *s;
  int64_t      start,end,i,j;
  int          rev_coords;
  int          status;

  /* Open the sequence file */
  if (esl_opt_GetString(go, "--informat") != NULL) {
    infmt = esl_sqio_EncodeFormat(esl_opt_GetString(go, "--informat"));
    if (infmt == eslSQFILE_UNKNOWN) esl_fatal("%s is not a valid input sequence file format for --informat"); 
  }
  status = esl_sqfile_Open(seqfile, infmt, NULL, &sqfp);
  if      (status == eslENOTFOUND) esl_fatal("No such file %s", seqfile);
  else if (status == eslEFORMAT)   esl_fatal("Format of seqfile %s unrecognized.", seqfile);
  else if (status != eslOK)        esl_fatal("Open failed, code %d.", status);

  if (sqfp->data.ascii.do_gzip || sqfp->data.ascii.do_stdin || esl_sqio_IsAlignment(sqfp->format) )
    esl_fatal("`easel sfetchn` requires an actual file for <seqfile>, with an SSI index.");

  /* Open its SSI index (mandatory, for sfetchn; for sfetch it's optional) */
  status = esl_sqfile_OpenSSI(sqfp, /*ssifile_hint=*/NULL);
  if      (status == eslEFORMAT)   esl_fatal("SSI index is in incorrect format\n");
  else if (status == eslERANGE)    esl_fatal("SSI index is in 64-bit format; this machine can't read it\n");
  else if (status == eslENOTFOUND) esl_fatal("SSI index is required for your <seqfile>. See `easel sindex`.\n");
  else if (status != eslOK)        esl_fatal("Failed to open SSI index\n");

  /* Open key list file. */
  if (esl_fileparser_Open(keyfile, NULL, &efp) != eslOK) 
    esl_fatal("Failed to open key file %s\n", keyfile);
  esl_fileparser_SetCommentChar(efp, '#');

  /* Open outfile, if any */
  if (outfile) {
    if (!allow_overwrite && esl_FileExists(outfile)) esl_fatal("Output file %s already exists; delete or rename it", outfile);
    if ((ofp = fopen(outfile, "w")) == NULL)         esl_fatal("Failed to open output file %s\n", outfile);
  } else {
    if (allow_overwrite)                             esl_fatal("No overwrite to force; -f option has no effect without -o");
    ofp = stdout;
  }


  if (do_subseq)
    { /* subseq fetching with -C: keyfile contains <newname> <start> <end> <source_seqname> */
      while (esl_fileparser_NextLine(efp) == eslOK)
        {
          if (esl_fileparser_GetTokenOnLine(efp, &newname, /*toklen=*/NULL) != eslOK)
            esl_fatal("Failed to read subseq name on line %d of file %s\n", efp->linenumber, keyfile);

          if (esl_fileparser_GetTokenOnLine(efp, &s, /*toklen=*/NULL) != eslOK)
            esl_fatal("Failed to read start coord on line %d of file %s\n", efp->linenumber, keyfile);
          start = atol(s);
          if (start <= 0) 
            esl_fatal("Read invalid start coord %" PRId64 " on line %d of file %s (must be positive integer)\n", start, efp->linenumber, keyfile);

          if (esl_fileparser_GetTokenOnLine(efp, &s, /*toklen=*/NULL) != eslOK)
            esl_fatal("Failed to read end coord on line %d of file %s\n", efp->linenumber, keyfile);
          end   = atol(s);
          if (end < 0)
            esl_fatal("Read invalid end coord %" PRId64 " on line %d of file %s (must be positive integer, or 0 for full length)\n", end, efp->linenumber, keyfile);

          if (esl_fileparser_GetTokenOnLine(efp, &key, /*toklen=*/NULL) != eslOK)
            esl_fatal("Failed to read source seq name on line %d of file %s\n", efp->linenumber, keyfile);

          /* reverse complement indicated by coords start>end, but watch out for end=0 case; we don't know sq->n yet */
          if (end != 0 && start > end) { i = end;   j = start; rev_coords = TRUE;  }
          else                         { i = start; j = end;   rev_coords = FALSE; }
          
          /* FetchSubseq() is aware of end=0 special case semantics, but does not handle revcomp start>end convention; fetch i..j */
          if (esl_sqio_FetchSubseq(sqfp, key, i, j, sq) != eslOK) esl_fatal(esl_sqfile_GetErrorBuf(sqfp));

          /* Rev comp can be requested two ways, by -r or by start>end coords.
           * Test below is a boolean XOR. if both are FALSE, no rev comp; if both TRUE, rev comps cancel. Otherwise, rev comp.
           */
          if (do_rev != rev_coords && esl_sq_ReverseComplement(sq) != eslOK)  
            esl_fatal("Failed to reverse complement %s; is it a protein?\n", sq->name);

          esl_sq_SetName(sq, newname);                       // with -C, all fetched sequences get a new name, field 1 from the <keyfile>
          esl_sqio_Write(ofp, sq, eslSQFILE_FASTA, FALSE);

          nseq++;
          esl_sq_Reuse(sq);
        }
    }
  else
    { /* complete sequence fetching */
      while (esl_fileparser_NextLine(efp) == eslOK)
        {
          if (esl_fileparser_GetTokenOnLine(efp, &key, &keylen) != eslOK)
            esl_fatal("Failed to read seq name on line %d of file %s\n", efp->linenumber, keyfile);
      
          status = esl_sqfile_PositionByKey(sqfp, key);
          if      (status == eslENOTFOUND) esl_fatal("seq %s not found in SSI index for file %s\n", key, sqfp->filename);
          else if (status == eslEFORMAT)   esl_fatal("Failed to parse SSI index for %s\n", sqfp->filename);
          else if (status != eslOK)        esl_fatal("Failed to look up location of seq %s in SSI index of file %s\n", key, sqfp->filename);

          status = esl_sqio_Read(sqfp, sq);
          if      (status == eslEFORMAT) esl_fatal("Parse failed (sequence file %s):\n%s\n", sqfp->filename, esl_sqfile_GetErrorBuf(sqfp));
          else if (status == eslEOF)     esl_fatal("Unexpected EOF reading sequence file %s", status, sqfp->filename);
          else if (status != eslOK)      esl_fatal("Unexpected error %d reading sequence file %s", status, sqfp->filename);

          if (strcmp(key, sq->name) != 0 && strcmp(key, sq->acc) != 0 && strstr(sq->name, key) == NULL)
            esl_fatal("whoa, internal error; found the wrong sequence %s, not %s", sq->name, key);

          if (do_rev)
            {
              if (esl_sq_ReverseComplement(sq) != eslOK) esl_fatal("Failed to reverse complement %s; is it a protein?\n", sq->name);
              esl_sqio_Write(ofp, sq, eslSQFILE_FASTA, FALSE);
            }
          else
            {
              if (esl_sqio_Echo(sqfp, sq, ofp) != eslOK) esl_fatal("Echo failed: %s\n", esl_sqfile_GetErrorBuf(sqfp));
            }

          nseq++;
          esl_sq_Reuse(sq);
        }
    }

  if (ofp != stdout) {
    printf("\nRetrieved %d sequence%s.\n", nseq, nseq>1 ? "s": "");
    fclose(ofp);
  }
  esl_sq_Destroy(sq);
  esl_sqfile_Close(sqfp);
  esl_fileparser_Close(efp);
  esl_getopts_Destroy(go);
  return 0;
}
```
