## Supplementary material for "What does it take to learn the rules of RNA base pairing? A lot less than you may think": cmd_shuffle.c

```
/* `easel shuffle` : shuffling/randomizing sequences
 *
 * Usage:   easel shuffle <seqfile>
 */
#include <esl_config.h>

#include <stdlib.h>
#include <stdio.h>
#include <string.h>

#include "easel.h"
#include "esl_dsq.h"
#include "esl_getopts.h"
#include "esl_random.h"
#include "esl_randomseq.h"
#include "esl_sq.h"
#include "esl_sqio.h"
#include "esl_subcmd.h"
#include "esl_vectorops.h"

static void higher_markov(ESL_RANDOMNESS *rng, const ESL_ALPHABET *abc, const ESL_DSQ *dsq, int64_t L, int markov_order, ESL_DSQ *markoved);

#define ALPHOPTS "--rna,--dna,--amino,-t"
#define SHUFOPTS "-d,-k,-0,-1,-r,-w"      // toggle group: alternative seq shuffling methods


static ESL_OPTIONS cmd_options[] = {
  /* name         type           default   env range      togs  reqs  incomp      help                                      docgroup */
  { "-h",         eslARG_NONE,    FALSE, NULL, NULL,     NULL, NULL, NULL, "help; show brief info on version and usage",            1 },
  { "-o",         eslARG_OUTFILE,  NULL, NULL, NULL,     NULL, NULL, NULL, "direct output data to file <f>",                        1 },
  { "-t",         eslARG_NONE,    FALSE, NULL, NULL,     NULL, NULL, NULL, "read sequences in text mode, not digital",              1 },
  { "--seed",     eslARG_INT,       "0", NULL,"n>=0",    NULL, NULL, NULL, "set random number generator seed to <n>",               1 },
  { "--informat", eslARG_STRING,  FALSE, NULL, NULL,     NULL, NULL, NULL, "assert that input file is in format <s>",               1 },
  { "--amino",    eslARG_NONE,    FALSE, NULL, NULL,     NULL, NULL, ALPHOPTS, "specify that <seqfile> contains protein sequence", 1 },
  { "--dna",      eslARG_NONE,    FALSE, NULL, NULL,     NULL, NULL, ALPHOPTS, "specify that <seqfile> contains DNA sequence",     1 },
  { "--rna",      eslARG_NONE,    FALSE, NULL, NULL,     NULL, NULL, ALPHOPTS, "specify that <seqfile> contains RNA sequence",     1 },

  /* Choice of shuffling method */
  { "-d",         eslARG_NONE,    FALSE, NULL, NULL, SHUFOPTS, NULL, NULL, "shuffle preserving mono- and di-residue composition", 2 },
  { "-k",         eslARG_INT,     FALSE, NULL,"n>0", SHUFOPTS, NULL, NULL, "shuffle nonoverlapping <n>-mers",                     2 },
  { "-0",         eslARG_NONE,    FALSE, NULL, NULL, SHUFOPTS, NULL, NULL, "generate with 0th order Markov properties per input", 2 },
  { "-1",         eslARG_NONE,    FALSE, NULL, NULL, SHUFOPTS, NULL, NULL, "generate with 1st order Markov properties per input", 2 },
  { "-r",         eslARG_NONE,    FALSE, NULL, NULL, SHUFOPTS, NULL, NULL, "reverse each input",                                  2 },
  { "-w",         eslARG_INT,     FALSE, NULL,"n>0", SHUFOPTS, NULL, NULL, "regionally shuffle inputs in window size <n>",        2 },
  { "-M",         eslARG_INT,     FALSE, NULL,"n>=0",SHUFOPTS, NULL, "-t", "generate with Mth order Markov properties per input", 2 },
  { 0,0,0,0,0,0,0,0,0,0 },
};


/* There's multiple sections of options, so we provide a customized function
 * to esl_subcmd_CreateDefaultApp() for showing option help 
 */
static int
show_opthelp(const ESL_GETOPTS *go)
{
  if ( esl_printf("\nwhere general options are:\n")                                             != eslOK) return eslFAIL;
  if ( esl_opt_DisplayHelp(stdout, go, /*docgroup=*/1, /*indent=*/2, /*textwidth=*/80)          != eslOK) return eslFAIL;

  if ( esl_printf("\noptions for alternative shuffling methods (default is monoshuffling):\n")  != eslOK) return eslFAIL;
  if ( esl_opt_DisplayHelp(stdout, go, /*docgroup=*/2, /*indent=*/2, /*textwidth=*/80)          != eslOK) return eslFAIL;
  return eslOK;
}


/* esl_cmd_shuffle()
 *   
 *   <topcmd> : argv[0] for the main call to `easel`; e.g. `easel` or `./miniapps/easel`
 *   <sub>    : ptr to ESL_SUBCMD struct for esl_cmd_shuffle, including .func|.subcmd="shuffle"|.nargs|.usage|.description
 *   <argc>   : # of args passed to subcommand; original argc minus whatever was skipped to get to the subcmd
 *   <argv>   : ptr to the start of the subcmd `shuffle` in cmdline args
 */
int
esl_cmd_shuffle(const char *topcmd, const ESL_SUBCMD *sub, int argc, char **argv)
{
  ESL_GETOPTS    *go        = esl_subcmd_CreateDefaultApp(topcmd, sub, cmd_options, argc, argv, &show_opthelp);
  ESL_RANDOMNESS *rng       = esl_randomness_Create(esl_opt_GetInteger(go, "--seed"));
  char           *outfile   = esl_opt_GetString(go, "-o");
  FILE           *ofp       = stdout;
  int             outfmt    = eslSQFILE_FASTA;
  char           *seqfile   = esl_opt_GetArg(go, 1);
  int             infmt     = eslSQFILE_UNKNOWN;
  int             alphatype = eslUNKNOWN;
  ESL_ALPHABET   *abc       = NULL;
  ESL_SQFILE     *sqfp      = NULL;
  ESL_SQ         *sq        = NULL;
  int             status;

  if (outfile) {
    if ((ofp = fopen(outfile, "w")) == NULL)
      esl_fatal("Failed to open output file %s\n", outfile);
  }

  if (esl_opt_GetString(go, "--informat") != NULL) {
    infmt = esl_sqio_EncodeFormat(esl_opt_GetString(go, "--informat"));
    if (infmt == eslSQFILE_UNKNOWN) esl_fatal("%s is not a valid input sequence file format for --informat"); 
  }

  status = esl_sqfile_Open(seqfile, infmt, NULL, &sqfp);
  if      (status == eslENOTFOUND) esl_fatal("No such seqfile");
  else if (status == eslEFORMAT)   esl_fatal("Format of seqfile couldn't be determined");
  else if (status != eslOK)        esl_fatal("Open failed, code %d.", status);
  
  if ( esl_opt_GetBoolean(go, "-t"))
    { /* text mode inputs */
      sq = esl_sq_Create();
      while ((status = esl_sqio_Read(sqfp, sq)) == eslOK)
        {
          if      (esl_opt_GetBoolean(go, "-d"))  esl_rsq_CShuffleDP     (rng, sq->seq, sq->seq);                                // diresidue shuffling 
          else if (esl_opt_GetBoolean(go, "-0"))  esl_rsq_CMarkov0       (rng, sq->seq, sq->seq);                                // 0th order Markov 
          else if (esl_opt_GetBoolean(go, "-1"))  esl_rsq_CMarkov1       (rng, sq->seq, sq->seq);                                // 1st order Markov
          else if (esl_opt_GetBoolean(go, "-r"))  esl_rsq_CReverse       (     sq->seq, sq->seq);                                // reverse 
          else if (esl_opt_IsOn      (go, "-w"))  esl_rsq_CShuffleWindows(rng, sq->seq, esl_opt_GetInteger(go, "-w"), sq->seq);  // monoshuffling in nonoverlapping windows
          else if (esl_opt_IsOn      (go, "-k"))  esl_rsq_CShuffleKmers  (rng, sq->seq, esl_opt_GetInteger(go, "-k"), sq->seq);  // shuffle nonoverlapping kmers
          else                                    esl_rsq_CShuffle       (rng, sq->seq, sq->seq);                                // default: monoresidue shuffling 
          
          esl_sq_AppendToName(sq, "-shuffled");
          esl_sqio_Write(ofp, sq, outfmt, FALSE);
          
          esl_sq_Reuse(sq);
        }
      if      (status == eslEFORMAT) esl_fatal("Parse failed (sequence file %s):\n%s\n", sqfp->filename, esl_sqfile_GetErrorBuf(sqfp));
      else if (status != eslEOF)     esl_fatal("Unexpected error %d reading sequence file %s", status, sqfp->filename);
    }
  else /* digital mode inputs */
    {
       if      (esl_opt_GetBoolean(go, "--rna"))   alphatype = eslRNA;
       else if (esl_opt_GetBoolean(go, "--dna"))   alphatype = eslDNA;
       else if (esl_opt_GetBoolean(go, "--amino")) alphatype = eslAMINO;
       else {
         status = esl_sqfile_GuessAlphabet(sqfp, &alphatype);
         if      (status == eslENOALPHABET) esl_fatal("Couldn't guess alphabet from first sequence in %s", seqfile);
         else if (status == eslEFORMAT)     esl_fatal("Parse failed (sequence file %s):\n%s\n", sqfp->filename, esl_sqfile_GetErrorBuf(sqfp));     
         else if (status == eslENODATA)     esl_fatal("Sequence file %s contains no data?", seqfile);
         else if (status != eslOK)          esl_fatal("Failed to guess alphabet (error code %d)\n", status);
       }
       abc = esl_alphabet_Create(alphatype);
       sq  = esl_sq_CreateDigital(abc);
       esl_sqfile_SetDigital(sqfp, abc);

      while ((status = esl_sqio_Read(sqfp, sq)) == eslOK)
        {
          if      (esl_opt_GetBoolean(go, "-d"))  esl_rsq_XShuffleDP     (rng,      sq->dsq, sq->n, abc->K, sq->dsq);                        // diresidue shuffling 
          else if (esl_opt_GetBoolean(go, "-0"))  esl_rsq_XMarkov0       (rng,      sq->dsq, sq->n, abc->K, sq->dsq);                        // 0th order Markov 
          else if (esl_opt_GetBoolean(go, "-1"))  esl_rsq_XMarkov1       (rng,      sq->dsq, sq->n, abc->K, sq->dsq);                        // 1st order Markov
          else if (esl_opt_GetBoolean(go, "-r"))  esl_rsq_XReverse       (          sq->dsq, sq->n,         sq->dsq);                        // reverse 
          else if (esl_opt_IsOn      (go, "-w"))  esl_rsq_XShuffleWindows(rng,      sq->dsq, sq->n, esl_opt_GetInteger(go, "-w"), sq->dsq);  // monoshuffling in nonoverlapping windows
          else if (esl_opt_IsOn      (go, "-k"))  esl_rsq_XShuffleKmers  (rng,      sq->dsq, sq->n, esl_opt_GetInteger(go, "-k"), sq->dsq);  // shuffle nonoverlapping kmers
          else if (esl_opt_IsOn      (go, "-M"))  higher_markov          (rng, abc, sq->dsq, sq->n, esl_opt_GetInteger(go, "-M"), sq->dsq);
          else                                    esl_rsq_XShuffle       (rng,      sq->dsq, sq->n,         sq->dsq);                        // default: monoresidue shuffling 
          
          esl_sq_AppendToName(sq, "-shuffled");
          esl_sqio_Write(ofp, sq, outfmt, FALSE);
          
          esl_sq_Reuse(sq);
        }
      if      (status == eslEFORMAT) esl_fatal("Parse failed (sequence file %s):\n%s\n", sqfp->filename, esl_sqfile_GetErrorBuf(sqfp));
      else if (status != eslEOF)     esl_fatal("Unexpected error %d reading sequence file %s", status, sqfp->filename);
    }

  if (outfile) fclose(ofp);
  esl_alphabet_Destroy(abc);
  esl_sq_Destroy(sq);
  esl_sqfile_Close(sqfp);
  esl_randomness_Destroy(rng);
  esl_getopts_Destroy(go);
  return eslOK;
} 


static void
higher_markov(ESL_RANDOMNESS *rng, const ESL_ALPHABET *abc, const ESL_DSQ *dsq, int64_t L, int markov_order, ESL_DSQ *markoved)
{
  int      W        = markov_order+1;
  int      nwmers   = (int64_t) pow((double) abc->K, (double) W);  
  double  *wmerct   = malloc(sizeof(double) * nwmers);
  double **pmarkov  = NULL;
  double  *pwmer    = NULL;

  if (! wmerct) esl_fatal("allocation failed");
  esl_vec_DSet(wmerct, nwmers, 0.);

  if ( esl_dsq_mercount(abc, dsq, L, W, wmerct)               != eslOK) esl_fatal("w-mer count failed");

  if (abc->type == eslDNA || abc->type == eslRNA)  // count reverse complement too, if nucleic
    {                                              // don't change the dsq input - use <markoved> as tmp space
      if ( esl_dsq_Copy(dsq, L, markoved)                != eslOK) esl_fatal("dsq copy failed");
      if ( esl_dsq_Revcomp (abc, markoved, L)            != eslOK) esl_fatal("reverse complement failed");
      if ( esl_dsq_mercount(abc, markoved, L, W, wmerct) != eslOK) esl_fatal("w-mer count failed on reverse complement");
    }

  if ( esl_rsq_markov_Build(abc, wmerct, W, &pmarkov, &pwmer)            != eslOK) esl_fatal("markov build failed");
  if ( esl_rsq_markov_Generate(rng, abc, W, pmarkov, pwmer, L, markoved) != eslOK) esl_fatal("markov generate failed");

  esl_rsq_markov_Destroy(pmarkov, pwmer);
  free(wmerct);
}
```
