## Supplementary material for "What does it take to learn the rules of RNA base pairing? A lot less than you may think": cmd_sindex.c

```
/* `easel sindex` - index seqfile for fast sfetch|sfetchn retrieval
 */
#include <esl_config.h>

#include <stdlib.h>
#include <stdio.h>
#include <string.h>

#include "easel.h"
#include "esl_getopts.h"
#include "esl_regexp.h"
#include "esl_sq.h"
#include "esl_sqio.h"
#include "esl_ssi.h"
#include "esl_subcmd.h"


static ESL_OPTIONS cmd_options[] = {
  /* name             type          default  env  range toggles reqs incomp  help                                       docgroup*/
  { "-h",          eslARG_NONE,     FALSE,  NULL, NULL,  NULL,  NULL, NULL,  "show brief help on version and usage",                 0 },
  { "-f",          eslARG_NONE,     FALSE,  NULL, NULL,  NULL,  NULL, NULL,  "force; overwrite .ssi file if it exists",              0 },
  { "-u",          eslARG_NONE,     FALSE,  NULL, NULL,  NULL,  NULL, NULL,  "parse UniProt db|acc|id names; index id and acc too",  0 },
  { "--informat",  eslARG_STRING,   FALSE,  NULL, NULL,  NULL,  NULL, NULL,  "specify that input file is in format <s>",             0 },
  { "--noacc",     eslARG_NONE,     FALSE,  NULL, NULL,  NULL,  NULL, NULL,  "don't index any accessions, only seq names",           0 },
  {  0, 0, 0, 0, 0, 0, 0, 0, 0, 0 },
};


/* esl_cmd_sindex():  implements `easel sindex`
 *
 * <topcmd> is argv[0] of the main program; `easel`, `/path/to/easel`.
 *
 * <sub> is the <ESL_SUBCMD> corresponding to this subcommand, passed
 * from the `easel` program:
 *    sub->func        = esl_cmd_sindex
 *    sub->subcmd      = "sindex"
 *    sub->nargs       = 1
 *    sub->usage       = usage string defined in miniapps/easel.c header
 *    sub->description = help string defined in miniapps/easel.c header
 *
 * <argc> is the number of subcommand arguments, including "sindex" but
 * not including "easel" or any top command options.
 *
 * <argv> is the list of subcommand arguments, starting with argv[0] =
 * "sindex".
 */
int
esl_cmd_sindex(const char *topcmd, const ESL_SUBCMD *sub, int argc, char **argv)
{
  ESL_GETOPTS    *go                 = esl_subcmd_CreateDefaultApp(topcmd, sub, cmd_options, argc, argv, /*custom opthelp?:*/NULL);
  char           *seqfile            = esl_opt_GetArg(go, 1);
  char           *ssifile            = NULL;
  int             allow_overwrite    = esl_opt_GetBoolean(go, "-f");
  int             infmt              = eslSQFILE_UNKNOWN;
  int             do_accessions      = esl_opt_GetBoolean(go, "--noacc") ? FALSE : TRUE;
  int             do_uniprot         = esl_opt_GetBoolean(go, "-u");
  ESL_SQFILE     *sqfp               = NULL;
  ESL_NEWSSI     *ssifp              = NULL;
  ESL_SQ         *sq                 = esl_sq_Create();
  ESL_REGEXP     *rem                = esl_regexp_Create();
  char           *id                 = NULL;
  char           *acc                = NULL;
  int64_t         nseq               = 0;
  uint16_t        fh;
  int             status;

  /* Open input sequence file */
  if (esl_opt_GetString(go, "--informat") != NULL)
    {
      infmt = esl_sqio_EncodeFormat(esl_opt_GetString(go, "--informat"));
      if (infmt == eslSQFILE_UNKNOWN) esl_fatal("%s is not a valid input sequence file format for --informat", esl_opt_GetString(go, "--informat")); 
    }
  status = esl_sqfile_Open(seqfile, infmt, NULL, &sqfp);
  if      (status == eslENOTFOUND) esl_fatal("Sequence file %s not found.\n",     seqfile);
  else if (status == eslEFORMAT)   esl_fatal("Format of file %s unrecognized.\n", seqfile);
  else if (status == eslEINVAL)    esl_fatal("Can't autodetect stdin or .gz.\n");
  else if (status != eslOK)        esl_fatal("Open failed, code %d.\n", status);

  /* Open output SSI index file */
  esl_sprintf(&ssifile, "%s.ssi", sqfp->filename);
  status = esl_newssi_Open(ssifile, allow_overwrite, &ssifp); 
  if      (status == eslENOTFOUND)   esl_fatal("failed to open SSI index %s", ssifile);
  else if (status == eslEOVERWRITE)  esl_fatal("SSI index %s already exists; delete or rename it", ssifile); 
  else if (status != eslOK)          esl_fatal("failed to create a new SSI index");

  if (esl_newssi_AddFile(ssifp, sqfp->filename, sqfp->format, &fh) != eslOK)
    esl_fatal("Failed to add sequence file %s to new SSI index\n", sqfp->filename);

  printf("Creating SSI index %s for sequence file %s...    ", ssifile, sqfp->filename); 
  fflush(stdout);

  /* Precompile the regexp pattern for a little efficiency */
  esl_regexp_Compile(rem, "^.+\\|(.+)\\|(.+)$");

  /* Read each sequence, index names */
  while ((status = esl_sqio_ReadInfo(sqfp, sq)) == eslOK)
    {
      nseq++;
      if (sq->name == NULL)
        esl_fatal("Every seq must have a name to be indexed. Failed to find name of seq #%" PRId64 "\n", nseq);

      if (esl_newssi_AddKey(ssifp, sq->name, fh, sq->roff, sq->doff, sq->L) != eslOK)
	esl_fatal("Failed to add name %s to SSI index primary keys", sq->name);

      if (do_accessions && sq->acc[0] != '\0')
        {
          if (esl_newssi_AddAlias(ssifp, sq->acc, sq->name) != eslOK)
            esl_fatal("Failed to add accession %s to SSI index secondary keys", sq->acc);
        }

      if (do_uniprot)
        {
          if (esl_regexp_Match(rem, NULL, sq->name) == eslOK)  // NULL because pattern was precompiled, same every time
            {
              if (do_accessions)
                {
                  acc = esl_regexp_SubmatchDup(rem, 1);
                  if (esl_newssi_AddAlias(ssifp, acc, sq->name) != eslOK)
                    esl_fatal("Failed to add parsed accession %s to SSI index secondary keys", acc);
                  free(acc);
                }

              id = esl_regexp_SubmatchDup(rem, 2);
              if (esl_newssi_AddAlias(ssifp, id, sq->name) != eslOK)
                esl_fatal("Failed to add parsed id %s to SSI index secondary keys", id);
              free(id);
            }
        }
      esl_sq_Reuse(sq);
    }
  
  /* Determine if the file was suitable for fast subseq lookup. */
  if (sqfp->data.ascii.bpl > 0 && sqfp->data.ascii.rpl > 0) {
    if ((status = esl_newssi_SetSubseq(ssifp, fh, sqfp->data.ascii.bpl, sqfp->data.ascii.rpl)) != eslOK) 
      esl_fatal("Failed to set %s for fast subseq lookup.");
  }

  /* Save the SSI file to disk */
  if (esl_newssi_Write(ssifp) != eslOK)  
    esl_fatal("\nFailed to write index to SSI file %s:\n  %s", ssifile, ssifp->errbuf);

  printf("done.\n");
  if (ssifp->nsecondary > 0) 
    printf("Indexed %" PRId64 " sequences (%" PRIu64 " names and %" PRIu64 " secondary keys).\n", nseq, ssifp->nprimary, ssifp->nsecondary);
  else 
    printf("Indexed %" PRId64 " sequences (%" PRIu64 " names).\n", nseq, ssifp->nprimary);
  printf("SSI index written to file %s\n", ssifile);

  free(ssifile);
  esl_regexp_Destroy(rem);
  esl_sq_Destroy(sq);
  esl_newssi_Close(ssifp);
  esl_sqfile_Close(sqfp);
  esl_getopts_Destroy(go);
  return 0;  // esl_cmd_* subcommands return to main easel app for final cleanup/exit
}
```
