## Supplementary material for "What does it take to learn the rules of RNA base pairing? A lot less than you may think": cmd_weight.c

```
/* `easel weight`: assign sequence weights to an MSA
 */
#include <esl_config.h>

#include <stdlib.h>
#include <stdio.h>
#include <string.h>

#include "easel.h"
#include "esl_getopts.h"
#include "esl_msa.h"
#include "esl_msafile.h"
#include "esl_msaweight.h"
#include "esl_random.h"
#include "esl_subcmd.h"

#define WGTOPTS "-g,-p,-b,-f"

static ESL_OPTIONS cmd_options[] = {
  /* name           type      default  env    range toggles reqs  incomp               help                                     docgroup*/
  { "-h",         eslARG_NONE,   FALSE, NULL,     NULL,   NULL,NULL,   NULL,          "show brief help on version and usage",        1 },
  { "-g",         eslARG_NONE,"default",NULL,     NULL,WGTOPTS,NULL,   NULL,          "Gerstein/Sonnhammer/Chothia tree weights",    1 },
  { "-p",         eslARG_NONE,   FALSE, NULL,     NULL,WGTOPTS,NULL,   NULL,          "Henikoff position-based weights",             1 },
  { "-b",         eslARG_NONE,   FALSE, NULL,     NULL,WGTOPTS,NULL,   NULL,          "Henikoff simple filter weights",              1 },
  { "-f",         eslARG_NONE,   FALSE, NULL,     NULL,WGTOPTS,NULL,   NULL,          "filter out seqs by fractional identity",      1 },
  { "-o",         eslARG_OUTFILE, NULL, NULL,     NULL,   NULL,NULL,   NULL,          "send output to file <f>, not stdout",         1 },
  { "--id",       eslARG_REAL,  "0.62", NULL,"0<=x<=1",   NULL,"-b",   NULL,          "for -b: set identity cutoff",                 1 },
  { "--idf",      eslARG_REAL,  "0.80", NULL,"0<=x<=1",   NULL,"-f",   NULL,          "for -f: set identity cutoff",                 1 },
  { "--informat", eslARG_STRING, FALSE, NULL,     NULL,   NULL,NULL,   NULL,          "specify that input file is in format <s>",    1 },
  { "--amino",    eslARG_NONE,   FALSE, NULL,     NULL,   NULL,NULL,"--dna,--rna",    "<msa file> contains protein alignments",      1 },
  { "--dna",      eslARG_NONE,   FALSE, NULL,     NULL,   NULL,NULL,"--amino,--rna",  "<msa file> contains DNA alignments",          1 },
  { "--rna",      eslARG_NONE,   FALSE, NULL,     NULL,   NULL,NULL,"--amino,--dna",  "<msa file> contains RNA alignments",          1 },
  {  0, 0, 0, 0, 0, 0, 0, 0, 0, 0 },
};

int
esl_cmd_weight(const char *topcmd, const ESL_SUBCMD *sub, int argc, char **argv)
{
  ESL_GETOPTS    *go       = esl_subcmd_CreateDefaultApp(topcmd, sub, cmd_options, argc, argv, /*custom opthelp_f=*/NULL);
  char           *msafile  = esl_opt_GetArg(go, 1);
  int             fmt      = eslMSAFILE_UNKNOWN;
  ESL_ALPHABET   *abc      = NULL;
  ESL_MSAFILE    *afp      = NULL;
  ESL_MSA        *msa      = NULL;
  int             status;
  FILE           *ofp;	   /* output stream       */

  if (esl_opt_IsOn(go, "--informat")) {
    fmt = esl_msafile_EncodeFormat(esl_opt_GetString(go, "--informat"));
    if (fmt == eslMSAFILE_UNKNOWN) esl_fatal("%s is not a valid input sequence file format for --informat", esl_opt_GetString(go, "--informat")); 
  }

  ofp = (esl_opt_GetString (go, "-o") == NULL ? stdout : fopen(esl_opt_GetString(go, "-o"), "w"));
  if (! ofp)  esl_fatal("Failed to open output file %s\n", esl_opt_GetString(go, "-o"));

  if      (esl_opt_GetBoolean(go, "--amino"))   abc = esl_alphabet_Create(eslAMINO);
  else if (esl_opt_GetBoolean(go, "--dna"))     abc = esl_alphabet_Create(eslDNA);
  else if (esl_opt_GetBoolean(go, "--rna"))     abc = esl_alphabet_Create(eslRNA);
  
  if ((status = esl_msafile_Open(&abc, msafile, NULL, fmt, NULL, &afp)) != eslOK)
    esl_msafile_OpenFailure(afp, status);


  while ((status = esl_msafile_Read(afp, &msa)) != eslEOF)
    {
      if (status != eslOK) esl_msafile_ReadFailure(afp, status);

      if       (esl_opt_GetBoolean(go, "-f")) 
	{
	  ESL_MSA *fmsa;
	  status = esl_msaweight_IDFilter(msa, esl_opt_GetReal(go, "--idf"), &fmsa);
	  esl_msafile_Write(ofp, fmsa, eslMSAFILE_STOCKHOLM); 
	  if (fmsa != NULL) esl_msa_Destroy(fmsa);
	}
      else if  (esl_opt_GetBoolean(go, "-g"))
	{ 
	  status = esl_msaweight_GSC(msa);                                 
	  esl_msafile_Write(ofp, msa, eslMSAFILE_STOCKHOLM);
	} 
      else if  (esl_opt_GetBoolean(go, "-p")) 
	{
	  status = esl_msaweight_PB(msa);                                  
	  esl_msafile_Write(ofp, msa, eslMSAFILE_STOCKHOLM);
	} 
      else if  (esl_opt_GetBoolean(go, "-b"))
	{ 
	  status = esl_msaweight_BLOSUM(msa, esl_opt_GetReal(go, "--id")); 
 	  esl_msafile_Write(ofp, msa, eslMSAFILE_STOCKHOLM);
	} 
     else     esl_fatal("internal error: no weighting algorithm selected");
      if (status != eslOK) esl_fatal("Failed to calculate weights for msa %s", msa->name);
      
      esl_msa_Destroy(msa);
    }

  esl_alphabet_Destroy(abc);
  esl_msafile_Close(afp);
  if (ofp != stdout) fclose(ofp); 
  esl_getopts_Destroy(go);
  exit(0);
}
```
