## Supplementary material for "What does it take to learn the rules of RNA base pairing? A lot less than you may think": easel-afetch.man.in

```
.TH "easel afetch" 1  "@EASEL_DATE@" "Easel @EASEL_VERSION@" "Easel Manual"

.SH NAME
easel afetch \- fetch MSA from multi-MSA datafile (such as Pfam, Rfam)

.SH SYNOPSIS

.B easel afetch
[\fIoptions\fR]
.I msafile
.I key

.SH DESCRIPTION

.PP
.B easel afetch
fetches an MSA from
.I msafile
with name or accession
.I key,
and outputs it by default to
.B stdout.

.PP
For efficiency, the 
.I msafile
should first be indexed with
.B easel aindex
to produce an SSI index file,
.IR msafile .ssi.
With an SSI index,
.B easel afetch
can immediately
find your MSA record using disk offsets in the index.
However, an SSI index is not required. Without it,
.B easel afetch
parses through the file until it finds your
.I key.
Only an actual file can be indexed.
If the
.I msafile
input is being read from a stream or pipe (stdin or .gz),
only unindexed retrieval is possible.

.PP
The
.I msafile
must be in Stockholm format (used by Pfam and Rfam).
Fetching MSAs is only useful for MSA formats that allow files to contain more
than one MSA, and moreover that have MSAs with names and/or
accessions. 
Other MSA formats have one MSA per file and don't have
names or accessions other than the filename. Running
.B easel afetch
on MSA formats other than Stockholm results in an error.

.PP
The MSA is fetched in Easel's "text mode", rather than being parsed
with a specific biological alphabet. This means that the sequences can
contain any non-whitespace characters, and they will be preserved on
output (including use of lower/upper case). This is why
.B easel afetch
lacks the usual
.B \-\-amino|\-\-dna|\-\-rna
options.

.PP
Moreover, when an SSI index is used, the MSA record is fetched
exactly as it appears in the
.I msafile,
with any and all associated metadata, without going through any
parsing. (The SSI index has the exact start and stop byte locations of
the record on disk.)
Without an SSI index, the MSA record passes through the Easel
parser, which can result in some minor reformatting changes.

.PP
If
.I msafile
is
.B \-
(a single dash) input is read from a stdin pipe.
If
.I seqfile
ends in .gz it is assume to be gzip-compressed, and is
read through a
.B gzip \-dc
pipe.
See
.B man easel
for more detail.


.SH OPTIONS

.TP
.B \-f
Force: allow
.B -o|-O
to overwrite an existing outfile. The default is to not
allow an existing output file to be clobbered.

.TP
.B \-h
Print brief help; includes version number and summary of
all options, including expert options.

.TP
.BI \-o " outfile"
Output the retrieved alignment to a file 
.I outfile
instead of to stdout.

.TP
.BI \-O
Output retrieved alignment to a file named
.IR key .

.SH SEE ALSO

.B man easel
for more information about 
Easel miniapps, their shared behaviors, and 
some standardized options.

.nf
@EASEL_URL@
.fi

.SH COPYRIGHT

.nf 
@EASEL_COPYRIGHT@
@EASEL_LICENSE@
.fi 

.SH AUTHOR

.nf
http://eddylab.org
.fi
```
