## Supplementary material for "What does it take to learn the rules of RNA base pairing? A lot less than you may think": easel-aindex.man.in

```
.TH "easel aindex" 1 "@EASEL_DATE@" "Easel @EASEL_VERSION@" "Easel Manual"

.SH NAME

easel aindex \- index multi-MSA file for fast afetch|afetchn retrieval

.SH SYNOPSIS

.B easel aindex
[\fIoptions\fR]
.I msafile

.SH DESCRIPTION

.B easel aindex
creates a fast lookup index for the names and 
accessions in
.IR msafile ,
and writes it to a file called
.IR msafile .ssi.
.B easel afetch
and
.B easel afetchn
use this index file to accelerate
retrieval of sequences or subsequences from 
.I msafile.

.PP
By default, an existing
.IR seqfile .ssi
file will not be overwritten; the program will
exit with an error message instead. The
.B \-f
option allows overwriting a previous index file.

.PP
The
.B msafile
must be in Stockholm format (used by Pfam and Rfam).
Fetching MSAs is only useful for MSA formats that allow files to contain more
than one MSA, and moreover that have MSAs with names and/or
accessions.
Other MSA formats have one MSA per file and don't have
names or accessions other than the filename. Running
.B easel aindex
on MSA formats other than Stockholm results in an error.

.PP
Each sequence in
.I msafile
must have a unique name, and optionally a unique accession.
By default, both names and accessions are indexed.
Indexing of accessions can be turned off with
.BR \-\-noacc ,
which might be handy if for some reason accessions aren't unique or if
they clash with names.

.PP
.B easel aindex
is agnostic to the biological alphabet of
.I msafile.
So are
.B afetch
and
.B afetchn.
Indexing and fetching does not require parsing
the sequences. (We call this Easel's "text mode", as
opposed to "digital mode" with an explicit biological alphabet.)
This means that sequences can
contain any non-whitespace characters, and when MSAs are fetched,
all sequence characters will be preserved on
output (including use of lower/upper case). (This is why
.B easel aindex
lacks the usual
.B \-\-amino|\-\-dna|\-\-rna
options.)

.PP
The
.I msafile
must be a regular file, not stdin or
a compressed .gz file. (Because
.B aindex
uses disk byte offsets to move to the start or end of an MSA record.)


.SH OPTIONS

.TP
.B \-f
Force: allow overwriting a previous SSI file. The default is to not
clobber an existing file.

.TP
.B \-h 
Print brief help; includes version number and summary of
all options, including expert options.

.TP
.B \-\-noacc
Don't index accessions, only names.

.SH SEE ALSO

.B man easel
for more information about 
Easel miniapps, their shared behaviors, and 
some standardized options.

.nf
@EASEL_URL@
.fi

.SH COPYRIGHT

.nf 
@EASEL_COPYRIGHT@
@EASEL_LICENSE@
.fi 

.SH AUTHOR

.nf
http://eddylab.org
.fi
```
