## Supplementary material for "What does it take to learn the rules of RNA base pairing? A lot less than you may think": easel-alimap.man.in

```
.TH "easel alimap" 1 "@EASEL_DATE@" "Easel @EASEL_VERSION@" "Easel Manual"

.SH NAME
easel alimap \- map two multiple sequence alignments to each other

.SH SYNOPSIS
.B easel alimap
[\fIoptions\fR]
.I msafile1
.I msafile2

.SH DESCRIPTION

.B easel alimap
is a highly specialized application that determines the optimal
alignment mapping of columns between two alignments of the same
sequences. An alignment mapping defines for each column in alignment 1
a matching column in alignment 2. The number of residues in the
aligned sequences that are in common between the two matched columns
are considered 'shared' by those two columns.

.PP
For example, if the nth residue of sequence i occurs in alignment 1
column x and alignment 2 column y, then only a mapping of alignment
1 and 2 that includes column x mapping to column y would correctly map
and share the residue. 

.PP
The optimal mapping of the two alignments is the mapping which
maximizes the sum of shared residues between all pairs of matching
columns. The fraction of total residues that are shared is reported as
the coverage in the 
.B easel alimap
output.

.PP
Only the first alignments in 
.I msafile1 
and
.I msafile2
will be mapped to each other. If the files contain more than one
alignment, all alignments after the first will be ignored.

.PP
The two alignments (one from each file) must contain exactly the same
sequences (if they were unaligned, they'd be identical) in precisely
the same order. They must also be in Stockholm format.

.PP
The output of 
.B easel alimap
differs depending on whether one or both of the alignments 
contain reference (#=GC RF) annotation. If so, the
coverage for residues from nongap RF positions will be reported
separately from the total coverage.

.PP
.B easel alimap
uses a dynamic programming algorithm to compute the optimal
mapping. The algorithm is similar to the Needleman-Wunsch-Sellers
algorithm but the scores used at each step of the recursion are not
residue-residue comparison scores but rather the number of residues
shared between two columns. 

The
.BI \-\-mask\-a2a " <f>",
.BI \-\-mask\-a2rf " <f>",
.BI \-\-mask\-rf2a " <f>",
and
.BI \-\-mask\-rf2rf " <f>"
options create 'mask' files that pertain to the optimal mapping in
slightly different ways. A mask file consists of a single line, of
only '0' and '1' characters. These denote which positions of the
alignment from 
.I msafile1
map to positions of the alignment from 
.I msafile2
as described below for each of the four respective masking options.
These masks can be used to extract only those columns of the 
.I msafile1
alignment 
that optimally map to columns of the 
.I msafile2
alignment
using the 
.B esl\-alimask
miniapp. To extract the corresponding set of columns 
from 
.I msafile2
(that optimally map to columns of the alignment from
.IR msafile1 ),
it is necessary to rerun the program with the order of the two 
msafiles reversed, save new masks, and use
.B esl\-alimask
again.

.SH OPTIONS

.TP
.B \-h
Print brief help; includes version number and summary of
all options.

.TP
.B \-q
Be quiet; don't print information the optimal mapping of each column,
only report coverage and potentially save masks to optional output files. 

.TP
.BI \-\-mask\-a2a " <f>"
Save a mask of '0's and '1's to file
.I <f>.
A '1' at position x means that position x of the alignment from
.I msafile1
maps to an alignment position in the alignment from
.I msafile2
in the optimal map.

.TP
.BI \-\-mask\-a2rf " <f>"
Save a mask of '0's and '1's to file
.I <f>.
A '1' at position x means that position x of the alignment from
.I msafile1
maps to a nongap RF position in the alignment from 
.I msafile2
in the optimal map.

.TP
.BI \-\-mask\-rf2a " <f>"
Save a mask of '0's and '1's to file
.I <f>.
A '1' at position x means that nongap RF position x of the alignment from
.I msafile1
maps to an alignment position in the alignment from 
.I msafile2
in the optimal map.

.TP
.BI \-\-mask\-rf2rf " <f>"
Save a mask of '0's and '1's to file
.I <f>.
A '1' at position x means that nongap RF position x of the alignment from
.I msafile1
maps to a nongap RF position in the alignment from 
.I msafile2
in the optimal map.

.TP
.BI \-\-submap " <f>"
Specify that all of the columns from the alignment from 
.I msafile1
exist identically (contain the same residues from all sequences) in
the alignment from 
.I msafile2. 
This makes the task of mapping trivial.
However, not all columns of 
.I msafile1 
must exist in 
.I msafile2.
Save the mask to file
.I <f>.
A '1' at position x of the mask means that position x of the alignment from
.I msafile1
is the same as position y of
.I msafile2,
where y is the number of '1's that occur at positions <= x in the mask.

.TP
.B \-\-amino
Assert that 
.I msafile1
and 
.I msafile2
contain protein sequences. 

.TP 
.B \-\-dna
Assert that 
.I msafile1
and 
.I msafile2
contain DNA sequences. 

.TP 
.B \-\-rna
Assert that the 
.I msafile1
and 
.I msafile2
contain RNA sequences. 


.SH SEE ALSO

.B man easel
for more information about 
Easel miniapps, their shared behaviors, and 
some standardized options.

.nf
@EASEL_URL@
.fi

.SH COPYRIGHT

.nf 
@EASEL_COPYRIGHT@
@EASEL_LICENSE@
.fi 

.SH AUTHOR

.nf
http://eddylab.org
.fi
```
