## Supplementary material for "What does it take to learn the rules of RNA base pairing? A lot less than you may think": easel-alipid.man.in

```
.TH "easel alipid" 1  "@EASEL_DATE@" "Easel @EASEL_VERSION@" "Easel Manual"

.SH NAME
easel alipid \- calculate pairwise %id for all aligned seq pairs in MSA

.SH SYNOPSIS
.B easel alipid
[\fIoptions\fR]
.I msafile


.SH DESCRIPTION

.PP
.B easel alipid
calculates the pairwise percent identity of each sequence pair in
in the MSA(s) in 
.I msafile.
For each sequence pair, it outputs a line of 
.I <seqname1> <seqname2> <%id> <nid> <denomid> <%match> <nmatch> <denommatch>
where 
.I <%id> 
is the percent identity,
.I <nid>
is the number of identical aligned pairs,
and 
.I <denomid> 
is the denominator used for the calculation: the
shorter of the two (unaligned) sequence lengths.
The %identity is defined as 100*nid/denomid.

.PP
The last three fields are the pairwise percent match calculation, in
the pair\-HMM sense of a "match state" that aligns two residues XY
(whether identical or different) versus delete \-Y and insert X\- states
that have a residue in one sequence and a gap character in the other.
That is, the %match is the percentage of the alignment that
consists of aligned residues as opposed to insertions or deletions in
either sequence. The %match is defined as 100*nmatch/denommatch.

.PP
There are many ways that one could choose a denominator for these
percentages. We always define %id using MIN(len1,len2) as the
denominator. In multiple sequence alignments, you will often have short
sequence fragments which may have very little overlap, or even none at
all. Several ways to calculate %identity, such as ignoring columns
with gaps (100* n_identities / (n_identities + n_mismatches)) , or
dividing by the total alignment length (100 * n_identities / ali_len),
are not robust to having overlapping fragments or long indels, because
you can get spuriously high or low %id's.

.PP
For both %identity and %match calculations, alignments of a gap
character in both sequences, \-\-,  aren't counted. Also, if the denominator
is zero (which can happen, when two sequence fragments in the same MSA
don't overlap each other), the resulting % is defined to be 0.

.PP
If
.I msafile 
is \- (a single dash), alignment input is read from 
stdin.

.PP
Only canonical residues are counted toward
.I <nid> 
and 
.I <n>.
Degenerate residue codes are not counted.

.SH OPTIONS

.TP
.B \-h 
Print brief help;  includes version number and summary of
all options, including expert options.

.TP
.BI \-o " outfile"
Output the data table to a file
.I outfile
instead of stdout.

.TP
.B \-q
Quieter: suppress the #-prefixed column headers in the tabular output.

.TP
.BI \-\-informat " fmt"
Assert that input
.I msafile
is in alignment format
.IR fmt ,
bypassing format autodetection.
Choices for 
.I fmt
are
.BR a2m|afa|clustal|clustallike|pfam|phylip|phylips|psiblast|selex|stockholm .
.I fmt
is case-insensitive (e.g.
.B afa
or
.B AFA
both work).

.TP
.B \-\-amino
Assert that the 
.I msafile 
contains protein sequences. 

.TP 
.B \-\-dna
Assert that the 
.I msafile 
contains DNA sequences. 

.TP 
.B \-\-rna
Assert that the 
.I msafile 
contains RNA sequences. 


.SH SEE ALSO

.B man easel
for more information about 
Easel miniapps, their shared behaviors, and 
some standardized options.

.nf
@EASEL_URL@
.fi

.SH COPYRIGHT

.nf 
@EASEL_COPYRIGHT@
@EASEL_LICENSE@
.fi 

.SH AUTHOR

.nf
http://eddylab.org
.fi
```
