## Supplementary material for "What does it take to learn the rules of RNA base pairing? A lot less than you may think": easel-kmer.man.in

```
.TH "easel kmer" 1  "@EASEL_DATE@" "Easel @EASEL_VERSION@" "Easel Manual"

.SH NAME
easel kmer \- collect kmer statistics for a sequence file

.SH SYNOPSIS

.B easel kmer
[\fIoptions\fR]
.I K
.I seqfile


.SH DESCRIPTION

.PP 
.B easel kmer
collects counts of k-mers of length
.I K
from the input
.I seqfile.
For each of the 4^K or 20^K k-mers (depending on the
biological alphabet, DNA|RNA vs protein), it writes a tabular
(whitespace-delimited) output of the k-mer, the
number of occurrences, the normalized k-mer frequency,
and a log2 odds ratio of the k-mer frequency over a
null i.i.d. expectation of the product of monoresidue frequencies.

.PP
In principle
.I K
can be any nonzero positive integer, but a^K grows rapidly
with K, and kmer counts are kept in memory (requiring 8a^K bytes
for an alphabet of size a) -- and you don't want a stupidly large
output table either. Best to keep K <= 10-11 for DNA|RNA, <= 4-5 for
protein, to hold the table size under at most a few millions.

.PP
The purpose of the log2 ratio is to enable looking for k-mers
that are enriched or depleted relative to their i.i.d. expectation,
by sorting on this column.

.PP
Only canonical residues are counted. Any noncanonical residues in the
file are skipped and do not count toward k-mer or monoresidue counts
or frequencies. Because an entire k-mer must consist of only canonical
residues to count, one noncanonical residue screws up several k-mers
in a row. If your sequence file contains a non-negligible number of
noncanonical residues, be aware that they can distort k-mer counting.

.PP
Usual Easel conventions apply to the input
.I seqfile.
Its format and alphabet are autodetected; format autodetection
can be overridden with
.B \-\-informat
and alphabet autodetection with
.B \-\-amino|\-\-dna|\-\-rna.
If
.I seqfile
is
.B \-
(a single dash) input is read from a stdin pipe.
If
.I seqfile
ends in .gz it is assume to be gzip-compressed, and is
read through a
.B gzip \-dc
pipe.
(Note that the
.B \-f
option requires a rewindable input, so
.B \-f
will not work with stdin pipes or gzip-compressed files.)
See
.B man easel
for more detail.

.SH OPTIONS

.TP
.B \-d
Treat input
.I seqfile
as double-stranded: count k-mers and monoresidues on both strands.
The sequence alphabet must be DNA or RNA, obviously.
Counts, frequencies, and lod scores of k-mers and their reverse-complements will be identical.

.TP
.B \-h 
Print brief help; includes version info and summary of
all options.

.TP
.B \-q
Quieter: suppress the #-prefixed column headers in the tabular output.

.TP
.B \-\-amino
Assert that
.I seqfile
contains protein sequences, bypassing alphabet autodetection.

.TP
.B \-\-dna
Assert that
.I seqfile
contains DNA sequences, bypassing alphabet autodetection.

.TP
.BI \-\-informat " fmt"
Assert that
.I seqfile
is in file format
.I fmt,
bypassing autodetection.
Valid unaligned sequence file format codes for
.I fmt
are
.B fasta|ddbj|embl|genbank|uniprot
(case insensitive).
Multiple sequence alignment files are also accepted
and read one (unaligned) sequence at a time; MSA formats
are 
.B stockholm|pfam|a2m|afa|psiblast|clustal|clustallike|phylip|phylips|selex.
See
.BR "man easel"
for more detail on formats and autodetection.

.TP
.B \-\-rna
Assert that
.I seqfile
contains RNA sequences, bypassing alphabet autodetection.


.SH SEE ALSO

.B man easel
for more information about 
Easel miniapps, their shared behaviors, and 
some standardized options.

.nf
@EASEL_URL@
.fi

.SH COPYRIGHT

.nf 
@EASEL_COPYRIGHT@
@EASEL_LICENSE@
.fi 

.SH AUTHOR

.nf
http://eddylab.org
.fi
```
