## Supplementary material for "What does it take to learn the rules of RNA base pairing? A lot less than you may think": easel-reformat.man.in

```
.TH "easel reformat" 1  "@EASEL_DATE@" "Easel @EASEL_VERSION@" "Easel Manual"

.SH NAME
easel reformat \- convert sequence file formats


.SH SYNOPSIS
.B easel reformat
[\fIoptions\fR]
.I fmt
.I seqfile

.SH DESCRIPTION

.PP
.B easel reformat
reads input sequence file
.IR seqfile ,
reformats it into a new file format
specified by
.IR fmt ,
and outputs the reformatted
sequence data to standard output.
.I seqfile
can be either an unaligned sequence
file or a multiple sequence alignment (MSA) file.

.PP
For an unaligned sequence input
.IR seqfile ,
the only available choices for the new output
.I fmt
are
.B fasta
or 
.BR hmmpgmd .
(And effectively only
.BR fasta ,
really. 
.B hmmpgmd
is a rarely-used case.)
Easel's sequence data structure and file parsers do not
capture all the metadata from rich formats like UniProt or
GenBank files, so though we read these formats, we don't convert
to them.

.PP 
For an MSA input 
.IR seqfile ,
the available choices for a new alignment output
.I fmt
are
.BR a2m ,
.BR afa ,
.BR clustal ,
.BR clustallike ,
.BR pfam ,
.BR phylip ,
.BR phylips ,
.BR psiblast ,
.BR selex ", or"
.BR stockholm .
An MSA input
.I seqfile
can also be dealigned and converted to
an unaligned sequence file output,
.BR fasta " or"
.BR hmmpgmd .  
An unaligned input
.I seqfile
cannot be converted to an MSA file format.

.PP
The
.I fmt
string is interpreted case-insensitively, so
.BR FASTA ,
.BR FastA ,
.B  fasta
all work.


.PP
Besides file format conversion,
.B easel reformat
can also be used to clean input sequence data, using one or more
character conversion options to convert sequence characters
systematically. The input
.I seqfile
is parsed in Easel's "text mode", which means that sequence characters
are read verbatim, preserving case and allowing for non-IUPAC
characters.  This allows for many noncanonical or even
weird inputs to be reformatted. A disadvantage is
that Easel's text mode does not attempt to autodetect the alphabet
(protein vs DNA|RNA), and some of the character conversion options
only make sense for DNA|RNA vs. protein sequences.  It's on you to use
these options wisely. If you use a DNA|RNA conversion option on an
input protein sequence file, for example, you may corrupt
your data.


.SH GENERAL OPTIONS 

.TP
.B \-h
Print brief help. Includes version number and summary of
all options.

.TP
.BI \-o " f"
Direct output to file
.I f
instead of stdout.

.TP
.BI \-\-informat " fmt"
Assert that the input
.I seqfile
is in file format
.I fmt,
bypassing autodetection.
Valid input unaligned sequence file format codes for
.I fmt
are
.B fasta|ddbj|embl|genbank|uniprot
(case insensitive).
Valid input MSA file format codes for
.I fmt
are
.BR stockholm|pfam|a2m|afa|psiblast|clustal|clustallike|phylip|phylips|selex .
See
.B "man easel"
for more detail on formats and autodetection.


.SH OPTIONS FOR CONVERTING SEQUENCE CHARACTERS

.TP
.B \-d 
For DNA|RNA sequences, convert all U's to T's, to make sure a nucleic acid
sequence is shown as DNA not RNA. See
.B \-r.

.TP
.B \-l
Lowercase; convert all sequence characters to lower case.
See
.BR \-u .

.TP
.B \-n
For DNA|RNA sequences, converts any symbol that's not a canonical and
unambiguous nucleotide
(i.e. ACGTU) to N, preserving case. Used to convert IUPAC nucleotide codes to N's,
for software that can't handle the full set of ambiguity codes.

.TP
.B \-r 
For DNA|RNA sequences, convert T's to U's, to make sure a nucleic acid
sequence is shown as RNA not DNA. See
.BR \-d .

.TP
.B \-u
Uppercase; convert all sequence characters to upper case.
See
.BR \-l .

.TP
.B \-x
For protein sequences, convert any symbol that's not a canonical
and unambiguous amino acid (i.e. ACDEFGHIKLMNPQRSTVWY) to X,
preserving case. Used to convert IUPAC amino acid codes to X's,
for software that can't handle the full set of ambiguity codes.

.TP
.BI \-\-gapsym " c"
For an MSA input file, convert all gap characters to 
.IR c .
Used to reformat alignment files for programs that have strict
requirements for gap symbols. "-_.~ " are considered to be gap
characters. Equivalent to
.B \-\-replace '-_.~ :ccccc'
(for your gapsym c).

.TP
.BI \-\-replace " s1:s2"
.I s1
is a list of sequence characters to replace
(including alignment gaps, in MSA files),
and
.I s2
is an equal-length list of corresponding characters
to replace them with.
For example,
.B --replace ab:AB
changes a's to A and b's to B in all sequences.
To substitute a ~ character (which is accepted in MSA files),
escape it or protect it in quotes,
because it's a shell metacharacter:
.BR "--replace '~:-'" ,
for example. Similarly, to use a space character,
protect it in quotes: 
.BR "--replace ' :-'" .

.TP
.B \-\-xbad 
For DNA|RNA sequences, convert X to N, preserving case.
Some DNA|RNA files incorrectly use X instead of the correct IUPAC
ambiguity character N.


.SH OPTIONS CONTROLLING ALLOWED SEQUENCE CHARACTERS

For unaligned input sequence files, Easel's text mode input accepts
any alphabetic character 'a-zA-Z' plus '*' as sequence residues.  Some
characters are also ignored (skipped over) by default: EMBL and
GenBank parsers ignore digit 0-9.

Alignment inputs in text mode are more permissive and more format
dependent. (For historical reasons: we used to input a wide range of
characters representing tRNA modifications from aligned tRNA data.)
A2M, PSIBLAST, and PHYLIP MSA file formats allow 'a-zA-Z' plus a
format-dependent set of additional characters to allow or ignore: A2M
adds '-*' and ignores 'oO'; PSIBLAST adds '-' and disallows 'oO'; 
phylip adds '-?.' and ignores digits 0-9.  Clustal, AFA, Stockholm,
and SELEX MSA formats allow any nonspace printing character, and SELEX
additionally accepts a space and remaps it to '.'.

It is sometimes useful to add to the set of accepted or ignored
characters, using the following options. These options currently only
work for unaligned input sequence file formats, not for MSA file
formats. Using one of these options on an input MSA file format gives
an error.

.TP
.BI \-\-accept " s"
Expand the set of allowed input sequence characters, allowing
any character in string
.IR s .
Reformatted sequence(s) will preserve these characters. 

.TP
.BI \-\-acceptn " s"
Allow any character in string
.I s
as a legal input, and remap it to 'N' (unknown, for nucleic acid). Reformatted
sequences will contain 'N' where these characters occurred.

.TP
.BI \-\-acceptx " s"
Allow any character in string
.I s
as a legal input, and remap it to 'X' (unknown). Reformatted
sequences will contain 'X' where these characters occurred.

.TP
.BI \-\-ignore " s"
Ignore any sequence character in string
.IR s .
Reformatted sequences will skip over these input characters.


.SH OPTIONS FOR CONVERTING RNA SECONDARY STRUCTURE ANNOTATION

Stockholm MSA files can include RNA secondary structure annotation,
both consensus (#=GC SS_cons) and on individual sequences (#=GR SS).
The standard notation is dot-bracket notation, where base pairs are
annotated with '<>' characters and single stranded positions with '.':
for example, '<<<....>>>' is a three basepair stem with a four base
loop. Infernal outputs use a fancier version of the notation that we
call full WUSS notation (Washington University Secondary Structure).
The
.B \-\-fullwuss
option converts simple dot-bracket notation to the fancy WUSS
notation.

Very old versions (circa 1980's-1990's) of SELEX files and the COVE
software package that preceded Infernal used brackets facing the other
way: '><', with '>>>...<<<' being the same stem as above. This
was Konings-Hogeweg structure annotation (KHS). 
The
.B \-\-wussify
and 
.B \-\-dewuss
options convert from or to this old KHS annotation style.

.TP
.B \-\-dewuss
Convert RNA secondary structure annotation strings from simple or
full WUSS notation, <>, back to the old KHS format, ><. If the annotation
is already in KHS, this option will corrupt it.

.TP
.B \-\-fullwuss
Convert RNA secondary structure annotation strings from simple
(input) WUSS notation to full (output) WUSS notation.

.TP
.B \-\-wussify
Convert RNA secondary structure annotation strings (both consensus and
individual) from old "KHS" format, ><, to standard dot-bracket
("simple WUSS") notation, <>. Warning: if the notation is already in
WUSS format, this option will screw it up!


.SH OTHER OPTIONS

.TP
.BI \-\-id_map " f"
When reformatting sequences to output "hmmpgmd" daemon format, save the
so-called id_map metadata file to 
.IR f .
The default is to save it to
.IR infile .map.


.TP
.BI \-\-namelen " n"
For MSA output files in a Phylip format, set the width of the name
field to
.IR n .
The default for standard Phylip format is 10, which is often too short
these days.

.TP
.BI \-\-rename " s"
Rename each sequence
.IR s.i ,
where
.I s
is a provided prefix and
.I i
is the sequence number in the file, 1..n.
This option is useful when a file has duplicate sequence names,
and you want to use it as input to a program that (sensibly) requires
sequence names to be unique.
In MSA files containing more than one MSA, sequence names are
made unique in each individual MSA, not over the whole file (i.e.
each MSA will have a sequence named
.IR .s.1 .)
With
.B \-\-small,
.B \-\-rename
currently works only for conversion to AFA format (of a single MSA),
not conversion to PFAM format (of multiple MSAs).


.TP
.B \-\-small
Small memory mode for MSA to MSA conversion.
Enables very large MSAs to be reformatted
line-by-line, rather than parsing an entire MSA into memory. 
Small memory mode can only convert
.B pfam
input format (one-block Stockholm) to either
.B afa
(aligned FASTA)
or
.B pfam
output format.
.B \-\-small
implies
.B \-\-informat pfam:
the input file must be in one-block Stockholm (PFAM) format.

.SH SEE ALSO

.nf
@EASEL_URL@
.fi

.SH COPYRIGHT

.nf 
@EASEL_COPYRIGHT@
@EASEL_LICENSE@
.fi 

.SH AUTHOR

.nf
http://eddylab.org
.fi
```
