## Supplementary material for "What does it take to learn the rules of RNA base pairing? A lot less than you may think": easel-seqstat.man.in

```
.TH "easel seqstat" 1  "@EASEL_DATE@" "Easel @EASEL_VERSION@" "Easel Manual"

.SH NAME
easel seqstat \- summary statistics for a sequence file

.SH SYNOPSIS

.B easel seqstat
[\fIoptions\fR]
.I seqfile


.SH DESCRIPTION

.PP
.B easel seqstat
shows some overall summary information for the
.I seqfile
and the sequences in it:
the file format, biological alphabet type,
number of sequences, number of residues,
smallest, largest, and mean sequence length.

.PP
Besides this default report, there are options for selecting from four alternative reports:
overall residue composition (\fB\-c\fR),
a list of the individual sequence names (\fB\-N\fR),
a tabular output of seqname/seqlen/description
for each sequence (\fB\-A\fR),
and a tabular output of the residue composition
of each individual sequence
(\fB\-C\fR). Only one of these alternative output options
can be selected.

.PP
The tabular outputs (\fB\-A|\-C\fR) are whitespace-delimited and
column-aligned.
Sequences and sequence names vary a lot in length, 
and you may find occasional reason to tweak the column widths. Default
name width is 30; default column width for lengths
and residue compositions is 6 for protein (sufficient for
up to the largest natural proteins) and
9 for DNA|RNA (sufficient for up to mammalian chromosomes).
These default widths can be changed with the
.B \-\-namew
and
.B \-\-colw
options.
Alternatively, with the
.B \-f
option,
we make an extra pass over the file to exactly determine
the max name width and max seq length width; that extra read pass
requires more time (you may not want to do this on a very large
file) and it also requires
.I seqfile
to actually be a file, not a nonrewindable stream like
a stdin pipe.
The tabular outputs normally include two leading lines as column headers,
marked as comment lines with a customary initial `#` character;
these column headers can be suppressed with the
.B \-q
(quiet)
option.


.PP
Usual Easel conventions apply to the input
.I seqfile.
Its format and alphabet are autodetected; format autodetection
can be overridden with
.B \-\-informat
and alphabet autodetection with
.B \-\-amino|\-\-dna|\-\-rna.
If
.I seqfile
is
.B \-
(a single dash) input is read from a stdin pipe.
If
.I seqfile
ends in .gz it is assume to be gzip-compressed, and is
read through a
.B gzip \-dc
pipe.
(Note that the
.B \-f
option requires a rewindable input, so
.B \-f
will not work with stdin pipes or gzip-compressed files.)
See
.B man easel
for more detail.


.SH OPTIONS

.TP
.B \-c
Report the overall residue composition in
the file, instead of the default summary output.  This output shows
counts and frequencies for all canonical residues, and for 
noncanonical residues that occur at least once.

.TP
.B \-f
Determine exact column format widths for seqnames, lengths, and
residue counts in the tabular outputs (\fB\-A|\-C\fR), by
making an extra read pass over the
.I seqfile.
The
.I seqfile
must be rewindable (i.e. an actual file).

.TP
.B \-h 
Print brief help; includes version info and summary of
all options.

.TP
.B \-q 
Quiet(er); suppress column headers for the tabular outputs (\fB\-A|\-C\fR)
and just output the data. Requires one of the tabular
output options to be set.

.TP
.B \-x 
With
.B \-C
tabular residue composition output,
include count of each noncanonical residue in the table,
rather than summing noncanonicals into a single "X" count.

.TP
.B \-A
Report a tabular per-sequence output, with one line per sequence in
.I seqfile,
with the sequence name, sequence length, and sequence description.

.TP
.B \-C
Report a tabular output of the residue composition of each individual
sequence in 
.I seqfile,
along with the sequence name and length, instead of the default
summary output. The table includes the count for each canonical
residue, and one count of the sum of all noncanonical residues
(in a column labeled 'X'). This combined 'X' sum is basically
just to save space in the table. If you want the table to include individual
counts of the noncanonical residues, add the
.B \-x
option.

.TP
.B \-N
Report just a list of sequence names in the
.I seqfile,
instead of the default summary output. 

.TP
.B \-\-amino
Assert that
.I seqfile
contains protein sequences, bypassing alphabet autodetection.

.TP
.BI \-\-colw " n"
Set column width for seq length and residue counts to
.I <n>
for tabular outputs (\fB\-C|\-A\fR). Default is 9 for DNA|RNA, 6 for protein.

.TP
.B \-\-dna
Assert that
.I seqfile
contains DNA sequences, bypassing alphabet autodetection.

.TP
.BI \-\-informat " fmt"
Assert that
.I seqfile
is in file format
.I fmt,
bypassing autodetection.
Valid unaligned sequence file format codes for
.I fmt
are
.B fasta|ddbj|embl|genbank|uniprot
(case insensitive).
Multiple sequence alignment files are also accepted
and read one (unaligned) sequence at a time; MSA formats
are 
.B stockholm|pfam|a2m|afa|psiblast|clustal|clustallike|phylip|phylips|selex.
See
.BR "man easel"
for more detail on formats and autodetection.

.TP
.BI \-\-namew " n"
Set name column width to
.I <n>
for tabular outputs (\fB\-C|\-A\fR). Default is 30.

.TP
.B \-\-rna
Assert that
.I seqfile
contains RNA sequences, bypassing alphabet autodetection.


.SH SEE ALSO

.B man easel
for more information about 
Easel miniapps, their shared behaviors, and 
some standardized options.

.nf
@EASEL_URL@
.fi

.SH COPYRIGHT

.nf 
@EASEL_COPYRIGHT@
@EASEL_LICENSE@
.fi 

.SH AUTHOR

.nf
http://eddylab.org
.fi
```
