## Supplementary material for "What does it take to learn the rules of RNA base pairing? A lot less than you may think": easel-sfetchn.man.in

```
.TH "easel sfetchn" 1  "@EASEL_DATE@" "Easel @EASEL_VERSION@" "Easel Manual"

.SH NAME
easel sfetchn \- fetch a list of sequences from seqfile

.SH SYNOPSIS

.B easel sfetchn
[\fIoptions\fR]
.I seqfile
.I keyfile

.SH DESCRIPTION

.PP
.B easel sfetchn
fetches a set of sequences (or subsequences, with the \fB\-C\fR option)
from
.I seqfile
according to a list of names or accessions in
.IR keyfile ,
and outputs the fetched (sub)sequences by default to
.B stdout.

.PP
The
.I seqfile
must first be indexed with
.B easel sindex
to produce an SSI index file,
.IR seqfile .ssi.
This means that
.I seqfile
must be a normal file,
not a stdin stream or
a compressed .gz file that Easel
internally reads through a pipe.

.PP
For fetching complete sequences (the default), the
.I keyfile
consists of a list of sequence names or accessions, one per line. The
first whitespace-delimited field on each line of this file is parsed
as the name/accession. Anything else on the line is ignored.
Blank lines and comment lines beginning with a # character are ignored.
The output will be an exact verbatim copy of the sequence records
in their original format, unless
.B \-r
reverse complementation is used, in which case the output is FASTA format.

.PP
For fetching subsequences (with \fB\-C\fR), the
.I keyfile
consists of lines with four fields:
.B <new_subseq_name> <start> <end> <source_name_or_accession>.
<start> and <end> are 1..L coords for a sequence of length L.  If
<start> is greater than <end>, and the sequence is consistent with
DNA|RNA sequence, the subsequence is reverse complemented (i.e. the
subsequence runs from <start> to <end> on the other strand).  See
documentation for 
.B \-C
option below, for more information on the format of
.I keyfile
and how its coords are interpreted. The
subsequences are output in FASTA format.

.PP
Another way to fetch reverse complements of DNA|RNA (sub)sequences
is the
.B \-r
option. 
.B \-r
is the way to go for reverse complements of complete sequences,
sequence suffixes (i.e.
.B \-C
coords
in the
.I keyfile
like "42 0"),
and the unusual case of fetching the reverse complement
of a single nucleotide. (A weakness of 1..L coords
when allowing start>end to signify the reverse complement
is that the strandedness of start==end is ambiguous.)
Since there's two ways to call for reverse complementing a
subsequence
(start>end in the
.I keyfile
coordinates, and
.B \-r),
if you use both they cancel; the reverse complement of a reverse complement
is the original sequence.


.PP
Sequence fetches that require parsing (i.e. that aren't fetched
exactly verbatim; reverse complements and subsequences) are parsed in
Easel's "text mode", rather than being parsed with a specific
biological alphabet. This means that the sequence can contain any
non-whitespace characters, and these will be preserved on output
(including use of lower/upper case). This is why
.B sfetchn
lacks the usual Easel
.B \-\-amino|\-\-dna|\-\-rna
options.

.PP
The format of
.I seqfile
is autodetected; format autodetection can be overridden with
.B \-\-informat.
The
.I seqfile
must be an unaligned sequence file format, not a multiple sequence
alignment format, because MSA formats are not conducive to sequence
indexing (sequences are often not contigous records in an MSA file).


.SH OPTIONS

.TP
.B \-f
Force: allow
.B -o
to overwrite an existing outfile. The default is to not
allow an existing output file to be clobbered.

.TP
.B \-h
Print brief help; includes version number and summary of
all options, including expert options.


.TP
.BI \-o " outfile"
Output the retrieved (sub)sequences to a file 
.I outfile
instead of to stdout.

.TP
.B \-r
Reverse complement the fetched (sub)sequences.  The sequences must appear to
be DNA (or RNA): all alphabetic characters must be legal IUPAC
symbols for DNA|RNA. The resulting reverse complements are DNA (using T,
not U) even for RNA sources. Lower/upper case is preserved; nonalphabetic
characters are preserved.

.TP
.B \-C
Subsequence retrieval mode.
.I keyfile
is parsed expecting at least four whitespace-delimited fields per
line: the name assigned to the subsequence, start (1..L), end (1..L or
0 for a suffix), and the name/accession of the source sequence to
fetch the subseq from. Any other fields after the first four
are ignored. Blank lines and lines beginning with # are ignored.
If <end>
is 0, the suffix from <start> to L is fetched: for example, "42 0"
fetches the sequence suffix starting at 42.  This is useful when the
length of the sequence isn't immediately at your
fingertips. Attempting to fetch to an <end> greater than L results in
an error. (Likewise for <start> greater than L, for a reverse
complement fetch.)

.TP
.BI \-\-informat " fmt"
Specify that input
.I seqfile
is in format
.IR fmt ,
and bypass format autodetection.
Choices for
.I fmt
are:
.B fasta|ddbj|embl|genbank|uniprot
(case insensitive).
See
.B man easel
for more detail on formats and autodetection.


.SH SEE ALSO

.B man easel
for more information about 
Easel miniapps, their shared behaviors, and 
some standardized options.

.nf
@EASEL_URL@
.fi

.SH COPYRIGHT

.nf 
@EASEL_COPYRIGHT@
@EASEL_LICENSE@
.fi 

.SH AUTHOR

.nf
http://eddylab.org
.fi
```
