## Supplementary material for "What does it take to learn the rules of RNA base pairing? A lot less than you may think": easel-translate-itest.py

```
#! /usr/bin/env python3

# Integration test for `easel translate` miniapp
#
# Usage: easel-translate-itest.py <builddir> <srcdir> <tmppfx>
#   <builddir>: path to Easel build dir. `easel` miniapp is <builddir>/miniapps/easel
#   <srcdir>:   path to Easel src dir.
#   <tmppfx>:   prefix we're allowed to use to create tmp files in current working dir.

import sys
import os
import subprocess

if len(sys.argv) != 4:
    sys.exit("Usage: easel-translate-itest.py <builddir> <srcdir> <tmppfx>")

builddir = sys.argv[1]
srcdir   = sys.argv[2]
tmppfx   = sys.argv[3]

if not os.access('{0}/miniapps/easel'.format(builddir), os.X_OK):
    sys.exit('FAIL: no easel miniapp program in {0}/miniapps'.format(builddir))
errmsg = 'FAIL: esl-translate-itest.py integration test failed'

# `easel translate -h` should work.
# One way it fails is if a formatted help line is too long, triggering esl_getopts.
#
cmd = '{}/miniapps/easel translate -h'.format(builddir)
r   = subprocess.run(cmd.split(), capture_output=True, encoding='utf-8')
if (r.returncode > 0): sys.exit(errmsg)


print('ok')
exit(0)
```
