## Supplementary material for "What does it take to learn the rules of RNA base pairing? A lot less than you may think": easel-weight.man.in

```
.TH "easel weight" 1  "@EASEL_DATE@" "Easel @EASEL_VERSION@" "Easel Manual"

.SH NAME
easel weight \- assign sequence weights to an MSA

.SH SYNOPSIS
.B easel weight
[\fIoptions\fR]
.I msafile

.SH DESCRIPTION

.PP
.B easel weight
calculates individual sequence weights for each alignment in 
.I msafile 
and outputs a new 
multiple sequence alignment file in Stockholm format with
the weights annotated in Stockholm-format 
\fB#=GS \fR\fIseqname\fR\fB WT \fR\fIweight\fR
lines.
The default weighting algorithm is the Gerstein/Sonnhammer/Chothia
algorithm.

.PP
If 
.I msafile
is \- (a single dash),
MSA input is read from stdin.


.SH OPTIONS

.TP
.B \-h 
Print brief help;  includes version number and summary of
all options, including expert options.

.TP
.B \-b
"BLOSUM weights": use approximately the same rule used in constructing
the BLOSUM score matrices. This involves single-linkage clustering at
some fractional identity threshold (default 0.62; see 
.B \-\-id 
option), then for each cluster, splitting a total weight of one
uniformly amongst all sequences in the cluster.

.TP
.B \-f
Filter out sequences by fractional identity, rather than calculating
weights. Default 0.80; settable by
.B \-\-idf
option.
When two sequences
have >=x fractional identity, keep the one that covers more consensus
columns in the alignment and remove the other. Easel calls this Tom's
conscover filtering rule. Fractional identity is calculated using a denominator
of MIN(rlen1,rlen2) for the raw (unaligned) lengths of each seq.

.TP
.B \-g
Use the Gerstein/Sonnhammer/Chothia weighting algorithm; this is the
default.

.TP
.BI \-o " outfile"
Output the weighted or filtered alignment to a file
.I outfile
instead of to stdout.

.TP
.B \-p
Use the Henikoff position-based weighting algorithm. This is faster
and more memory efficient than the default.


.SH EXPERT OPTIONS

.TP 
.BI \-\-id " x"
Sets the fractional identity threshold used by the BLOSUM weighting
rule (option 
.BR \-b ;
required), to a number 0<=x<=1. Default is 0.62.

.TP 
.BI \-\-idf " x"
Sets the fractional identity threshold used by the
filtering rule
(option 
.BR \-f ;
required), to a number 0<=x<=1. Default is 0.80.

.TP
.B \-\-amino
Assert that the 
.I msafile 
contains protein sequences. 

.TP 
.B \-\-dna
Assert that the 
.I msafile 
contains DNA sequences. 

.TP
.BI \-\-informat " fmt"
Assert that the input
.I msafile
is in format
.IR fmt ,
bypassing format autodetection. 
Choices for 
.I fmt
are
.BR a2m|afa|clustal|phylip|psiblast|selex|stockholm .
.I fmt
is case-insensitive (e.g.
.B a2m
or
.B A2M
both work).

.TP 
.B \-\-rna
Assert that the 
.I msafile 
contains RNA sequences. 

.SH SEE ALSO

.B man easel
for more information about 
Easel miniapps, their shared behaviors, and 
some standardized options.

.nf
@EASEL_URL@
.fi

.SH COPYRIGHT

.nf 
@EASEL_COPYRIGHT@
@EASEL_LICENSE@
.fi 

.SH AUTHOR

.nf
http://eddylab.org
.fi
```
