## Supplementary material for "What does it take to learn the rules of RNA base pairing? A lot less than you may think": easel.yml

```
---
triple:          'arm64-apple-darwin'
binary-path:     easel
relocations:
  - { offsetInCU: 0x26, offset: 0x26, size: 0x8, addend: 0x0, symName: _main, symObjAddr: 0x0, symBinAddr: 0x100001CE4, symSize: 0x44C }
  - { offsetInCU: 0x4D, offset: 0x4D, size: 0x8, addend: 0x0, symName: _subcommands, symObjAddr: 0x1170, symBinAddr: 0x1000C0000, symSize: 0x0 }
  - { offsetInCU: 0x102, offset: 0x102, size: 0x8, addend: 0x0, symName: _top_options, symObjAddr: 0x15D0, symBinAddr: 0x1000C0460, symSize: 0x0 }
  - { offsetInCU: 0x19F, offset: 0x19F, size: 0x8, addend: 0x0, symName: _main, symObjAddr: 0x0, symBinAddr: 0x100001CE4, symSize: 0x44C }
  - { offsetInCU: 0x2E9, offset: 0x2E9, size: 0x8, addend: 0x0, symName: _top_help, symObjAddr: 0x44C, symBinAddr: 0x100002130, symSize: 0x308 }
  - { offsetInCU: 0x429, offset: 0x429, size: 0x8, addend: 0x0, symName: _top_help, symObjAddr: 0x44C, symBinAddr: 0x100002130, symSize: 0x308 }
  - { offsetInCU: 0x26, offset: 0x796, size: 0x8, addend: 0x0, symName: _esl_cmd_afetch, symObjAddr: 0x0, symBinAddr: 0x100002438, symSize: 0x480 }
  - { offsetInCU: 0x4D, offset: 0x7BD, size: 0x8, addend: 0x0, symName: _cmd_options, symObjAddr: 0x498, symBinAddr: 0x1000C05F0, symSize: 0x0 }
  - { offsetInCU: 0x6F4, offset: 0xE64, size: 0x8, addend: 0x0, symName: _esl_cmd_afetch, symObjAddr: 0x0, symBinAddr: 0x100002438, symSize: 0x480 }
  - { offsetInCU: 0x26, offset: 0x19ED, size: 0x8, addend: 0x0, symName: _esl_cmd_afetchn, symObjAddr: 0x0, symBinAddr: 0x1000028B8, symSize: 0x630 }
  - { offsetInCU: 0x4D, offset: 0x1A14, size: 0x8, addend: 0x0, symName: _cmd_options, symObjAddr: 0x658, symBinAddr: 0x1000C07D0, symSize: 0x0 }
  - { offsetInCU: 0x6F4, offset: 0x20BB, size: 0x8, addend: 0x0, symName: _esl_cmd_afetchn, symObjAddr: 0x0, symBinAddr: 0x1000028B8, symSize: 0x630 }
  - { offsetInCU: 0x26, offset: 0x2FA9, size: 0x8, addend: 0x0, symName: _esl_cmd_aindex, symObjAddr: 0x0, symBinAddr: 0x100002EE8, symSize: 0x3EC }
  - { offsetInCU: 0x4D, offset: 0x2FD0, size: 0x8, addend: 0x0, symName: _cmd_options, symObjAddr: 0x3F0, symBinAddr: 0x1000C0960, symSize: 0x0 }
  - { offsetInCU: 0x13B, offset: 0x30BE, size: 0x8, addend: 0x0, symName: _esl_cmd_aindex, symObjAddr: 0x0, symBinAddr: 0x100002EE8, symSize: 0x3EC }
  - { offsetInCU: 0x26, offset: 0x4283, size: 0x8, addend: 0x0, symName: _esl_cmd_alimanip, symObjAddr: 0x0, symBinAddr: 0x1000032D4, symSize: 0x6748 }
  - { offsetInCU: 0x65, offset: 0x42C2, size: 0x8, addend: 0x0, symName: _cmd_options, symObjAddr: 0x8370, symBinAddr: 0x1000C0AF0, symSize: 0x0 }
  - { offsetInCU: 0x2625, offset: 0x6882, size: 0x8, addend: 0x0, symName: _esl_cmd_alimanip, symObjAddr: 0x0, symBinAddr: 0x1000032D4, symSize: 0x6748 }
  - { offsetInCU: 0x5EFC, offset: 0xA159, size: 0x8, addend: 0x0, symName: _read_mask_file, symObjAddr: 0x6748, symBinAddr: 0x100009A1C, symSize: 0x164 }
  - { offsetInCU: 0x60F4, offset: 0xA351, size: 0x8, addend: 0x0, symName: _read_mask_file, symObjAddr: 0x6748, symBinAddr: 0x100009A1C, symSize: 0x164 }
  - { offsetInCU: 0x6245, offset: 0xA4A2, size: 0x8, addend: 0x0, symName: _read_seq_name_file, symObjAddr: 0x68AC, symBinAddr: 0x100009B80, symSize: 0x1AC }
  - { offsetInCU: 0x6505, offset: 0xA762, size: 0x8, addend: 0x0, symName: _msa_keep_or_remove_seqs, symObjAddr: 0x6A58, symBinAddr: 0x100009D2C, symSize: 0x2E8 }
  - { offsetInCU: 0x6707, offset: 0xA964, size: 0x8, addend: 0x0, symName: _msa_median_length, symObjAddr: 0x6D40, symBinAddr: 0x10000A014, symSize: 0x11C }
  - { offsetInCU: 0x6711, offset: 0xA96E, size: 0x8, addend: 0x0, symName: _msa_median_length, symObjAddr: 0x6D40, symBinAddr: 0x10000A014, symSize: 0x11C }
  - { offsetInCU: 0x6832, offset: 0xAA8F, size: 0x8, addend: 0x0, symName: _msa_remove_seqs_below_minlen, symObjAddr: 0x6E5C, symBinAddr: 0x10000A130, symSize: 0x224 }
  - { offsetInCU: 0x6852, offset: 0xAAAF, size: 0x8, addend: 0x0, symName: _msa_remove_seqs_below_minlen, symObjAddr: 0x6E5C, symBinAddr: 0x10000A130, symSize: 0x224 }
  - { offsetInCU: 0x69F9, offset: 0xAC56, size: 0x8, addend: 0x0, symName: _msa_remove_seqs_above_maxlen, symObjAddr: 0x7080, symBinAddr: 0x10000A354, symSize: 0x14C }
  - { offsetInCU: 0x6A03, offset: 0xAC60, size: 0x8, addend: 0x0, symName: _msa_remove_seqs_above_maxlen, symObjAddr: 0x7080, symBinAddr: 0x10000A354, symSize: 0x14C }
  - { offsetInCU: 0x6B7A, offset: 0xADD7, size: 0x8, addend: 0x0, symName: _reorder_msa, symObjAddr: 0x71CC, symBinAddr: 0x10000A4A0, symSize: 0x45C }
  - { offsetInCU: 0x6DF4, offset: 0xB051, size: 0x8, addend: 0x0, symName: _reorder_msa, symObjAddr: 0x71CC, symBinAddr: 0x10000A4A0, symSize: 0x45C }
  - { offsetInCU: 0x6EE7, offset: 0xB144, size: 0x8, addend: 0x0, symName: _number_columns, symObjAddr: 0x7628, symBinAddr: 0x10000A8FC, symSize: 0x674 }
  - { offsetInCU: 0x7298, offset: 0xB4F5, size: 0x8, addend: 0x0, symName: _select_node, symObjAddr: 0x7CB4, symBinAddr: 0x10000AF88, symSize: 0x350 }
  - { offsetInCU: 0x7568, offset: 0xB7C5, size: 0x8, addend: 0x0, symName: _find_mindiff, symObjAddr: 0x8004, symBinAddr: 0x10000B2D8, symSize: 0x2D8 }
  - { offsetInCU: 0x7AAB, offset: 0xBD08, size: 0x8, addend: 0x0, symName: _compare_ints, symObjAddr: 0x7C9C, symBinAddr: 0x10000AF70, symSize: 0x18 }
  - { offsetInCU: 0x26, offset: 0xBE00, size: 0x8, addend: 0x0, symName: _esl_cmd_alimap, symObjAddr: 0x0, symBinAddr: 0x10000B5B0, symSize: 0x1920 }
  - { offsetInCU: 0x4D, offset: 0xBE27, size: 0x8, addend: 0x0, symName: _cmd_options, symObjAddr: 0x2308, symBinAddr: 0x1000C19F0, symSize: 0x0 }
  - { offsetInCU: 0x898, offset: 0xC672, size: 0x8, addend: 0x0, symName: _esl_cmd_alimap, symObjAddr: 0x0, symBinAddr: 0x10000B5B0, symSize: 0x1920 }
  - { offsetInCU: 0x1829, offset: 0xD603, size: 0x8, addend: 0x0, symName: _map_rfpos_to_apos, symObjAddr: 0x1920, symBinAddr: 0x10000CED0, symSize: 0x25C }
  - { offsetInCU: 0x19D6, offset: 0xD7B0, size: 0x8, addend: 0x0, symName: _map2masks, symObjAddr: 0x1B7C, symBinAddr: 0x10000D12C, symSize: 0x78C }
  - { offsetInCU: 0x26, offset: 0xDCAF, size: 0x8, addend: 0x0, symName: _esl_cmd_alipid, symObjAddr: 0x0, symBinAddr: 0x10000D8B8, symSize: 0x310 }
  - { offsetInCU: 0x4D, offset: 0xDCD6, size: 0x8, addend: 0x0, symName: _cmd_options, symObjAddr: 0x310, symBinAddr: 0x1000C1D60, symSize: 0x0 }
  - { offsetInCU: 0x134, offset: 0xDDBD, size: 0x8, addend: 0x0, symName: _esl_cmd_alipid, symObjAddr: 0x0, symBinAddr: 0x10000D8B8, symSize: 0x310 }
  - { offsetInCU: 0x26, offset: 0xED5A, size: 0x8, addend: 0x0, symName: _esl_cmd_alirev, symObjAddr: 0x0, symBinAddr: 0x10000DBC8, symSize: 0x290 }
  - { offsetInCU: 0x4D, offset: 0xED81, size: 0x8, addend: 0x0, symName: _cmd_options, symObjAddr: 0x290, symBinAddr: 0x1000C1FE0, symSize: 0x0 }
  - { offsetInCU: 0x135, offset: 0xEE69, size: 0x8, addend: 0x0, symName: _esl_cmd_alirev, symObjAddr: 0x0, symBinAddr: 0x10000DBC8, symSize: 0x290 }
  - { offsetInCU: 0x48C, offset: 0xF1C0, size: 0x8, addend: 0x0, symName: _cmd_options, symObjAddr: 0x290, symBinAddr: 0x1000C1FE0, symSize: 0x0 }
  - { offsetInCU: 0x26, offset: 0xFDC4, size: 0x8, addend: 0x0, symName: _esl_cmd_compalign, symObjAddr: 0x0, symBinAddr: 0x10000DE58, symSize: 0x1BBC }
  - { offsetInCU: 0x4D, offset: 0xFDEB, size: 0x8, addend: 0x0, symName: _cmd_options, symObjAddr: 0x1C60, symBinAddr: 0x1000C2210, symSize: 0x0 }
  - { offsetInCU: 0x536, offset: 0x102D4, size: 0x8, addend: 0x0, symName: _esl_cmd_compalign, symObjAddr: 0x0, symBinAddr: 0x10000DE58, symSize: 0x1BBC }
  - { offsetInCU: 0x10CA, offset: 0x10E68, size: 0x8, addend: 0x0, symName: _show_opthelp, symObjAddr: 0x1BBC, symBinAddr: 0x10000FA14, symSize: 0xA0 }
  - { offsetInCU: 0x1AAF, offset: 0x1184D, size: 0x8, addend: 0x0, symName: _show_opthelp, symObjAddr: 0x1BBC, symBinAddr: 0x10000FA14, symSize: 0xA0 }
  - { offsetInCU: 0x26, offset: 0x1197B, size: 0x8, addend: 0x0, symName: _esl_cmd_compstruct, symObjAddr: 0x0, symBinAddr: 0x10000FAB4, symSize: 0x930 }
  - { offsetInCU: 0x4D, offset: 0x119A2, size: 0x8, addend: 0x0, symName: _cmd_options, symObjAddr: 0x9B0, symBinAddr: 0x1000C24E0, symSize: 0x0 }
  - { offsetInCU: 0x13C, offset: 0x11A91, size: 0x8, addend: 0x0, symName: _esl_cmd_compstruct, symObjAddr: 0x0, symBinAddr: 0x10000FAB4, symSize: 0x930 }
  - { offsetInCU: 0x61A, offset: 0x11F6F, size: 0x8, addend: 0x0, symName: _show_opthelp, symObjAddr: 0x930, symBinAddr: 0x1000103E4, symSize: 0x7C }
  - { offsetInCU: 0x11CE, offset: 0x12B23, size: 0x8, addend: 0x0, symName: _show_opthelp, symObjAddr: 0x930, symBinAddr: 0x1000103E4, symSize: 0x7C }
  - { offsetInCU: 0x26, offset: 0x12C0F, size: 0x8, addend: 0x0, symName: _esl_cmd_construct, symObjAddr: 0x0, symBinAddr: 0x100010460, symSize: 0x236C }
  - { offsetInCU: 0x4D, offset: 0x12C36, size: 0x8, addend: 0x0, symName: _cmd_options, symObjAddr: 0x2460, symBinAddr: 0x1000C2620, symSize: 0x0 }
  - { offsetInCU: 0x5CE, offset: 0x131B7, size: 0x8, addend: 0x0, symName: _esl_cmd_construct, symObjAddr: 0x0, symBinAddr: 0x100010460, symSize: 0x236C }
  - { offsetInCU: 0x117F, offset: 0x13D68, size: 0x8, addend: 0x0, symName: _show_opthelp, symObjAddr: 0x236C, symBinAddr: 0x1000127CC, symSize: 0x94 }
  - { offsetInCU: 0x19C2, offset: 0x145AB, size: 0x8, addend: 0x0, symName: _show_opthelp, symObjAddr: 0x236C, symBinAddr: 0x1000127CC, symSize: 0x94 }
  - { offsetInCU: 0x26, offset: 0x146C5, size: 0x8, addend: 0x0, symName: _esl_cmd_downsample, symObjAddr: 0x0, symBinAddr: 0x100012860, symSize: 0x658 }
  - { offsetInCU: 0x4D, offset: 0x146EC, size: 0x8, addend: 0x0, symName: _cmd_options, symObjAddr: 0x670, symBinAddr: 0x1000C2BC0, symSize: 0x0 }
  - { offsetInCU: 0x14C7, offset: 0x15B66, size: 0x8, addend: 0x0, symName: _esl_cmd_downsample, symObjAddr: 0x0, symBinAddr: 0x100012860, symSize: 0x658 }
  - { offsetInCU: 0x1BC8, offset: 0x16267, size: 0x8, addend: 0x0, symName: _qsort_increasing_offsets, symObjAddr: 0x658, symBinAddr: 0x100012EB8, symSize: 0x18 }
  - { offsetInCU: 0x2007, offset: 0x166A6, size: 0x8, addend: 0x0, symName: _qsort_increasing_offsets, symObjAddr: 0x658, symBinAddr: 0x100012EB8, symSize: 0x18 }
  - { offsetInCU: 0x26, offset: 0x16720, size: 0x8, addend: 0x0, symName: _esl_cmd_filter, symObjAddr: 0x0, symBinAddr: 0x100012ED0, symSize: 0x410 }
  - { offsetInCU: 0x4D, offset: 0x16747, size: 0x8, addend: 0x0, symName: _cmd_options, symObjAddr: 0x588, symBinAddr: 0x1000C2DA0, symSize: 0x0 }
  - { offsetInCU: 0x135, offset: 0x1682F, size: 0x8, addend: 0x0, symName: _esl_cmd_filter, symObjAddr: 0x0, symBinAddr: 0x100012ED0, symSize: 0x410 }
  - { offsetInCU: 0x5FE, offset: 0x16CF8, size: 0x8, addend: 0x0, symName: _show_opthelp, symObjAddr: 0x410, symBinAddr: 0x1000132E0, symSize: 0x178 }
  - { offsetInCU: 0x12B3, offset: 0x179AD, size: 0x8, addend: 0x0, symName: _show_opthelp, symObjAddr: 0x410, symBinAddr: 0x1000132E0, symSize: 0x178 }
  - { offsetInCU: 0x26, offset: 0x17AF8, size: 0x8, addend: 0x0, symName: _esl_cmd_histplot, symObjAddr: 0x0, symBinAddr: 0x100013458, symSize: 0x718 }
  - { offsetInCU: 0x4D, offset: 0x17B1F, size: 0x8, addend: 0x0, symName: _cmd_options, symObjAddr: 0x7D0, symBinAddr: 0x1000C3390, symSize: 0x0 }
  - { offsetInCU: 0x285, offset: 0x17D57, size: 0x8, addend: 0x0, symName: _esl_cmd_histplot, symObjAddr: 0x0, symBinAddr: 0x100013458, symSize: 0x718 }
  - { offsetInCU: 0xA2E, offset: 0x18500, size: 0x8, addend: 0x0, symName: _show_opthelp, symObjAddr: 0x718, symBinAddr: 0x100013B70, symSize: 0xB8 }
  - { offsetInCU: 0x10A1, offset: 0x18B73, size: 0x8, addend: 0x0, symName: _show_opthelp, symObjAddr: 0x718, symBinAddr: 0x100013B70, symSize: 0xB8 }
  - { offsetInCU: 0x26, offset: 0x18CCA, size: 0x8, addend: 0x0, symName: _esl_cmd_kmer, symObjAddr: 0x0, symBinAddr: 0x100013C28, symSize: 0x718 }
  - { offsetInCU: 0x4D, offset: 0x18CF1, size: 0x8, addend: 0x0, symName: _cmd_options, symObjAddr: 0x718, symBinAddr: 0x1000C3AC0, symSize: 0x0 }
  - { offsetInCU: 0x14E, offset: 0x18DF2, size: 0x8, addend: 0x0, symName: _esl_cmd_kmer, symObjAddr: 0x0, symBinAddr: 0x100013C28, symSize: 0x718 }
  - { offsetInCU: 0x69F, offset: 0x19343, size: 0x8, addend: 0x0, symName: _cmd_options, symObjAddr: 0x718, symBinAddr: 0x1000C3AC0, symSize: 0x0 }
  - { offsetInCU: 0x26, offset: 0x1A849, size: 0x8, addend: 0x0, symName: _esl_cmd_mask, symObjAddr: 0x0, symBinAddr: 0x100014340, symSize: 0x6CC }
  - { offsetInCU: 0x4D, offset: 0x1A870, size: 0x8, addend: 0x0, symName: _cmd_options, symObjAddr: 0x760, symBinAddr: 0x1000C3D40, symSize: 0x0 }
  - { offsetInCU: 0x1B6, offset: 0x1A9D9, size: 0x8, addend: 0x0, symName: _esl_cmd_mask, symObjAddr: 0x0, symBinAddr: 0x100014340, symSize: 0x6CC }
  - { offsetInCU: 0x86C, offset: 0x1B08F, size: 0x8, addend: 0x0, symName: _show_opthelp, symObjAddr: 0x6CC, symBinAddr: 0x100014A0C, symSize: 0x94 }
  - { offsetInCU: 0x1E2E, offset: 0x1C651, size: 0x8, addend: 0x0, symName: _show_opthelp, symObjAddr: 0x6CC, symBinAddr: 0x100014A0C, symSize: 0x94 }
  - { offsetInCU: 0x26, offset: 0x1C757, size: 0x8, addend: 0x0, symName: _strip_msa_annotation, symObjAddr: 0x0, symBinAddr: 0x100014AA0, symSize: 0x20C }
  - { offsetInCU: 0x4D, offset: 0x1C77E, size: 0x8, addend: 0x0, symName: _cmd_options, symObjAddr: 0xA08, symBinAddr: 0x1000C4010, symSize: 0x0 }
  - { offsetInCU: 0x13F, offset: 0x1C870, size: 0x8, addend: 0x0, symName: _strip_msa_annotation, symObjAddr: 0x0, symBinAddr: 0x100014AA0, symSize: 0x20C }
  - { offsetInCU: 0x366, offset: 0x1CA97, size: 0x8, addend: 0x0, symName: _assign_shufmsa_name, symObjAddr: 0x20C, symBinAddr: 0x100014CAC, symSize: 0xA8 }
  - { offsetInCU: 0x7B3, offset: 0x1CEE4, size: 0x8, addend: 0x0, symName: _esl_cmd_msashuf, symObjAddr: 0x2B4, symBinAddr: 0x100014D54, symSize: 0x3D4 }
  - { offsetInCU: 0xC31, offset: 0x1D362, size: 0x8, addend: 0x0, symName: _show_opthelp, symObjAddr: 0x688, symBinAddr: 0x100015128, symSize: 0xC0 }
  - { offsetInCU: 0x14AE, offset: 0x1DBDF, size: 0x8, addend: 0x0, symName: _show_opthelp, symObjAddr: 0x688, symBinAddr: 0x100015128, symSize: 0xC0 }
  - { offsetInCU: 0x26, offset: 0x1DCC8, size: 0x8, addend: 0x0, symName: _esl_cmd_msastat, symObjAddr: 0x0, symBinAddr: 0x1000151E8, symSize: 0x7DC }
  - { offsetInCU: 0x4D, offset: 0x1DCEF, size: 0x8, addend: 0x0, symName: _cmd_options, symObjAddr: 0x7E0, symBinAddr: 0x1000C4380, symSize: 0x0 }
  - { offsetInCU: 0xD5C, offset: 0x1E9FE, size: 0x8, addend: 0x0, symName: _esl_cmd_msastat, symObjAddr: 0x0, symBinAddr: 0x1000151E8, symSize: 0x7DC }
  - { offsetInCU: 0x26, offset: 0x1F2FE, size: 0x8, addend: 0x0, symName: _esl_cmd_reformat, symObjAddr: 0x0, symBinAddr: 0x1000159C4, symSize: 0x27C8 }
  - { offsetInCU: 0x65, offset: 0x1F33D, size: 0x8, addend: 0x0, symName: _cmd_options, symObjAddr: 0x29C8, symBinAddr: 0x1000C4650, symSize: 0x0 }
  - { offsetInCU: 0x1900, offset: 0x20BD8, size: 0x8, addend: 0x0, symName: _esl_cmd_reformat, symObjAddr: 0x0, symBinAddr: 0x1000159C4, symSize: 0x27C8 }
  - { offsetInCU: 0x3896, offset: 0x22B6E, size: 0x8, addend: 0x0, symName: _show_opthelp, symObjAddr: 0x27C8, symBinAddr: 0x10001818C, symSize: 0x1FC }
  - { offsetInCU: 0x3F9E, offset: 0x23276, size: 0x8, addend: 0x0, symName: _show_opthelp, symObjAddr: 0x27C8, symBinAddr: 0x10001818C, symSize: 0x1FC }
  - { offsetInCU: 0x26, offset: 0x233FF, size: 0x8, addend: 0x0, symName: _esl_cmd_seqrange, symObjAddr: 0x0, symBinAddr: 0x100018388, symSize: 0x300 }
  - { offsetInCU: 0x4D, offset: 0x23426, size: 0x8, addend: 0x0, symName: _cmd_options, symObjAddr: 0x300, symBinAddr: 0x1000C4DD0, symSize: 0x0 }
  - { offsetInCU: 0x1377, offset: 0x24750, size: 0x8, addend: 0x0, symName: _esl_cmd_seqrange, symObjAddr: 0x0, symBinAddr: 0x100018388, symSize: 0x300 }
  - { offsetInCU: 0x16E5, offset: 0x24ABE, size: 0x8, addend: 0x0, symName: _cmd_options, symObjAddr: 0x300, symBinAddr: 0x1000C4DD0, symSize: 0x0 }
  - { offsetInCU: 0x26, offset: 0x24D56, size: 0x8, addend: 0x0, symName: _esl_cmd_seqstat, symObjAddr: 0x0, symBinAddr: 0x100018688, symSize: 0xCD0 }
  - { offsetInCU: 0x4D, offset: 0x24D7D, size: 0x8, addend: 0x0, symName: _cmd_options, symObjAddr: 0xEB8, symBinAddr: 0x1000C4EC0, symSize: 0x0 }
  - { offsetInCU: 0x135A, offset: 0x2608A, size: 0x8, addend: 0x0, symName: _esl_cmd_seqstat, symObjAddr: 0x0, symBinAddr: 0x100018688, symSize: 0xCD0 }
  - { offsetInCU: 0x1BEF, offset: 0x2691F, size: 0x8, addend: 0x0, symName: _show_opthelp, symObjAddr: 0xCD0, symBinAddr: 0x100019358, symSize: 0x1D4 }
  - { offsetInCU: 0x1FAF, offset: 0x26CDF, size: 0x8, addend: 0x0, symName: _show_opthelp, symObjAddr: 0xCD0, symBinAddr: 0x100019358, symSize: 0x1D4 }
  - { offsetInCU: 0x26, offset: 0x26E48, size: 0x8, addend: 0x0, symName: _esl_cmd_sfetch, symObjAddr: 0x0, symBinAddr: 0x10001952C, symSize: 0x64C }
  - { offsetInCU: 0x4D, offset: 0x26E6F, size: 0x8, addend: 0x0, symName: _cmd_options, symObjAddr: 0x858, symBinAddr: 0x1000C5370, symSize: 0x0 }
  - { offsetInCU: 0x13BE, offset: 0x281E0, size: 0x8, addend: 0x0, symName: _esl_cmd_sfetch, symObjAddr: 0x0, symBinAddr: 0x10001952C, symSize: 0x64C }
  - { offsetInCU: 0x1A49, offset: 0x2886B, size: 0x8, addend: 0x0, symName: _onefetch, symObjAddr: 0x64C, symBinAddr: 0x100019B78, symSize: 0x1E8 }
  - { offsetInCU: 0x1CF1, offset: 0x28B13, size: 0x8, addend: 0x0, symName: _onefetch, symObjAddr: 0x64C, symBinAddr: 0x100019B78, symSize: 0x1E8 }
  - { offsetInCU: 0x26, offset: 0x28DEE, size: 0x8, addend: 0x0, symName: _esl_cmd_sfetchn, symObjAddr: 0x0, symBinAddr: 0x100019D60, symSize: 0x720 }
  - { offsetInCU: 0x4D, offset: 0x28E15, size: 0x8, addend: 0x0, symName: _cmd_options, symObjAddr: 0x720, symBinAddr: 0x1000C5640, symSize: 0x0 }
  - { offsetInCU: 0x135, offset: 0x28EFD, size: 0x8, addend: 0x0, symName: _esl_cmd_sfetchn, symObjAddr: 0x0, symBinAddr: 0x100019D60, symSize: 0x720 }
  - { offsetInCU: 0x897, offset: 0x2965F, size: 0x8, addend: 0x0, symName: _cmd_options, symObjAddr: 0x720, symBinAddr: 0x1000C5640, symSize: 0x0 }
  - { offsetInCU: 0x26, offset: 0x2ACCE, size: 0x8, addend: 0x0, symName: _esl_cmd_sindex, symObjAddr: 0x0, symBinAddr: 0x10001A480, symSize: 0x548 }
  - { offsetInCU: 0x4D, offset: 0x2ACF5, size: 0x8, addend: 0x0, symName: _cmd_options, symObjAddr: 0x548, symBinAddr: 0x1000C5870, symSize: 0x0 }
  - { offsetInCU: 0x135, offset: 0x2ADDD, size: 0x8, addend: 0x0, symName: _esl_cmd_sindex, symObjAddr: 0x0, symBinAddr: 0x10001A480, symSize: 0x548 }
  - { offsetInCU: 0x68D, offset: 0x2B335, size: 0x8, addend: 0x0, symName: _cmd_options, symObjAddr: 0x548, symBinAddr: 0x1000C5870, symSize: 0x0 }
  - { offsetInCU: 0x26, offset: 0x2CAFE, size: 0x8, addend: 0x0, symName: _esl_cmd_shuffle, symObjAddr: 0x0, symBinAddr: 0x10001A9C8, symSize: 0x7F4 }
  - { offsetInCU: 0x4D, offset: 0x2CB25, size: 0x8, addend: 0x0, symName: _cmd_options, symObjAddr: 0x8B8, symBinAddr: 0x1000C5A50, symSize: 0x0 }
  - { offsetInCU: 0x302, offset: 0x2CDDA, size: 0x8, addend: 0x0, symName: _esl_cmd_shuffle, symObjAddr: 0x0, symBinAddr: 0x10001A9C8, symSize: 0x7F4 }
  - { offsetInCU: 0xC4A, offset: 0x2D722, size: 0x8, addend: 0x0, symName: _show_opthelp, symObjAddr: 0x7F4, symBinAddr: 0x10001B1BC, symSize: 0xC0 }
  - { offsetInCU: 0x232F, offset: 0x2EE07, size: 0x8, addend: 0x0, symName: _show_opthelp, symObjAddr: 0x7F4, symBinAddr: 0x10001B1BC, symSize: 0xC0 }
  - { offsetInCU: 0x26, offset: 0x2EEF0, size: 0x8, addend: 0x0, symName: _esl_cmd_ssdraw, symObjAddr: 0x0, symBinAddr: 0x10001B27C, symSize: 0xEC48 }
  - { offsetInCU: 0x4E, offset: 0x2EF18, size: 0x8, addend: 0x0, symName: _cmd_options, symObjAddr: 0x17018, symBinAddr: 0x1000C5F50, symSize: 0x0 }
  - { offsetInCU: 0x2D81, offset: 0x31C4B, size: 0x8, addend: 0x0, symName: _esl_cmd_ssdraw, symObjAddr: 0x0, symBinAddr: 0x10001B27C, symSize: 0xEC48 }
  - { offsetInCU: 0x9616, offset: 0x384E0, size: 0x8, addend: 0x0, symName: _read_mask_file, symObjAddr: 0xEDB4, symBinAddr: 0x10002A030, symSize: 0x1CC }
  - { offsetInCU: 0x9931, offset: 0x387FB, size: 0x8, addend: 0x0, symName: _free_sspostscript, symObjAddr: 0x13F5C, symBinAddr: 0x10002F1D8, symSize: 0x638 }
  - { offsetInCU: 0x9A5C, offset: 0x38926, size: 0x8, addend: 0x0, symName: _get_pp_idx, symObjAddr: 0x162B4, symBinAddr: 0x100031530, symSize: 0x44 }
  - { offsetInCU: 0x9AA3, offset: 0x3896D, size: 0x8, addend: 0x0, symName: _get_insert_info_from_ifile, symObjAddr: 0xEF80, symBinAddr: 0x10002A1FC, symSize: 0x984 }
  - { offsetInCU: 0xA25F, offset: 0x39129, size: 0x8, addend: 0x0, symName: _get_consensus_nucleotide, symObjAddr: 0x145AC, symBinAddr: 0x10002F828, symSize: 0x1D8 }
  - { offsetInCU: 0xA299, offset: 0x39163, size: 0x8, addend: 0x0, symName: _draw_masked_block, symObjAddr: 0x14784, symBinAddr: 0x10002FA00, symSize: 0x470 }
  - { offsetInCU: 0xA2A3, offset: 0x3916D, size: 0x8, addend: 0x0, symName: _add_pages_sspostscript, symObjAddr: 0x14BF4, symBinAddr: 0x10002FE70, symSize: 0x85C }
  - { offsetInCU: 0xA36A, offset: 0x39234, size: 0x8, addend: 0x0, symName: _create_scheme_colorlegend, symObjAddr: 0x15450, symBinAddr: 0x1000306CC, symSize: 0x1E0 }
  - { offsetInCU: 0xA374, offset: 0x3923E, size: 0x8, addend: 0x0, symName: _is_watson_crick_bp, symObjAddr: 0x157D8, symBinAddr: 0x100030A54, symSize: 0xE8 }
  - { offsetInCU: 0xA45D, offset: 0x39327, size: 0x8, addend: 0x0, symName: _is_gu_or_ug_bp, symObjAddr: 0x158C0, symBinAddr: 0x100030B3C, symSize: 0x9C }
  - { offsetInCU: 0xA4F7, offset: 0x393C1, size: 0x8, addend: 0x0, symName: _create_onecell_colorlegend, symObjAddr: 0x1595C, symBinAddr: 0x100030BD8, symSize: 0xBC }
  - { offsetInCU: 0xA5AB, offset: 0x39475, size: 0x8, addend: 0x0, symName: _add_text_to_onecell_colorlegend, symObjAddr: 0x15A18, symBinAddr: 0x100030C94, symSize: 0xD4 }
  - { offsetInCU: 0xA5B5, offset: 0x3947F, size: 0x8, addend: 0x0, symName: _add_text_to_onecell_colorlegend, symObjAddr: 0x15A18, symBinAddr: 0x100030C94, symSize: 0xD4 }
  - { offsetInCU: 0xA653, offset: 0x3951D, size: 0x8, addend: 0x0, symName: _add_celltext_to_onecell_colorlegend, symObjAddr: 0x15AEC, symBinAddr: 0x100030D68, symSize: 0x54 }
  - { offsetInCU: 0xA65D, offset: 0x39527, size: 0x8, addend: 0x0, symName: _add_celltext_to_onecell_colorlegend, symObjAddr: 0x15AEC, symBinAddr: 0x100030D68, symSize: 0x54 }
  - { offsetInCU: 0xA6EB, offset: 0x395B5, size: 0x8, addend: 0x0, symName: _add_procedure_to_onecell_colorlegend, symObjAddr: 0x15B40, symBinAddr: 0x100030DBC, symSize: 0xFC }
  - { offsetInCU: 0xA6F5, offset: 0x395BF, size: 0x8, addend: 0x0, symName: _add_page_desc_to_sspostscript, symObjAddr: 0x15EDC, symBinAddr: 0x100031158, symSize: 0x3D8 }
  - { offsetInCU: 0xA819, offset: 0x396E3, size: 0x8, addend: 0x0, symName: _create_text_legend_for_consensus_sequence, symObjAddr: 0x162F8, symBinAddr: 0x100031574, symSize: 0x210 }
  - { offsetInCU: 0xA9D1, offset: 0x3989B, size: 0x8, addend: 0x0, symName: _create_text_legend, symObjAddr: 0x16508, symBinAddr: 0x100031784, symSize: 0xE0 }
  - { offsetInCU: 0xA9DB, offset: 0x398A5, size: 0x8, addend: 0x0, symName: _create_scheme_colorlegend, symObjAddr: 0x15450, symBinAddr: 0x1000306CC, symSize: 0x1E0 }
  - { offsetInCU: 0xAB14, offset: 0x399DE, size: 0x8, addend: 0x0, symName: _set_scheme_values, symObjAddr: 0x15630, symBinAddr: 0x1000308AC, symSize: 0x1A8 }
  - { offsetInCU: 0xAB5D, offset: 0x39A27, size: 0x8, addend: 0x0, symName: _set_scheme_values, symObjAddr: 0x15630, symBinAddr: 0x1000308AC, symSize: 0x1A8 }
  - { offsetInCU: 0xAC50, offset: 0x39B1A, size: 0x8, addend: 0x0, symName: _add_text_to_scheme_colorlegend, symObjAddr: 0x15C3C, symBinAddr: 0x100030EB8, symSize: 0x2A0 }
  - { offsetInCU: 0xAD8A, offset: 0x39C54, size: 0x8, addend: 0x0, symName: _add_page_desc_to_sspostscript, symObjAddr: 0x15EDC, symBinAddr: 0x100031158, symSize: 0x3D8 }
  - { offsetInCU: 0xAD94, offset: 0x39C5E, size: 0x8, addend: 0x0, symName: _PairCount, symObjAddr: 0x168F4, symBinAddr: 0x100031B70, symSize: 0x3A0 }
  - { offsetInCU: 0xAEDF, offset: 0x39DA9, size: 0x8, addend: 0x0, symName: _add_pages_sspostscript.cold.1, symObjAddr: 0x16C94, symBinAddr: 0x10009BE64, symSize: 0x28 }
  - { offsetInCU: 0xAEE9, offset: 0x39DB3, size: 0x8, addend: 0x0, symName: _delete_sspostscript, symObjAddr: 0xFC68, symBinAddr: 0x10002AEE4, symSize: 0xFBC }
  - { offsetInCU: 0xB3E1, offset: 0x3A2AB, size: 0x8, addend: 0x0, symName: _add_diffmask_page_desc_to_sspostscript, symObjAddr: 0x165E8, symBinAddr: 0x100031864, symSize: 0x30C }
  - { offsetInCU: 0xB59F, offset: 0x3A469, size: 0x8, addend: 0x0, symName: _get_insert_info_from_msa, symObjAddr: 0xF904, symBinAddr: 0x10002AB80, symSize: 0x364 }
  - { offsetInCU: 0xB7BB, offset: 0x3A685, size: 0x8, addend: 0x0, symName: _delete_sspostscript, symObjAddr: 0xFC68, symBinAddr: 0x10002AEE4, symSize: 0xFBC }
  - { offsetInCU: 0xB7C5, offset: 0x3A68F, size: 0x8, addend: 0x0, symName: _add_procedure_to_onecell_colorlegend, symObjAddr: 0x15B40, symBinAddr: 0x100030DBC, symSize: 0xFC }
  - { offsetInCU: 0xB8AC, offset: 0x3A776, size: 0x8, addend: 0x0, symName: _add_text_to_scheme_colorlegend, symObjAddr: 0x15C3C, symBinAddr: 0x100030EB8, symSize: 0x2A0 }
  - { offsetInCU: 0xB8B6, offset: 0x3A780, size: 0x8, addend: 0x0, symName: _draw_sspostscript, symObjAddr: 0x10C24, symBinAddr: 0x10002BEA0, symSize: 0x3338 }
  - { offsetInCU: 0xC1F9, offset: 0x3B0C3, size: 0x8, addend: 0x0, symName: _free_sspostscript, symObjAddr: 0x13F5C, symBinAddr: 0x10002F1D8, symSize: 0x638 }
  - { offsetInCU: 0xC271, offset: 0x3B13B, size: 0x8, addend: 0x0, symName: _show_opthelp, symObjAddr: 0xEC48, symBinAddr: 0x100029EC4, symSize: 0x16C }
  - { offsetInCU: 0xC939, offset: 0x3B803, size: 0x8, addend: 0x0, symName: _draw_masked_block, symObjAddr: 0x14784, symBinAddr: 0x10002FA00, symSize: 0x470 }
  - { offsetInCU: 0xC9E5, offset: 0x3B8AF, size: 0x8, addend: 0x0, symName: _compare_by_ntfreq, symObjAddr: 0x14594, symBinAddr: 0x10002F810, symSize: 0x18 }
  - { offsetInCU: 0xCA3C, offset: 0x3B906, size: 0x8, addend: 0x0, symName: _add_pages_sspostscript.cold.3, symObjAddr: 0x16CE4, symBinAddr: 0x10009BEB4, symSize: 0x28 }
  - { offsetInCU: 0xCA53, offset: 0x3B91D, size: 0x8, addend: 0x0, symName: _add_pages_sspostscript.cold.4, symObjAddr: 0x16D0C, symBinAddr: 0x10009BEDC, symSize: 0x28 }
  - { offsetInCU: 0xCA6A, offset: 0x3B934, size: 0x8, addend: 0x0, symName: _add_pages_sspostscript.cold.5, symObjAddr: 0x16D34, symBinAddr: 0x10009BF04, symSize: 0x28 }
  - { offsetInCU: 0xCA81, offset: 0x3B94B, size: 0x8, addend: 0x0, symName: _add_pages_sspostscript.cold.2, symObjAddr: 0x16CBC, symBinAddr: 0x10009BE8C, symSize: 0x28 }
  - { offsetInCU: 0xCA98, offset: 0x3B962, size: 0x8, addend: 0x0, symName: _add_pages_sspostscript.cold.1, symObjAddr: 0x16C94, symBinAddr: 0x10009BE64, symSize: 0x28 }
  - { offsetInCU: 0xCAC7, offset: 0x3B991, size: 0x8, addend: 0x0, symName: _create_text_legend, symObjAddr: 0x16508, symBinAddr: 0x100031784, symSize: 0xE0 }
  - { offsetInCU: 0xCB8C, offset: 0x3BA56, size: 0x8, addend: 0x0, symName: _add_diffmask_page_desc_to_sspostscript, symObjAddr: 0x165E8, symBinAddr: 0x100031864, symSize: 0x30C }
  - { offsetInCU: 0x26, offset: 0x3BA98, size: 0x8, addend: 0x0, symName: _esl_cmd_synth, symObjAddr: 0x0, symBinAddr: 0x100031F10, symSize: 0x5F4 }
  - { offsetInCU: 0x4D, offset: 0x3BABF, size: 0x8, addend: 0x0, symName: _cmd_options, symObjAddr: 0x5F8, symBinAddr: 0x1000C6AE0, symSize: 0x0 }
  - { offsetInCU: 0x1419, offset: 0x3CE8B, size: 0x8, addend: 0x0, symName: _esl_cmd_synth, symObjAddr: 0x0, symBinAddr: 0x100031F10, symSize: 0x5F4 }
  - { offsetInCU: 0x26, offset: 0x3DABE, size: 0x8, addend: 0x0, symName: _esl_cmd_translate, symObjAddr: 0x0, symBinAddr: 0x100032504, symSize: 0x2E8 }
  - { offsetInCU: 0x4D, offset: 0x3DAE5, size: 0x8, addend: 0x0, symName: _cmd_options, symObjAddr: 0x388, symBinAddr: 0x1000C6D10, symSize: 0x0 }
  - { offsetInCU: 0x134, offset: 0x3DBCC, size: 0x8, addend: 0x0, symName: _esl_cmd_translate, symObjAddr: 0x0, symBinAddr: 0x100032504, symSize: 0x2E8 }
  - { offsetInCU: 0x561, offset: 0x3DFF9, size: 0x8, addend: 0x0, symName: _show_opthelp, symObjAddr: 0x2E8, symBinAddr: 0x1000327EC, symSize: 0xA0 }
  - { offsetInCU: 0x1C05, offset: 0x3F69D, size: 0x8, addend: 0x0, symName: _show_opthelp, symObjAddr: 0x2E8, symBinAddr: 0x1000327EC, symSize: 0xA0 }
  - { offsetInCU: 0x26, offset: 0x3F780, size: 0x8, addend: 0x0, symName: _esl_cmd_weight, symObjAddr: 0x0, symBinAddr: 0x10003288C, symSize: 0x330 }
  - { offsetInCU: 0x4D, offset: 0x3F7A7, size: 0x8, addend: 0x0, symName: _cmd_options, symObjAddr: 0x330, symBinAddr: 0x1000C6FE0, symSize: 0x0 }
  - { offsetInCU: 0x135, offset: 0x3F88F, size: 0x8, addend: 0x0, symName: _esl_cmd_weight, symObjAddr: 0x0, symBinAddr: 0x10003288C, symSize: 0x330 }
  - { offsetInCU: 0x540, offset: 0x3FC9A, size: 0x8, addend: 0x0, symName: _cmd_options, symObjAddr: 0x330, symBinAddr: 0x1000C6FE0, symSize: 0x0 }
  - { offsetInCU: 0x26, offset: 0x408EF, size: 0x8, addend: 0x0, symName: _esl_fail, symObjAddr: 0x0, symBinAddr: 0x100032BBC, symSize: 0x6C }
  - { offsetInCU: 0x4D, offset: 0x40916, size: 0x8, addend: 0x0, symName: _esl_exception_handler, symObjAddr: 0xCD28, symBinAddr: 0x1000C73F0, symSize: 0x0 }
  - { offsetInCU: 0xBD, offset: 0x40986, size: 0x8, addend: 0x0, symName: _esl_fail, symObjAddr: 0x0, symBinAddr: 0x100032BBC, symSize: 0x6C }
  - { offsetInCU: 0x18E, offset: 0x40A57, size: 0x8, addend: 0x0, symName: _esl_exception, symObjAddr: 0x6C, symBinAddr: 0x100032C28, symSize: 0xE8 }
  - { offsetInCU: 0x48B, offset: 0x40D54, size: 0x8, addend: 0x0, symName: _esl_exception_SetHandler, symObjAddr: 0x154, symBinAddr: 0x100032D10, symSize: 0xC }
  - { offsetInCU: 0x4AE, offset: 0x40D77, size: 0x8, addend: 0x0, symName: _esl_exception_ResetDefaultHandler, symObjAddr: 0x160, symBinAddr: 0x100032D1C, symSize: 0xC }
  - { offsetInCU: 0x4C3, offset: 0x40D8C, size: 0x8, addend: 0x0, symName: _esl_nonfatal_handler, symObjAddr: 0x16C, symBinAddr: 0x100032D28, symSize: 0x4 }
  - { offsetInCU: 0x52E, offset: 0x40DF7, size: 0x8, addend: 0x0, symName: _esl_fatal, symObjAddr: 0x170, symBinAddr: 0x100032D2C, symSize: 0x74 }
  - { offsetInCU: 0x5AC, offset: 0x40E75, size: 0x8, addend: 0x0, symName: _esl_resize, symObjAddr: 0x1E4, symBinAddr: 0x100032DA0, symSize: 0x60 }
  - { offsetInCU: 0x608, offset: 0x40ED1, size: 0x8, addend: 0x0, symName: _esl_free, symObjAddr: 0x244, symBinAddr: 0x100032E00, symSize: 0xC }
  - { offsetInCU: 0x62D, offset: 0x40EF6, size: 0x8, addend: 0x0, symName: _esl_Free2D, symObjAddr: 0x250, symBinAddr: 0x100032E0C, symSize: 0x60 }
  - { offsetInCU: 0x674, offset: 0x40F3D, size: 0x8, addend: 0x0, symName: _esl_Free3D, symObjAddr: 0x2B0, symBinAddr: 0x100032E6C, symSize: 0xC0 }
  - { offsetInCU: 0x6DB, offset: 0x40FA4, size: 0x8, addend: 0x0, symName: _esl_banner, symObjAddr: 0x370, symBinAddr: 0x100032F2C, symSize: 0x15C }
  - { offsetInCU: 0x78E, offset: 0x41057, size: 0x8, addend: 0x0, symName: _esl_FileTail, symObjAddr: 0x4CC, symBinAddr: 0x100033088, symSize: 0xF4 }
  - { offsetInCU: 0x85F, offset: 0x41128, size: 0x8, addend: 0x0, symName: _esl_usage, symObjAddr: 0x5C0, symBinAddr: 0x10003317C, symSize: 0xC0 }
  - { offsetInCU: 0x919, offset: 0x411E2, size: 0x8, addend: 0x0, symName: _esl_dataheader, symObjAddr: 0x680, symBinAddr: 0x10003323C, symSize: 0x350 }
  - { offsetInCU: 0xA7E, offset: 0x41347, size: 0x8, addend: 0x0, symName: _esl_fgets, symObjAddr: 0x9D0, symBinAddr: 0x10003358C, symSize: 0x1DC }
  - { offsetInCU: 0xC07, offset: 0x414D0, size: 0x8, addend: 0x0, symName: _esl_fprintf, symObjAddr: 0xBAC, symBinAddr: 0x100033768, symSize: 0x80 }
  - { offsetInCU: 0xC78, offset: 0x41541, size: 0x8, addend: 0x0, symName: _esl_printf, symObjAddr: 0xC2C, symBinAddr: 0x1000337E8, symSize: 0x78 }
  - { offsetInCU: 0xCD9, offset: 0x415A2, size: 0x8, addend: 0x0, symName: _esl_fputc, symObjAddr: 0xCA4, symBinAddr: 0x100033860, symSize: 0x60 }
  - { offsetInCU: 0xD4F, offset: 0x41618, size: 0x8, addend: 0x0, symName: _esl_strdup, symObjAddr: 0xD04, symBinAddr: 0x1000338C0, symSize: 0xB8 }
  - { offsetInCU: 0xDB4, offset: 0x4167D, size: 0x8, addend: 0x0, symName: _esl_strcat, symObjAddr: 0xDBC, symBinAddr: 0x100033978, symSize: 0x104 }
  - { offsetInCU: 0xF0C, offset: 0x417D5, size: 0x8, addend: 0x0, symName: _esl_strtok, symObjAddr: 0xEC0, symBinAddr: 0x100033A7C, symSize: 0x88 }
  - { offsetInCU: 0xFB9, offset: 0x41882, size: 0x8, addend: 0x0, symName: _esl_strtok_adv, symObjAddr: 0xF48, symBinAddr: 0x100033B04, symSize: 0xAC }
  - { offsetInCU: 0x1027, offset: 0x418F0, size: 0x8, addend: 0x0, symName: _esl_sprintf, symObjAddr: 0xFF4, symBinAddr: 0x100033BB0, symSize: 0x28 }
  - { offsetInCU: 0x10A5, offset: 0x4196E, size: 0x8, addend: 0x0, symName: _esl_vsprintf, symObjAddr: 0x101C, symBinAddr: 0x100033BD8, symSize: 0x198 }
  - { offsetInCU: 0x11E2, offset: 0x41AAB, size: 0x8, addend: 0x0, symName: _esl_strcmp, symObjAddr: 0x11B4, symBinAddr: 0x100033D70, symSize: 0x20 }
  - { offsetInCU: 0x126A, offset: 0x41B33, size: 0x8, addend: 0x0, symName: _esl_strchop, symObjAddr: 0x11D4, symBinAddr: 0x100033D90, symSize: 0x80 }
  - { offsetInCU: 0x12EC, offset: 0x41BB5, size: 0x8, addend: 0x0, symName: _esl_strdealign, symObjAddr: 0x1254, symBinAddr: 0x100033E10, symSize: 0x90 }
  - { offsetInCU: 0x1367, offset: 0x41C30, size: 0x8, addend: 0x0, symName: _esl_str_IsBlank, symObjAddr: 0x12E4, symBinAddr: 0x100033EA0, symSize: 0x70 }
  - { offsetInCU: 0x13D8, offset: 0x41CA1, size: 0x8, addend: 0x0, symName: _esl_str_IsInteger, symObjAddr: 0x1354, symBinAddr: 0x100033F10, symSize: 0xB0 }
  - { offsetInCU: 0x1459, offset: 0x41D22, size: 0x8, addend: 0x0, symName: _esl_str_IsReal, symObjAddr: 0x1404, symBinAddr: 0x100033FC0, symSize: 0xB0 }
  - { offsetInCU: 0x14EA, offset: 0x41DB3, size: 0x8, addend: 0x0, symName: _esl_str_GetMaxWidth, symObjAddr: 0x14B4, symBinAddr: 0x100034070, symSize: 0x64 }
  - { offsetInCU: 0x1555, offset: 0x41E1E, size: 0x8, addend: 0x0, symName: _esl_FileExists, symObjAddr: 0x1518, symBinAddr: 0x1000340D4, symSize: 0x30 }
  - { offsetInCU: 0x17C5, offset: 0x4208E, size: 0x8, addend: 0x0, symName: _esl_file_Extension, symObjAddr: 0x1548, symBinAddr: 0x100034104, symSize: 0xA0 }
  - { offsetInCU: 0x1840, offset: 0x42109, size: 0x8, addend: 0x0, symName: _esl_FileConcat, symObjAddr: 0x15E8, symBinAddr: 0x1000341A4, symSize: 0x188 }
  - { offsetInCU: 0x1938, offset: 0x42201, size: 0x8, addend: 0x0, symName: _esl_FileNewSuffix, symObjAddr: 0x1770, symBinAddr: 0x10003432C, symSize: 0x110 }
  - { offsetInCU: 0x1A47, offset: 0x42310, size: 0x8, addend: 0x0, symName: _esl_FileEnvOpen, symObjAddr: 0x1880, symBinAddr: 0x10003443C, symSize: 0x224 }
  - { offsetInCU: 0x1BD5, offset: 0x4249E, size: 0x8, addend: 0x0, symName: _esl_tmpfile, symObjAddr: 0x1AA4, symBinAddr: 0x100034660, symSize: 0x1D4 }
  - { offsetInCU: 0x1E2B, offset: 0x426F4, size: 0x8, addend: 0x0, symName: _esl_tmpfile_named, symObjAddr: 0x1C78, symBinAddr: 0x100034834, symSize: 0x84 }
  - { offsetInCU: 0x1EE2, offset: 0x427AB, size: 0x8, addend: 0x0, symName: _esl_getcwd, symObjAddr: 0x1CFC, symBinAddr: 0x1000348B8, symSize: 0x220 }
  - { offsetInCU: 0x2073, offset: 0x4293C, size: 0x8, addend: 0x0, symName: _esl_DCompare, symObjAddr: 0x1F1C, symBinAddr: 0x100034AD8, symSize: 0x40 }
  - { offsetInCU: 0x20CF, offset: 0x42998, size: 0x8, addend: 0x0, symName: _esl_DCompare, symObjAddr: 0x1F1C, symBinAddr: 0x100034AD8, symSize: 0x40 }
  - { offsetInCU: 0x2102, offset: 0x429CB, size: 0x8, addend: 0x0, symName: _esl_FCompare, symObjAddr: 0x1F5C, symBinAddr: 0x100034B18, symSize: 0x50 }
  - { offsetInCU: 0x2160, offset: 0x42A29, size: 0x8, addend: 0x0, symName: _esl_FCompare, symObjAddr: 0x1F5C, symBinAddr: 0x100034B18, symSize: 0x50 }
  - { offsetInCU: 0x217B, offset: 0x42A44, size: 0x8, addend: 0x0, symName: _esl_CCompare, symObjAddr: 0x1FAC, symBinAddr: 0x100034B68, symSize: 0x40 }
  - { offsetInCU: 0x21CE, offset: 0x42A97, size: 0x8, addend: 0x0, symName: _esl_DCompare_old, symObjAddr: 0x1FEC, symBinAddr: 0x100034BA8, symSize: 0xB8 }
  - { offsetInCU: 0x221A, offset: 0x42AE3, size: 0x8, addend: 0x0, symName: _esl_DCompare_old, symObjAddr: 0x1FEC, symBinAddr: 0x100034BA8, symSize: 0xB8 }
  - { offsetInCU: 0x224D, offset: 0x42B16, size: 0x8, addend: 0x0, symName: _esl_FCompare_old, symObjAddr: 0x20A4, symBinAddr: 0x100034C60, symSize: 0xC4 }
  - { offsetInCU: 0x229A, offset: 0x42B63, size: 0x8, addend: 0x0, symName: _esl_FCompare_old, symObjAddr: 0x20A4, symBinAddr: 0x100034C60, symSize: 0xC4 }
  - { offsetInCU: 0x22B5, offset: 0x42B7E, size: 0x8, addend: 0x0, symName: _esl_mix3, symObjAddr: 0x2168, symBinAddr: 0x100034D24, symSize: 0x70 }
  - { offsetInCU: 0x26, offset: 0x42C29, size: 0x8, addend: 0x0, symName: _esl_alphabet_Create, symObjAddr: 0x0, symBinAddr: 0x100034D94, symSize: 0x1020 }
  - { offsetInCU: 0x236, offset: 0x42E39, size: 0x8, addend: 0x0, symName: _esl_alphabet_Create, symObjAddr: 0x0, symBinAddr: 0x100034D94, symSize: 0x1020 }
  - { offsetInCU: 0xE19, offset: 0x43A1C, size: 0x8, addend: 0x0, symName: _esl_alphabet_CreateCustom, symObjAddr: 0x1020, symBinAddr: 0x100035DB4, symSize: 0x3BC }
  - { offsetInCU: 0xE23, offset: 0x43A26, size: 0x8, addend: 0x0, symName: _esl_alphabet_CreateCustom, symObjAddr: 0x1020, symBinAddr: 0x100035DB4, symSize: 0x3BC }
  - { offsetInCU: 0xF15, offset: 0x43B18, size: 0x8, addend: 0x0, symName: _esl_alphabet_SetDegeneracy, symObjAddr: 0x1610, symBinAddr: 0x1000363A4, symSize: 0x1A4 }
  - { offsetInCU: 0xF9D, offset: 0x43BA0, size: 0x8, addend: 0x0, symName: _set_complementarity, symObjAddr: 0x2AB0, symBinAddr: 0x100037844, symSize: 0xF4 }
  - { offsetInCU: 0x101E, offset: 0x43C21, size: 0x8, addend: 0x0, symName: _esl_alphabet_Destroy, symObjAddr: 0x13DC, symBinAddr: 0x100036170, symSize: 0x6C }
  - { offsetInCU: 0x105E, offset: 0x43C61, size: 0x8, addend: 0x0, symName: _esl_alphabet_SetEquiv, symObjAddr: 0x1448, symBinAddr: 0x1000361DC, symSize: 0xD0 }
  - { offsetInCU: 0x10A8, offset: 0x43CAB, size: 0x8, addend: 0x0, symName: _esl_alphabet_SetCaseInsensitive, symObjAddr: 0x1518, symBinAddr: 0x1000362AC, symSize: 0xF8 }
  - { offsetInCU: 0x1116, offset: 0x43D19, size: 0x8, addend: 0x0, symName: _esl_alphabet_SetIgnored, symObjAddr: 0x17B4, symBinAddr: 0x100036548, symSize: 0x2C }
  - { offsetInCU: 0x115F, offset: 0x43D62, size: 0x8, addend: 0x0, symName: _esl_alphabet_Sizeof, symObjAddr: 0x17E0, symBinAddr: 0x100036574, symSize: 0x28 }
  - { offsetInCU: 0x119A, offset: 0x43D9D, size: 0x8, addend: 0x0, symName: _esl_abc_ValidateType, symObjAddr: 0x1808, symBinAddr: 0x10003659C, symSize: 0x10 }
  - { offsetInCU: 0x11C5, offset: 0x43DC8, size: 0x8, addend: 0x0, symName: _esl_abc_GuessAlphabet, symObjAddr: 0x1818, symBinAddr: 0x1000365AC, symSize: 0x3A0 }
  - { offsetInCU: 0x1334, offset: 0x43F37, size: 0x8, addend: 0x0, symName: _esl_abc_Match, symObjAddr: 0x1BB8, symBinAddr: 0x10003694C, symSize: 0x150 }
  - { offsetInCU: 0x13DD, offset: 0x43FE0, size: 0x8, addend: 0x0, symName: _esl_abc_IAvgScore, symObjAddr: 0x1D08, symBinAddr: 0x100036A9C, symSize: 0xB4 }
  - { offsetInCU: 0x141C, offset: 0x4401F, size: 0x8, addend: 0x0, symName: _esl_abc_FAvgScore, symObjAddr: 0x1DBC, symBinAddr: 0x100036B50, symSize: 0x84 }
  - { offsetInCU: 0x1459, offset: 0x4405C, size: 0x8, addend: 0x0, symName: _esl_abc_DAvgScore, symObjAddr: 0x1E40, symBinAddr: 0x100036BD4, symSize: 0x88 }
  - { offsetInCU: 0x1496, offset: 0x44099, size: 0x8, addend: 0x0, symName: _esl_abc_IExpectScore, symObjAddr: 0x1EC8, symBinAddr: 0x100036C5C, symSize: 0xB8 }
  - { offsetInCU: 0x14E7, offset: 0x440EA, size: 0x8, addend: 0x0, symName: _esl_abc_FExpectScore, symObjAddr: 0x1F80, symBinAddr: 0x100036D14, symSize: 0x88 }
  - { offsetInCU: 0x1536, offset: 0x44139, size: 0x8, addend: 0x0, symName: _esl_abc_DExpectScore, symObjAddr: 0x2008, symBinAddr: 0x100036D9C, symSize: 0x88 }
  - { offsetInCU: 0x15E3, offset: 0x441E6, size: 0x8, addend: 0x0, symName: _esl_abc_IAvgScVec, symObjAddr: 0x2090, symBinAddr: 0x100036E24, symSize: 0xE4 }
  - { offsetInCU: 0x16BB, offset: 0x442BE, size: 0x8, addend: 0x0, symName: _esl_abc_FAvgScVec, symObjAddr: 0x2174, symBinAddr: 0x100036F08, symSize: 0xF4 }
  - { offsetInCU: 0x1793, offset: 0x44396, size: 0x8, addend: 0x0, symName: _esl_abc_DAvgScVec, symObjAddr: 0x2268, symBinAddr: 0x100036FFC, symSize: 0xFC }
  - { offsetInCU: 0x1879, offset: 0x4447C, size: 0x8, addend: 0x0, symName: _esl_abc_IExpectScVec, symObjAddr: 0x2364, symBinAddr: 0x1000370F8, symSize: 0xF4 }
  - { offsetInCU: 0x1981, offset: 0x44584, size: 0x8, addend: 0x0, symName: _esl_abc_FExpectScVec, symObjAddr: 0x2458, symBinAddr: 0x1000371EC, symSize: 0xDC }
  - { offsetInCU: 0x1A87, offset: 0x4468A, size: 0x8, addend: 0x0, symName: _esl_abc_DExpectScVec, symObjAddr: 0x2534, symBinAddr: 0x1000372C8, symSize: 0xDC }
  - { offsetInCU: 0x1B2B, offset: 0x4472E, size: 0x8, addend: 0x0, symName: _esl_abc_FCount, symObjAddr: 0x2610, symBinAddr: 0x1000373A4, symSize: 0x98 }
  - { offsetInCU: 0x1B92, offset: 0x44795, size: 0x8, addend: 0x0, symName: _esl_abc_DCount, symObjAddr: 0x26A8, symBinAddr: 0x10003743C, symSize: 0x9C }
  - { offsetInCU: 0x1BF9, offset: 0x447FC, size: 0x8, addend: 0x0, symName: _esl_abc_EncodeType, symObjAddr: 0x2744, symBinAddr: 0x1000374D8, symSize: 0xE8 }
  - { offsetInCU: 0x1C24, offset: 0x44827, size: 0x8, addend: 0x0, symName: _esl_abc_EncodeTypeMem, symObjAddr: 0x282C, symBinAddr: 0x1000375C0, symSize: 0x104 }
  - { offsetInCU: 0x1D35, offset: 0x44938, size: 0x8, addend: 0x0, symName: _esl_abc_DecodeType, symObjAddr: 0x2930, symBinAddr: 0x1000376C4, symSize: 0x60 }
  - { offsetInCU: 0x1D7F, offset: 0x44982, size: 0x8, addend: 0x0, symName: _esl_abc_ValidateSeq, symObjAddr: 0x2990, symBinAddr: 0x100037724, symSize: 0x120 }
  - { offsetInCU: 0x26, offset: 0x44AB6, size: 0x8, addend: 0x0, symName: _esl_arr2_SSizeof, symObjAddr: 0x0, symBinAddr: 0x100037938, symSize: 0x68 }
  - { offsetInCU: 0x33, offset: 0x44AC3, size: 0x8, addend: 0x0, symName: _esl_arr2_SSizeof, symObjAddr: 0x0, symBinAddr: 0x100037938, symSize: 0x68 }
  - { offsetInCU: 0x89, offset: 0x44B19, size: 0x8, addend: 0x0, symName: _esl_arr2_Destroy, symObjAddr: 0x68, symBinAddr: 0x1000379A0, symSize: 0x60 }
  - { offsetInCU: 0x26, offset: 0x44BBD, size: 0x8, addend: 0x0, symName: _esl_arr3_SSizeof, symObjAddr: 0x0, symBinAddr: 0x100037A00, symSize: 0x160 }
  - { offsetInCU: 0x33, offset: 0x44BCA, size: 0x8, addend: 0x0, symName: _esl_arr3_SSizeof, symObjAddr: 0x0, symBinAddr: 0x100037A00, symSize: 0x160 }
  - { offsetInCU: 0xA7, offset: 0x44C3E, size: 0x8, addend: 0x0, symName: _esl_arr3_Destroy, symObjAddr: 0x160, symBinAddr: 0x100037B60, symSize: 0xC0 }
  - { offsetInCU: 0x26, offset: 0x44D0A, size: 0x8, addend: 0x0, symName: _esl_bitfield_Create, symObjAddr: 0x0, symBinAddr: 0x100037C20, symSize: 0x100 }
  - { offsetInCU: 0xA0, offset: 0x44D84, size: 0x8, addend: 0x0, symName: _esl_bitfield_Create, symObjAddr: 0x0, symBinAddr: 0x100037C20, symSize: 0x100 }
  - { offsetInCU: 0x14E, offset: 0x44E32, size: 0x8, addend: 0x0, symName: _esl_bitfield_Destroy, symObjAddr: 0x100, symBinAddr: 0x100037D20, symSize: 0x2C }
  - { offsetInCU: 0x198, offset: 0x44E7C, size: 0x8, addend: 0x0, symName: _esl_bitfield_Count, symObjAddr: 0x12C, symBinAddr: 0x100037D4C, symSize: 0xCC }
  - { offsetInCU: 0x26, offset: 0x44EFF, size: 0x8, addend: 0x0, symName: _esl_buffer_Open, symObjAddr: 0x0, symBinAddr: 0x100037E18, symSize: 0x160 }
  - { offsetInCU: 0x85, offset: 0x44F5E, size: 0x8, addend: 0x0, symName: _esl_buffer_Open, symObjAddr: 0x0, symBinAddr: 0x100037E18, symSize: 0x160 }
  - { offsetInCU: 0x213, offset: 0x450EC, size: 0x8, addend: 0x0, symName: _esl_buffer_OpenStream, symObjAddr: 0x160, symBinAddr: 0x100037F78, symSize: 0x180 }
  - { offsetInCU: 0x4FF, offset: 0x453D8, size: 0x8, addend: 0x0, symName: _esl_buffer_OpenFile, symObjAddr: 0x2E0, symBinAddr: 0x1000380F8, symSize: 0x2B0 }
  - { offsetInCU: 0x69A, offset: 0x45573, size: 0x8, addend: 0x0, symName: _esl_buffer_OpenPipe, symObjAddr: 0x590, symBinAddr: 0x1000383A8, symSize: 0x344 }
  - { offsetInCU: 0xA2E, offset: 0x45907, size: 0x8, addend: 0x0, symName: _esl_buffer_Close, symObjAddr: 0xAB4, symBinAddr: 0x1000388CC, symSize: 0x148 }
  - { offsetInCU: 0xD6C, offset: 0x45C45, size: 0x8, addend: 0x0, symName: _buffer_init_file_mmap, symObjAddr: 0x8D4, symBinAddr: 0x1000386EC, symSize: 0xB8 }
  - { offsetInCU: 0xE35, offset: 0x45D0E, size: 0x8, addend: 0x0, symName: _buffer_init_file_basic, symObjAddr: 0x98C, symBinAddr: 0x1000387A4, symSize: 0x128 }
  - { offsetInCU: 0xF73, offset: 0x45E4C, size: 0x8, addend: 0x0, symName: _esl_buffer_OpenMem, symObjAddr: 0xBFC, symBinAddr: 0x100038A14, symSize: 0xC0 }
  - { offsetInCU: 0x1025, offset: 0x45EFE, size: 0x8, addend: 0x0, symName: _esl_buffer_GetOffset, symObjAddr: 0xCBC, symBinAddr: 0x100038AD4, symSize: 0xC }
  - { offsetInCU: 0x1050, offset: 0x45F29, size: 0x8, addend: 0x0, symName: _esl_buffer_SetOffset, symObjAddr: 0xCC8, symBinAddr: 0x100038AE0, symSize: 0x240 }
  - { offsetInCU: 0x119A, offset: 0x46073, size: 0x8, addend: 0x0, symName: _buffer_refill, symObjAddr: 0xF08, symBinAddr: 0x100038D20, symSize: 0x250 }
  - { offsetInCU: 0x12C3, offset: 0x4619C, size: 0x8, addend: 0x0, symName: _esl_buffer_SetAnchor, symObjAddr: 0x1158, symBinAddr: 0x100038F70, symSize: 0xD4 }
  - { offsetInCU: 0x132E, offset: 0x46207, size: 0x8, addend: 0x0, symName: _esl_buffer_SetStableAnchor, symObjAddr: 0x122C, symBinAddr: 0x100039044, symSize: 0x10C }
  - { offsetInCU: 0x13C8, offset: 0x462A1, size: 0x8, addend: 0x0, symName: _esl_buffer_RaiseAnchor, symObjAddr: 0x1338, symBinAddr: 0x100039150, symSize: 0x38 }
  - { offsetInCU: 0x13EC, offset: 0x462C5, size: 0x8, addend: 0x0, symName: _esl_buffer_Get, symObjAddr: 0x1370, symBinAddr: 0x100039188, symSize: 0x48 }
  - { offsetInCU: 0x1433, offset: 0x4630C, size: 0x8, addend: 0x0, symName: _esl_buffer_Set, symObjAddr: 0x13B8, symBinAddr: 0x1000391D0, symSize: 0x3C }
  - { offsetInCU: 0x14C7, offset: 0x463A0, size: 0x8, addend: 0x0, symName: _esl_buffer_GetLine, symObjAddr: 0x13F4, symBinAddr: 0x10003920C, symSize: 0x180 }
  - { offsetInCU: 0x162A, offset: 0x46503, size: 0x8, addend: 0x0, symName: _buffer_countline, symObjAddr: 0x1574, symBinAddr: 0x10003938C, symSize: 0x108 }
  - { offsetInCU: 0x1723, offset: 0x465FC, size: 0x8, addend: 0x0, symName: _esl_buffer_FetchLine, symObjAddr: 0x167C, symBinAddr: 0x100039494, symSize: 0x214 }
  - { offsetInCU: 0x18B6, offset: 0x4678F, size: 0x8, addend: 0x0, symName: _esl_buffer_FetchLineAsStr, symObjAddr: 0x1890, symBinAddr: 0x1000396A8, symSize: 0x220 }
  - { offsetInCU: 0x1AFF, offset: 0x469D8, size: 0x8, addend: 0x0, symName: _esl_buffer_GetToken, symObjAddr: 0x1AB0, symBinAddr: 0x1000398C8, symSize: 0x31C }
  - { offsetInCU: 0x1D30, offset: 0x46C09, size: 0x8, addend: 0x0, symName: _buffer_skipsep, symObjAddr: 0x1DCC, symBinAddr: 0x100039BE4, symSize: 0xA0 }
  - { offsetInCU: 0x1D85, offset: 0x46C5E, size: 0x8, addend: 0x0, symName: _esl_buffer_FetchToken, symObjAddr: 0x1E6C, symBinAddr: 0x100039C84, symSize: 0x394 }
  - { offsetInCU: 0x1FDE, offset: 0x46EB7, size: 0x8, addend: 0x0, symName: _esl_buffer_FetchTokenAsStr, symObjAddr: 0x2200, symBinAddr: 0x10003A018, symSize: 0x39C }
  - { offsetInCU: 0x2237, offset: 0x47110, size: 0x8, addend: 0x0, symName: _esl_buffer_Read, symObjAddr: 0x259C, symBinAddr: 0x10003A3B4, symSize: 0xC8 }
  - { offsetInCU: 0x26, offset: 0x471BE, size: 0x8, addend: 0x0, symName: _esl_cluster_SingleLinkage, symObjAddr: 0x0, symBinAddr: 0x10003A47C, symSize: 0x200 }
  - { offsetInCU: 0x3A, offset: 0x471D2, size: 0x8, addend: 0x0, symName: _esl_cluster_SingleLinkage, symObjAddr: 0x0, symBinAddr: 0x10003A47C, symSize: 0x200 }
  - { offsetInCU: 0x26, offset: 0x473A0, size: 0x8, addend: 0x0, symName: _esl_composition_BL62, symObjAddr: 0x0, symBinAddr: 0x10003A67C, symSize: 0x78 }
  - { offsetInCU: 0x33, offset: 0x473AD, size: 0x8, addend: 0x0, symName: _esl_composition_BL62, symObjAddr: 0x0, symBinAddr: 0x10003A67C, symSize: 0x78 }
  - { offsetInCU: 0x5C, offset: 0x473D6, size: 0x8, addend: 0x0, symName: _esl_composition_WAG, symObjAddr: 0x78, symBinAddr: 0x10003A6F4, symSize: 0x6C }
  - { offsetInCU: 0x85, offset: 0x473FF, size: 0x8, addend: 0x0, symName: _esl_composition_SW34, symObjAddr: 0xE4, symBinAddr: 0x10003A760, symSize: 0x6C }
  - { offsetInCU: 0xAE, offset: 0x47428, size: 0x8, addend: 0x0, symName: _esl_composition_SW50, symObjAddr: 0x150, symBinAddr: 0x10003A7CC, symSize: 0x6C }
  - { offsetInCU: 0x26, offset: 0x4748A, size: 0x8, addend: 0x0, symName: _esl_dst_CPairId, symObjAddr: 0x0, symBinAddr: 0x10003A838, symSize: 0x224 }
  - { offsetInCU: 0x11D, offset: 0x47581, size: 0x8, addend: 0x0, symName: _esl_dst_CPairId, symObjAddr: 0x0, symBinAddr: 0x10003A838, symSize: 0x224 }
  - { offsetInCU: 0x338, offset: 0x4779C, size: 0x8, addend: 0x0, symName: _esl_dst_CPairMatch, symObjAddr: 0x224, symBinAddr: 0x10003AA5C, symSize: 0x1C0 }
  - { offsetInCU: 0x59D, offset: 0x47A01, size: 0x8, addend: 0x0, symName: _esl_dst_CJukesCantor, symObjAddr: 0x3E4, symBinAddr: 0x10003AC1C, symSize: 0x22C }
  - { offsetInCU: 0x7A7, offset: 0x47C0B, size: 0x8, addend: 0x0, symName: _esl_dst_XPairId, symObjAddr: 0x610, symBinAddr: 0x10003AE48, symSize: 0x1C4 }
  - { offsetInCU: 0x8A1, offset: 0x47D05, size: 0x8, addend: 0x0, symName: _esl_dst_XPairMatch, symObjAddr: 0x7D4, symBinAddr: 0x10003B00C, symSize: 0x1A0 }
  - { offsetInCU: 0x98B, offset: 0x47DEF, size: 0x8, addend: 0x0, symName: _esl_dst_XJukesCantor, symObjAddr: 0x974, symBinAddr: 0x10003B1AC, symSize: 0x1B8 }
  - { offsetInCU: 0xAE7, offset: 0x47F4B, size: 0x8, addend: 0x0, symName: _esl_dst_CPairIdMx, symObjAddr: 0xB2C, symBinAddr: 0x10003B364, symSize: 0x180 }
  - { offsetInCU: 0xC43, offset: 0x480A7, size: 0x8, addend: 0x0, symName: _esl_dst_CDiffMx, symObjAddr: 0xCAC, symBinAddr: 0x10003B4E4, symSize: 0x12C }
  - { offsetInCU: 0xD1A, offset: 0x4817E, size: 0x8, addend: 0x0, symName: _esl_dst_CJukesCantorMx, symObjAddr: 0xDD8, symBinAddr: 0x10003B610, symSize: 0x1F0 }
  - { offsetInCU: 0xEC1, offset: 0x48325, size: 0x8, addend: 0x0, symName: _esl_dst_XPairIdMx, symObjAddr: 0xFC8, symBinAddr: 0x10003B800, symSize: 0x188 }
  - { offsetInCU: 0xFFC, offset: 0x48460, size: 0x8, addend: 0x0, symName: _esl_dst_XDiffMx, symObjAddr: 0x1150, symBinAddr: 0x10003B988, symSize: 0x12C }
  - { offsetInCU: 0x10EA, offset: 0x4854E, size: 0x8, addend: 0x0, symName: _esl_dst_XJukesCantorMx, symObjAddr: 0x127C, symBinAddr: 0x10003BAB4, symSize: 0x1F0 }
  - { offsetInCU: 0x1291, offset: 0x486F5, size: 0x8, addend: 0x0, symName: _esl_dst_CAverageId, symObjAddr: 0x146C, symBinAddr: 0x10003BCA4, symSize: 0x1FC }
  - { offsetInCU: 0x14C5, offset: 0x48929, size: 0x8, addend: 0x0, symName: _esl_dst_CAverageMatch, symObjAddr: 0x1668, symBinAddr: 0x10003BEA0, symSize: 0x1FC }
  - { offsetInCU: 0x1659, offset: 0x48ABD, size: 0x8, addend: 0x0, symName: _esl_dst_XAverageId, symObjAddr: 0x1864, symBinAddr: 0x10003C09C, symSize: 0x1F8 }
  - { offsetInCU: 0x17E8, offset: 0x48C4C, size: 0x8, addend: 0x0, symName: _esl_dst_XAverageMatch, symObjAddr: 0x1A5C, symBinAddr: 0x10003C294, symSize: 0x1F8 }
  - { offsetInCU: 0x1977, offset: 0x48DDB, size: 0x8, addend: 0x0, symName: _esl_dst_XAvgConnectivity, symObjAddr: 0x1C54, symBinAddr: 0x10003C48C, symSize: 0x270 }
  - { offsetInCU: 0x1B4A, offset: 0x48FAE, size: 0x8, addend: 0x0, symName: _esl_dst_XAvgSubsetConnectivity, symObjAddr: 0x1EC4, symBinAddr: 0x10003C6FC, symSize: 0x284 }
  - { offsetInCU: 0x26, offset: 0x49297, size: 0x8, addend: 0x0, symName: _esl_dmatrix_Create, symObjAddr: 0x0, symBinAddr: 0x10003C980, symSize: 0x208 }
  - { offsetInCU: 0xE6, offset: 0x49357, size: 0x8, addend: 0x0, symName: _esl_dmatrix_Create, symObjAddr: 0x0, symBinAddr: 0x10003C980, symSize: 0x208 }
  - { offsetInCU: 0x210, offset: 0x49481, size: 0x8, addend: 0x0, symName: _esl_dmatrix_Destroy, symObjAddr: 0x208, symBinAddr: 0x10003CB88, symSize: 0x50 }
  - { offsetInCU: 0x22D, offset: 0x4949E, size: 0x8, addend: 0x0, symName: _esl_dmatrix_CreateUpper, symObjAddr: 0x258, symBinAddr: 0x10003CBD8, symSize: 0x1C4 }
  - { offsetInCU: 0x32F, offset: 0x495A0, size: 0x8, addend: 0x0, symName: _esl_dmatrix_Copy, symObjAddr: 0x41C, symBinAddr: 0x10003CD9C, symSize: 0x314 }
  - { offsetInCU: 0x392, offset: 0x49603, size: 0x8, addend: 0x0, symName: _esl_dmatrix_Clone, symObjAddr: 0x730, symBinAddr: 0x10003D0B0, symSize: 0x5C }
  - { offsetInCU: 0x3FE, offset: 0x4966F, size: 0x8, addend: 0x0, symName: _esl_dmatrix_Compare, symObjAddr: 0x78C, symBinAddr: 0x10003D10C, symSize: 0x1A0 }
  - { offsetInCU: 0x4D3, offset: 0x49744, size: 0x8, addend: 0x0, symName: _esl_dmatrix_CompareAbs, symObjAddr: 0x92C, symBinAddr: 0x10003D2AC, symSize: 0x1AC }
  - { offsetInCU: 0x5B6, offset: 0x49827, size: 0x8, addend: 0x0, symName: _esl_dmatrix_Set, symObjAddr: 0xAD8, symBinAddr: 0x10003D458, symSize: 0x68 }
  - { offsetInCU: 0x600, offset: 0x49871, size: 0x8, addend: 0x0, symName: _esl_dmatrix_SetZero, symObjAddr: 0xB40, symBinAddr: 0x10003D4C0, symSize: 0x30 }
  - { offsetInCU: 0x64C, offset: 0x498BD, size: 0x8, addend: 0x0, symName: _esl_dmatrix_SetIdentity, symObjAddr: 0xB70, symBinAddr: 0x10003D4F0, symSize: 0x108 }
  - { offsetInCU: 0x6CC, offset: 0x4993D, size: 0x8, addend: 0x0, symName: _esl_dmatrix_Dump, symObjAddr: 0xC78, symBinAddr: 0x10003D5F8, symSize: 0x298 }
  - { offsetInCU: 0x747, offset: 0x499B8, size: 0x8, addend: 0x0, symName: _esl_dmatrix_PlotHeatMap, symObjAddr: 0xF10, symBinAddr: 0x10003D890, symSize: 0x2F8 }
  - { offsetInCU: 0x90B, offset: 0x49B7C, size: 0x8, addend: 0x0, symName: _esl_permutation_Create, symObjAddr: 0x1208, symBinAddr: 0x10003DB88, symSize: 0x160 }
  - { offsetInCU: 0x9E1, offset: 0x49C52, size: 0x8, addend: 0x0, symName: _esl_permutation_Reuse, symObjAddr: 0x1368, symBinAddr: 0x10003DCE8, symSize: 0x30 }
  - { offsetInCU: 0xA07, offset: 0x49C78, size: 0x8, addend: 0x0, symName: _esl_permutation_Destroy, symObjAddr: 0x1398, symBinAddr: 0x10003DD18, symSize: 0x38 }
  - { offsetInCU: 0xA24, offset: 0x49C95, size: 0x8, addend: 0x0, symName: _esl_permutation_Dump, symObjAddr: 0x13D0, symBinAddr: 0x10003DD50, symSize: 0x204 }
  - { offsetInCU: 0xA9F, offset: 0x49D10, size: 0x8, addend: 0x0, symName: _esl_dmx_Max, symObjAddr: 0x15D4, symBinAddr: 0x10003DF54, symSize: 0x30 }
  - { offsetInCU: 0xAE8, offset: 0x49D59, size: 0x8, addend: 0x0, symName: _esl_dmx_Min, symObjAddr: 0x1604, symBinAddr: 0x10003DF84, symSize: 0x30 }
  - { offsetInCU: 0xB31, offset: 0x49DA2, size: 0x8, addend: 0x0, symName: _esl_dmx_MinMax, symObjAddr: 0x1634, symBinAddr: 0x10003DFB4, symSize: 0x48 }
  - { offsetInCU: 0xBA8, offset: 0x49E19, size: 0x8, addend: 0x0, symName: _esl_dmx_Sum, symObjAddr: 0x167C, symBinAddr: 0x10003DFFC, symSize: 0x84 }
  - { offsetInCU: 0xBF1, offset: 0x49E62, size: 0x8, addend: 0x0, symName: _esl_dmx_FrobeniusNorm, symObjAddr: 0x1700, symBinAddr: 0x10003E080, symSize: 0xA0 }
  - { offsetInCU: 0xC27, offset: 0x49E98, size: 0x8, addend: 0x0, symName: _esl_dmx_Multiply, symObjAddr: 0x17A0, symBinAddr: 0x10003E120, symSize: 0x3AC }
  - { offsetInCU: 0xD4F, offset: 0x49FC0, size: 0x8, addend: 0x0, symName: _esl_dmx_Exp, symObjAddr: 0x1B4C, symBinAddr: 0x10003E4CC, symSize: 0x3C0 }
  - { offsetInCU: 0x1028, offset: 0x4A299, size: 0x8, addend: 0x0, symName: _esl_dmx_AddScale, symObjAddr: 0x1F90, symBinAddr: 0x10003E910, symSize: 0x1A4 }
  - { offsetInCU: 0x10E0, offset: 0x4A351, size: 0x8, addend: 0x0, symName: _esl_dmx_Scale, symObjAddr: 0x1F0C, symBinAddr: 0x10003E88C, symSize: 0x84 }
  - { offsetInCU: 0x110E, offset: 0x4A37F, size: 0x8, addend: 0x0, symName: _esl_dmx_Transpose, symObjAddr: 0x2134, symBinAddr: 0x10003EAB4, symSize: 0x110 }
  - { offsetInCU: 0x11A7, offset: 0x4A418, size: 0x8, addend: 0x0, symName: _esl_dmx_Add, symObjAddr: 0x2244, symBinAddr: 0x10003EBC4, symSize: 0x2EC }
  - { offsetInCU: 0x125F, offset: 0x4A4D0, size: 0x8, addend: 0x0, symName: _esl_dmx_Permute_PA, symObjAddr: 0x2530, symBinAddr: 0x10003EEB0, symSize: 0x57C }
  - { offsetInCU: 0x12E3, offset: 0x4A554, size: 0x8, addend: 0x0, symName: _esl_dmx_LUP_decompose, symObjAddr: 0x2AAC, symBinAddr: 0x10003F42C, symSize: 0x2FC }
  - { offsetInCU: 0x13B1, offset: 0x4A622, size: 0x8, addend: 0x0, symName: _esl_dmx_LU_separate, symObjAddr: 0x2DA8, symBinAddr: 0x10003F728, symSize: 0x394 }
  - { offsetInCU: 0x1541, offset: 0x4A7B2, size: 0x8, addend: 0x0, symName: _esl_dmx_Invert, symObjAddr: 0x313C, symBinAddr: 0x10003FABC, symSize: 0x438 }
  - { offsetInCU: 0x26, offset: 0x4ABA5, size: 0x8, addend: 0x0, symName: _esl_dsq_Create, symObjAddr: 0x0, symBinAddr: 0x10003FEF4, symSize: 0x94 }
  - { offsetInCU: 0x62, offset: 0x4ABE1, size: 0x8, addend: 0x0, symName: _esl_dsq_Create, symObjAddr: 0x0, symBinAddr: 0x10003FEF4, symSize: 0x94 }
  - { offsetInCU: 0x20C, offset: 0x4AD8B, size: 0x8, addend: 0x0, symName: _esl_dsq_Build, symObjAddr: 0x94, symBinAddr: 0x10003FF88, symSize: 0x108 }
  - { offsetInCU: 0x2E8, offset: 0x4AE67, size: 0x8, addend: 0x0, symName: _esl_dsq_Digitize, symObjAddr: 0x19C, symBinAddr: 0x100040090, symSize: 0x78 }
  - { offsetInCU: 0x333, offset: 0x4AEB2, size: 0x8, addend: 0x0, symName: _esl_dsq_Textize, symObjAddr: 0x214, symBinAddr: 0x100040108, symSize: 0x48 }
  - { offsetInCU: 0x394, offset: 0x4AF13, size: 0x8, addend: 0x0, symName: _esl_dsq_TextizeN, symObjAddr: 0x25C, symBinAddr: 0x100040150, symSize: 0x44 }
  - { offsetInCU: 0x3FF, offset: 0x4AF7E, size: 0x8, addend: 0x0, symName: _esl_dsq_Copy, symObjAddr: 0x2A0, symBinAddr: 0x100040194, symSize: 0x4C }
  - { offsetInCU: 0x464, offset: 0x4AFE3, size: 0x8, addend: 0x0, symName: _esl_dsq_GetLen, symObjAddr: 0x2EC, symBinAddr: 0x1000401E0, symSize: 0x20 }
  - { offsetInCU: 0x48A, offset: 0x4B009, size: 0x8, addend: 0x0, symName: _esl_dsq_Clone, symObjAddr: 0x30C, symBinAddr: 0x100040200, symSize: 0xF8 }
  - { offsetInCU: 0x562, offset: 0x4B0E1, size: 0x8, addend: 0x0, symName: _esl_dsq_Append, symObjAddr: 0x404, symBinAddr: 0x1000402F8, symSize: 0x19C }
  - { offsetInCU: 0x64D, offset: 0x4B1CC, size: 0x8, addend: 0x0, symName: _esl_dsq_Append_noalloc, symObjAddr: 0x5A0, symBinAddr: 0x100040494, symSize: 0x170 }
  - { offsetInCU: 0x774, offset: 0x4B2F3, size: 0x8, addend: 0x0, symName: _esl_dsq_GetRawLen, symObjAddr: 0x710, symBinAddr: 0x100040604, symSize: 0x5C }
  - { offsetInCU: 0x7CD, offset: 0x4B34C, size: 0x8, addend: 0x0, symName: _esl_dsq_Dealign, symObjAddr: 0x76C, symBinAddr: 0x100040660, symSize: 0x74 }
  - { offsetInCU: 0x834, offset: 0x4B3B3, size: 0x8, addend: 0x0, symName: _esl_dsq_DealignAnnotation, symObjAddr: 0x7E0, symBinAddr: 0x1000406D4, symSize: 0x64 }
  - { offsetInCU: 0x8A9, offset: 0x4B428, size: 0x8, addend: 0x0, symName: _esl_dsq_Degen2X, symObjAddr: 0x844, symBinAddr: 0x100040738, symSize: 0x50 }
  - { offsetInCU: 0x8F2, offset: 0x4B471, size: 0x8, addend: 0x0, symName: _esl_dsq_Revcomp, symObjAddr: 0x894, symBinAddr: 0x100040788, symSize: 0xCC }
  - { offsetInCU: 0x9C0, offset: 0x4B53F, size: 0x8, addend: 0x0, symName: _esl_dsq_Write, symObjAddr: 0x960, symBinAddr: 0x100040854, symSize: 0x1A4 }
  - { offsetInCU: 0xACF, offset: 0x4B64E, size: 0x8, addend: 0x0, symName: _esl_dsq_mercount, symObjAddr: 0xB04, symBinAddr: 0x1000409F8, symSize: 0xBC }
  - { offsetInCU: 0xB7A, offset: 0x4B6F9, size: 0x8, addend: 0x0, symName: _esl_dsq_CAppend, symObjAddr: 0xBC0, symBinAddr: 0x100040AB4, symSize: 0x134 }
  - { offsetInCU: 0xC53, offset: 0x4B7D2, size: 0x8, addend: 0x0, symName: _esl_dsq_CAppend_noalloc, symObjAddr: 0xCF4, symBinAddr: 0x100040BE8, symSize: 0x164 }
  - { offsetInCU: 0x26, offset: 0x4BB22, size: 0x8, addend: 0x0, symName: _esl_exp_pdf, symObjAddr: 0x0, symBinAddr: 0x100040D4C, symSize: 0x40 }
  - { offsetInCU: 0x1D6, offset: 0x4BCD2, size: 0x8, addend: 0x0, symName: _esl_exp_pdf, symObjAddr: 0x0, symBinAddr: 0x100040D4C, symSize: 0x40 }
  - { offsetInCU: 0x205, offset: 0x4BD01, size: 0x8, addend: 0x0, symName: _esl_exp_logpdf, symObjAddr: 0x40, symBinAddr: 0x100040D8C, symSize: 0x94 }
  - { offsetInCU: 0x24C, offset: 0x4BD48, size: 0x8, addend: 0x0, symName: _esl_exp_cdf, symObjAddr: 0xD4, symBinAddr: 0x100040E20, symSize: 0x54 }
  - { offsetInCU: 0x284, offset: 0x4BD80, size: 0x8, addend: 0x0, symName: _esl_exp_logcdf, symObjAddr: 0x128, symBinAddr: 0x100040E74, symSize: 0xC0 }
  - { offsetInCU: 0x2E9, offset: 0x4BDE5, size: 0x8, addend: 0x0, symName: _esl_exp_surv, symObjAddr: 0x1E8, symBinAddr: 0x100040F34, symSize: 0x20 }
  - { offsetInCU: 0x317, offset: 0x4BE13, size: 0x8, addend: 0x0, symName: _esl_exp_logsurv, symObjAddr: 0x208, symBinAddr: 0x100040F54, symSize: 0x1C }
  - { offsetInCU: 0x35D, offset: 0x4BE59, size: 0x8, addend: 0x0, symName: _esl_exp_invcdf, symObjAddr: 0x224, symBinAddr: 0x100040F70, symSize: 0x38 }
  - { offsetInCU: 0x38C, offset: 0x4BE88, size: 0x8, addend: 0x0, symName: _esl_exp_invsurv, symObjAddr: 0x25C, symBinAddr: 0x100040FA8, symSize: 0x30 }
  - { offsetInCU: 0x401, offset: 0x4BEFD, size: 0x8, addend: 0x0, symName: _esl_exp_generic_pdf, symObjAddr: 0x28C, symBinAddr: 0x100040FD8, symSize: 0x44 }
  - { offsetInCU: 0x4A9, offset: 0x4BFA5, size: 0x8, addend: 0x0, symName: _esl_exp_generic_cdf, symObjAddr: 0x2D0, symBinAddr: 0x10004101C, symSize: 0x5C }
  - { offsetInCU: 0x557, offset: 0x4C053, size: 0x8, addend: 0x0, symName: _esl_exp_generic_surv, symObjAddr: 0x32C, symBinAddr: 0x100041078, symSize: 0x28 }
  - { offsetInCU: 0x5F0, offset: 0x4C0EC, size: 0x8, addend: 0x0, symName: _esl_exp_generic_invcdf, symObjAddr: 0x354, symBinAddr: 0x1000410A0, symSize: 0x34 }
  - { offsetInCU: 0x665, offset: 0x4C161, size: 0x8, addend: 0x0, symName: _esl_exp_Plot, symObjAddr: 0x388, symBinAddr: 0x1000410D4, symSize: 0xE8 }
  - { offsetInCU: 0x742, offset: 0x4C23E, size: 0x8, addend: 0x0, symName: _esl_exp_Sample, symObjAddr: 0x470, symBinAddr: 0x1000411BC, symSize: 0x34 }
  - { offsetInCU: 0x83F, offset: 0x4C33B, size: 0x8, addend: 0x0, symName: _esl_exp_FitComplete, symObjAddr: 0x4A4, symBinAddr: 0x1000411F0, symSize: 0x164 }
  - { offsetInCU: 0x904, offset: 0x4C400, size: 0x8, addend: 0x0, symName: _esl_exp_FitCompleteScale, symObjAddr: 0x608, symBinAddr: 0x100041354, symSize: 0xCC }
  - { offsetInCU: 0x97B, offset: 0x4C477, size: 0x8, addend: 0x0, symName: _esl_exp_FitCompleteBinned, symObjAddr: 0x6D4, symBinAddr: 0x100041420, symSize: 0x18C }
  - { offsetInCU: 0x26, offset: 0x4C791, size: 0x8, addend: 0x0, symName: _esl_fileparser_Open, symObjAddr: 0x0, symBinAddr: 0x1000415AC, symSize: 0x180 }
  - { offsetInCU: 0x34F, offset: 0x4CABA, size: 0x8, addend: 0x0, symName: _esl_fileparser_Open, symObjAddr: 0x0, symBinAddr: 0x1000415AC, symSize: 0x180 }
  - { offsetInCU: 0x51C, offset: 0x4CC87, size: 0x8, addend: 0x0, symName: _esl_fileparser_Create, symObjAddr: 0x180, symBinAddr: 0x10004172C, symSize: 0x9C }
  - { offsetInCU: 0x576, offset: 0x4CCE1, size: 0x8, addend: 0x0, symName: _esl_fileparser_Close, symObjAddr: 0x21C, symBinAddr: 0x1000417C8, symSize: 0x60 }
  - { offsetInCU: 0x5BF, offset: 0x4CD2A, size: 0x8, addend: 0x0, symName: _esl_fileparser_Destroy, symObjAddr: 0x27C, symBinAddr: 0x100041828, symSize: 0x34 }
  - { offsetInCU: 0x5DC, offset: 0x4CD47, size: 0x8, addend: 0x0, symName: _esl_fileparser_CreateMapped, symObjAddr: 0x2B0, symBinAddr: 0x10004185C, symSize: 0xB0 }
  - { offsetInCU: 0x673, offset: 0x4CDDE, size: 0x8, addend: 0x0, symName: _esl_fileparser_SetCommentChar, symObjAddr: 0x360, symBinAddr: 0x10004190C, symSize: 0xC }
  - { offsetInCU: 0x6A9, offset: 0x4CE14, size: 0x8, addend: 0x0, symName: _esl_fileparser_GetToken, symObjAddr: 0x36C, symBinAddr: 0x100041918, symSize: 0x100 }
  - { offsetInCU: 0x7A2, offset: 0x4CF0D, size: 0x8, addend: 0x0, symName: _nextline, symObjAddr: 0x46C, symBinAddr: 0x100041A18, symSize: 0x21C }
  - { offsetInCU: 0x922, offset: 0x4D08D, size: 0x8, addend: 0x0, symName: _esl_fileparser_NextLine, symObjAddr: 0x688, symBinAddr: 0x100041C34, symSize: 0xCC }
  - { offsetInCU: 0x9DC, offset: 0x4D147, size: 0x8, addend: 0x0, symName: _esl_fileparser_NextLinePeeked, symObjAddr: 0x754, symBinAddr: 0x100041D00, symSize: 0x204 }
  - { offsetInCU: 0xB6C, offset: 0x4D2D7, size: 0x8, addend: 0x0, symName: _esl_fileparser_GetTokenOnLine, symObjAddr: 0x958, symBinAddr: 0x100041F04, symSize: 0xA8 }
  - { offsetInCU: 0xC16, offset: 0x4D381, size: 0x8, addend: 0x0, symName: _esl_fileparser_GetRemainingLine, symObjAddr: 0xA00, symBinAddr: 0x100041FAC, symSize: 0xA4 }
  - { offsetInCU: 0x26, offset: 0x4D469, size: 0x8, addend: 0x0, symName: _esl_gencode_Create, symObjAddr: 0x0, symBinAddr: 0x100042050, symSize: 0xB0 }
  - { offsetInCU: 0x4D, offset: 0x4D490, size: 0x8, addend: 0x0, symName: _esl_transl_tables, symObjAddr: 0x2008, symBinAddr: 0x1000B8CF0, symSize: 0x0 }
  - { offsetInCU: 0xD4, offset: 0x4D517, size: 0x8, addend: 0x0, symName: _esl_gencode_Create, symObjAddr: 0x0, symBinAddr: 0x100042050, symSize: 0xB0 }
  - { offsetInCU: 0x151, offset: 0x4D594, size: 0x8, addend: 0x0, symName: _esl_gencode_Set, symObjAddr: 0xB0, symBinAddr: 0x100042100, symSize: 0x1A8 }
  - { offsetInCU: 0x1F4, offset: 0x4D637, size: 0x8, addend: 0x0, symName: _esl_gencode_Destroy, symObjAddr: 0x258, symBinAddr: 0x1000422A8, symSize: 0xC }
  - { offsetInCU: 0x23F, offset: 0x4D682, size: 0x8, addend: 0x0, symName: _esl_gencode_Destroy, symObjAddr: 0x258, symBinAddr: 0x1000422A8, symSize: 0xC }
  - { offsetInCU: 0x25A, offset: 0x4D69D, size: 0x8, addend: 0x0, symName: _esl_gencode_SetInitiatorOnlyAUG, symObjAddr: 0x264, symBinAddr: 0x1000422B4, symSize: 0x44 }
  - { offsetInCU: 0x42D, offset: 0x4D870, size: 0x8, addend: 0x0, symName: _esl_gencode_Read, symObjAddr: 0x2A8, symBinAddr: 0x1000422F8, symSize: 0x990 }
  - { offsetInCU: 0xC08, offset: 0x4E04B, size: 0x8, addend: 0x0, symName: _esl_gencode_Write, symObjAddr: 0xC38, symBinAddr: 0x100042C88, symSize: 0x328 }
  - { offsetInCU: 0xD8A, offset: 0x4E1CD, size: 0x8, addend: 0x0, symName: _esl_gencode_GetTranslation, symObjAddr: 0xF60, symBinAddr: 0x100042FB0, symSize: 0x378 }
  - { offsetInCU: 0xE13, offset: 0x4E256, size: 0x8, addend: 0x0, symName: _esl_gencode_IsInitiator, symObjAddr: 0x12D8, symBinAddr: 0x100043328, symSize: 0x210 }
  - { offsetInCU: 0xE9C, offset: 0x4E2DF, size: 0x8, addend: 0x0, symName: _esl_gencode_DecodeDigicodon, symObjAddr: 0x14E8, symBinAddr: 0x100043538, symSize: 0x74 }
  - { offsetInCU: 0xEE3, offset: 0x4E326, size: 0x8, addend: 0x0, symName: _esl_gencode_DumpAltCodeTable, symObjAddr: 0x155C, symBinAddr: 0x1000435AC, symSize: 0x304 }
  - { offsetInCU: 0xF2B, offset: 0x4E36E, size: 0x8, addend: 0x0, symName: _esl_gencode_Compare, symObjAddr: 0x1860, symBinAddr: 0x1000438B0, symSize: 0xC0 }
  - { offsetInCU: 0x26, offset: 0x4E422, size: 0x8, addend: 0x0, symName: _esl_getopts_Create, symObjAddr: 0x0, symBinAddr: 0x100043970, symSize: 0x2AC }
  - { offsetInCU: 0x53, offset: 0x4E44F, size: 0x8, addend: 0x0, symName: _esl_getopts_Create, symObjAddr: 0x0, symBinAddr: 0x100043970, symSize: 0x2AC }
  - { offsetInCU: 0xF8, offset: 0x4E4F4, size: 0x8, addend: 0x0, symName: _verify_type_and_range, symObjAddr: 0x2AC, symBinAddr: 0x100043C1C, symSize: 0x550 }
  - { offsetInCU: 0x34A, offset: 0x4E746, size: 0x8, addend: 0x0, symName: _esl_getopts_Destroy, symObjAddr: 0x7FC, symBinAddr: 0x10004416C, symSize: 0xB0 }
  - { offsetInCU: 0x78C, offset: 0x4EB88, size: 0x8, addend: 0x0, symName: _esl_getopts_CreateDefaultApp, symObjAddr: 0x8AC, symBinAddr: 0x10004421C, symSize: 0x1E8 }
  - { offsetInCU: 0x947, offset: 0x4ED43, size: 0x8, addend: 0x0, symName: _esl_opt_ProcessCmdline, symObjAddr: 0xA94, symBinAddr: 0x100044404, symSize: 0x498 }
  - { offsetInCU: 0xAD6, offset: 0x4EED2, size: 0x8, addend: 0x0, symName: _esl_opt_VerifyConfig, symObjAddr: 0xF2C, symBinAddr: 0x10004489C, symSize: 0x390 }
  - { offsetInCU: 0xE35, offset: 0x4F231, size: 0x8, addend: 0x0, symName: _esl_opt_DisplayHelp, symObjAddr: 0x1370, symBinAddr: 0x100044CE0, symSize: 0x6C0 }
  - { offsetInCU: 0x1202, offset: 0x4F5FE, size: 0x8, addend: 0x0, symName: _set_option, symObjAddr: 0x20F8, symBinAddr: 0x100045A68, symSize: 0x3CC }
  - { offsetInCU: 0x13F4, offset: 0x4F7F0, size: 0x8, addend: 0x0, symName: _esl_opt_GetBoolean, symObjAddr: 0x12BC, symBinAddr: 0x100044C2C, symSize: 0xB4 }
  - { offsetInCU: 0x1462, offset: 0x4F85E, size: 0x8, addend: 0x0, symName: _esl_opt_DisplayHelp, symObjAddr: 0x1370, symBinAddr: 0x100044CE0, symSize: 0x6C0 }
  - { offsetInCU: 0x146C, offset: 0x4F868, size: 0x8, addend: 0x0, symName: _esl_opt_ArgNumber, symObjAddr: 0x1A30, symBinAddr: 0x1000453A0, symSize: 0x10 }
  - { offsetInCU: 0x1489, offset: 0x4F885, size: 0x8, addend: 0x0, symName: _esl_getopts_Reuse, symObjAddr: 0x1A40, symBinAddr: 0x1000453B0, symSize: 0xCC }
  - { offsetInCU: 0x14C2, offset: 0x4F8BE, size: 0x8, addend: 0x0, symName: _esl_getopts_Dump, symObjAddr: 0x1B0C, symBinAddr: 0x10004547C, symSize: 0x1F0 }
  - { offsetInCU: 0x1561, offset: 0x4F95D, size: 0x8, addend: 0x0, symName: _esl_getopts_CreateOptsLine, symObjAddr: 0x1CFC, symBinAddr: 0x10004566C, symSize: 0x230 }
  - { offsetInCU: 0x165F, offset: 0x4FA5B, size: 0x8, addend: 0x0, symName: _esl_opt_ProcessConfigfile, symObjAddr: 0x1F2C, symBinAddr: 0x10004589C, symSize: 0x1CC }
  - { offsetInCU: 0x1847, offset: 0x4FC43, size: 0x8, addend: 0x0, symName: _esl_opt_ProcessEnvironment, symObjAddr: 0x24C4, symBinAddr: 0x100045E34, symSize: 0x94 }
  - { offsetInCU: 0x18E4, offset: 0x4FCE0, size: 0x8, addend: 0x0, symName: _esl_opt_ProcessSpoof, symObjAddr: 0x2558, symBinAddr: 0x100045EC8, symSize: 0x17C }
  - { offsetInCU: 0x1A38, offset: 0x4FE34, size: 0x8, addend: 0x0, symName: _esl_opt_SpoofCmdline, symObjAddr: 0x26D4, symBinAddr: 0x100046044, symSize: 0x2F0 }
  - { offsetInCU: 0x1B50, offset: 0x4FF4C, size: 0x8, addend: 0x0, symName: _esl_opt_IsDefault, symObjAddr: 0x29C4, symBinAddr: 0x100046334, symSize: 0xD8 }
  - { offsetInCU: 0x1BDF, offset: 0x4FFDB, size: 0x8, addend: 0x0, symName: _esl_opt_IsOn, symObjAddr: 0x2A9C, symBinAddr: 0x10004640C, symSize: 0x90 }
  - { offsetInCU: 0x1C98, offset: 0x50094, size: 0x8, addend: 0x0, symName: _esl_opt_IsUsed, symObjAddr: 0x2B2C, symBinAddr: 0x10004649C, symSize: 0x108 }
  - { offsetInCU: 0x1D60, offset: 0x5015C, size: 0x8, addend: 0x0, symName: _esl_opt_GetSetter, symObjAddr: 0x2C34, symBinAddr: 0x1000465A4, symSize: 0x88 }
  - { offsetInCU: 0x1DE7, offset: 0x501E3, size: 0x8, addend: 0x0, symName: _esl_opt_GetInteger, symObjAddr: 0x2CBC, symBinAddr: 0x10004662C, symSize: 0xB0 }
  - { offsetInCU: 0x1E7E, offset: 0x5027A, size: 0x8, addend: 0x0, symName: _esl_opt_GetReal, symObjAddr: 0x2D6C, symBinAddr: 0x1000466DC, symSize: 0xB0 }
  - { offsetInCU: 0x1E88, offset: 0x50284, size: 0x8, addend: 0x0, symName: _esl_opt_GetReal, symObjAddr: 0x2D6C, symBinAddr: 0x1000466DC, symSize: 0xB0 }
  - { offsetInCU: 0x1F1F, offset: 0x5031B, size: 0x8, addend: 0x0, symName: _esl_opt_GetChar, symObjAddr: 0x2E1C, symBinAddr: 0x10004678C, symSize: 0xB4 }
  - { offsetInCU: 0x1F29, offset: 0x50325, size: 0x8, addend: 0x0, symName: _esl_opt_GetChar, symObjAddr: 0x2E1C, symBinAddr: 0x10004678C, symSize: 0xB4 }
  - { offsetInCU: 0x1FB3, offset: 0x503AF, size: 0x8, addend: 0x0, symName: _esl_opt_GetString, symObjAddr: 0x2ED0, symBinAddr: 0x100046840, symSize: 0xB4 }
  - { offsetInCU: 0x1FBD, offset: 0x503B9, size: 0x8, addend: 0x0, symName: _esl_opt_GetString, symObjAddr: 0x2ED0, symBinAddr: 0x100046840, symSize: 0xB4 }
  - { offsetInCU: 0x2047, offset: 0x50443, size: 0x8, addend: 0x0, symName: _esl_opt_GetArg, symObjAddr: 0x2F84, symBinAddr: 0x1000468F4, symSize: 0x34 }
  - { offsetInCU: 0x2051, offset: 0x5044D, size: 0x8, addend: 0x0, symName: _esl_opt_GetArg, symObjAddr: 0x2F84, symBinAddr: 0x1000468F4, symSize: 0x34 }
  - { offsetInCU: 0x26, offset: 0x504B8, size: 0x8, addend: 0x0, symName: _esl_gev_pdf, symObjAddr: 0x0, symBinAddr: 0x100046928, symSize: 0xAC }
  - { offsetInCU: 0xA5, offset: 0x50537, size: 0x8, addend: 0x0, symName: _esl_gev_pdf, symObjAddr: 0x0, symBinAddr: 0x100046928, symSize: 0xAC }
  - { offsetInCU: 0xF8, offset: 0x5058A, size: 0x8, addend: 0x0, symName: _esl_gev_logpdf, symObjAddr: 0xAC, symBinAddr: 0x1000469D4, symSize: 0xD4 }
  - { offsetInCU: 0x14B, offset: 0x505DD, size: 0x8, addend: 0x0, symName: _esl_gev_cdf, symObjAddr: 0x180, symBinAddr: 0x100046AA8, symSize: 0xA4 }
  - { offsetInCU: 0x19E, offset: 0x50630, size: 0x8, addend: 0x0, symName: _esl_gev_logcdf, symObjAddr: 0x224, symBinAddr: 0x100046B4C, symSize: 0xA8 }
  - { offsetInCU: 0x1F1, offset: 0x50683, size: 0x8, addend: 0x0, symName: _esl_gev_surv, symObjAddr: 0x2CC, symBinAddr: 0x100046BF4, symSize: 0xE4 }
  - { offsetInCU: 0x244, offset: 0x506D6, size: 0x8, addend: 0x0, symName: _esl_gev_logsurv, symObjAddr: 0x3B0, symBinAddr: 0x100046CD8, symSize: 0x13C }
  - { offsetInCU: 0x2C7, offset: 0x50759, size: 0x8, addend: 0x0, symName: _esl_gev_invcdf, symObjAddr: 0x4EC, symBinAddr: 0x100046E14, symSize: 0x9C }
  - { offsetInCU: 0x359, offset: 0x507EB, size: 0x8, addend: 0x0, symName: _esl_gev_generic_pdf, symObjAddr: 0x588, symBinAddr: 0x100046EB0, symSize: 0xAC }
  - { offsetInCU: 0x44E, offset: 0x508E0, size: 0x8, addend: 0x0, symName: _esl_gev_generic_cdf, symObjAddr: 0x634, symBinAddr: 0x100046F5C, symSize: 0xA8 }
  - { offsetInCU: 0x548, offset: 0x509DA, size: 0x8, addend: 0x0, symName: _esl_gev_generic_surv, symObjAddr: 0x6DC, symBinAddr: 0x100047004, symSize: 0xE8 }
  - { offsetInCU: 0x619, offset: 0x50AAB, size: 0x8, addend: 0x0, symName: _esl_gev_generic_invcdf, symObjAddr: 0x7C4, symBinAddr: 0x1000470EC, symSize: 0x98 }
  - { offsetInCU: 0x68D, offset: 0x50B1F, size: 0x8, addend: 0x0, symName: _esl_gev_Plot, symObjAddr: 0x85C, symBinAddr: 0x100047184, symSize: 0xF0 }
  - { offsetInCU: 0x783, offset: 0x50C15, size: 0x8, addend: 0x0, symName: _esl_gev_Sample, symObjAddr: 0x94C, symBinAddr: 0x100047274, symSize: 0xA0 }
  - { offsetInCU: 0x9DE, offset: 0x50E70, size: 0x8, addend: 0x0, symName: _esl_gev_FitComplete, symObjAddr: 0x9EC, symBinAddr: 0x100047314, symSize: 0x184 }
  - { offsetInCU: 0xCB2, offset: 0x51144, size: 0x8, addend: 0x0, symName: _esl_gev_FitCensored, symObjAddr: 0xB70, symBinAddr: 0x100047498, symSize: 0x184 }
  - { offsetInCU: 0xEFF, offset: 0x51391, size: 0x8, addend: 0x0, symName: _gev_func, symObjAddr: 0xCF4, symBinAddr: 0x10004761C, symSize: 0x1AC }
  - { offsetInCU: 0x104C, offset: 0x514DE, size: 0x8, addend: 0x0, symName: _gev_gradient, symObjAddr: 0xEA0, symBinAddr: 0x1000477C8, symSize: 0x334 }
  - { offsetInCU: 0x26, offset: 0x51845, size: 0x8, addend: 0x0, symName: _esl_gumbel_pdf, symObjAddr: 0x0, symBinAddr: 0x100047AFC, symSize: 0x3C }
  - { offsetInCU: 0x8B, offset: 0x518AA, size: 0x8, addend: 0x0, symName: _esl_gumbel_pdf, symObjAddr: 0x0, symBinAddr: 0x100047AFC, symSize: 0x3C }
  - { offsetInCU: 0xBF, offset: 0x518DE, size: 0x8, addend: 0x0, symName: _esl_gumbel_logpdf, symObjAddr: 0x3C, symBinAddr: 0x100047B38, symSize: 0x44 }
  - { offsetInCU: 0x115, offset: 0x51934, size: 0x8, addend: 0x0, symName: _esl_gumbel_cdf, symObjAddr: 0x80, symBinAddr: 0x100047B7C, symSize: 0x24 }
  - { offsetInCU: 0x149, offset: 0x51968, size: 0x8, addend: 0x0, symName: _esl_gumbel_logcdf, symObjAddr: 0xA4, symBinAddr: 0x100047BA0, symSize: 0x24 }
  - { offsetInCU: 0x19B, offset: 0x519BA, size: 0x8, addend: 0x0, symName: _esl_gumbel_surv, symObjAddr: 0xC8, symBinAddr: 0x100047BC4, symSize: 0x50 }
  - { offsetInCU: 0x1D8, offset: 0x519F7, size: 0x8, addend: 0x0, symName: _esl_gumbel_logsurv, symObjAddr: 0x118, symBinAddr: 0x100047C14, symSize: 0x8C }
  - { offsetInCU: 0x215, offset: 0x51A34, size: 0x8, addend: 0x0, symName: _esl_gumbel_invcdf, symObjAddr: 0x1A4, symBinAddr: 0x100047CA0, symSize: 0x34 }
  - { offsetInCU: 0x244, offset: 0x51A63, size: 0x8, addend: 0x0, symName: _esl_gumbel_invsurv, symObjAddr: 0x1D8, symBinAddr: 0x100047CD4, symSize: 0x94 }
  - { offsetInCU: 0x2D3, offset: 0x51AF2, size: 0x8, addend: 0x0, symName: _esl_gumbel_generic_pdf, symObjAddr: 0x26C, symBinAddr: 0x100047D68, symSize: 0x3C }
  - { offsetInCU: 0x382, offset: 0x51BA1, size: 0x8, addend: 0x0, symName: _esl_gumbel_generic_cdf, symObjAddr: 0x2A8, symBinAddr: 0x100047DA4, symSize: 0x28 }
  - { offsetInCU: 0x43D, offset: 0x51C5C, size: 0x8, addend: 0x0, symName: _esl_gumbel_generic_surv, symObjAddr: 0x2D0, symBinAddr: 0x100047DCC, symSize: 0x54 }
  - { offsetInCU: 0x4EB, offset: 0x51D0A, size: 0x8, addend: 0x0, symName: _esl_gumbel_generic_invcdf, symObjAddr: 0x324, symBinAddr: 0x100047E20, symSize: 0x30 }
  - { offsetInCU: 0x562, offset: 0x51D81, size: 0x8, addend: 0x0, symName: _esl_gumbel_Plot, symObjAddr: 0x354, symBinAddr: 0x100047E50, symSize: 0xE8 }
  - { offsetInCU: 0x648, offset: 0x51E67, size: 0x8, addend: 0x0, symName: _esl_gumbel_Sample, symObjAddr: 0x43C, symBinAddr: 0x100047F38, symSize: 0x38 }
  - { offsetInCU: 0x7ED, offset: 0x5200C, size: 0x8, addend: 0x0, symName: _esl_gumbel_FitComplete, symObjAddr: 0x474, symBinAddr: 0x100047F70, symSize: 0x420 }
  - { offsetInCU: 0xAB9, offset: 0x522D8, size: 0x8, addend: 0x0, symName: _esl_gumbel_FitCompleteLoc, symObjAddr: 0x894, symBinAddr: 0x100048390, symSize: 0x13C }
  - { offsetInCU: 0xBE2, offset: 0x52401, size: 0x8, addend: 0x0, symName: _esl_gumbel_FitCensored, symObjAddr: 0x9D0, symBinAddr: 0x1000484CC, symSize: 0x4E4 }
  - { offsetInCU: 0xEBE, offset: 0x526DD, size: 0x8, addend: 0x0, symName: _esl_gumbel_FitCensoredLoc, symObjAddr: 0xEB4, symBinAddr: 0x1000489B0, symSize: 0x154 }
  - { offsetInCU: 0xF6D, offset: 0x5278C, size: 0x8, addend: 0x0, symName: _esl_gumbel_FitTruncated, symObjAddr: 0x1008, symBinAddr: 0x100048B04, symSize: 0x1D8 }
  - { offsetInCU: 0x130D, offset: 0x52B2C, size: 0x8, addend: 0x0, symName: _tevd_func, symObjAddr: 0x11E0, symBinAddr: 0x100048CDC, symSize: 0x1AC }
  - { offsetInCU: 0x141E, offset: 0x52C3D, size: 0x8, addend: 0x0, symName: _tevd_grad, symObjAddr: 0x138C, symBinAddr: 0x100048E88, symSize: 0x2CC }
  - { offsetInCU: 0x26, offset: 0x52FCC, size: 0x8, addend: 0x0, symName: _esl_histogram_Create, symObjAddr: 0x0, symBinAddr: 0x100049154, symSize: 0x158 }
  - { offsetInCU: 0x209, offset: 0x531AF, size: 0x8, addend: 0x0, symName: _esl_histogram_Create, symObjAddr: 0x0, symBinAddr: 0x100049154, symSize: 0x158 }
  - { offsetInCU: 0x30C, offset: 0x532B2, size: 0x8, addend: 0x0, symName: _esl_histogram_Destroy, symObjAddr: 0x158, symBinAddr: 0x1000492AC, symSize: 0x4C }
  - { offsetInCU: 0x329, offset: 0x532CF, size: 0x8, addend: 0x0, symName: _esl_histogram_CreateFull, symObjAddr: 0x1A4, symBinAddr: 0x1000492F8, symSize: 0xB4 }
  - { offsetInCU: 0x419, offset: 0x533BF, size: 0x8, addend: 0x0, symName: _esl_histogram_Score2Bin, symObjAddr: 0x258, symBinAddr: 0x1000493AC, symSize: 0xEC }
  - { offsetInCU: 0x4C5, offset: 0x5346B, size: 0x8, addend: 0x0, symName: _esl_histogram_Add, symObjAddr: 0x344, symBinAddr: 0x100049498, symSize: 0x474 }
  - { offsetInCU: 0x68F, offset: 0x53635, size: 0x8, addend: 0x0, symName: _esl_histogram_DeclareCensoring, symObjAddr: 0x7B8, symBinAddr: 0x10004990C, symSize: 0x90 }
  - { offsetInCU: 0x6F9, offset: 0x5369F, size: 0x8, addend: 0x0, symName: _esl_histogram_DeclareRounding, symObjAddr: 0x848, symBinAddr: 0x10004999C, symSize: 0x10 }
  - { offsetInCU: 0x724, offset: 0x536CA, size: 0x8, addend: 0x0, symName: _esl_histogram_SetTail, symObjAddr: 0x858, symBinAddr: 0x1000499AC, symSize: 0x1F0 }
  - { offsetInCU: 0x7EB, offset: 0x53791, size: 0x8, addend: 0x0, symName: _esl_histogram_SetTailByMass, symObjAddr: 0xA48, symBinAddr: 0x100049B9C, symSize: 0xAC }
  - { offsetInCU: 0x86E, offset: 0x53814, size: 0x8, addend: 0x0, symName: _esl_histogram_GetRank, symObjAddr: 0xAF4, symBinAddr: 0x100049C48, symSize: 0x128 }
  - { offsetInCU: 0x964, offset: 0x5390A, size: 0x8, addend: 0x0, symName: _esl_histogram_GetData, symObjAddr: 0xC1C, symBinAddr: 0x100049D70, symSize: 0xA0 }
  - { offsetInCU: 0x9F8, offset: 0x5399E, size: 0x8, addend: 0x0, symName: _esl_histogram_GetTail, symObjAddr: 0xCBC, symBinAddr: 0x100049E10, symSize: 0x15C }
  - { offsetInCU: 0xAD2, offset: 0x53A78, size: 0x8, addend: 0x0, symName: _esl_histogram_GetTailByMass, symObjAddr: 0xE18, symBinAddr: 0x100049F6C, symSize: 0x114 }
  - { offsetInCU: 0xB84, offset: 0x53B2A, size: 0x8, addend: 0x0, symName: _esl_histogram_SetExpect, symObjAddr: 0xF2C, symBinAddr: 0x10004A080, symSize: 0x148 }
  - { offsetInCU: 0xC5A, offset: 0x53C00, size: 0x8, addend: 0x0, symName: _esl_histogram_SetExpectedTail, symObjAddr: 0x1074, symBinAddr: 0x10004A1C8, symSize: 0x204 }
  - { offsetInCU: 0xDD0, offset: 0x53D76, size: 0x8, addend: 0x0, symName: _esl_histogram_Write, symObjAddr: 0x1278, symBinAddr: 0x10004A3CC, symSize: 0x800 }
  - { offsetInCU: 0x115B, offset: 0x54101, size: 0x8, addend: 0x0, symName: _esl_histogram_Plot, symObjAddr: 0x1A78, symBinAddr: 0x10004ABCC, symSize: 0x1E8 }
  - { offsetInCU: 0x11EE, offset: 0x54194, size: 0x8, addend: 0x0, symName: _esl_histogram_PlotSurvival, symObjAddr: 0x1C60, symBinAddr: 0x10004ADB4, symSize: 0x1EC }
  - { offsetInCU: 0x1281, offset: 0x54227, size: 0x8, addend: 0x0, symName: _esl_histogram_PlotQQ, symObjAddr: 0x1E4C, symBinAddr: 0x10004AFA0, symSize: 0x278 }
  - { offsetInCU: 0x1356, offset: 0x542FC, size: 0x8, addend: 0x0, symName: _esl_histogram_Goodness, symObjAddr: 0x20C4, symBinAddr: 0x10004B218, symSize: 0x6F8 }
  - { offsetInCU: 0x26, offset: 0x5457B, size: 0x8, addend: 0x0, symName: _esl_keyhash_Create, symObjAddr: 0x0, symBinAddr: 0x10004B910, symSize: 0x10 }
  - { offsetInCU: 0x50, offset: 0x545A5, size: 0x8, addend: 0x0, symName: _esl_keyhash_Create, symObjAddr: 0x0, symBinAddr: 0x10004B910, symSize: 0x10 }
  - { offsetInCU: 0x8D, offset: 0x545E2, size: 0x8, addend: 0x0, symName: _keyhash_create, symObjAddr: 0x10, symBinAddr: 0x10004B920, symSize: 0x250 }
  - { offsetInCU: 0x29E, offset: 0x547F3, size: 0x8, addend: 0x0, symName: _esl_keyhash_CreateCustom, symObjAddr: 0x260, symBinAddr: 0x10004BB70, symSize: 0x4 }
  - { offsetInCU: 0x2E2, offset: 0x54837, size: 0x8, addend: 0x0, symName: _esl_keyhash_CreateCustom, symObjAddr: 0x260, symBinAddr: 0x10004BB70, symSize: 0x4 }
  - { offsetInCU: 0x302, offset: 0x54857, size: 0x8, addend: 0x0, symName: _esl_keyhash_Clone, symObjAddr: 0x264, symBinAddr: 0x10004BB74, symSize: 0xC0 }
  - { offsetInCU: 0x35D, offset: 0x548B2, size: 0x8, addend: 0x0, symName: _esl_keyhash_Destroy, symObjAddr: 0x324, symBinAddr: 0x10004BC34, symSize: 0x58 }
  - { offsetInCU: 0x37A, offset: 0x548CF, size: 0x8, addend: 0x0, symName: _esl_keyhash_Get, symObjAddr: 0x37C, symBinAddr: 0x10004BC8C, symSize: 0x14 }
  - { offsetInCU: 0x3B0, offset: 0x54905, size: 0x8, addend: 0x0, symName: _esl_keyhash_GetNumber, symObjAddr: 0x390, symBinAddr: 0x10004BCA0, symSize: 0x8 }
  - { offsetInCU: 0x3D9, offset: 0x5492E, size: 0x8, addend: 0x0, symName: _esl_keyhash_Sizeof, symObjAddr: 0x398, symBinAddr: 0x10004BCA8, symSize: 0x24 }
  - { offsetInCU: 0x3FF, offset: 0x54954, size: 0x8, addend: 0x0, symName: _esl_keyhash_Reuse, symObjAddr: 0x3BC, symBinAddr: 0x10004BCCC, symSize: 0x38 }
  - { offsetInCU: 0x481, offset: 0x549D6, size: 0x8, addend: 0x0, symName: _esl_keyhash_Dump, symObjAddr: 0x3F4, symBinAddr: 0x10004BD04, symSize: 0x1C4 }
  - { offsetInCU: 0x5F8, offset: 0x54B4D, size: 0x8, addend: 0x0, symName: _esl_keyhash_Store, symObjAddr: 0x5B8, symBinAddr: 0x10004BEC8, symSize: 0x420 }
  - { offsetInCU: 0x86D, offset: 0x54DC2, size: 0x8, addend: 0x0, symName: _esl_keyhash_Lookup, symObjAddr: 0x9D8, symBinAddr: 0x10004C2E8, symSize: 0x190 }
  - { offsetInCU: 0x26, offset: 0x5509C, size: 0x8, addend: 0x0, symName: _esl_mat_DCreate, symObjAddr: 0x0, symBinAddr: 0x10004C478, symSize: 0x1B8 }
  - { offsetInCU: 0x69, offset: 0x550DF, size: 0x8, addend: 0x0, symName: _esl_mat_DCreate, symObjAddr: 0x0, symBinAddr: 0x10004C478, symSize: 0x1B8 }
  - { offsetInCU: 0x182, offset: 0x551F8, size: 0x8, addend: 0x0, symName: _esl_mat_DDestroy, symObjAddr: 0x1B8, symBinAddr: 0x10004C630, symSize: 0x30 }
  - { offsetInCU: 0x1C6, offset: 0x5523C, size: 0x8, addend: 0x0, symName: _esl_mat_FCreate, symObjAddr: 0x1E8, symBinAddr: 0x10004C660, symSize: 0x1C0 }
  - { offsetInCU: 0x2B0, offset: 0x55326, size: 0x8, addend: 0x0, symName: _esl_mat_FDestroy, symObjAddr: 0x3A8, symBinAddr: 0x10004C820, symSize: 0x30 }
  - { offsetInCU: 0x2ED, offset: 0x55363, size: 0x8, addend: 0x0, symName: _esl_mat_ICreate, symObjAddr: 0x3D8, symBinAddr: 0x10004C850, symSize: 0x1C0 }
  - { offsetInCU: 0x3D7, offset: 0x5544D, size: 0x8, addend: 0x0, symName: _esl_mat_IDestroy, symObjAddr: 0x598, symBinAddr: 0x10004CA10, symSize: 0x30 }
  - { offsetInCU: 0x40F, offset: 0x55485, size: 0x8, addend: 0x0, symName: _esl_mat_CCreate, symObjAddr: 0x5C8, symBinAddr: 0x10004CA40, symSize: 0x1B0 }
  - { offsetInCU: 0x4F9, offset: 0x5556F, size: 0x8, addend: 0x0, symName: _esl_mat_CDestroy, symObjAddr: 0x778, symBinAddr: 0x10004CBF0, symSize: 0x30 }
  - { offsetInCU: 0x550, offset: 0x555C6, size: 0x8, addend: 0x0, symName: _esl_mat_DClone, symObjAddr: 0x7A8, symBinAddr: 0x10004CC20, symSize: 0x58 }
  - { offsetInCU: 0x633, offset: 0x556A9, size: 0x8, addend: 0x0, symName: _esl_mat_DCopy, symObjAddr: 0x800, symBinAddr: 0x10004CC78, symSize: 0x14 }
  - { offsetInCU: 0x6B0, offset: 0x55726, size: 0x8, addend: 0x0, symName: _esl_mat_FClone, symObjAddr: 0x814, symBinAddr: 0x10004CC8C, symSize: 0x58 }
  - { offsetInCU: 0x781, offset: 0x557F7, size: 0x8, addend: 0x0, symName: _esl_mat_FCopy, symObjAddr: 0x86C, symBinAddr: 0x10004CCE4, symSize: 0x14 }
  - { offsetInCU: 0x7FE, offset: 0x55874, size: 0x8, addend: 0x0, symName: _esl_mat_IClone, symObjAddr: 0x880, symBinAddr: 0x10004CCF8, symSize: 0x58 }
  - { offsetInCU: 0x8CF, offset: 0x55945, size: 0x8, addend: 0x0, symName: _esl_mat_ICopy, symObjAddr: 0x8D8, symBinAddr: 0x10004CD50, symSize: 0x14 }
  - { offsetInCU: 0x912, offset: 0x55988, size: 0x8, addend: 0x0, symName: _esl_mat_DGrowTo, symObjAddr: 0x8EC, symBinAddr: 0x10004CD64, symSize: 0x180 }
  - { offsetInCU: 0x9F5, offset: 0x55A6B, size: 0x8, addend: 0x0, symName: _esl_mat_FGrowTo, symObjAddr: 0xA6C, symBinAddr: 0x10004CEE4, symSize: 0x180 }
  - { offsetInCU: 0xAD8, offset: 0x55B4E, size: 0x8, addend: 0x0, symName: _esl_mat_IGrowTo, symObjAddr: 0xBEC, symBinAddr: 0x10004D064, symSize: 0x180 }
  - { offsetInCU: 0xBBB, offset: 0x55C31, size: 0x8, addend: 0x0, symName: _esl_mat_CGrowTo, symObjAddr: 0xD6C, symBinAddr: 0x10004D1E4, symSize: 0x174 }
  - { offsetInCU: 0xC9E, offset: 0x55D14, size: 0x8, addend: 0x0, symName: _esl_mat_DSizeof, symObjAddr: 0xEE0, symBinAddr: 0x10004D358, symSize: 0x10 }
  - { offsetInCU: 0xCE7, offset: 0x55D5D, size: 0x8, addend: 0x0, symName: _esl_mat_FSizeof, symObjAddr: 0xEF0, symBinAddr: 0x10004D368, symSize: 0x14 }
  - { offsetInCU: 0xD30, offset: 0x55DA6, size: 0x8, addend: 0x0, symName: _esl_mat_ISizeof, symObjAddr: 0xF04, symBinAddr: 0x10004D37C, symSize: 0x14 }
  - { offsetInCU: 0xD79, offset: 0x55DEF, size: 0x8, addend: 0x0, symName: _esl_mat_CSizeof, symObjAddr: 0xF18, symBinAddr: 0x10004D390, symSize: 0x14 }
  - { offsetInCU: 0xDC2, offset: 0x55E38, size: 0x8, addend: 0x0, symName: _esl_mat_DSet, symObjAddr: 0xF2C, symBinAddr: 0x10004D3A4, symSize: 0x10 }
  - { offsetInCU: 0xE44, offset: 0x55EBA, size: 0x8, addend: 0x0, symName: _esl_mat_FSet, symObjAddr: 0xF3C, symBinAddr: 0x10004D3B4, symSize: 0x10 }
  - { offsetInCU: 0xEC6, offset: 0x55F3C, size: 0x8, addend: 0x0, symName: _esl_mat_ISet, symObjAddr: 0xF4C, symBinAddr: 0x10004D3C4, symSize: 0x14 }
  - { offsetInCU: 0xF49, offset: 0x55FBF, size: 0x8, addend: 0x0, symName: _esl_mat_DScale, symObjAddr: 0xF60, symBinAddr: 0x10004D3D8, symSize: 0x10 }
  - { offsetInCU: 0xFCB, offset: 0x56041, size: 0x8, addend: 0x0, symName: _esl_mat_FScale, symObjAddr: 0xF70, symBinAddr: 0x10004D3E8, symSize: 0x10 }
  - { offsetInCU: 0x104D, offset: 0x560C3, size: 0x8, addend: 0x0, symName: _esl_mat_IScale, symObjAddr: 0xF80, symBinAddr: 0x10004D3F8, symSize: 0x14 }
  - { offsetInCU: 0x10D0, offset: 0x56146, size: 0x8, addend: 0x0, symName: _esl_mat_WCopy, symObjAddr: 0xF94, symBinAddr: 0x10004D40C, symSize: 0x14 }
  - { offsetInCU: 0x116A, offset: 0x561E0, size: 0x8, addend: 0x0, symName: _esl_mat_BCopy, symObjAddr: 0xFA8, symBinAddr: 0x10004D420, symSize: 0x14 }
  - { offsetInCU: 0x1204, offset: 0x5627A, size: 0x8, addend: 0x0, symName: _esl_mat_DMax, symObjAddr: 0xFBC, symBinAddr: 0x10004D434, symSize: 0x10 }
  - { offsetInCU: 0x1270, offset: 0x562E6, size: 0x8, addend: 0x0, symName: _esl_mat_FMax, symObjAddr: 0xFCC, symBinAddr: 0x10004D444, symSize: 0x10 }
  - { offsetInCU: 0x12DC, offset: 0x56352, size: 0x8, addend: 0x0, symName: _esl_mat_IMax, symObjAddr: 0xFDC, symBinAddr: 0x10004D454, symSize: 0x10 }
  - { offsetInCU: 0x1348, offset: 0x563BE, size: 0x8, addend: 0x0, symName: _esl_mat_DCompare, symObjAddr: 0xFEC, symBinAddr: 0x10004D464, symSize: 0x14 }
  - { offsetInCU: 0x13E7, offset: 0x5645D, size: 0x8, addend: 0x0, symName: _esl_mat_FCompare, symObjAddr: 0x1000, symBinAddr: 0x10004D478, symSize: 0x14 }
  - { offsetInCU: 0x1486, offset: 0x564FC, size: 0x8, addend: 0x0, symName: _esl_mat_ICompare, symObjAddr: 0x1014, symBinAddr: 0x10004D48C, symSize: 0x14 }
  - { offsetInCU: 0x1507, offset: 0x5657D, size: 0x8, addend: 0x0, symName: _esl_mat_DDump, symObjAddr: 0x1028, symBinAddr: 0x10004D4A0, symSize: 0xB4 }
  - { offsetInCU: 0x1572, offset: 0x565E8, size: 0x8, addend: 0x0, symName: _esl_mat_FDump, symObjAddr: 0x10DC, symBinAddr: 0x10004D554, symSize: 0xB8 }
  - { offsetInCU: 0x15DD, offset: 0x56653, size: 0x8, addend: 0x0, symName: _esl_mat_IDump, symObjAddr: 0x1194, symBinAddr: 0x10004D60C, symSize: 0xB0 }
  - { offsetInCU: 0x26, offset: 0x5671F, size: 0x8, addend: 0x0, symName: _esl_mem_strtoi32, symObjAddr: 0x0, symBinAddr: 0x10004D6BC, symSize: 0x350 }
  - { offsetInCU: 0xD0, offset: 0x567C9, size: 0x8, addend: 0x0, symName: _esl_mem_strtoi32, symObjAddr: 0x0, symBinAddr: 0x10004D6BC, symSize: 0x350 }
  - { offsetInCU: 0x267, offset: 0x56960, size: 0x8, addend: 0x0, symName: _esl_mem_strtoi64, symObjAddr: 0x350, symBinAddr: 0x10004DA0C, symSize: 0x364 }
  - { offsetInCU: 0x3D7, offset: 0x56AD0, size: 0x8, addend: 0x0, symName: _esl_mem_strtoi, symObjAddr: 0x6B4, symBinAddr: 0x10004DD70, symSize: 0x350 }
  - { offsetInCU: 0x5C9, offset: 0x56CC2, size: 0x8, addend: 0x0, symName: _esl_mem_strtof, symObjAddr: 0xA04, symBinAddr: 0x10004E0C0, symSize: 0x5D4 }
  - { offsetInCU: 0x7CC, offset: 0x56EC5, size: 0x8, addend: 0x0, symName: _esl_memstrpfx_case, symObjAddr: 0xFD8, symBinAddr: 0x10004E694, symSize: 0xAC }
  - { offsetInCU: 0x840, offset: 0x56F39, size: 0x8, addend: 0x0, symName: _esl_memnewline, symObjAddr: 0x1084, symBinAddr: 0x10004E740, symSize: 0x7C }
  - { offsetInCU: 0x8AB, offset: 0x56FA4, size: 0x8, addend: 0x0, symName: _esl_memtok, symObjAddr: 0x1100, symBinAddr: 0x10004E7BC, symSize: 0x120 }
  - { offsetInCU: 0x956, offset: 0x5704F, size: 0x8, addend: 0x0, symName: _esl_memspn, symObjAddr: 0x1220, symBinAddr: 0x10004E8DC, symSize: 0x74 }
  - { offsetInCU: 0x9B1, offset: 0x570AA, size: 0x8, addend: 0x0, symName: _esl_memcspn, symObjAddr: 0x1294, symBinAddr: 0x10004E950, symSize: 0x74 }
  - { offsetInCU: 0xA0C, offset: 0x57105, size: 0x8, addend: 0x0, symName: _esl_memstrcmp, symObjAddr: 0x1308, symBinAddr: 0x10004E9C4, symSize: 0x7C }
  - { offsetInCU: 0xA65, offset: 0x5715E, size: 0x8, addend: 0x0, symName: _esl_memstrcmp_case, symObjAddr: 0x1384, symBinAddr: 0x10004EA40, symSize: 0xDC }
  - { offsetInCU: 0xAFC, offset: 0x571F5, size: 0x8, addend: 0x0, symName: _esl_memstrpfx, symObjAddr: 0x1460, symBinAddr: 0x10004EB1C, symSize: 0x60 }
  - { offsetInCU: 0xB53, offset: 0x5724C, size: 0x8, addend: 0x0, symName: _esl_memstrcontains, symObjAddr: 0x14C0, symBinAddr: 0x10004EB7C, symSize: 0x74 }
  - { offsetInCU: 0xBBA, offset: 0x572B3, size: 0x8, addend: 0x0, symName: _esl_memstrdup, symObjAddr: 0x1534, symBinAddr: 0x10004EBF0, symSize: 0xD0 }
  - { offsetInCU: 0xC6B, offset: 0x57364, size: 0x8, addend: 0x0, symName: _esl_memstrcpy, symObjAddr: 0x1604, symBinAddr: 0x10004ECC0, symSize: 0x38 }
  - { offsetInCU: 0xCB6, offset: 0x573AF, size: 0x8, addend: 0x0, symName: _esl_memtod, symObjAddr: 0x163C, symBinAddr: 0x10004ECF8, symSize: 0x144 }
  - { offsetInCU: 0xD5F, offset: 0x57458, size: 0x8, addend: 0x0, symName: _esl_memtof, symObjAddr: 0x1780, symBinAddr: 0x10004EE3C, symSize: 0x14C }
  - { offsetInCU: 0xE08, offset: 0x57501, size: 0x8, addend: 0x0, symName: _esl_mem_IsReal, symObjAddr: 0x18CC, symBinAddr: 0x10004EF88, symSize: 0x1B4 }
  - { offsetInCU: 0x26, offset: 0x57687, size: 0x8, addend: 0x0, symName: _esl_min_ConjugateGradientDescent, symObjAddr: 0x0, symBinAddr: 0x10004F13C, symSize: 0xC18 }
  - { offsetInCU: 0x454, offset: 0x57AB5, size: 0x8, addend: 0x0, symName: _esl_min_ConjugateGradientDescent, symObjAddr: 0x0, symBinAddr: 0x10004F13C, symSize: 0xC18 }
  - { offsetInCU: 0xD17, offset: 0x58378, size: 0x8, addend: 0x0, symName: _numeric_derivative, symObjAddr: 0xC18, symBinAddr: 0x10004FD54, symSize: 0x290 }
  - { offsetInCU: 0xF8D, offset: 0x585EE, size: 0x8, addend: 0x0, symName: _esl_min_cfg_Create, symObjAddr: 0xEA8, symBinAddr: 0x10004FFE4, symSize: 0x13C }
  - { offsetInCU: 0x1067, offset: 0x586C8, size: 0x8, addend: 0x0, symName: _esl_min_cfg_Destroy, symObjAddr: 0xFE4, symBinAddr: 0x100050120, symSize: 0x30 }
  - { offsetInCU: 0x1084, offset: 0x586E5, size: 0x8, addend: 0x0, symName: _esl_min_dat_Create, symObjAddr: 0x1014, symBinAddr: 0x100050150, symSize: 0x370 }
  - { offsetInCU: 0x110C, offset: 0x5876D, size: 0x8, addend: 0x0, symName: _esl_min_dat_Destroy, symObjAddr: 0x1384, symBinAddr: 0x1000504C0, symSize: 0x80 }
  - { offsetInCU: 0x1133, offset: 0x58794, size: 0x8, addend: 0x0, symName: _esl_min_dat_Dump, symObjAddr: 0x1404, symBinAddr: 0x100050540, symSize: 0x258 }
  - { offsetInCU: 0x26, offset: 0x58A30, size: 0x8, addend: 0x0, symName: _esl_msa_Create, symObjAddr: 0x0, symBinAddr: 0x100050798, symSize: 0x148 }
  - { offsetInCU: 0x10C, offset: 0x58B16, size: 0x8, addend: 0x0, symName: _esl_msa_Create, symObjAddr: 0x0, symBinAddr: 0x100050798, symSize: 0x148 }
  - { offsetInCU: 0x1BD, offset: 0x58BC7, size: 0x8, addend: 0x0, symName: _msa_create_mostly, symObjAddr: 0x148, symBinAddr: 0x1000508E0, symSize: 0x1D8 }
  - { offsetInCU: 0x289, offset: 0x58C93, size: 0x8, addend: 0x0, symName: _esl_msa_Destroy, symObjAddr: 0x320, symBinAddr: 0x100050AB8, symSize: 0x1C4 }
  - { offsetInCU: 0x495, offset: 0x58E9F, size: 0x8, addend: 0x0, symName: _esl_msa_Expand, symObjAddr: 0x4E4, symBinAddr: 0x100050C7C, symSize: 0x66C }
  - { offsetInCU: 0x658, offset: 0x59062, size: 0x8, addend: 0x0, symName: _esl_msa_Copy, symObjAddr: 0xB50, symBinAddr: 0x1000512E8, symSize: 0xC08 }
  - { offsetInCU: 0x922, offset: 0x5932C, size: 0x8, addend: 0x0, symName: _esl_msa_Clone, symObjAddr: 0x1758, symBinAddr: 0x100051EF0, symSize: 0x80 }
  - { offsetInCU: 0x9B5, offset: 0x593BF, size: 0x8, addend: 0x0, symName: _esl_msa_CreateDigital, symObjAddr: 0x17D8, symBinAddr: 0x100051F70, symSize: 0x1A0 }
  - { offsetInCU: 0xA7D, offset: 0x59487, size: 0x8, addend: 0x0, symName: _esl_msa_Sizeof, symObjAddr: 0x1978, symBinAddr: 0x100052110, symSize: 0x21C }
  - { offsetInCU: 0xC3A, offset: 0x59644, size: 0x8, addend: 0x0, symName: _esl_msa_GuessAlphabet, symObjAddr: 0x1B94, symBinAddr: 0x10005232C, symSize: 0x31C }
  - { offsetInCU: 0xD92, offset: 0x5979C, size: 0x8, addend: 0x0, symName: _esl_msa_Digitize, symObjAddr: 0x1EB0, symBinAddr: 0x100052648, symSize: 0x2CC }
  - { offsetInCU: 0xF4A, offset: 0x59954, size: 0x8, addend: 0x0, symName: _esl_msa_Textize, symObjAddr: 0x217C, symBinAddr: 0x100052914, symSize: 0x268 }
  - { offsetInCU: 0x1095, offset: 0x59A9F, size: 0x8, addend: 0x0, symName: _esl_msa_ConvertDegen2X, symObjAddr: 0x23E4, symBinAddr: 0x100052B7C, symSize: 0xAC }
  - { offsetInCU: 0x1122, offset: 0x59B2C, size: 0x8, addend: 0x0, symName: _esl_msa_SetName, symObjAddr: 0x2490, symBinAddr: 0x100052C28, symSize: 0x60 }
  - { offsetInCU: 0x11C2, offset: 0x59BCC, size: 0x8, addend: 0x0, symName: _esl_msa_SetDesc, symObjAddr: 0x24F0, symBinAddr: 0x100052C88, symSize: 0x60 }
  - { offsetInCU: 0x123B, offset: 0x59C45, size: 0x8, addend: 0x0, symName: _esl_msa_SetAccession, symObjAddr: 0x2550, symBinAddr: 0x100052CE8, symSize: 0x60 }
  - { offsetInCU: 0x12B4, offset: 0x59CBE, size: 0x8, addend: 0x0, symName: _esl_msa_SetAuthor, symObjAddr: 0x25B0, symBinAddr: 0x100052D48, symSize: 0x60 }
  - { offsetInCU: 0x132D, offset: 0x59D37, size: 0x8, addend: 0x0, symName: _esl_msa_SetSeqName, symObjAddr: 0x2610, symBinAddr: 0x100052DA8, symSize: 0xE0 }
  - { offsetInCU: 0x1393, offset: 0x59D9D, size: 0x8, addend: 0x0, symName: _esl_msa_SetSeqAccession, symObjAddr: 0x26F0, symBinAddr: 0x100052E88, symSize: 0x1C4 }
  - { offsetInCU: 0x1444, offset: 0x59E4E, size: 0x8, addend: 0x0, symName: _esl_msa_SetSeqDescription, symObjAddr: 0x28B4, symBinAddr: 0x10005304C, symSize: 0x1C4 }
  - { offsetInCU: 0x14F5, offset: 0x59EFF, size: 0x8, addend: 0x0, symName: _esl_msa_SetDefaultWeights, symObjAddr: 0x2A78, symBinAddr: 0x100053210, symSize: 0x4C }
  - { offsetInCU: 0x151B, offset: 0x59F25, size: 0x8, addend: 0x0, symName: _esl_msa_FormatName, symObjAddr: 0x2AC4, symBinAddr: 0x10005325C, symSize: 0x68 }
  - { offsetInCU: 0x15CC, offset: 0x59FD6, size: 0x8, addend: 0x0, symName: _esl_msa_FormatDesc, symObjAddr: 0x2B2C, symBinAddr: 0x1000532C4, symSize: 0x4C }
  - { offsetInCU: 0x1648, offset: 0x5A052, size: 0x8, addend: 0x0, symName: _esl_msa_FormatAccession, symObjAddr: 0x2B78, symBinAddr: 0x100053310, symSize: 0x4C }
  - { offsetInCU: 0x16C4, offset: 0x5A0CE, size: 0x8, addend: 0x0, symName: _esl_msa_FormatAuthor, symObjAddr: 0x2BC4, symBinAddr: 0x10005335C, symSize: 0x4C }
  - { offsetInCU: 0x1740, offset: 0x5A14A, size: 0x8, addend: 0x0, symName: _esl_msa_FormatSeqName, symObjAddr: 0x2C10, symBinAddr: 0x1000533A8, symSize: 0xD4 }
  - { offsetInCU: 0x17D3, offset: 0x5A1DD, size: 0x8, addend: 0x0, symName: _esl_msa_FormatSeqAccession, symObjAddr: 0x2CE4, symBinAddr: 0x10005347C, symSize: 0x164 }
  - { offsetInCU: 0x187E, offset: 0x5A288, size: 0x8, addend: 0x0, symName: _esl_msa_FormatSeqDescription, symObjAddr: 0x2E48, symBinAddr: 0x1000535E0, symSize: 0x164 }
  - { offsetInCU: 0x1929, offset: 0x5A333, size: 0x8, addend: 0x0, symName: _esl_msa_AddComment, symObjAddr: 0x2FAC, symBinAddr: 0x100053744, symSize: 0x178 }
  - { offsetInCU: 0x19E3, offset: 0x5A3ED, size: 0x8, addend: 0x0, symName: _esl_msa_AddGF, symObjAddr: 0x3124, symBinAddr: 0x1000538BC, symSize: 0x1A4 }
  - { offsetInCU: 0x1AE3, offset: 0x5A4ED, size: 0x8, addend: 0x0, symName: _esl_msa_AddGS, symObjAddr: 0x32C8, symBinAddr: 0x100053A60, symSize: 0x490 }
  - { offsetInCU: 0x1CAC, offset: 0x5A6B6, size: 0x8, addend: 0x0, symName: _esl_msa_AppendGC, symObjAddr: 0x3758, symBinAddr: 0x100053EF0, symSize: 0x268 }
  - { offsetInCU: 0x1DC6, offset: 0x5A7D0, size: 0x8, addend: 0x0, symName: _esl_msa_AppendGR, symObjAddr: 0x39C0, symBinAddr: 0x100054158, symSize: 0x36C }
  - { offsetInCU: 0x1EDF, offset: 0x5A8E9, size: 0x8, addend: 0x0, symName: _esl_msa_CheckUniqueNames, symObjAddr: 0x3D2C, symBinAddr: 0x1000544C4, symSize: 0xA8 }
  - { offsetInCU: 0x1FC2, offset: 0x5A9CC, size: 0x8, addend: 0x0, symName: _esl_msa_ReasonableRF, symObjAddr: 0x3DD4, symBinAddr: 0x10005456C, symSize: 0x494 }
  - { offsetInCU: 0x2211, offset: 0x5AC1B, size: 0x8, addend: 0x0, symName: _esl_msa_MarkFragments, symObjAddr: 0x4268, symBinAddr: 0x100054A00, symSize: 0x270 }
  - { offsetInCU: 0x26E2, offset: 0x5B0EC, size: 0x8, addend: 0x0, symName: _esl_msa_MarkFragments_old, symObjAddr: 0x44D8, symBinAddr: 0x100054C70, symSize: 0x2AC }
  - { offsetInCU: 0x2947, offset: 0x5B351, size: 0x8, addend: 0x0, symName: _esl_msa_SequenceSubset, symObjAddr: 0x4784, symBinAddr: 0x100054F1C, symSize: 0x730 }
  - { offsetInCU: 0x2CD4, offset: 0x5B6DE, size: 0x8, addend: 0x0, symName: _esl_msa_ColumnSubset, symObjAddr: 0x4EB4, symBinAddr: 0x10005564C, symSize: 0x280 }
  - { offsetInCU: 0x2DDA, offset: 0x5B7E4, size: 0x8, addend: 0x0, symName: _esl_msa_RemoveBrokenBasepairsFromSS, symObjAddr: 0x5E6C, symBinAddr: 0x100056604, symSize: 0x138 }
  - { offsetInCU: 0x2EE0, offset: 0x5B8EA, size: 0x8, addend: 0x0, symName: _esl_msa_RemoveBrokenBasepairs, symObjAddr: 0x5134, symBinAddr: 0x1000558CC, symSize: 0xAC }
  - { offsetInCU: 0x2F55, offset: 0x5B95F, size: 0x8, addend: 0x0, symName: _esl_msa_MinimGaps, symObjAddr: 0x51E0, symBinAddr: 0x100055978, symSize: 0x334 }
  - { offsetInCU: 0x3076, offset: 0x5BA80, size: 0x8, addend: 0x0, symName: _esl_msa_MinimGapsText, symObjAddr: 0x5514, symBinAddr: 0x100055CAC, symSize: 0x350 }
  - { offsetInCU: 0x31EB, offset: 0x5BBF5, size: 0x8, addend: 0x0, symName: _esl_msa_NoGaps, symObjAddr: 0x5864, symBinAddr: 0x100055FFC, symSize: 0x1E8 }
  - { offsetInCU: 0x330A, offset: 0x5BD14, size: 0x8, addend: 0x0, symName: _esl_msa_NoGapsText, symObjAddr: 0x5A4C, symBinAddr: 0x1000561E4, symSize: 0x1FC }
  - { offsetInCU: 0x3463, offset: 0x5BE6D, size: 0x8, addend: 0x0, symName: _esl_msa_SymConvert, symObjAddr: 0x5C48, symBinAddr: 0x1000563E0, symSize: 0x144 }
  - { offsetInCU: 0x3528, offset: 0x5BF32, size: 0x8, addend: 0x0, symName: _esl_msa_Checksum, symObjAddr: 0x5D8C, symBinAddr: 0x100056524, symSize: 0xE0 }
  - { offsetInCU: 0x35C7, offset: 0x5BFD1, size: 0x8, addend: 0x0, symName: _esl_msa_ReverseComplement, symObjAddr: 0x5FA4, symBinAddr: 0x10005673C, symSize: 0x274 }
  - { offsetInCU: 0x373F, offset: 0x5C149, size: 0x8, addend: 0x0, symName: _esl_msa_Hash, symObjAddr: 0x6218, symBinAddr: 0x1000569B0, symSize: 0xE0 }
  - { offsetInCU: 0x37E5, offset: 0x5C1EF, size: 0x8, addend: 0x0, symName: _esl_msa_FlushLeftInserts, symObjAddr: 0x62F8, symBinAddr: 0x100056A90, symSize: 0x160 }
  - { offsetInCU: 0x385F, offset: 0x5C269, size: 0x8, addend: 0x0, symName: _esl_msa_Validate, symObjAddr: 0x6458, symBinAddr: 0x100056BF0, symSize: 0x288 }
  - { offsetInCU: 0x38DC, offset: 0x5C2E6, size: 0x8, addend: 0x0, symName: _esl_msa_Compare, symObjAddr: 0x66E0, symBinAddr: 0x100056E78, symSize: 0x4C }
  - { offsetInCU: 0x394D, offset: 0x5C357, size: 0x8, addend: 0x0, symName: _esl_msa_CompareMandatory, symObjAddr: 0x672C, symBinAddr: 0x100056EC4, symSize: 0x140 }
  - { offsetInCU: 0x39A5, offset: 0x5C3AF, size: 0x8, addend: 0x0, symName: _esl_msa_CompareOptional, symObjAddr: 0x686C, symBinAddr: 0x100057004, symSize: 0x3AC }
  - { offsetInCU: 0x3BC1, offset: 0x5C5CB, size: 0x8, addend: 0x0, symName: _esl_msa_Sample, symObjAddr: 0x6C18, symBinAddr: 0x1000573B0, symSize: 0x454 }
  - { offsetInCU: 0x26, offset: 0x5CA42, size: 0x8, addend: 0x0, symName: _esl_msacluster_SingleLinkage, symObjAddr: 0x0, symBinAddr: 0x100057804, symSize: 0x2C0 }
  - { offsetInCU: 0x14E, offset: 0x5CB6A, size: 0x8, addend: 0x0, symName: _esl_msacluster_SingleLinkage, symObjAddr: 0x0, symBinAddr: 0x100057804, symSize: 0x2C0 }
  - { offsetInCU: 0x34B, offset: 0x5CD67, size: 0x8, addend: 0x0, symName: _msacluster_clinkage, symObjAddr: 0x2C0, symBinAddr: 0x100057AC4, symSize: 0x70 }
  - { offsetInCU: 0x439, offset: 0x5CE55, size: 0x8, addend: 0x0, symName: _msacluster_xlinkage, symObjAddr: 0x330, symBinAddr: 0x100057B34, symSize: 0x70 }
  - { offsetInCU: 0x26, offset: 0x5D301, size: 0x8, addend: 0x0, symName: _esl_msafile_Open, symObjAddr: 0x0, symBinAddr: 0x100057BA4, symSize: 0x15C }
  - { offsetInCU: 0x660, offset: 0x5D93B, size: 0x8, addend: 0x0, symName: _esl_msafile_Open, symObjAddr: 0x0, symBinAddr: 0x100057BA4, symSize: 0x15C }
  - { offsetInCU: 0x82E, offset: 0x5DB09, size: 0x8, addend: 0x0, symName: _msafile_OpenBuffer, symObjAddr: 0x15C, symBinAddr: 0x100057D00, symSize: 0x25C }
  - { offsetInCU: 0xA7C, offset: 0x5DD57, size: 0x8, addend: 0x0, symName: _esl_msafile_GuessFileFormat, symObjAddr: 0xAA4, symBinAddr: 0x100058648, symSize: 0x814 }
  - { offsetInCU: 0x118E, offset: 0x5E469, size: 0x8, addend: 0x0, symName: _esl_msafile_GuessAlphabet, symObjAddr: 0x1444, symBinAddr: 0x100058FE8, symSize: 0x4C }
  - { offsetInCU: 0x12A6, offset: 0x5E581, size: 0x8, addend: 0x0, symName: _esl_msafile_Close, symObjAddr: 0x3B8, symBinAddr: 0x100057F5C, symSize: 0x40 }
  - { offsetInCU: 0x12DD, offset: 0x5E5B8, size: 0x8, addend: 0x0, symName: _esl_msafile_OpenMem, symObjAddr: 0x3F8, symBinAddr: 0x100057F9C, symSize: 0x13C }
  - { offsetInCU: 0x1462, offset: 0x5E73D, size: 0x8, addend: 0x0, symName: _esl_msafile_OpenBuffer, symObjAddr: 0x534, symBinAddr: 0x1000580D8, symSize: 0x120 }
  - { offsetInCU: 0x15BB, offset: 0x5E896, size: 0x8, addend: 0x0, symName: _esl_msafile_OpenFailure, symObjAddr: 0x654, symBinAddr: 0x1000581F8, symSize: 0x2B0 }
  - { offsetInCU: 0x1698, offset: 0x5E973, size: 0x8, addend: 0x0, symName: _esl_msafile_DecodeFormat, symObjAddr: 0x904, symBinAddr: 0x1000584A8, symSize: 0xEC }
  - { offsetInCU: 0x16D4, offset: 0x5E9AF, size: 0x8, addend: 0x0, symName: _esl_msafile_SetDigital, symObjAddr: 0x9F0, symBinAddr: 0x100058594, symSize: 0x98 }
  - { offsetInCU: 0x1795, offset: 0x5EA70, size: 0x8, addend: 0x0, symName: _esl_msafile_fmtdata_Init, symObjAddr: 0xA88, symBinAddr: 0x10005862C, symSize: 0xC }
  - { offsetInCU: 0x17B2, offset: 0x5EA8D, size: 0x8, addend: 0x0, symName: _esl_msafile_fmtdata_Copy, symObjAddr: 0xA94, symBinAddr: 0x100058638, symSize: 0x10 }
  - { offsetInCU: 0x19F6, offset: 0x5ECD1, size: 0x8, addend: 0x0, symName: _esl_msafile_IsMultiRecord, symObjAddr: 0x12B8, symBinAddr: 0x100058E5C, symSize: 0x14 }
  - { offsetInCU: 0x1A21, offset: 0x5ECFC, size: 0x8, addend: 0x0, symName: _esl_msafile_EncodeFormat, symObjAddr: 0x12CC, symBinAddr: 0x100058E70, symSize: 0x178 }
  - { offsetInCU: 0x1AE6, offset: 0x5EDC1, size: 0x8, addend: 0x0, symName: _esl_msafile_PositionByKey, symObjAddr: 0x1490, symBinAddr: 0x100059034, symSize: 0xB4 }
  - { offsetInCU: 0x1BDA, offset: 0x5EEB5, size: 0x8, addend: 0x0, symName: _esl_msafile_Read, symObjAddr: 0x1544, symBinAddr: 0x1000590E8, symSize: 0x140 }
  - { offsetInCU: 0x2107, offset: 0x5F3E2, size: 0x8, addend: 0x0, symName: _esl_msafile_ReadFailure, symObjAddr: 0x1684, symBinAddr: 0x100059228, symSize: 0x4E8 }
  - { offsetInCU: 0x2237, offset: 0x5F512, size: 0x8, addend: 0x0, symName: _esl_msafile_Write, symObjAddr: 0x1B6C, symBinAddr: 0x100059710, symSize: 0xA0 }
  - { offsetInCU: 0x241B, offset: 0x5F6F6, size: 0x8, addend: 0x0, symName: _esl_msa_CreateFromString, symObjAddr: 0x1C0C, symBinAddr: 0x1000597B0, symSize: 0xC4 }
  - { offsetInCU: 0x2547, offset: 0x5F822, size: 0x8, addend: 0x0, symName: _esl_msafile_GetLine, symObjAddr: 0x1CD0, symBinAddr: 0x100059874, symSize: 0xA8 }
  - { offsetInCU: 0x25D9, offset: 0x5F8B4, size: 0x8, addend: 0x0, symName: _esl_msafile_PutLine, symObjAddr: 0x1D78, symBinAddr: 0x10005991C, symSize: 0x60 }
  - { offsetInCU: 0x26, offset: 0x5F948, size: 0x8, addend: 0x0, symName: _esl_msafile2_Open, symObjAddr: 0x0, symBinAddr: 0x10005997C, symSize: 0x4 }
  - { offsetInCU: 0x5F, offset: 0x5F981, size: 0x8, addend: 0x0, symName: _esl_msafile2_Open, symObjAddr: 0x0, symBinAddr: 0x10005997C, symSize: 0x4 }
  - { offsetInCU: 0xA3, offset: 0x5F9C5, size: 0x8, addend: 0x0, symName: _esl_msafile2_Open, symObjAddr: 0x0, symBinAddr: 0x10005997C, symSize: 0x4 }
  - { offsetInCU: 0xC3, offset: 0x5F9E5, size: 0x8, addend: 0x0, symName: _msafile2_open, symObjAddr: 0x4, symBinAddr: 0x100059980, symSize: 0x384 }
  - { offsetInCU: 0x71B, offset: 0x6003D, size: 0x8, addend: 0x0, symName: _esl_msafile2_Close, symObjAddr: 0x388, symBinAddr: 0x100059D04, symSize: 0x88 }
  - { offsetInCU: 0xB9C, offset: 0x604BE, size: 0x8, addend: 0x0, symName: _esl_msafile2_OpenDigital, symObjAddr: 0x410, symBinAddr: 0x100059D8C, symSize: 0x64 }
  - { offsetInCU: 0xD13, offset: 0x60635, size: 0x8, addend: 0x0, symName: _esl_msafile2_ReadInfoPfam, symObjAddr: 0x474, symBinAddr: 0x100059DF0, symSize: 0x188C }
  - { offsetInCU: 0x1892, offset: 0x611B4, size: 0x8, addend: 0x0, symName: _is_blankline, symObjAddr: 0x1D00, symBinAddr: 0x10005B67C, symSize: 0x70 }
  - { offsetInCU: 0x190C, offset: 0x6122E, size: 0x8, addend: 0x0, symName: _parse_comment, symObjAddr: 0x2340, symBinAddr: 0x10005BCBC, symSize: 0x80 }
  - { offsetInCU: 0x19BB, offset: 0x612DD, size: 0x8, addend: 0x0, symName: _parse_gf, symObjAddr: 0x1D70, symBinAddr: 0x10005B6EC, symSize: 0x41C }
  - { offsetInCU: 0x1C5C, offset: 0x6157E, size: 0x8, addend: 0x0, symName: _parse_gc, symObjAddr: 0x218C, symBinAddr: 0x10005BB08, symSize: 0x170 }
  - { offsetInCU: 0x1D93, offset: 0x616B5, size: 0x8, addend: 0x0, symName: _get_pp_idx, symObjAddr: 0x22FC, symBinAddr: 0x10005BC78, symSize: 0x44 }
  - { offsetInCU: 0x1F5E, offset: 0x61880, size: 0x8, addend: 0x0, symName: _esl_msafile2_RegurgitatePfam, symObjAddr: 0x23C0, symBinAddr: 0x10005BD3C, symSize: 0xE8C }
  - { offsetInCU: 0x29A4, offset: 0x622C6, size: 0x8, addend: 0x0, symName: _gapize_string, symObjAddr: 0x324C, symBinAddr: 0x10005CBC8, symSize: 0x148 }
  - { offsetInCU: 0x26, offset: 0x62426, size: 0x8, addend: 0x0, symName: _esl_msafile_a2m_SetInmap, symObjAddr: 0x0, symBinAddr: 0x10005CD10, symSize: 0x2EC }
  - { offsetInCU: 0xD4, offset: 0x624D4, size: 0x8, addend: 0x0, symName: _esl_msafile_a2m_SetInmap, symObjAddr: 0x0, symBinAddr: 0x10005CD10, symSize: 0x2EC }
  - { offsetInCU: 0x175, offset: 0x62575, size: 0x8, addend: 0x0, symName: _esl_msafile_a2m_GuessAlphabet, symObjAddr: 0x2EC, symBinAddr: 0x10005CFFC, symSize: 0x268 }
  - { offsetInCU: 0x770, offset: 0x62B70, size: 0x8, addend: 0x0, symName: _esl_msafile_a2m_Read, symObjAddr: 0x554, symBinAddr: 0x10005D264, symSize: 0xB0C }
  - { offsetInCU: 0x138B, offset: 0x6378B, size: 0x8, addend: 0x0, symName: _a2m_padding_digital, symObjAddr: 0x1060, symBinAddr: 0x10005DD70, symSize: 0x4DC }
  - { offsetInCU: 0x148B, offset: 0x6388B, size: 0x8, addend: 0x0, symName: _a2m_padding_text, symObjAddr: 0x153C, symBinAddr: 0x10005E24C, symSize: 0x478 }
  - { offsetInCU: 0x1602, offset: 0x63A02, size: 0x8, addend: 0x0, symName: _esl_msafile_a2m_Write, symObjAddr: 0x19B4, symBinAddr: 0x10005E6C4, symSize: 0x46C }
  - { offsetInCU: 0x26, offset: 0x63C84, size: 0x8, addend: 0x0, symName: _esl_msafile_afa_SetInmap, symObjAddr: 0x0, symBinAddr: 0x10005EB30, symSize: 0x2D0 }
  - { offsetInCU: 0xD4, offset: 0x63D32, size: 0x8, addend: 0x0, symName: _esl_msafile_afa_SetInmap, symObjAddr: 0x0, symBinAddr: 0x10005EB30, symSize: 0x2D0 }
  - { offsetInCU: 0x18D, offset: 0x63DEB, size: 0x8, addend: 0x0, symName: _esl_msafile_afa_GuessAlphabet, symObjAddr: 0x2D0, symBinAddr: 0x10005EE00, symSize: 0x268 }
  - { offsetInCU: 0x756, offset: 0x643B4, size: 0x8, addend: 0x0, symName: _esl_msafile_afa_Read, symObjAddr: 0x538, symBinAddr: 0x10005F068, symSize: 0x3C0 }
  - { offsetInCU: 0x1181, offset: 0x64DDF, size: 0x8, addend: 0x0, symName: _esl_msafile_afa_Write, symObjAddr: 0x8F8, symBinAddr: 0x10005F428, symSize: 0x24C }
  - { offsetInCU: 0x26, offset: 0x64F56, size: 0x8, addend: 0x0, symName: _esl_msafile_clustal_SetInmap, symObjAddr: 0x0, symBinAddr: 0x10005F674, symSize: 0x2C0 }
  - { offsetInCU: 0xD4, offset: 0x65004, size: 0x8, addend: 0x0, symName: _esl_msafile_clustal_SetInmap, symObjAddr: 0x0, symBinAddr: 0x10005F674, symSize: 0x2C0 }
  - { offsetInCU: 0x173, offset: 0x650A3, size: 0x8, addend: 0x0, symName: _esl_msafile_clustal_GuessAlphabet, symObjAddr: 0x2C0, symBinAddr: 0x10005F934, symSize: 0x280 }
  - { offsetInCU: 0x7F2, offset: 0x65722, size: 0x8, addend: 0x0, symName: _esl_msafile_clustal_Read, symObjAddr: 0x540, symBinAddr: 0x10005FBB4, symSize: 0x598 }
  - { offsetInCU: 0x1506, offset: 0x66436, size: 0x8, addend: 0x0, symName: _esl_msafile_clustal_Write, symObjAddr: 0xAD8, symBinAddr: 0x10006014C, symSize: 0xB84 }
  - { offsetInCU: 0x26, offset: 0x6697C, size: 0x8, addend: 0x0, symName: _esl_msafile_phylip_SetInmap, symObjAddr: 0x0, symBinAddr: 0x100060CD0, symSize: 0x130 }
  - { offsetInCU: 0x80, offset: 0x669D6, size: 0x8, addend: 0x0, symName: _esl_msafile_phylip_SetInmap, symObjAddr: 0x0, symBinAddr: 0x100060CD0, symSize: 0x130 }
  - { offsetInCU: 0x126, offset: 0x66A7C, size: 0x8, addend: 0x0, symName: _esl_msafile_phylip_GuessAlphabet, symObjAddr: 0x130, symBinAddr: 0x100060E00, symSize: 0x2A4 }
  - { offsetInCU: 0x73B, offset: 0x67091, size: 0x8, addend: 0x0, symName: _esl_msafile_phylip_Read, symObjAddr: 0x3D4, symBinAddr: 0x1000610A4, symSize: 0x22C }
  - { offsetInCU: 0x1027, offset: 0x6797D, size: 0x8, addend: 0x0, symName: _phylip_interleaved_Read, symObjAddr: 0x600, symBinAddr: 0x1000612D0, symSize: 0x44C }
  - { offsetInCU: 0x12CD, offset: 0x67C23, size: 0x8, addend: 0x0, symName: _phylip_sequential_Read, symObjAddr: 0xA4C, symBinAddr: 0x10006171C, symSize: 0x478 }
  - { offsetInCU: 0x1815, offset: 0x6816B, size: 0x8, addend: 0x0, symName: _esl_msafile_phylip_Write, symObjAddr: 0xEC4, symBinAddr: 0x100061B94, symSize: 0x5B8 }
  - { offsetInCU: 0x1E0F, offset: 0x68765, size: 0x8, addend: 0x0, symName: _esl_msafile_phylip_CheckFileFormat, symObjAddr: 0x147C, symBinAddr: 0x10006214C, symSize: 0xCF8 }
  - { offsetInCU: 0x260F, offset: 0x68F65, size: 0x8, addend: 0x0, symName: _phylip_parse_header, symObjAddr: 0x2174, symBinAddr: 0x100062E44, symSize: 0x170 }
  - { offsetInCU: 0x2800, offset: 0x69156, size: 0x8, addend: 0x0, symName: _phylip_deduce_namewidth, symObjAddr: 0x22E4, symBinAddr: 0x100062FB4, symSize: 0x9C }
  - { offsetInCU: 0x26, offset: 0x69248, size: 0x8, addend: 0x0, symName: _esl_msafile_psiblast_SetInmap, symObjAddr: 0x0, symBinAddr: 0x100063050, symSize: 0x2F4 }
  - { offsetInCU: 0xD4, offset: 0x692F6, size: 0x8, addend: 0x0, symName: _esl_msafile_psiblast_SetInmap, symObjAddr: 0x0, symBinAddr: 0x100063050, symSize: 0x2F4 }
  - { offsetInCU: 0x15B, offset: 0x6937D, size: 0x8, addend: 0x0, symName: _esl_msafile_psiblast_GuessAlphabet, symObjAddr: 0x2F4, symBinAddr: 0x100063344, symSize: 0x224 }
  - { offsetInCU: 0x79A, offset: 0x699BC, size: 0x8, addend: 0x0, symName: _esl_msafile_psiblast_Read, symObjAddr: 0x518, symBinAddr: 0x100063568, symSize: 0x678 }
  - { offsetInCU: 0x1347, offset: 0x6A569, size: 0x8, addend: 0x0, symName: _esl_msafile_psiblast_Write, symObjAddr: 0xB90, symBinAddr: 0x100063BE0, symSize: 0x3E4 }
  - { offsetInCU: 0x26, offset: 0x6A816, size: 0x8, addend: 0x0, symName: _esl_msafile_selex_SetInmap, symObjAddr: 0x0, symBinAddr: 0x100063FC4, symSize: 0x2D0 }
  - { offsetInCU: 0xD4, offset: 0x6A8C4, size: 0x8, addend: 0x0, symName: _esl_msafile_selex_SetInmap, symObjAddr: 0x0, symBinAddr: 0x100063FC4, symSize: 0x2D0 }
  - { offsetInCU: 0x173, offset: 0x6A963, size: 0x8, addend: 0x0, symName: _esl_msafile_selex_GuessAlphabet, symObjAddr: 0x2D0, symBinAddr: 0x100064294, symSize: 0x234 }
  - { offsetInCU: 0x1213, offset: 0x6BA03, size: 0x8, addend: 0x0, symName: _esl_msafile_selex_Read, symObjAddr: 0x504, symBinAddr: 0x1000644C8, symSize: 0x1DB0 }
  - { offsetInCU: 0x1FB9, offset: 0x6C7A9, size: 0x8, addend: 0x0, symName: _selex_block_Destroy, symObjAddr: 0x22B4, symBinAddr: 0x100066278, symSize: 0x7C }
  - { offsetInCU: 0x2035, offset: 0x6C825, size: 0x8, addend: 0x0, symName: _esl_msafile_selex_Write, symObjAddr: 0x2330, symBinAddr: 0x1000662F4, symSize: 0x320 }
  - { offsetInCU: 0x26, offset: 0x6C996, size: 0x8, addend: 0x0, symName: _esl_msafile_stockholm_SetInmap, symObjAddr: 0x0, symBinAddr: 0x100066614, symSize: 0x2C0 }
  - { offsetInCU: 0xD4, offset: 0x6CA44, size: 0x8, addend: 0x0, symName: _esl_msafile_stockholm_SetInmap, symObjAddr: 0x0, symBinAddr: 0x100066614, symSize: 0x2C0 }
  - { offsetInCU: 0x173, offset: 0x6CAE3, size: 0x8, addend: 0x0, symName: _esl_msafile_stockholm_GuessAlphabet, symObjAddr: 0x2C0, symBinAddr: 0x1000668D4, symSize: 0x234 }
  - { offsetInCU: 0x10C2, offset: 0x6DA32, size: 0x8, addend: 0x0, symName: _esl_msafile_stockholm_Read, symObjAddr: 0x4F4, symBinAddr: 0x100066B08, symSize: 0x1010 }
  - { offsetInCU: 0x1BED, offset: 0x6E55D, size: 0x8, addend: 0x0, symName: _stockholm_parsedata_Destroy, symObjAddr: 0x2420, symBinAddr: 0x100068A34, symSize: 0xD0 }
  - { offsetInCU: 0x1CD0, offset: 0x6E640, size: 0x8, addend: 0x0, symName: _stockholm_get_seqidx, symObjAddr: 0x3A00, symBinAddr: 0x10006A014, symSize: 0x2E4 }
  - { offsetInCU: 0x1EE2, offset: 0x6E852, size: 0x8, addend: 0x0, symName: _stockholm_parse_gc, symObjAddr: 0x1504, symBinAddr: 0x100067B18, symSize: 0x5D8 }
  - { offsetInCU: 0x2114, offset: 0x6EA84, size: 0x8, addend: 0x0, symName: _stockholm_parsedata_ExpandBlock, symObjAddr: 0x3CE4, symBinAddr: 0x10006A2F8, symSize: 0x110 }
  - { offsetInCU: 0x2250, offset: 0x6EBC0, size: 0x8, addend: 0x0, symName: _stockholm_parse_gr, symObjAddr: 0x1ADC, symBinAddr: 0x1000680F0, symSize: 0x8B4 }
  - { offsetInCU: 0x2614, offset: 0x6EF84, size: 0x8, addend: 0x0, symName: _stockholm_parse_comment, symObjAddr: 0x2390, symBinAddr: 0x1000689A4, symSize: 0x90 }
  - { offsetInCU: 0x277A, offset: 0x6F0EA, size: 0x8, addend: 0x0, symName: _stockholm_get_gc_tagidx, symObjAddr: 0x3DF4, symBinAddr: 0x10006A408, symSize: 0x1B8 }
  - { offsetInCU: 0x28C0, offset: 0x6F230, size: 0x8, addend: 0x0, symName: _stockholm_get_gr_tagidx, symObjAddr: 0x3FAC, symBinAddr: 0x10006A5C0, symSize: 0x2F8 }
  - { offsetInCU: 0x2A40, offset: 0x6F3B0, size: 0x8, addend: 0x0, symName: _esl_msafile_stockholm_Write, symObjAddr: 0x24F0, symBinAddr: 0x100068B04, symSize: 0x28 }
  - { offsetInCU: 0x2AAB, offset: 0x6F41B, size: 0x8, addend: 0x0, symName: _stockholm_write, symObjAddr: 0x2518, symBinAddr: 0x100068B2C, symSize: 0x14E8 }
  - { offsetInCU: 0x26, offset: 0x6F841, size: 0x8, addend: 0x0, symName: _esl_msashuffle_Shuffle, symObjAddr: 0x0, symBinAddr: 0x10006A8B8, symSize: 0x2A0 }
  - { offsetInCU: 0x49, offset: 0x6F864, size: 0x8, addend: 0x0, symName: _esl_msashuffle_Shuffle, symObjAddr: 0x0, symBinAddr: 0x10006A8B8, symSize: 0x2A0 }
  - { offsetInCU: 0x208, offset: 0x6FA23, size: 0x8, addend: 0x0, symName: _esl_msashuffle_Bootstrap, symObjAddr: 0x2A0, symBinAddr: 0x10006AB58, symSize: 0x208 }
  - { offsetInCU: 0x2BC, offset: 0x6FAD7, size: 0x8, addend: 0x0, symName: _esl_msashuffle_VShuffle, symObjAddr: 0x4A8, symBinAddr: 0x10006AD60, symSize: 0x198 }
  - { offsetInCU: 0x3E0, offset: 0x6FBFB, size: 0x8, addend: 0x0, symName: _esl_msashuffle_PermuteSequenceOrder, symObjAddr: 0x640, symBinAddr: 0x10006AEF8, symSize: 0x290 }
  - { offsetInCU: 0x594, offset: 0x6FDAF, size: 0x8, addend: 0x0, symName: _esl_msashuffle_XQRNA, symObjAddr: 0x8D0, symBinAddr: 0x10006B188, symSize: 0x38C }
  - { offsetInCU: 0x84A, offset: 0x70065, size: 0x8, addend: 0x0, symName: _esl_msashuffle_CQRNA, symObjAddr: 0xC5C, symBinAddr: 0x10006B514, symSize: 0x38C }
  - { offsetInCU: 0x26, offset: 0x70627, size: 0x8, addend: 0x0, symName: _esl_msaweight_PB, symObjAddr: 0x0, symBinAddr: 0x10006B8A0, symSize: 0x4A8 }
  - { offsetInCU: 0x5CE, offset: 0x70BCF, size: 0x8, addend: 0x0, symName: _esl_msaweight_PB, symObjAddr: 0x0, symBinAddr: 0x10006B8A0, symSize: 0x4A8 }
  - { offsetInCU: 0x7DB, offset: 0x70DDC, size: 0x8, addend: 0x0, symName: _esl_msaweight_PB_adv, symObjAddr: 0x4A8, symBinAddr: 0x10006BD48, symSize: 0x628 }
  - { offsetInCU: 0xE16, offset: 0x71417, size: 0x8, addend: 0x0, symName: _consensus_by_sample, symObjAddr: 0xAD0, symBinAddr: 0x10006C370, symSize: 0x558 }
  - { offsetInCU: 0x107F, offset: 0x71680, size: 0x8, addend: 0x0, symName: _collect_counts, symObjAddr: 0x1028, symBinAddr: 0x10006C8C8, symSize: 0x22C }
  - { offsetInCU: 0x123D, offset: 0x7183E, size: 0x8, addend: 0x0, symName: _consensus_by_all, symObjAddr: 0x1254, symBinAddr: 0x10006CAF4, symSize: 0x120 }
  - { offsetInCU: 0x12A8, offset: 0x718A9, size: 0x8, addend: 0x0, symName: _esl_msaweight_cfg_Create, symObjAddr: 0x1374, symBinAddr: 0x10006CC14, symSize: 0x9C }
  - { offsetInCU: 0x1312, offset: 0x71913, size: 0x8, addend: 0x0, symName: _esl_msaweight_cfg_Destroy, symObjAddr: 0x1410, symBinAddr: 0x10006CCB0, symSize: 0x4 }
  - { offsetInCU: 0x1337, offset: 0x71938, size: 0x8, addend: 0x0, symName: _esl_msaweight_dat_Create, symObjAddr: 0x1414, symBinAddr: 0x10006CCB4, symSize: 0x88 }
  - { offsetInCU: 0x13A1, offset: 0x719A2, size: 0x8, addend: 0x0, symName: _esl_msaweight_dat_Reuse, symObjAddr: 0x149C, symBinAddr: 0x10006CD3C, symSize: 0x44 }
  - { offsetInCU: 0x13CC, offset: 0x719CD, size: 0x8, addend: 0x0, symName: _esl_msaweight_dat_Destroy, symObjAddr: 0x14E0, symBinAddr: 0x10006CD80, symSize: 0x34 }
  - { offsetInCU: 0x13F3, offset: 0x719F4, size: 0x8, addend: 0x0, symName: _esl_msaweight_GSC, symObjAddr: 0x1514, symBinAddr: 0x10006CDB4, symSize: 0x32C }
  - { offsetInCU: 0x1705, offset: 0x71D06, size: 0x8, addend: 0x0, symName: _esl_msaweight_BLOSUM, symObjAddr: 0x1840, symBinAddr: 0x10006D0E0, symSize: 0x248 }
  - { offsetInCU: 0x18DB, offset: 0x71EDC, size: 0x8, addend: 0x0, symName: _esl_msaweight_IDFilter, symObjAddr: 0x1A88, symBinAddr: 0x10006D328, symSize: 0x210 }
  - { offsetInCU: 0x1AE8, offset: 0x720E9, size: 0x8, addend: 0x0, symName: _esl_msaweight_IDFilter_adv, symObjAddr: 0x1C98, symBinAddr: 0x10006D538, symSize: 0x604 }
  - { offsetInCU: 0x1EB4, offset: 0x724B5, size: 0x8, addend: 0x0, symName: _set_preference_conscover, symObjAddr: 0x229C, symBinAddr: 0x10006DB3C, symSize: 0x314 }
  - { offsetInCU: 0x1EF0, offset: 0x724F1, size: 0x8, addend: 0x0, symName: _set_preference_randomly, symObjAddr: 0x25B0, symBinAddr: 0x10006DE50, symSize: 0x74 }
  - { offsetInCU: 0x1FE5, offset: 0x725E6, size: 0x8, addend: 0x0, symName: _set_preference_conscover, symObjAddr: 0x229C, symBinAddr: 0x10006DB3C, symSize: 0x314 }
  - { offsetInCU: 0x20AD, offset: 0x726AE, size: 0x8, addend: 0x0, symName: _sort_doubles_decreasing, symObjAddr: 0x2624, symBinAddr: 0x10006DEC4, symSize: 0x18 }
  - { offsetInCU: 0x26, offset: 0x72730, size: 0x8, addend: 0x0, symName: _esl_normal_pdf, symObjAddr: 0x0, symBinAddr: 0x10006DEDC, symSize: 0x50 }
  - { offsetInCU: 0x3F, offset: 0x72749, size: 0x8, addend: 0x0, symName: _esl_normal_pdf, symObjAddr: 0x0, symBinAddr: 0x10006DEDC, symSize: 0x50 }
  - { offsetInCU: 0x77, offset: 0x72781, size: 0x8, addend: 0x0, symName: _esl_normal_logpdf, symObjAddr: 0x50, symBinAddr: 0x10006DF2C, symSize: 0x4C }
  - { offsetInCU: 0xCD, offset: 0x727D7, size: 0x8, addend: 0x0, symName: _esl_normal_cdf, symObjAddr: 0x9C, symBinAddr: 0x10006DF78, symSize: 0x3C }
  - { offsetInCU: 0x101, offset: 0x7280B, size: 0x8, addend: 0x0, symName: _esl_normal_surv, symObjAddr: 0xD8, symBinAddr: 0x10006DFB4, symSize: 0x3C }
  - { offsetInCU: 0x172, offset: 0x7287C, size: 0x8, addend: 0x0, symName: _esl_normal_generic_pdf, symObjAddr: 0x114, symBinAddr: 0x10006DFF0, symSize: 0x50 }
  - { offsetInCU: 0x22A, offset: 0x72934, size: 0x8, addend: 0x0, symName: _esl_normal_generic_cdf, symObjAddr: 0x164, symBinAddr: 0x10006E040, symSize: 0x40 }
  - { offsetInCU: 0x2DA, offset: 0x729E4, size: 0x8, addend: 0x0, symName: _esl_normal_generic_surv, symObjAddr: 0x1A4, symBinAddr: 0x10006E080, symSize: 0x40 }
  - { offsetInCU: 0x26, offset: 0x72A8B, size: 0x8, addend: 0x0, symName: _esl_orfreader_Create, symObjAddr: 0x0, symBinAddr: 0x10006E0C0, symSize: 0x198 }
  - { offsetInCU: 0x87, offset: 0x72AEC, size: 0x8, addend: 0x0, symName: _esl_orfreader_Create, symObjAddr: 0x0, symBinAddr: 0x10006E0C0, symSize: 0x198 }
  - { offsetInCU: 0x434, offset: 0x72E99, size: 0x8, addend: 0x0, symName: _esl_orfreader_Destroy, symObjAddr: 0x198, symBinAddr: 0x10006E258, symSize: 0x60 }
  - { offsetInCU: 0x4D0, offset: 0x72F35, size: 0x8, addend: 0x0, symName: _esl_orfreader_Read, symObjAddr: 0x1F8, symBinAddr: 0x10006E2B8, symSize: 0x4F8 }
  - { offsetInCU: 0x6D2, offset: 0x73137, size: 0x8, addend: 0x0, symName: _finish_orf, symObjAddr: 0x6F0, symBinAddr: 0x10006E7B0, symSize: 0x20C }
  - { offsetInCU: 0x1656, offset: 0x740BB, size: 0x8, addend: 0x0, symName: _finish_orf, symObjAddr: 0x6F0, symBinAddr: 0x10006E7B0, symSize: 0x20C }
  - { offsetInCU: 0x26, offset: 0x74422, size: 0x8, addend: 0x0, symName: _esl_quicksort, symObjAddr: 0x0, symBinAddr: 0x10006E9BC, symSize: 0x9C }
  - { offsetInCU: 0x33, offset: 0x7442F, size: 0x8, addend: 0x0, symName: _esl_quicksort, symObjAddr: 0x0, symBinAddr: 0x10006E9BC, symSize: 0x9C }
  - { offsetInCU: 0xAB, offset: 0x744A7, size: 0x8, addend: 0x0, symName: _partition, symObjAddr: 0x9C, symBinAddr: 0x10006EA58, symSize: 0x204 }
  - { offsetInCU: 0x26, offset: 0x74648, size: 0x8, addend: 0x0, symName: _esl_randomness_Create, symObjAddr: 0x0, symBinAddr: 0x10006EC5C, symSize: 0x94 }
  - { offsetInCU: 0x41, offset: 0x74663, size: 0x8, addend: 0x0, symName: _esl_rnd_Gaussian, symObjAddr: 0x980, symBinAddr: 0x10006F5DC, symSize: 0xC64 }
  - { offsetInCU: 0x68, offset: 0x7468A, size: 0x8, addend: 0x0, symName: _esl_rnd_Gaussian.a, symObjAddr: 0x3208, symBinAddr: 0x1000BABE0, symSize: 0x0 }
  - { offsetInCU: 0x7E, offset: 0x746A0, size: 0x8, addend: 0x0, symName: _esl_rnd_Gaussian.d, symObjAddr: 0x3308, symBinAddr: 0x1000BACE0, symSize: 0x0 }
  - { offsetInCU: 0x94, offset: 0x746B6, size: 0x8, addend: 0x0, symName: _esl_rnd_Gaussian.t, symObjAddr: 0x3400, symBinAddr: 0x1000BADD8, symSize: 0x0 }
  - { offsetInCU: 0xAA, offset: 0x746CC, size: 0x8, addend: 0x0, symName: _esl_rnd_Gaussian.h, symObjAddr: 0x34F8, symBinAddr: 0x1000BAED0, symSize: 0x0 }
  - { offsetInCU: 0x6B3, offset: 0x74CD5, size: 0x8, addend: 0x0, symName: _esl_randomness_Create, symObjAddr: 0x0, symBinAddr: 0x10006EC5C, symSize: 0x94 }
  - { offsetInCU: 0x727, offset: 0x74D49, size: 0x8, addend: 0x0, symName: _esl_randomness_Init, symObjAddr: 0x94, symBinAddr: 0x10006ECF0, symSize: 0x27C }
  - { offsetInCU: 0x9E4, offset: 0x75006, size: 0x8, addend: 0x0, symName: _esl_randomness_CreateFast, symObjAddr: 0x310, symBinAddr: 0x10006EF6C, symSize: 0x8C }
  - { offsetInCU: 0xAA8, offset: 0x750CA, size: 0x8, addend: 0x0, symName: _esl_randomness_CreateTimeseeded, symObjAddr: 0x39C, symBinAddr: 0x10006EFF8, symSize: 0x90 }
  - { offsetInCU: 0xB2B, offset: 0x7514D, size: 0x8, addend: 0x0, symName: _esl_randomness_GetSeed, symObjAddr: 0x42C, symBinAddr: 0x10006F088, symSize: 0x8 }
  - { offsetInCU: 0xB54, offset: 0x75176, size: 0x8, addend: 0x0, symName: _esl_randomness_Destroy, symObjAddr: 0x434, symBinAddr: 0x10006F090, symSize: 0x4 }
  - { offsetInCU: 0xB91, offset: 0x751B3, size: 0x8, addend: 0x0, symName: _esl_random, symObjAddr: 0x438, symBinAddr: 0x10006F094, symSize: 0x64 }
  - { offsetInCU: 0xBE1, offset: 0x75203, size: 0x8, addend: 0x0, symName: _mersenne_twister, symObjAddr: 0x49C, symBinAddr: 0x10006F0F8, symSize: 0x1DC }
  - { offsetInCU: 0xC32, offset: 0x75254, size: 0x8, addend: 0x0, symName: _esl_random_uint32, symObjAddr: 0x678, symBinAddr: 0x10006F2D4, symSize: 0x30 }
  - { offsetInCU: 0xC93, offset: 0x752B5, size: 0x8, addend: 0x0, symName: _esl_rnd_Roll, symObjAddr: 0x6A8, symBinAddr: 0x10006F304, symSize: 0xB8 }
  - { offsetInCU: 0xD0D, offset: 0x7532F, size: 0x8, addend: 0x0, symName: _esl_randomness_Dump, symObjAddr: 0x760, symBinAddr: 0x10006F3BC, symSize: 0x160 }
  - { offsetInCU: 0xFDF, offset: 0x75601, size: 0x8, addend: 0x0, symName: _esl_rnd_UniformPositive, symObjAddr: 0x8C0, symBinAddr: 0x10006F51C, symSize: 0xC0 }
  - { offsetInCU: 0x10F2, offset: 0x75714, size: 0x8, addend: 0x0, symName: _esl_rnd_Gamma, symObjAddr: 0x15E4, symBinAddr: 0x100070240, symSize: 0x3FC }
  - { offsetInCU: 0x12A7, offset: 0x758C9, size: 0x8, addend: 0x0, symName: _gamma_integer, symObjAddr: 0x19E0, symBinAddr: 0x10007063C, symSize: 0x2C4 }
  - { offsetInCU: 0x13BA, offset: 0x759DC, size: 0x8, addend: 0x0, symName: _gamma_fraction, symObjAddr: 0x1CA4, symBinAddr: 0x100070900, symSize: 0x378 }
  - { offsetInCU: 0x157E, offset: 0x75BA0, size: 0x8, addend: 0x0, symName: _esl_rnd_Dirichlet, symObjAddr: 0x201C, symBinAddr: 0x100070C78, symSize: 0x128 }
  - { offsetInCU: 0x1621, offset: 0x75C43, size: 0x8, addend: 0x0, symName: _esl_rnd_Deal, symObjAddr: 0x2144, symBinAddr: 0x100070DA0, symSize: 0xE4 }
  - { offsetInCU: 0x16EB, offset: 0x75D0D, size: 0x8, addend: 0x0, symName: _esl_rnd_DChoose, symObjAddr: 0x2228, symBinAddr: 0x100070E84, symSize: 0x108 }
  - { offsetInCU: 0x17DB, offset: 0x75DFD, size: 0x8, addend: 0x0, symName: _esl_rnd_FChoose, symObjAddr: 0x2330, symBinAddr: 0x100070F8C, symSize: 0x180 }
  - { offsetInCU: 0x18BC, offset: 0x75EDE, size: 0x8, addend: 0x0, symName: _esl_rnd_DChooseCDF, symObjAddr: 0x24B0, symBinAddr: 0x10007110C, symSize: 0x9C }
  - { offsetInCU: 0x197D, offset: 0x75F9F, size: 0x8, addend: 0x0, symName: _esl_rnd_FChooseCDF, symObjAddr: 0x254C, symBinAddr: 0x1000711A8, symSize: 0xA4 }
  - { offsetInCU: 0x1A7C, offset: 0x7609E, size: 0x8, addend: 0x0, symName: _esl_rnd_mem, symObjAddr: 0x25F0, symBinAddr: 0x10007124C, symSize: 0x274 }
  - { offsetInCU: 0x1B7F, offset: 0x761A1, size: 0x8, addend: 0x0, symName: _esl_rnd_floatstring, symObjAddr: 0x2864, symBinAddr: 0x1000714C0, symSize: 0x888 }
  - { offsetInCU: 0x26, offset: 0x766A5, size: 0x8, addend: 0x0, symName: _esl_rand64_Create, symObjAddr: 0x0, symBinAddr: 0x100071D48, symSize: 0x88 }
  - { offsetInCU: 0xA8, offset: 0x76727, size: 0x8, addend: 0x0, symName: _esl_rand64_Create, symObjAddr: 0x0, symBinAddr: 0x100071D48, symSize: 0x88 }
  - { offsetInCU: 0x136, offset: 0x767B5, size: 0x8, addend: 0x0, symName: _esl_rand64_Init, symObjAddr: 0x88, symBinAddr: 0x100071DD0, symSize: 0x2D8 }
  - { offsetInCU: 0x3F7, offset: 0x76A76, size: 0x8, addend: 0x0, symName: _esl_rand64_GetSeed, symObjAddr: 0x360, symBinAddr: 0x1000720A8, symSize: 0x8 }
  - { offsetInCU: 0x420, offset: 0x76A9F, size: 0x8, addend: 0x0, symName: _esl_rand64_Destroy, symObjAddr: 0x368, symBinAddr: 0x1000720B0, symSize: 0x4 }
  - { offsetInCU: 0x443, offset: 0x76AC2, size: 0x8, addend: 0x0, symName: _esl_rand64, symObjAddr: 0x36C, symBinAddr: 0x1000720B4, symSize: 0x264 }
  - { offsetInCU: 0x497, offset: 0x76B16, size: 0x8, addend: 0x0, symName: _esl_rand64_int64, symObjAddr: 0x5D0, symBinAddr: 0x100072318, symSize: 0x18 }
  - { offsetInCU: 0x4D5, offset: 0x76B54, size: 0x8, addend: 0x0, symName: _esl_rand64_Roll, symObjAddr: 0x5E8, symBinAddr: 0x100072330, symSize: 0x44 }
  - { offsetInCU: 0x53F, offset: 0x76BBE, size: 0x8, addend: 0x0, symName: _esl_rand64_double, symObjAddr: 0x62C, symBinAddr: 0x100072374, symSize: 0x28 }
  - { offsetInCU: 0x571, offset: 0x76BF0, size: 0x8, addend: 0x0, symName: _esl_rand64_double_closed, symObjAddr: 0x654, symBinAddr: 0x10007239C, symSize: 0x2C }
  - { offsetInCU: 0x5AF, offset: 0x76C2E, size: 0x8, addend: 0x0, symName: _esl_rand64_double_open, symObjAddr: 0x680, symBinAddr: 0x1000723C8, symSize: 0x30 }
  - { offsetInCU: 0x6CD, offset: 0x76D4C, size: 0x8, addend: 0x0, symName: _esl_rand64_Deal, symObjAddr: 0x6B0, symBinAddr: 0x1000723F8, symSize: 0xA2C }
  - { offsetInCU: 0xACE, offset: 0x7714D, size: 0x8, addend: 0x0, symName: _esl_rand64_Dump, symObjAddr: 0x10DC, symBinAddr: 0x100072E24, symSize: 0xFC }
  - { offsetInCU: 0x26, offset: 0x773A6, size: 0x8, addend: 0x0, symName: _esl_rsq_Sample, symObjAddr: 0x0, symBinAddr: 0x100072F20, symSize: 0x478 }
  - { offsetInCU: 0x1BD, offset: 0x7753D, size: 0x8, addend: 0x0, symName: _esl_rsq_Sample, symObjAddr: 0x0, symBinAddr: 0x100072F20, symSize: 0x478 }
  - { offsetInCU: 0x643, offset: 0x779C3, size: 0x8, addend: 0x0, symName: _esl_rsq_IID, symObjAddr: 0x478, symBinAddr: 0x100073398, symSize: 0x88 }
  - { offsetInCU: 0x70B, offset: 0x77A8B, size: 0x8, addend: 0x0, symName: _esl_rsq_fIID, symObjAddr: 0x500, symBinAddr: 0x100073420, symSize: 0x88 }
  - { offsetInCU: 0x7DA, offset: 0x77B5A, size: 0x8, addend: 0x0, symName: _esl_rsq_CShuffle, symObjAddr: 0x588, symBinAddr: 0x1000734A8, symSize: 0x94 }
  - { offsetInCU: 0x882, offset: 0x77C02, size: 0x8, addend: 0x0, symName: _esl_rsq_CShuffleDP, symObjAddr: 0x61C, symBinAddr: 0x10007353C, symSize: 0x978 }
  - { offsetInCU: 0xBD0, offset: 0x77F50, size: 0x8, addend: 0x0, symName: _esl_rsq_CShuffleKmers, symObjAddr: 0xF94, symBinAddr: 0x100073EB4, symSize: 0x158 }
  - { offsetInCU: 0xCCC, offset: 0x7804C, size: 0x8, addend: 0x0, symName: _esl_rsq_CReverse, symObjAddr: 0x10EC, symBinAddr: 0x10007400C, symSize: 0x8C }
  - { offsetInCU: 0xD37, offset: 0x780B7, size: 0x8, addend: 0x0, symName: _esl_rsq_CShuffleWindows, symObjAddr: 0x1178, symBinAddr: 0x100074098, symSize: 0x114 }
  - { offsetInCU: 0xDF6, offset: 0x78176, size: 0x8, addend: 0x0, symName: _esl_rsq_CMarkov0, symObjAddr: 0x128C, symBinAddr: 0x1000741AC, symSize: 0x218 }
  - { offsetInCU: 0xF1F, offset: 0x7829F, size: 0x8, addend: 0x0, symName: _esl_rsq_CMarkov1, symObjAddr: 0x14A4, symBinAddr: 0x1000743C4, symSize: 0x408 }
  - { offsetInCU: 0x10A2, offset: 0x78422, size: 0x8, addend: 0x0, symName: _esl_rsq_xIID, symObjAddr: 0x18AC, symBinAddr: 0x1000747CC, symSize: 0xA0 }
  - { offsetInCU: 0x1157, offset: 0x784D7, size: 0x8, addend: 0x0, symName: _esl_rsq_xfIID, symObjAddr: 0x194C, symBinAddr: 0x10007486C, symSize: 0xA0 }
  - { offsetInCU: 0x120C, offset: 0x7858C, size: 0x8, addend: 0x0, symName: _esl_rsq_SampleDirty, symObjAddr: 0x19EC, symBinAddr: 0x10007490C, symSize: 0x2BC }
  - { offsetInCU: 0x13B7, offset: 0x78737, size: 0x8, addend: 0x0, symName: _esl_rsq_XShuffle, symObjAddr: 0x1CA8, symBinAddr: 0x100074BC8, symSize: 0x88 }
  - { offsetInCU: 0x14B9, offset: 0x78839, size: 0x8, addend: 0x0, symName: _esl_rsq_XShuffleDP, symObjAddr: 0x1D30, symBinAddr: 0x100074C50, symSize: 0x77C }
  - { offsetInCU: 0x1759, offset: 0x78AD9, size: 0x8, addend: 0x0, symName: _esl_rsq_XShuffleKmers, symObjAddr: 0x24AC, symBinAddr: 0x1000753CC, symSize: 0x154 }
  - { offsetInCU: 0x1869, offset: 0x78BE9, size: 0x8, addend: 0x0, symName: _esl_rsq_XReverse, symObjAddr: 0x2600, symBinAddr: 0x100075520, symSize: 0x70 }
  - { offsetInCU: 0x18D0, offset: 0x78C50, size: 0x8, addend: 0x0, symName: _esl_rsq_XShuffleWindows, symObjAddr: 0x2670, symBinAddr: 0x100075590, symSize: 0x114 }
  - { offsetInCU: 0x19A9, offset: 0x78D29, size: 0x8, addend: 0x0, symName: _esl_rsq_XMarkov0, symObjAddr: 0x2784, symBinAddr: 0x1000756A4, symSize: 0x208 }
  - { offsetInCU: 0x1ABA, offset: 0x78E3A, size: 0x8, addend: 0x0, symName: _esl_rsq_XMarkov1, symObjAddr: 0x298C, symBinAddr: 0x1000758AC, symSize: 0x528 }
  - { offsetInCU: 0x1C6D, offset: 0x78FED, size: 0x8, addend: 0x0, symName: _esl_rsq_markov_Build, symObjAddr: 0x2EB4, symBinAddr: 0x100075DD4, symSize: 0x294 }
  - { offsetInCU: 0x1E42, offset: 0x791C2, size: 0x8, addend: 0x0, symName: _esl_rsq_markov_Generate, symObjAddr: 0x3148, symBinAddr: 0x100076068, symSize: 0x16C }
  - { offsetInCU: 0x1F93, offset: 0x79313, size: 0x8, addend: 0x0, symName: _esl_rsq_markov_Destroy, symObjAddr: 0x32B4, symBinAddr: 0x1000761D4, symSize: 0x38 }
  - { offsetInCU: 0x26, offset: 0x79454, size: 0x8, addend: 0x0, symName: _esl_regexp_Create, symObjAddr: 0x0, symBinAddr: 0x10007620C, symSize: 0x74 }
  - { offsetInCU: 0x9B, offset: 0x794C9, size: 0x8, addend: 0x0, symName: _esl_regexp_Create, symObjAddr: 0x0, symBinAddr: 0x10007620C, symSize: 0x74 }
  - { offsetInCU: 0x123, offset: 0x79551, size: 0x8, addend: 0x0, symName: _esl_regexp_Destroy, symObjAddr: 0x74, symBinAddr: 0x100076280, symSize: 0x30 }
  - { offsetInCU: 0x140, offset: 0x7956E, size: 0x8, addend: 0x0, symName: _esl_regexp_Compile, symObjAddr: 0xA4, symBinAddr: 0x1000762B0, symSize: 0x48 }
  - { offsetInCU: 0x18C, offset: 0x795BA, size: 0x8, addend: 0x0, symName: _regcomp, symObjAddr: 0xEC, symBinAddr: 0x1000762F8, symSize: 0x228 }
  - { offsetInCU: 0x400, offset: 0x7982E, size: 0x8, addend: 0x0, symName: _reg, symObjAddr: 0xA74, symBinAddr: 0x100076C80, symSize: 0x654 }
  - { offsetInCU: 0x962, offset: 0x79D90, size: 0x8, addend: 0x0, symName: _esl_regexp_Match, symObjAddr: 0x314, symBinAddr: 0x100076520, symSize: 0x68 }
  - { offsetInCU: 0x9B9, offset: 0x79DE7, size: 0x8, addend: 0x0, symName: _regexec, symObjAddr: 0x37C, symBinAddr: 0x100076588, symSize: 0x210 }
  - { offsetInCU: 0xCA5, offset: 0x7A0D3, size: 0x8, addend: 0x0, symName: _regmatch, symObjAddr: 0x34CC, symBinAddr: 0x1000796D8, symSize: 0x3F8 }
  - { offsetInCU: 0xEDF, offset: 0x7A30D, size: 0x8, addend: 0x0, symName: _esl_regexp_MultipleMatches, symObjAddr: 0x58C, symBinAddr: 0x100076798, symSize: 0x50 }
  - { offsetInCU: 0xF33, offset: 0x7A361, size: 0x8, addend: 0x0, symName: _esl_regexp_GetMatch, symObjAddr: 0x5DC, symBinAddr: 0x1000767E8, symSize: 0x30 }
  - { offsetInCU: 0xF83, offset: 0x7A3B1, size: 0x8, addend: 0x0, symName: _esl_regexp_SubmatchDup, symObjAddr: 0x60C, symBinAddr: 0x100076818, symSize: 0x114 }
  - { offsetInCU: 0x1003, offset: 0x7A431, size: 0x8, addend: 0x0, symName: _esl_regexp_SubmatchCopy, symObjAddr: 0x720, symBinAddr: 0x10007692C, symSize: 0xFC }
  - { offsetInCU: 0x105F, offset: 0x7A48D, size: 0x8, addend: 0x0, symName: _esl_regexp_SubmatchCoords, symObjAddr: 0x81C, symBinAddr: 0x100076A28, symSize: 0xB8 }
  - { offsetInCU: 0x11C2, offset: 0x7A5F0, size: 0x8, addend: 0x0, symName: _esl_regexp_ParseCoordString, symObjAddr: 0x8D4, symBinAddr: 0x100076AE0, symSize: 0x1A0 }
  - { offsetInCU: 0x149D, offset: 0x7A8CB, size: 0x8, addend: 0x0, symName: _regpiece, symObjAddr: 0x10C8, symBinAddr: 0x1000772D4, symSize: 0x2404 }
  - { offsetInCU: 0x26, offset: 0x7BA52, size: 0x8, addend: 0x0, symName: _esl_sq_Create, symObjAddr: 0x0, symBinAddr: 0x100079AD0, symSize: 0x94 }
  - { offsetInCU: 0x30A, offset: 0x7BD36, size: 0x8, addend: 0x0, symName: _esl_sq_Create, symObjAddr: 0x0, symBinAddr: 0x100079AD0, symSize: 0x94 }
  - { offsetInCU: 0x3BC, offset: 0x7BDE8, size: 0x8, addend: 0x0, symName: _sq_init, symObjAddr: 0x1F10, symBinAddr: 0x10007B9E0, symSize: 0x204 }
  - { offsetInCU: 0x430, offset: 0x7BE5C, size: 0x8, addend: 0x0, symName: _sq_free_internals, symObjAddr: 0x17DC, symBinAddr: 0x10007B2AC, symSize: 0xBC }
  - { offsetInCU: 0x48A, offset: 0x7BEB6, size: 0x8, addend: 0x0, symName: _esl_sq_CreateFrom, symObjAddr: 0x94, symBinAddr: 0x100079B64, symSize: 0x104 }
  - { offsetInCU: 0x5AF, offset: 0x7BFDB, size: 0x8, addend: 0x0, symName: _sq_create_from, symObjAddr: 0x198, symBinAddr: 0x100079C68, symSize: 0x318 }
  - { offsetInCU: 0x5B9, offset: 0x7BFE5, size: 0x8, addend: 0x0, symName: _sq_create_from, symObjAddr: 0x198, symBinAddr: 0x100079C68, symSize: 0x318 }
  - { offsetInCU: 0x6D6, offset: 0x7C102, size: 0x8, addend: 0x0, symName: _esl_sq_Destroy, symObjAddr: 0x4B0, symBinAddr: 0x100079F80, symSize: 0x2C }
  - { offsetInCU: 0x700, offset: 0x7C12C, size: 0x8, addend: 0x0, symName: _esl_sq_Grow, symObjAddr: 0x4DC, symBinAddr: 0x100079FAC, symSize: 0x188 }
  - { offsetInCU: 0x7AA, offset: 0x7C1D6, size: 0x8, addend: 0x0, symName: _esl_sq_GrowTo, symObjAddr: 0x664, symBinAddr: 0x10007A134, symSize: 0x270 }
  - { offsetInCU: 0x892, offset: 0x7C2BE, size: 0x8, addend: 0x0, symName: _esl_sq_Copy, symObjAddr: 0x8D4, symBinAddr: 0x10007A3A4, symSize: 0x604 }
  - { offsetInCU: 0x9A9, offset: 0x7C3D5, size: 0x8, addend: 0x0, symName: _esl_sq_SetName, symObjAddr: 0xED8, symBinAddr: 0x10007A9A8, symSize: 0xF0 }
  - { offsetInCU: 0xA43, offset: 0x7C46F, size: 0x8, addend: 0x0, symName: _esl_sq_SetSource, symObjAddr: 0xFC8, symBinAddr: 0x10007AA98, symSize: 0xF0 }
  - { offsetInCU: 0xADD, offset: 0x7C509, size: 0x8, addend: 0x0, symName: _esl_sq_SetAccession, symObjAddr: 0x10B8, symBinAddr: 0x10007AB88, symSize: 0xF0 }
  - { offsetInCU: 0xB77, offset: 0x7C5A3, size: 0x8, addend: 0x0, symName: _esl_sq_SetDesc, symObjAddr: 0x11A8, symBinAddr: 0x10007AC78, symSize: 0xF0 }
  - { offsetInCU: 0xC11, offset: 0x7C63D, size: 0x8, addend: 0x0, symName: _esl_sq_Reuse, symObjAddr: 0x1298, symBinAddr: 0x10007AD68, symSize: 0xF8 }
  - { offsetInCU: 0xCAC, offset: 0x7C6D8, size: 0x8, addend: 0x0, symName: _esl_sq_Compare, symObjAddr: 0x1390, symBinAddr: 0x10007AE60, symSize: 0x42C }
  - { offsetInCU: 0xCF7, offset: 0x7C723, size: 0x8, addend: 0x0, symName: _esl_sq_IsDigital, symObjAddr: 0x17BC, symBinAddr: 0x10007B28C, symSize: 0x10 }
  - { offsetInCU: 0xD14, offset: 0x7C740, size: 0x8, addend: 0x0, symName: _esl_sq_IsText, symObjAddr: 0x17CC, symBinAddr: 0x10007B29C, symSize: 0x10 }
  - { offsetInCU: 0xD3F, offset: 0x7C76B, size: 0x8, addend: 0x0, symName: _esl_sq_CreateBlock, symObjAddr: 0x1898, symBinAddr: 0x10007B368, symSize: 0x8 }
  - { offsetInCU: 0xD82, offset: 0x7C7AE, size: 0x8, addend: 0x0, symName: _sq_createblock, symObjAddr: 0x18A0, symBinAddr: 0x10007B370, symSize: 0x16C }
  - { offsetInCU: 0xF0D, offset: 0x7C939, size: 0x8, addend: 0x0, symName: _esl_sq_DestroyBlock, symObjAddr: 0x1A0C, symBinAddr: 0x10007B4DC, symSize: 0x6C }
  - { offsetInCU: 0xF40, offset: 0x7C96C, size: 0x8, addend: 0x0, symName: _esl_sq_BlockReallocSequences, symObjAddr: 0x1A78, symBinAddr: 0x10007B548, symSize: 0x3A0 }
  - { offsetInCU: 0x1103, offset: 0x7CB2F, size: 0x8, addend: 0x0, symName: _esl_sq_BlockGrowTo, symObjAddr: 0x1E18, symBinAddr: 0x10007B8E8, symSize: 0xF8 }
  - { offsetInCU: 0x11CF, offset: 0x7CBFB, size: 0x8, addend: 0x0, symName: _esl_sq_CreateDigitalBlock, symObjAddr: 0x2114, symBinAddr: 0x10007BBE4, symSize: 0x98 }
  - { offsetInCU: 0x1244, offset: 0x7CC70, size: 0x8, addend: 0x0, symName: _esl_sq_CreateDigital, symObjAddr: 0x21AC, symBinAddr: 0x10007BC7C, symSize: 0xB0 }
  - { offsetInCU: 0x1306, offset: 0x7CD32, size: 0x8, addend: 0x0, symName: _esl_sq_CreateDigitalFrom, symObjAddr: 0x225C, symBinAddr: 0x10007BD2C, symSize: 0x178 }
  - { offsetInCU: 0x149B, offset: 0x7CEC7, size: 0x8, addend: 0x0, symName: _esl_sq_Digitize, symObjAddr: 0x23D4, symBinAddr: 0x10007BEA4, symSize: 0x2A4 }
  - { offsetInCU: 0x15A0, offset: 0x7CFCC, size: 0x8, addend: 0x0, symName: _esl_sq_Textize, symObjAddr: 0x2678, symBinAddr: 0x10007C148, symSize: 0x1BC }
  - { offsetInCU: 0x1641, offset: 0x7D06D, size: 0x8, addend: 0x0, symName: _esl_sq_FetchText, symObjAddr: 0x2834, symBinAddr: 0x10007C304, symSize: 0xE0 }
  - { offsetInCU: 0x1716, offset: 0x7D142, size: 0x8, addend: 0x0, symName: _esl_sq_GuessAlphabet, symObjAddr: 0x2914, symBinAddr: 0x10007C3E4, symSize: 0x104 }
  - { offsetInCU: 0x180B, offset: 0x7D237, size: 0x8, addend: 0x0, symName: _esl_sq_ConvertDegen2X, symObjAddr: 0x2A18, symBinAddr: 0x10007C4E8, symSize: 0x44 }
  - { offsetInCU: 0x1890, offset: 0x7D2BC, size: 0x8, addend: 0x0, symName: _esl_sq_FormatName, symObjAddr: 0x2A5C, symBinAddr: 0x10007C52C, symSize: 0x108 }
  - { offsetInCU: 0x1949, offset: 0x7D375, size: 0x8, addend: 0x0, symName: _esl_sq_FormatAccession, symObjAddr: 0x2B64, symBinAddr: 0x10007C634, symSize: 0x108 }
  - { offsetInCU: 0x1A04, offset: 0x7D430, size: 0x8, addend: 0x0, symName: _esl_sq_FormatDesc, symObjAddr: 0x2C6C, symBinAddr: 0x10007C73C, symSize: 0x108 }
  - { offsetInCU: 0x1ABF, offset: 0x7D4EB, size: 0x8, addend: 0x0, symName: _esl_sq_FormatSource, symObjAddr: 0x2D74, symBinAddr: 0x10007C844, symSize: 0x108 }
  - { offsetInCU: 0x1B7A, offset: 0x7D5A6, size: 0x8, addend: 0x0, symName: _esl_sq_AppendToName, symObjAddr: 0x2E7C, symBinAddr: 0x10007C94C, symSize: 0x144 }
  - { offsetInCU: 0x1C31, offset: 0x7D65D, size: 0x8, addend: 0x0, symName: _esl_sq_AppendDesc, symObjAddr: 0x2FC0, symBinAddr: 0x10007CA90, symSize: 0x128 }
  - { offsetInCU: 0x1CD9, offset: 0x7D705, size: 0x8, addend: 0x0, symName: _esl_sq_SetCoordComplete, symObjAddr: 0x30E8, symBinAddr: 0x10007CBB8, symSize: 0x18 }
  - { offsetInCU: 0x1CFD, offset: 0x7D729, size: 0x8, addend: 0x0, symName: _esl_sq_CAddResidue, symObjAddr: 0x3100, symBinAddr: 0x10007CBD0, symSize: 0x5C }
  - { offsetInCU: 0x1D52, offset: 0x7D77E, size: 0x8, addend: 0x0, symName: _esl_sq_XAddResidue, symObjAddr: 0x315C, symBinAddr: 0x10007CC2C, symSize: 0x74 }
  - { offsetInCU: 0x1DA7, offset: 0x7D7D3, size: 0x8, addend: 0x0, symName: _esl_sq_ReverseComplement, symObjAddr: 0x31D0, symBinAddr: 0x10007CCA0, symSize: 0x2B4 }
  - { offsetInCU: 0x1E62, offset: 0x7D88E, size: 0x8, addend: 0x0, symName: _esl_sq_Checksum, symObjAddr: 0x3484, symBinAddr: 0x10007CF54, symSize: 0x6C }
  - { offsetInCU: 0x1EBB, offset: 0x7D8E7, size: 0x8, addend: 0x0, symName: _esl_sq_CountResidues, symObjAddr: 0x34F0, symBinAddr: 0x10007CFC0, symSize: 0x124 }
  - { offsetInCU: 0x1F7A, offset: 0x7D9A6, size: 0x8, addend: 0x0, symName: _esl_sq_Serialize, symObjAddr: 0x3614, symBinAddr: 0x10007D0E4, symSize: 0x450 }
  - { offsetInCU: 0x21B7, offset: 0x7DBE3, size: 0x8, addend: 0x0, symName: _esl_sq_Deserialize, symObjAddr: 0x3A64, symBinAddr: 0x10007D534, symSize: 0x6E8 }
  - { offsetInCU: 0x248B, offset: 0x7DEB7, size: 0x8, addend: 0x0, symName: _esl_sq_GetFromMSA, symObjAddr: 0x414C, symBinAddr: 0x10007DC1C, symSize: 0x624 }
  - { offsetInCU: 0x2702, offset: 0x7E12E, size: 0x8, addend: 0x0, symName: _esl_sq_FetchFromMSA, symObjAddr: 0x4770, symBinAddr: 0x10007E240, symSize: 0x60C }
  - { offsetInCU: 0x297E, offset: 0x7E3AA, size: 0x8, addend: 0x0, symName: _esl_sq_Validate, symObjAddr: 0x4D7C, symBinAddr: 0x10007E84C, symSize: 0x294 }
  - { offsetInCU: 0x2AC0, offset: 0x7E4EC, size: 0x8, addend: 0x0, symName: _esl_sq_Sample, symObjAddr: 0x5010, symBinAddr: 0x10007EAE0, symSize: 0x2E8 }
  - { offsetInCU: 0x26, offset: 0x7EDFA, size: 0x8, addend: 0x0, symName: _esl_sqfile_Open, symObjAddr: 0x0, symBinAddr: 0x10007EDC8, symSize: 0x4 }
  - { offsetInCU: 0x87, offset: 0x7EE5B, size: 0x8, addend: 0x0, symName: _esl_sqfile_Open, symObjAddr: 0x0, symBinAddr: 0x10007EDC8, symSize: 0x4 }
  - { offsetInCU: 0xD8, offset: 0x7EEAC, size: 0x8, addend: 0x0, symName: _esl_sqfile_Open, symObjAddr: 0x0, symBinAddr: 0x10007EDC8, symSize: 0x4 }
  - { offsetInCU: 0xFF, offset: 0x7EED3, size: 0x8, addend: 0x0, symName: _sqfile_open, symObjAddr: 0x4, symBinAddr: 0x10007EDCC, symSize: 0x45C }
  - { offsetInCU: 0x153A, offset: 0x8030E, size: 0x8, addend: 0x0, symName: _esl_sqfile_Close, symObjAddr: 0x460, symBinAddr: 0x10007F228, symSize: 0x44 }
  - { offsetInCU: 0x158F, offset: 0x80363, size: 0x8, addend: 0x0, symName: _esl_sqfile_OpenDigital, symObjAddr: 0x4A4, symBinAddr: 0x10007F26C, symSize: 0x7C }
  - { offsetInCU: 0x163F, offset: 0x80413, size: 0x8, addend: 0x0, symName: _esl_sqfile_SetDigital, symObjAddr: 0x520, symBinAddr: 0x10007F2E8, symSize: 0x38 }
  - { offsetInCU: 0x167F, offset: 0x80453, size: 0x8, addend: 0x0, symName: _esl_sqfile_GuessAlphabet, symObjAddr: 0x558, symBinAddr: 0x10007F320, symSize: 0x8 }
  - { offsetInCU: 0x16D1, offset: 0x804A5, size: 0x8, addend: 0x0, symName: _esl_sqio_Read, symObjAddr: 0x560, symBinAddr: 0x10007F328, symSize: 0x8 }
  - { offsetInCU: 0x170E, offset: 0x804E2, size: 0x8, addend: 0x0, symName: _esl_sqio_ReadInfo, symObjAddr: 0x568, symBinAddr: 0x10007F330, symSize: 0x8 }
  - { offsetInCU: 0x1760, offset: 0x80534, size: 0x8, addend: 0x0, symName: _esl_sqio_ReadSequence, symObjAddr: 0x570, symBinAddr: 0x10007F338, symSize: 0x8 }
  - { offsetInCU: 0x17B2, offset: 0x80586, size: 0x8, addend: 0x0, symName: _esl_sqio_ReadWindow, symObjAddr: 0x578, symBinAddr: 0x10007F340, symSize: 0x8 }
  - { offsetInCU: 0x182E, offset: 0x80602, size: 0x8, addend: 0x0, symName: _esl_sqio_ReadBlock, symObjAddr: 0x580, symBinAddr: 0x10007F348, symSize: 0x8 }
  - { offsetInCU: 0x18D4, offset: 0x806A8, size: 0x8, addend: 0x0, symName: _esl_sqio_Parse, symObjAddr: 0x588, symBinAddr: 0x10007F350, symSize: 0x48 }
  - { offsetInCU: 0x19DE, offset: 0x807B2, size: 0x8, addend: 0x0, symName: _esl_sqio_Write, symObjAddr: 0x5D0, symBinAddr: 0x10007F398, symSize: 0x3E4 }
  - { offsetInCU: 0x1C4E, offset: 0x80A22, size: 0x8, addend: 0x0, symName: _esl_sqio_IsAlignment, symObjAddr: 0x9B4, symBinAddr: 0x10007F77C, symSize: 0xC }
  - { offsetInCU: 0x1C79, offset: 0x80A4D, size: 0x8, addend: 0x0, symName: _esl_sqio_Echo, symObjAddr: 0x9C0, symBinAddr: 0x10007F788, symSize: 0x8 }
  - { offsetInCU: 0x1CE0, offset: 0x80AB4, size: 0x8, addend: 0x0, symName: _esl_sqfile_GetErrorBuf, symObjAddr: 0x9C8, symBinAddr: 0x10007F790, symSize: 0x8 }
  - { offsetInCU: 0x1D1D, offset: 0x80AF1, size: 0x8, addend: 0x0, symName: _esl_sqfile_IsRewindable, symObjAddr: 0x9D0, symBinAddr: 0x10007F798, symSize: 0x8 }
  - { offsetInCU: 0x1D4C, offset: 0x80B20, size: 0x8, addend: 0x0, symName: _esl_sqio_EncodeFormat, symObjAddr: 0x9D8, symBinAddr: 0x10007F7A0, symSize: 0x160 }
  - { offsetInCU: 0x1D9C, offset: 0x80B70, size: 0x8, addend: 0x0, symName: _esl_sqio_DecodeFormat, symObjAddr: 0xB38, symBinAddr: 0x10007F900, symSize: 0x6C }
  - { offsetInCU: 0x1E04, offset: 0x80BD8, size: 0x8, addend: 0x0, symName: _esl_sqfile_Position, symObjAddr: 0xBA4, symBinAddr: 0x10007F96C, symSize: 0x8 }
  - { offsetInCU: 0x1E41, offset: 0x80C15, size: 0x8, addend: 0x0, symName: _esl_sqio_Ignore, symObjAddr: 0xBAC, symBinAddr: 0x10007F974, symSize: 0x2C }
  - { offsetInCU: 0x1E8A, offset: 0x80C5E, size: 0x8, addend: 0x0, symName: _esl_sqio_Accept, symObjAddr: 0xBD8, symBinAddr: 0x10007F9A0, symSize: 0x7C }
  - { offsetInCU: 0x1EF4, offset: 0x80CC8, size: 0x8, addend: 0x0, symName: _esl_sqio_AcceptAs, symObjAddr: 0xC54, symBinAddr: 0x10007FA1C, symSize: 0x60 }
  - { offsetInCU: 0x1F4B, offset: 0x80D1F, size: 0x8, addend: 0x0, symName: _esl_sqfile_OpenSSI, symObjAddr: 0xCB4, symBinAddr: 0x10007FA7C, symSize: 0x8 }
  - { offsetInCU: 0x1F9D, offset: 0x80D71, size: 0x8, addend: 0x0, symName: _esl_sqfile_PositionByKey, symObjAddr: 0xCBC, symBinAddr: 0x10007FA84, symSize: 0x8 }
  - { offsetInCU: 0x1FEF, offset: 0x80DC3, size: 0x8, addend: 0x0, symName: _esl_sqfile_PositionByNumber, symObjAddr: 0xCC4, symBinAddr: 0x10007FA8C, symSize: 0x8 }
  - { offsetInCU: 0x2041, offset: 0x80E15, size: 0x8, addend: 0x0, symName: _esl_sqio_Fetch, symObjAddr: 0xCCC, symBinAddr: 0x10007FA94, symSize: 0x8 }
  - { offsetInCU: 0x20A8, offset: 0x80E7C, size: 0x8, addend: 0x0, symName: _esl_sqio_FetchInfo, symObjAddr: 0xCD4, symBinAddr: 0x10007FA9C, symSize: 0x8 }
  - { offsetInCU: 0x210F, offset: 0x80EE3, size: 0x8, addend: 0x0, symName: _esl_sqio_FetchSubseq, symObjAddr: 0xCDC, symBinAddr: 0x10007FAA4, symSize: 0x8 }
  - { offsetInCU: 0x231E, offset: 0x810F2, size: 0x8, addend: 0x0, symName: _esl_sqfile_Cache, symObjAddr: 0xCE4, symBinAddr: 0x10007FAAC, symSize: 0x5E0 }
  - { offsetInCU: 0x2719, offset: 0x814ED, size: 0x8, addend: 0x0, symName: _esl_sqfile_Free, symObjAddr: 0x12C4, symBinAddr: 0x10008008C, symSize: 0x58 }
  - { offsetInCU: 0x26, offset: 0x81535, size: 0x8, addend: 0x0, symName: _esl_sqascii_Open, symObjAddr: 0x0, symBinAddr: 0x1000800E4, symSize: 0x6CC }
  - { offsetInCU: 0x12D8, offset: 0x827E7, size: 0x8, addend: 0x0, symName: _esl_sqascii_Open, symObjAddr: 0x0, symBinAddr: 0x1000800E4, symSize: 0x6CC }
  - { offsetInCU: 0x15CE, offset: 0x82ADD, size: 0x8, addend: 0x0, symName: _inmap_genbank, symObjAddr: 0x7D4, symBinAddr: 0x1000808B8, symSize: 0x108 }
  - { offsetInCU: 0x1624, offset: 0x82B33, size: 0x8, addend: 0x0, symName: _loadbuf, symObjAddr: 0xAD4, symBinAddr: 0x100080BB8, symSize: 0x2E8 }
  - { offsetInCU: 0x1747, offset: 0x82C56, size: 0x8, addend: 0x0, symName: _inmap_embl, symObjAddr: 0x6CC, symBinAddr: 0x1000807B0, symSize: 0x108 }
  - { offsetInCU: 0x1772, offset: 0x82C81, size: 0x8, addend: 0x0, symName: _inmap_fasta, symObjAddr: 0x8DC, symBinAddr: 0x1000809C0, symSize: 0xFC }
  - { offsetInCU: 0x179D, offset: 0x82CAC, size: 0x8, addend: 0x0, symName: _inmap_daemon, symObjAddr: 0x9D8, symBinAddr: 0x100080ABC, symSize: 0xFC }
  - { offsetInCU: 0x17C8, offset: 0x82CD7, size: 0x8, addend: 0x0, symName: _fileheader_hmmpgmd, symObjAddr: 0xDBC, symBinAddr: 0x100080EA0, symSize: 0x144 }
  - { offsetInCU: 0x1917, offset: 0x82E26, size: 0x8, addend: 0x0, symName: _sqascii_Close, symObjAddr: 0x1120, symBinAddr: 0x100081204, symSize: 0xB8 }
  - { offsetInCU: 0x198F, offset: 0x82E9E, size: 0x8, addend: 0x0, symName: _loadmem, symObjAddr: 0x42DC, symBinAddr: 0x1000843C0, symSize: 0x1AC }
  - { offsetInCU: 0x1AE7, offset: 0x82FF6, size: 0x8, addend: 0x0, symName: _sqascii_Position, symObjAddr: 0xF00, symBinAddr: 0x100080FE4, symSize: 0x220 }
  - { offsetInCU: 0x1D89, offset: 0x83298, size: 0x8, addend: 0x0, symName: _sqascii_SetDigital, symObjAddr: 0x11D8, symBinAddr: 0x1000812BC, symSize: 0x320 }
  - { offsetInCU: 0x1F19, offset: 0x83428, size: 0x8, addend: 0x0, symName: _sqascii_GuessAlphabet, symObjAddr: 0x14F8, symBinAddr: 0x1000815DC, symSize: 0x12C }
  - { offsetInCU: 0x207F, offset: 0x8358E, size: 0x8, addend: 0x0, symName: _sqascii_ReadWindow, symObjAddr: 0x1E7C, symBinAddr: 0x100081F60, symSize: 0x858 }
  - { offsetInCU: 0x23D0, offset: 0x838DF, size: 0x8, addend: 0x0, symName: _sqascii_IsRewindable, symObjAddr: 0x1624, symBinAddr: 0x100081708, symSize: 0x24 }
  - { offsetInCU: 0x2441, offset: 0x83950, size: 0x8, addend: 0x0, symName: _sqascii_Read, symObjAddr: 0x1648, symBinAddr: 0x10008172C, symSize: 0x300 }
  - { offsetInCU: 0x2623, offset: 0x83B32, size: 0x8, addend: 0x0, symName: _seebuf, symObjAddr: 0x3C74, symBinAddr: 0x100083D58, symSize: 0x278 }
  - { offsetInCU: 0x2761, offset: 0x83C70, size: 0x8, addend: 0x0, symName: _sqascii_ReadInfo, symObjAddr: 0x1948, symBinAddr: 0x100081A2C, symSize: 0x234 }
  - { offsetInCU: 0x28CE, offset: 0x83DDD, size: 0x8, addend: 0x0, symName: _sqascii_ReadSequence, symObjAddr: 0x1B7C, symBinAddr: 0x100081C60, symSize: 0x300 }
  - { offsetInCU: 0x2AD7, offset: 0x83FE6, size: 0x8, addend: 0x0, symName: _read_nres, symObjAddr: 0x3EEC, symBinAddr: 0x100083FD0, symSize: 0x3F0 }
  - { offsetInCU: 0x2D54, offset: 0x84263, size: 0x8, addend: 0x0, symName: _sqascii_Echo, symObjAddr: 0x26D4, symBinAddr: 0x1000827B8, symSize: 0x274 }
  - { offsetInCU: 0x2EBB, offset: 0x843CA, size: 0x8, addend: 0x0, symName: _sqascii_ReadBlock, symObjAddr: 0x2948, symBinAddr: 0x100082A2C, symSize: 0x494 }
  - { offsetInCU: 0x3201, offset: 0x84710, size: 0x8, addend: 0x0, symName: _sqascii_OpenSSI, symObjAddr: 0x2DDC, symBinAddr: 0x100082EC0, symSize: 0x148 }
  - { offsetInCU: 0x3368, offset: 0x84877, size: 0x8, addend: 0x0, symName: _sqascii_PositionByKey, symObjAddr: 0x2F24, symBinAddr: 0x100083008, symSize: 0xA0 }
  - { offsetInCU: 0x343D, offset: 0x8494C, size: 0x8, addend: 0x0, symName: _sqascii_PositionByNumber, symObjAddr: 0x2FC4, symBinAddr: 0x1000830A8, symSize: 0xA8 }
  - { offsetInCU: 0x3599, offset: 0x84AA8, size: 0x8, addend: 0x0, symName: _sqascii_Fetch, symObjAddr: 0x306C, symBinAddr: 0x100083150, symSize: 0xA0 }
  - { offsetInCU: 0x36AF, offset: 0x84BBE, size: 0x8, addend: 0x0, symName: _sqascii_FetchInfo, symObjAddr: 0x310C, symBinAddr: 0x1000831F0, symSize: 0xA0 }
  - { offsetInCU: 0x37C5, offset: 0x84CD4, size: 0x8, addend: 0x0, symName: _sqascii_FetchSubseq, symObjAddr: 0x31AC, symBinAddr: 0x100083290, symSize: 0x2D0 }
  - { offsetInCU: 0x3AB6, offset: 0x84FC5, size: 0x8, addend: 0x0, symName: _sqascii_GetError, symObjAddr: 0x347C, symBinAddr: 0x100083560, symSize: 0x8 }
  - { offsetInCU: 0x3AE1, offset: 0x84FF0, size: 0x8, addend: 0x0, symName: _esl_sqascii_WriteFasta, symObjAddr: 0x3484, symBinAddr: 0x100083568, symSize: 0x2A8 }
  - { offsetInCU: 0x3D30, offset: 0x8523F, size: 0x8, addend: 0x0, symName: _esl_sqascii_Parse, symObjAddr: 0x372C, symBinAddr: 0x100083810, symSize: 0x548 }
  - { offsetInCU: 0x3FF0, offset: 0x854FF, size: 0x8, addend: 0x0, symName: _header_embl, symObjAddr: 0x4488, symBinAddr: 0x10008456C, symSize: 0x258 }
  - { offsetInCU: 0x41A9, offset: 0x856B8, size: 0x8, addend: 0x0, symName: _skip_embl, symObjAddr: 0x46E0, symBinAddr: 0x1000847C4, symSize: 0x14C }
  - { offsetInCU: 0x425A, offset: 0x85769, size: 0x8, addend: 0x0, symName: _end_embl, symObjAddr: 0x482C, symBinAddr: 0x100084910, symSize: 0x98 }
  - { offsetInCU: 0x42DE, offset: 0x857ED, size: 0x8, addend: 0x0, symName: _header_genbank, symObjAddr: 0x48C4, symBinAddr: 0x1000849A8, symSize: 0x240 }
  - { offsetInCU: 0x4441, offset: 0x85950, size: 0x8, addend: 0x0, symName: _skip_genbank, symObjAddr: 0x4B04, symBinAddr: 0x100084BE8, symSize: 0x124 }
  - { offsetInCU: 0x4502, offset: 0x85A11, size: 0x8, addend: 0x0, symName: _end_genbank, symObjAddr: 0x4C28, symBinAddr: 0x100084D0C, symSize: 0x98 }
  - { offsetInCU: 0x4586, offset: 0x85A95, size: 0x8, addend: 0x0, symName: _header_fasta, symObjAddr: 0x4CC0, symBinAddr: 0x100084DA4, symSize: 0x4E0 }
  - { offsetInCU: 0x48D0, offset: 0x85DDF, size: 0x8, addend: 0x0, symName: _skip_fasta, symObjAddr: 0x51A0, symBinAddr: 0x100085284, symSize: 0x244 }
  - { offsetInCU: 0x4A77, offset: 0x85F86, size: 0x8, addend: 0x0, symName: _end_fasta, symObjAddr: 0x53E4, symBinAddr: 0x1000854C8, symSize: 0x70 }
  - { offsetInCU: 0x4ACF, offset: 0x85FDE, size: 0x8, addend: 0x0, symName: _end_daemon, symObjAddr: 0x5454, symBinAddr: 0x100085538, symSize: 0xF8 }
  - { offsetInCU: 0x26, offset: 0x8607E, size: 0x8, addend: 0x0, symName: _esl_sqncbi_Open, symObjAddr: 0x0, symBinAddr: 0x100085630, symSize: 0x498 }
  - { offsetInCU: 0x1386, offset: 0x873DE, size: 0x8, addend: 0x0, symName: _esl_sqncbi_Open, symObjAddr: 0x0, symBinAddr: 0x100085630, symSize: 0x498 }
  - { offsetInCU: 0x15FA, offset: 0x87652, size: 0x8, addend: 0x0, symName: _sqncbi_DbOpen, symObjAddr: 0xFB4, symBinAddr: 0x1000865E4, symSize: 0x3F4 }
  - { offsetInCU: 0x173C, offset: 0x87794, size: 0x8, addend: 0x0, symName: _sqncbi_AliasOpen, symObjAddr: 0x13A8, symBinAddr: 0x1000869D8, symSize: 0x60C }
  - { offsetInCU: 0x1B4C, offset: 0x87BA4, size: 0x8, addend: 0x0, symName: _sqncbi_Close, symObjAddr: 0x4A0, symBinAddr: 0x100085AD0, symSize: 0x128 }
  - { offsetInCU: 0x1BBA, offset: 0x87C12, size: 0x8, addend: 0x0, symName: _sqncbi_Position, symObjAddr: 0x498, symBinAddr: 0x100085AC8, symSize: 0x8 }
  - { offsetInCU: 0x1BF9, offset: 0x87C51, size: 0x8, addend: 0x0, symName: _pos_sequence, symObjAddr: 0x1C38, symBinAddr: 0x100087268, symSize: 0x37C }
  - { offsetInCU: 0x1D4A, offset: 0x87DA2, size: 0x8, addend: 0x0, symName: _sqncbi_SetDigital, symObjAddr: 0x5C8, symBinAddr: 0x100085BF8, symSize: 0x8 }
  - { offsetInCU: 0x1D7D, offset: 0x87DD5, size: 0x8, addend: 0x0, symName: _sqncbi_GuessAlphabet, symObjAddr: 0x5D0, symBinAddr: 0x100085C00, symSize: 0x10 }
  - { offsetInCU: 0x1DB6, offset: 0x87E0E, size: 0x8, addend: 0x0, symName: _sqncbi_IsRewindable, symObjAddr: 0x5E0, symBinAddr: 0x100085C10, symSize: 0x8 }
  - { offsetInCU: 0x1DDD, offset: 0x87E35, size: 0x8, addend: 0x0, symName: _sqncbi_Read, symObjAddr: 0x5E8, symBinAddr: 0x100085C18, symSize: 0xD0 }
  - { offsetInCU: 0x1E80, offset: 0x87ED8, size: 0x8, addend: 0x0, symName: _read_amino, symObjAddr: 0x1FB4, symBinAddr: 0x1000875E4, symSize: 0x190 }
  - { offsetInCU: 0x1F3B, offset: 0x87F93, size: 0x8, addend: 0x0, symName: _read_dna, symObjAddr: 0x2144, symBinAddr: 0x100087774, symSize: 0x4D0 }
  - { offsetInCU: 0x20AB, offset: 0x88103, size: 0x8, addend: 0x0, symName: _parse_header, symObjAddr: 0x2614, symBinAddr: 0x100087C44, symSize: 0x113C }
  - { offsetInCU: 0x2EAF, offset: 0x88F07, size: 0x8, addend: 0x0, symName: _sqncbi_ReadInfo, symObjAddr: 0x6B8, symBinAddr: 0x100085CE8, symSize: 0xB0 }
  - { offsetInCU: 0x2F38, offset: 0x88F90, size: 0x8, addend: 0x0, symName: _sqncbi_ReadSequence, symObjAddr: 0x768, symBinAddr: 0x100085D98, symSize: 0xC8 }
  - { offsetInCU: 0x3018, offset: 0x89070, size: 0x8, addend: 0x0, symName: _sqncbi_ReadWindow, symObjAddr: 0x830, symBinAddr: 0x100085E60, symSize: 0x38C }
  - { offsetInCU: 0x323B, offset: 0x89293, size: 0x8, addend: 0x0, symName: _read_nres_amino, symObjAddr: 0x49D4, symBinAddr: 0x10008A004, symSize: 0x1C8 }
  - { offsetInCU: 0x32F5, offset: 0x8934D, size: 0x8, addend: 0x0, symName: _read_nres_dna, symObjAddr: 0x4B9C, symBinAddr: 0x10008A1CC, symSize: 0x698 }
  - { offsetInCU: 0x34D6, offset: 0x8952E, size: 0x8, addend: 0x0, symName: _sqncbi_Echo, symObjAddr: 0xBBC, symBinAddr: 0x1000861EC, symSize: 0x34 }
  - { offsetInCU: 0x3534, offset: 0x8958C, size: 0x8, addend: 0x0, symName: _sqncbi_ReadBlock, symObjAddr: 0xBF0, symBinAddr: 0x100086220, symSize: 0x3BC }
  - { offsetInCU: 0x37B2, offset: 0x8980A, size: 0x8, addend: 0x0, symName: _sqncbi_GetError, symObjAddr: 0xFAC, symBinAddr: 0x1000865DC, symSize: 0x8 }
  - { offsetInCU: 0x38D1, offset: 0x89929, size: 0x8, addend: 0x0, symName: _volume_open, symObjAddr: 0x19B4, symBinAddr: 0x100086FE4, symSize: 0x284 }
  - { offsetInCU: 0x3CD8, offset: 0x89D30, size: 0x8, addend: 0x0, symName: _parse_string, symObjAddr: 0x3800, symBinAddr: 0x100088E30, symSize: 0x1D8 }
  - { offsetInCU: 0x3E34, offset: 0x89E8C, size: 0x8, addend: 0x0, symName: _parse_textseq_id, symObjAddr: 0x3E8C, symBinAddr: 0x1000894BC, symSize: 0x3E4 }
  - { offsetInCU: 0x414A, offset: 0x8A1A2, size: 0x8, addend: 0x0, symName: _parse_integer, symObjAddr: 0x39D8, symBinAddr: 0x100089008, symSize: 0x124 }
  - { offsetInCU: 0x424B, offset: 0x8A2A3, size: 0x8, addend: 0x0, symName: _parse_object_id, symObjAddr: 0x3CBC, symBinAddr: 0x1000892EC, symSize: 0x1D0 }
  - { offsetInCU: 0x43B6, offset: 0x8A40E, size: 0x8, addend: 0x0, symName: _parse_expect, symObjAddr: 0x3750, symBinAddr: 0x100088D80, symSize: 0xB0 }
  - { offsetInCU: 0x440D, offset: 0x8A465, size: 0x8, addend: 0x0, symName: _parse_id_pat, symObjAddr: 0x4270, symBinAddr: 0x1000898A0, symSize: 0x2C8 }
  - { offsetInCU: 0x463D, offset: 0x8A695, size: 0x8, addend: 0x0, symName: _parse_date_std, symObjAddr: 0x4538, symBinAddr: 0x100089B68, symSize: 0x49C }
  - { offsetInCU: 0x49D3, offset: 0x8AA2B, size: 0x8, addend: 0x0, symName: _ignore_sequence_of_integer, symObjAddr: 0x3AFC, symBinAddr: 0x10008912C, symSize: 0x1C0 }
  - { offsetInCU: 0x4B88, offset: 0x8ABE0, size: 0x8, addend: 0x0, symName: _correct_ambiguity, symObjAddr: 0x5234, symBinAddr: 0x10008A864, symSize: 0x21C }
  - { offsetInCU: 0x26, offset: 0x8AD7F, size: 0x8, addend: 0x0, symName: _esl_ssi_Open, symObjAddr: 0x0, symBinAddr: 0x10008AA80, symSize: 0x5D8 }
  - { offsetInCU: 0x417, offset: 0x8B170, size: 0x8, addend: 0x0, symName: _esl_ssi_Open, symObjAddr: 0x0, symBinAddr: 0x10008AA80, symSize: 0x5D8 }
  - { offsetInCU: 0xA22, offset: 0x8B77B, size: 0x8, addend: 0x0, symName: _esl_fread_offset, symObjAddr: 0x6E4, symBinAddr: 0x10008B164, symSize: 0x100 }
  - { offsetInCU: 0xB11, offset: 0x8B86A, size: 0x8, addend: 0x0, symName: _esl_ssi_Close, symObjAddr: 0x7E4, symBinAddr: 0x10008B264, symSize: 0xA8 }
  - { offsetInCU: 0xB71, offset: 0x8B8CA, size: 0x8, addend: 0x0, symName: _esl_fread_u32, symObjAddr: 0x5D8, symBinAddr: 0x10008B058, symSize: 0x58 }
  - { offsetInCU: 0xBBF, offset: 0x8B918, size: 0x8, addend: 0x0, symName: _esl_fread_u16, symObjAddr: 0x630, symBinAddr: 0x10008B0B0, symSize: 0x5C }
  - { offsetInCU: 0xC0D, offset: 0x8B966, size: 0x8, addend: 0x0, symName: _esl_fread_u64, symObjAddr: 0x68C, symBinAddr: 0x10008B10C, symSize: 0x58 }
  - { offsetInCU: 0xD06, offset: 0x8BA5F, size: 0x8, addend: 0x0, symName: _esl_ssi_FindName, symObjAddr: 0x88C, symBinAddr: 0x10008B30C, symSize: 0x2DC }
  - { offsetInCU: 0x1021, offset: 0x8BD7A, size: 0x8, addend: 0x0, symName: _binary_search, symObjAddr: 0xB68, symBinAddr: 0x10008B5E8, symSize: 0x174 }
  - { offsetInCU: 0x1151, offset: 0x8BEAA, size: 0x8, addend: 0x0, symName: _esl_fread_i64, symObjAddr: 0xCDC, symBinAddr: 0x10008B75C, symSize: 0x58 }
  - { offsetInCU: 0x119F, offset: 0x8BEF8, size: 0x8, addend: 0x0, symName: _esl_ssi_FindNumber, symObjAddr: 0xD34, symBinAddr: 0x10008B7B4, symSize: 0x1F8 }
  - { offsetInCU: 0x1332, offset: 0x8C08B, size: 0x8, addend: 0x0, symName: _esl_ssi_FindSubseq, symObjAddr: 0xF2C, symBinAddr: 0x10008B9AC, symSize: 0x11C }
  - { offsetInCU: 0x1465, offset: 0x8C1BE, size: 0x8, addend: 0x0, symName: _esl_ssi_FileInfo, symObjAddr: 0x1048, symBinAddr: 0x10008BAC8, symSize: 0x98 }
  - { offsetInCU: 0x14FF, offset: 0x8C258, size: 0x8, addend: 0x0, symName: _esl_newssi_Open, symObjAddr: 0x10E0, symBinAddr: 0x10008BB60, symSize: 0x348 }
  - { offsetInCU: 0x169B, offset: 0x8C3F4, size: 0x8, addend: 0x0, symName: _esl_newssi_Close, symObjAddr: 0x1428, symBinAddr: 0x10008BEA8, symSize: 0x1A8 }
  - { offsetInCU: 0x1736, offset: 0x8C48F, size: 0x8, addend: 0x0, symName: _esl_newssi_AddFile, symObjAddr: 0x15D0, symBinAddr: 0x10008C050, symSize: 0x284 }
  - { offsetInCU: 0x1898, offset: 0x8C5F1, size: 0x8, addend: 0x0, symName: _esl_newssi_SetSubseq, symObjAddr: 0x1854, symBinAddr: 0x10008C2D4, symSize: 0xAC }
  - { offsetInCU: 0x1AB6, offset: 0x8C80F, size: 0x8, addend: 0x0, symName: _esl_newssi_AddKey, symObjAddr: 0x1900, symBinAddr: 0x10008C380, symSize: 0x2B0 }
  - { offsetInCU: 0x1C01, offset: 0x8C95A, size: 0x8, addend: 0x0, symName: _activate_external_sort, symObjAddr: 0x1BB0, symBinAddr: 0x10008C630, symSize: 0x2BC }
  - { offsetInCU: 0x1CDE, offset: 0x8CA37, size: 0x8, addend: 0x0, symName: _esl_newssi_AddAlias, symObjAddr: 0x1E6C, symBinAddr: 0x10008C8EC, symSize: 0x258 }
  - { offsetInCU: 0x1F19, offset: 0x8CC72, size: 0x8, addend: 0x0, symName: _esl_newssi_Write, symObjAddr: 0x20C4, symBinAddr: 0x10008CB44, symSize: 0xD60 }
  - { offsetInCU: 0x2AC7, offset: 0x8D820, size: 0x8, addend: 0x0, symName: _parse_pkey, symObjAddr: 0x2F2C, symBinAddr: 0x10008D9AC, symSize: 0x208 }
  - { offsetInCU: 0x2C79, offset: 0x8D9D2, size: 0x8, addend: 0x0, symName: _parse_skey, symObjAddr: 0x3170, symBinAddr: 0x10008DBF0, symSize: 0xA0 }
  - { offsetInCU: 0x2D24, offset: 0x8DA7D, size: 0x8, addend: 0x0, symName: _pkeysort, symObjAddr: 0x2E24, symBinAddr: 0x10008D8A4, symSize: 0xC }
  - { offsetInCU: 0x2D7F, offset: 0x8DAD8, size: 0x8, addend: 0x0, symName: _skeysort, symObjAddr: 0x2E30, symBinAddr: 0x10008D8B0, symSize: 0xC }
  - { offsetInCU: 0x2DDA, offset: 0x8DB33, size: 0x8, addend: 0x0, symName: _esl_fwrite_u32, symObjAddr: 0x2E3C, symBinAddr: 0x10008D8BC, symSize: 0x3C }
  - { offsetInCU: 0x2E1F, offset: 0x8DB78, size: 0x8, addend: 0x0, symName: _esl_fwrite_u16, symObjAddr: 0x2E78, symBinAddr: 0x10008D8F8, symSize: 0x3C }
  - { offsetInCU: 0x2E64, offset: 0x8DBBD, size: 0x8, addend: 0x0, symName: _esl_fwrite_u64, symObjAddr: 0x2EB4, symBinAddr: 0x10008D934, symSize: 0x3C }
  - { offsetInCU: 0x2EA9, offset: 0x8DC02, size: 0x8, addend: 0x0, symName: _esl_fwrite_offset, symObjAddr: 0x2EF0, symBinAddr: 0x10008D970, symSize: 0x3C }
  - { offsetInCU: 0x2F43, offset: 0x8DC9C, size: 0x8, addend: 0x0, symName: _esl_fwrite_i64, symObjAddr: 0x3134, symBinAddr: 0x10008DBB4, symSize: 0x3C }
  - { offsetInCU: 0x2F88, offset: 0x8DCE1, size: 0x8, addend: 0x0, symName: _esl_byteswap, symObjAddr: 0x3210, symBinAddr: 0x10008DC90, symSize: 0x38 }
  - { offsetInCU: 0x2FDB, offset: 0x8DD34, size: 0x8, addend: 0x0, symName: _esl_ntoh16, symObjAddr: 0x3248, symBinAddr: 0x10008DCC8, symSize: 0x8 }
  - { offsetInCU: 0x2FF8, offset: 0x8DD51, size: 0x8, addend: 0x0, symName: _esl_ntoh32, symObjAddr: 0x3250, symBinAddr: 0x10008DCD0, symSize: 0x8 }
  - { offsetInCU: 0x3015, offset: 0x8DD6E, size: 0x8, addend: 0x0, symName: _esl_ntoh64, symObjAddr: 0x3258, symBinAddr: 0x10008DCD8, symSize: 0x8 }
  - { offsetInCU: 0x3032, offset: 0x8DD8B, size: 0x8, addend: 0x0, symName: _esl_hton16, symObjAddr: 0x3260, symBinAddr: 0x10008DCE0, symSize: 0x8 }
  - { offsetInCU: 0x304F, offset: 0x8DDA8, size: 0x8, addend: 0x0, symName: _esl_hton32, symObjAddr: 0x3268, symBinAddr: 0x10008DCE8, symSize: 0x8 }
  - { offsetInCU: 0x306C, offset: 0x8DDC5, size: 0x8, addend: 0x0, symName: _esl_hton64, symObjAddr: 0x3270, symBinAddr: 0x10008DCF0, symSize: 0x8 }
  - { offsetInCU: 0x3089, offset: 0x8DDE2, size: 0x8, addend: 0x0, symName: _esl_fread_i16, symObjAddr: 0x3278, symBinAddr: 0x10008DCF8, symSize: 0x5C }
  - { offsetInCU: 0x30F3, offset: 0x8DE4C, size: 0x8, addend: 0x0, symName: _esl_fread_i32, symObjAddr: 0x32D4, symBinAddr: 0x10008DD54, symSize: 0x58 }
  - { offsetInCU: 0x315D, offset: 0x8DEB6, size: 0x8, addend: 0x0, symName: _esl_fwrite_i16, symObjAddr: 0x332C, symBinAddr: 0x10008DDAC, symSize: 0x40 }
  - { offsetInCU: 0x31B7, offset: 0x8DF10, size: 0x8, addend: 0x0, symName: _esl_fwrite_i32, symObjAddr: 0x336C, symBinAddr: 0x10008DDEC, symSize: 0x3C }
  - { offsetInCU: 0x26, offset: 0x8E0BB, size: 0x8, addend: 0x0, symName: _esl_stack_ICreate, symObjAddr: 0x0, symBinAddr: 0x10008DE28, symSize: 0xCC }
  - { offsetInCU: 0x4E, offset: 0x8E0E3, size: 0x8, addend: 0x0, symName: _esl_stack_ICreate, symObjAddr: 0x0, symBinAddr: 0x10008DE28, symSize: 0xCC }
  - { offsetInCU: 0xE5, offset: 0x8E17A, size: 0x8, addend: 0x0, symName: _esl_stack_Destroy, symObjAddr: 0xCC, symBinAddr: 0x10008DEF4, symSize: 0x74 }
  - { offsetInCU: 0x1D3, offset: 0x8E268, size: 0x8, addend: 0x0, symName: _esl_stack_CCreate, symObjAddr: 0x140, symBinAddr: 0x10008DF68, symSize: 0xCC }
  - { offsetInCU: 0x23B, offset: 0x8E2D0, size: 0x8, addend: 0x0, symName: _esl_stack_PCreate, symObjAddr: 0x20C, symBinAddr: 0x10008E034, symSize: 0xCC }
  - { offsetInCU: 0x2A3, offset: 0x8E338, size: 0x8, addend: 0x0, symName: _esl_stack_Reuse, symObjAddr: 0x2D8, symBinAddr: 0x10008E100, symSize: 0xC }
  - { offsetInCU: 0x2CC, offset: 0x8E361, size: 0x8, addend: 0x0, symName: _esl_stack_IPush, symObjAddr: 0x2E4, symBinAddr: 0x10008E10C, symSize: 0x1BC }
  - { offsetInCU: 0x3C7, offset: 0x8E45C, size: 0x8, addend: 0x0, symName: _esl_stack_CPush, symObjAddr: 0x4A0, symBinAddr: 0x10008E2C8, symSize: 0x1BC }
  - { offsetInCU: 0x48D, offset: 0x8E522, size: 0x8, addend: 0x0, symName: _esl_stack_PPush, symObjAddr: 0x65C, symBinAddr: 0x10008E484, symSize: 0x1B8 }
  - { offsetInCU: 0x558, offset: 0x8E5ED, size: 0x8, addend: 0x0, symName: _esl_stack_IPop, symObjAddr: 0x814, symBinAddr: 0x10008E63C, symSize: 0x110 }
  - { offsetInCU: 0x5FC, offset: 0x8E691, size: 0x8, addend: 0x0, symName: _esl_stack_CPop, symObjAddr: 0x924, symBinAddr: 0x10008E74C, symSize: 0x110 }
  - { offsetInCU: 0x67B, offset: 0x8E710, size: 0x8, addend: 0x0, symName: _esl_stack_PPop, symObjAddr: 0xA34, symBinAddr: 0x10008E85C, symSize: 0x114 }
  - { offsetInCU: 0x6FA, offset: 0x8E78F, size: 0x8, addend: 0x0, symName: _esl_stack_ObjectCount, symObjAddr: 0xB48, symBinAddr: 0x10008E970, symSize: 0x8 }
  - { offsetInCU: 0x725, offset: 0x8E7BA, size: 0x8, addend: 0x0, symName: _esl_stack_Convert2String, symObjAddr: 0xB50, symBinAddr: 0x10008E978, symSize: 0xA8 }
  - { offsetInCU: 0x7C3, offset: 0x8E858, size: 0x8, addend: 0x0, symName: _esl_stack_DiscardTopN, symObjAddr: 0xBF8, symBinAddr: 0x10008EA20, symSize: 0x100 }
  - { offsetInCU: 0x856, offset: 0x8E8EB, size: 0x8, addend: 0x0, symName: _esl_stack_DiscardSelected, symObjAddr: 0xCF8, symBinAddr: 0x10008EB20, symSize: 0x1F0 }
  - { offsetInCU: 0x91E, offset: 0x8E9B3, size: 0x8, addend: 0x0, symName: _esl_stack_Shuffle, symObjAddr: 0xEE8, symBinAddr: 0x10008ED10, symSize: 0x168 }
  - { offsetInCU: 0xACE, offset: 0x8EB63, size: 0x8, addend: 0x0, symName: _esl_stack_UseMutex, symObjAddr: 0x1050, symBinAddr: 0x10008EE78, symSize: 0xDC }
  - { offsetInCU: 0xBE3, offset: 0x8EC78, size: 0x8, addend: 0x0, symName: _esl_stack_UseCond, symObjAddr: 0x112C, symBinAddr: 0x10008EF54, symSize: 0x120 }
  - { offsetInCU: 0xD0F, offset: 0x8EDA4, size: 0x8, addend: 0x0, symName: _esl_stack_ReleaseCond, symObjAddr: 0x124C, symBinAddr: 0x10008F074, symSize: 0x160 }
  - { offsetInCU: 0x26, offset: 0x8EF6D, size: 0x8, addend: 0x0, symName: _esl_stats_DMean, symObjAddr: 0x0, symBinAddr: 0x10008F1D4, symSize: 0xF4 }
  - { offsetInCU: 0x33, offset: 0x8EF7A, size: 0x8, addend: 0x0, symName: _esl_stats_LogGamma, symObjAddr: 0x3F4, symBinAddr: 0x10008F5C8, symSize: 0x228 }
  - { offsetInCU: 0xD2, offset: 0x8F019, size: 0x8, addend: 0x0, symName: _esl_stats_erfc, symObjAddr: 0xE08, symBinAddr: 0x10008FFDC, symSize: 0x6A0 }
  - { offsetInCU: 0x4A2, offset: 0x8F3E9, size: 0x8, addend: 0x0, symName: _esl_stats_DMean, symObjAddr: 0x0, symBinAddr: 0x10008F1D4, symSize: 0xF4 }
  - { offsetInCU: 0x51F, offset: 0x8F466, size: 0x8, addend: 0x0, symName: _esl_stats_FMean, symObjAddr: 0xF4, symBinAddr: 0x10008F2C8, symSize: 0x1E0 }
  - { offsetInCU: 0x59C, offset: 0x8F4E3, size: 0x8, addend: 0x0, symName: _esl_stats_IMean, symObjAddr: 0x2D4, symBinAddr: 0x10008F4A8, symSize: 0x120 }
  - { offsetInCU: 0x648, offset: 0x8F58F, size: 0x8, addend: 0x0, symName: _esl_stats_Psi, symObjAddr: 0x61C, symBinAddr: 0x10008F7F0, symSize: 0x140 }
  - { offsetInCU: 0x6BD, offset: 0x8F604, size: 0x8, addend: 0x0, symName: _esl_stats_Trigamma, symObjAddr: 0x75C, symBinAddr: 0x10008F930, symSize: 0x118 }
  - { offsetInCU: 0x791, offset: 0x8F6D8, size: 0x8, addend: 0x0, symName: _esl_stats_IncompleteGamma, symObjAddr: 0x874, symBinAddr: 0x10008FA48, symSize: 0x594 }
  - { offsetInCU: 0x94B, offset: 0x8F892, size: 0x8, addend: 0x0, symName: _esl_stats_GTest, symObjAddr: 0x14A8, symBinAddr: 0x10009067C, symSize: 0x1A0 }
  - { offsetInCU: 0xA3F, offset: 0x8F986, size: 0x8, addend: 0x0, symName: _esl_stats_ChiSquaredTest, symObjAddr: 0x1648, symBinAddr: 0x10009081C, symSize: 0x1C }
  - { offsetInCU: 0xAB8, offset: 0x8F9FF, size: 0x8, addend: 0x0, symName: _esl_stats_LinearRegression, symObjAddr: 0x1664, symBinAddr: 0x100090838, symSize: 0xB00 }
  - { offsetInCU: 0x26, offset: 0x8FD79, size: 0x8, addend: 0x0, symName: _esl_subcmd_CreateDefaultApp, symObjAddr: 0x0, symBinAddr: 0x100091338, symSize: 0x1DC }
  - { offsetInCU: 0x41, offset: 0x8FD94, size: 0x8, addend: 0x0, symName: _esl_subcmd_CreateDefaultApp, symObjAddr: 0x0, symBinAddr: 0x100091338, symSize: 0x1DC }
  - { offsetInCU: 0x26, offset: 0x90433, size: 0x8, addend: 0x0, symName: _esl_tree_Create, symObjAddr: 0x0, symBinAddr: 0x100091514, symSize: 0x25C }
  - { offsetInCU: 0xD4, offset: 0x904E1, size: 0x8, addend: 0x0, symName: _esl_tree_Create, symObjAddr: 0x0, symBinAddr: 0x100091514, symSize: 0x25C }
  - { offsetInCU: 0x182, offset: 0x9058F, size: 0x8, addend: 0x0, symName: _esl_tree_Destroy, symObjAddr: 0x25C, symBinAddr: 0x100091770, symSize: 0x7C }
  - { offsetInCU: 0x23E, offset: 0x9064B, size: 0x8, addend: 0x0, symName: _esl_tree_CreateGrowable, symObjAddr: 0x2D8, symBinAddr: 0x1000917EC, symSize: 0x1C }
  - { offsetInCU: 0x279, offset: 0x90686, size: 0x8, addend: 0x0, symName: _esl_tree_CreateFromString, symObjAddr: 0x2F4, symBinAddr: 0x100091808, symSize: 0xDC }
  - { offsetInCU: 0x594, offset: 0x909A1, size: 0x8, addend: 0x0, symName: _esl_tree_ReadNewick, symObjAddr: 0x3D0, symBinAddr: 0x1000918E4, symSize: 0xAC0 }
  - { offsetInCU: 0xFE1, offset: 0x913EE, size: 0x8, addend: 0x0, symName: _newick_skip_whitespace, symObjAddr: 0x2C38, symBinAddr: 0x10009414C, symSize: 0x100 }
  - { offsetInCU: 0x10C6, offset: 0x914D3, size: 0x8, addend: 0x0, symName: _esl_tree_RenumberNodes, symObjAddr: 0x17F0, symBinAddr: 0x100092D04, symSize: 0x438 }
  - { offsetInCU: 0x133A, offset: 0x91747, size: 0x8, addend: 0x0, symName: _esl_tree_Grow, symObjAddr: 0xE90, symBinAddr: 0x1000923A4, symSize: 0x4D0 }
  - { offsetInCU: 0x13B3, offset: 0x917C0, size: 0x8, addend: 0x0, symName: _newick_parse_quoted_label, symObjAddr: 0x2D38, symBinAddr: 0x10009424C, symSize: 0x2AC }
  - { offsetInCU: 0x15BB, offset: 0x919C8, size: 0x8, addend: 0x0, symName: _newick_parse_unquoted_label, symObjAddr: 0x2FE4, symBinAddr: 0x1000944F8, symSize: 0x1E0 }
  - { offsetInCU: 0x16F6, offset: 0x91B03, size: 0x8, addend: 0x0, symName: _newick_parse_branchlength, symObjAddr: 0x31C4, symBinAddr: 0x1000946D8, symSize: 0x244 }
  - { offsetInCU: 0x1863, offset: 0x91C70, size: 0x8, addend: 0x0, symName: _esl_tree_SetTaxaParents, symObjAddr: 0x1360, symBinAddr: 0x100092874, symSize: 0x148 }
  - { offsetInCU: 0x18FC, offset: 0x91D09, size: 0x8, addend: 0x0, symName: _esl_tree_SetCladesizes, symObjAddr: 0x14A8, symBinAddr: 0x1000929BC, symSize: 0x184 }
  - { offsetInCU: 0x19D0, offset: 0x91DDD, size: 0x8, addend: 0x0, symName: _esl_tree_SetTaxonlabels, symObjAddr: 0x162C, symBinAddr: 0x100092B40, symSize: 0x1C4 }
  - { offsetInCU: 0x1ABC, offset: 0x91EC9, size: 0x8, addend: 0x0, symName: _esl_tree_VerifyUltrametric, symObjAddr: 0x1C28, symBinAddr: 0x10009313C, symSize: 0x1F8 }
  - { offsetInCU: 0x1BBB, offset: 0x91FC8, size: 0x8, addend: 0x0, symName: _esl_tree_Validate, symObjAddr: 0x1E20, symBinAddr: 0x100093334, symSize: 0x32C }
  - { offsetInCU: 0x1C5B, offset: 0x92068, size: 0x8, addend: 0x0, symName: _esl_tree_WriteNewick, symObjAddr: 0x214C, symBinAddr: 0x100093660, symSize: 0x49C }
  - { offsetInCU: 0x2053, offset: 0x92460, size: 0x8, addend: 0x0, symName: _newick_write_nodelabel, symObjAddr: 0x29F8, symBinAddr: 0x100093F0C, symSize: 0x240 }
  - { offsetInCU: 0x225E, offset: 0x9266B, size: 0x8, addend: 0x0, symName: _newick_write_branchlength, symObjAddr: 0x2864, symBinAddr: 0x100093D78, symSize: 0x194 }
  - { offsetInCU: 0x2335, offset: 0x92742, size: 0x8, addend: 0x0, symName: _newick_write_taxonlabel, symObjAddr: 0x25E8, symBinAddr: 0x100093AFC, symSize: 0x27C }
  - { offsetInCU: 0x261D, offset: 0x92A2A, size: 0x8, addend: 0x0, symName: _esl_tree_Compare, symObjAddr: 0x3408, symBinAddr: 0x10009491C, symSize: 0x364 }
  - { offsetInCU: 0x2738, offset: 0x92B45, size: 0x8, addend: 0x0, symName: _esl_tree_UPGMA, symObjAddr: 0x376C, symBinAddr: 0x100094C80, symSize: 0xC }
  - { offsetInCU: 0x2792, offset: 0x92B9F, size: 0x8, addend: 0x0, symName: _cluster_engine, symObjAddr: 0x3778, symBinAddr: 0x100094C8C, symSize: 0x780 }
  - { offsetInCU: 0x2AD7, offset: 0x92EE4, size: 0x8, addend: 0x0, symName: _esl_tree_WPGMA, symObjAddr: 0x3EF8, symBinAddr: 0x10009540C, symSize: 0xC }
  - { offsetInCU: 0x2B31, offset: 0x92F3E, size: 0x8, addend: 0x0, symName: _esl_tree_SingleLinkage, symObjAddr: 0x3F04, symBinAddr: 0x100095418, symSize: 0xC }
  - { offsetInCU: 0x2B8B, offset: 0x92F98, size: 0x8, addend: 0x0, symName: _esl_tree_CompleteLinkage, symObjAddr: 0x3F10, symBinAddr: 0x100095424, symSize: 0xC }
  - { offsetInCU: 0x2BE5, offset: 0x92FF2, size: 0x8, addend: 0x0, symName: _esl_tree_Simulate, symObjAddr: 0x3F1C, symBinAddr: 0x100095430, symSize: 0x2C4 }
  - { offsetInCU: 0x2E48, offset: 0x93255, size: 0x8, addend: 0x0, symName: _esl_tree_ToDistanceMatrix, symObjAddr: 0x41E0, symBinAddr: 0x1000956F4, symSize: 0x174 }
  - { offsetInCU: 0x26, offset: 0x933A8, size: 0x8, addend: 0x0, symName: _esl_vec_DSet, symObjAddr: 0x0, symBinAddr: 0x100095868, symSize: 0x58 }
  - { offsetInCU: 0x84, offset: 0x93406, size: 0x8, addend: 0x0, symName: _esl_vec_DSet, symObjAddr: 0x0, symBinAddr: 0x100095868, symSize: 0x58 }
  - { offsetInCU: 0xD1, offset: 0x93453, size: 0x8, addend: 0x0, symName: _esl_vec_FSet, symObjAddr: 0x58, symBinAddr: 0x1000958C0, symSize: 0x58 }
  - { offsetInCU: 0x11E, offset: 0x934A0, size: 0x8, addend: 0x0, symName: _esl_vec_ISet, symObjAddr: 0xB0, symBinAddr: 0x100095918, symSize: 0x58 }
  - { offsetInCU: 0x16A, offset: 0x934EC, size: 0x8, addend: 0x0, symName: _esl_vec_LSet, symObjAddr: 0x108, symBinAddr: 0x100095970, symSize: 0x58 }
  - { offsetInCU: 0x1B6, offset: 0x93538, size: 0x8, addend: 0x0, symName: _esl_vec_DScale, symObjAddr: 0x160, symBinAddr: 0x1000959C8, symSize: 0x74 }
  - { offsetInCU: 0x203, offset: 0x93585, size: 0x8, addend: 0x0, symName: _esl_vec_FScale, symObjAddr: 0x1D4, symBinAddr: 0x100095A3C, symSize: 0x74 }
  - { offsetInCU: 0x250, offset: 0x935D2, size: 0x8, addend: 0x0, symName: _esl_vec_IScale, symObjAddr: 0x248, symBinAddr: 0x100095AB0, symSize: 0x78 }
  - { offsetInCU: 0x29C, offset: 0x9361E, size: 0x8, addend: 0x0, symName: _esl_vec_LScale, symObjAddr: 0x2C0, symBinAddr: 0x100095B28, symSize: 0x74 }
  - { offsetInCU: 0x2E8, offset: 0x9366A, size: 0x8, addend: 0x0, symName: _esl_vec_DIncrement, symObjAddr: 0x334, symBinAddr: 0x100095B9C, symSize: 0x78 }
  - { offsetInCU: 0x31B, offset: 0x9369D, size: 0x8, addend: 0x0, symName: _esl_vec_FIncrement, symObjAddr: 0x3AC, symBinAddr: 0x100095C14, symSize: 0x78 }
  - { offsetInCU: 0x34E, offset: 0x936D0, size: 0x8, addend: 0x0, symName: _esl_vec_IIncrement, symObjAddr: 0x424, symBinAddr: 0x100095C8C, symSize: 0x78 }
  - { offsetInCU: 0x39A, offset: 0x9371C, size: 0x8, addend: 0x0, symName: _esl_vec_LIncrement, symObjAddr: 0x49C, symBinAddr: 0x100095D04, symSize: 0x78 }
  - { offsetInCU: 0x3E6, offset: 0x93768, size: 0x8, addend: 0x0, symName: _esl_vec_DAdd, symObjAddr: 0x514, symBinAddr: 0x100095D7C, symSize: 0xA8 }
  - { offsetInCU: 0x432, offset: 0x937B4, size: 0x8, addend: 0x0, symName: _esl_vec_FAdd, symObjAddr: 0x5BC, symBinAddr: 0x100095E24, symSize: 0xA8 }
  - { offsetInCU: 0x47E, offset: 0x93800, size: 0x8, addend: 0x0, symName: _esl_vec_IAdd, symObjAddr: 0x664, symBinAddr: 0x100095ECC, symSize: 0xA8 }
  - { offsetInCU: 0x4CA, offset: 0x9384C, size: 0x8, addend: 0x0, symName: _esl_vec_LAdd, symObjAddr: 0x70C, symBinAddr: 0x100095F74, symSize: 0xA8 }
  - { offsetInCU: 0x516, offset: 0x93898, size: 0x8, addend: 0x0, symName: _esl_vec_DAddScaled, symObjAddr: 0x7B4, symBinAddr: 0x10009601C, symSize: 0xAC }
  - { offsetInCU: 0x570, offset: 0x938F2, size: 0x8, addend: 0x0, symName: _esl_vec_FAddScaled, symObjAddr: 0x860, symBinAddr: 0x1000960C8, symSize: 0xAC }
  - { offsetInCU: 0x5CA, offset: 0x9394C, size: 0x8, addend: 0x0, symName: _esl_vec_IAddScaled, symObjAddr: 0x90C, symBinAddr: 0x100096174, symSize: 0xAC }
  - { offsetInCU: 0x623, offset: 0x939A5, size: 0x8, addend: 0x0, symName: _esl_vec_LAddScaled, symObjAddr: 0x9B8, symBinAddr: 0x100096220, symSize: 0x24 }
  - { offsetInCU: 0x682, offset: 0x93A04, size: 0x8, addend: 0x0, symName: _esl_vec_DSum, symObjAddr: 0x9DC, symBinAddr: 0x100096244, symSize: 0x3C }
  - { offsetInCU: 0x6D5, offset: 0x93A57, size: 0x8, addend: 0x0, symName: _esl_vec_FSum, symObjAddr: 0xA18, symBinAddr: 0x100096280, symSize: 0x3C }
  - { offsetInCU: 0x728, offset: 0x93AAA, size: 0x8, addend: 0x0, symName: _esl_vec_ISum, symObjAddr: 0xA54, symBinAddr: 0x1000962BC, symSize: 0x9C }
  - { offsetInCU: 0x77C, offset: 0x93AFE, size: 0x8, addend: 0x0, symName: _esl_vec_LSum, symObjAddr: 0xAF0, symBinAddr: 0x100096358, symSize: 0x9C }
  - { offsetInCU: 0x7D0, offset: 0x93B52, size: 0x8, addend: 0x0, symName: _esl_vec_DDot, symObjAddr: 0xB8C, symBinAddr: 0x1000963F4, symSize: 0xB0 }
  - { offsetInCU: 0x82F, offset: 0x93BB1, size: 0x8, addend: 0x0, symName: _esl_vec_FDot, symObjAddr: 0xC3C, symBinAddr: 0x1000964A4, symSize: 0x100 }
  - { offsetInCU: 0x894, offset: 0x93C16, size: 0x8, addend: 0x0, symName: _esl_vec_IDot, symObjAddr: 0xD3C, symBinAddr: 0x1000965A4, symSize: 0xB4 }
  - { offsetInCU: 0x8FB, offset: 0x93C7D, size: 0x8, addend: 0x0, symName: _esl_vec_LDot, symObjAddr: 0xDF0, symBinAddr: 0x100096658, symSize: 0xB4 }
  - { offsetInCU: 0x962, offset: 0x93CE4, size: 0x8, addend: 0x0, symName: _esl_vec_DMax, symObjAddr: 0xEA4, symBinAddr: 0x10009670C, symSize: 0x2C }
  - { offsetInCU: 0x996, offset: 0x93D18, size: 0x8, addend: 0x0, symName: _esl_vec_FMax, symObjAddr: 0xED0, symBinAddr: 0x100096738, symSize: 0x2C }
  - { offsetInCU: 0x9CA, offset: 0x93D4C, size: 0x8, addend: 0x0, symName: _esl_vec_IMax, symObjAddr: 0xEFC, symBinAddr: 0x100096764, symSize: 0xA0 }
  - { offsetInCU: 0xA23, offset: 0x93DA5, size: 0x8, addend: 0x0, symName: _esl_vec_LMax, symObjAddr: 0xF9C, symBinAddr: 0x100096804, symSize: 0xC4 }
  - { offsetInCU: 0xA7C, offset: 0x93DFE, size: 0x8, addend: 0x0, symName: _esl_vec_DMin, symObjAddr: 0x1060, symBinAddr: 0x1000968C8, symSize: 0x2C }
  - { offsetInCU: 0xAD3, offset: 0x93E55, size: 0x8, addend: 0x0, symName: _esl_vec_FMin, symObjAddr: 0x108C, symBinAddr: 0x1000968F4, symSize: 0x2C }
  - { offsetInCU: 0xB2A, offset: 0x93EAC, size: 0x8, addend: 0x0, symName: _esl_vec_IMin, symObjAddr: 0x10B8, symBinAddr: 0x100096920, symSize: 0xA0 }
  - { offsetInCU: 0xB83, offset: 0x93F05, size: 0x8, addend: 0x0, symName: _esl_vec_LMin, symObjAddr: 0x1158, symBinAddr: 0x1000969C0, symSize: 0xC4 }
  - { offsetInCU: 0xBDC, offset: 0x93F5E, size: 0x8, addend: 0x0, symName: _esl_vec_DArgMax, symObjAddr: 0x121C, symBinAddr: 0x100096A84, symSize: 0x3C }
  - { offsetInCU: 0xC35, offset: 0x93FB7, size: 0x8, addend: 0x0, symName: _esl_vec_FArgMax, symObjAddr: 0x1258, symBinAddr: 0x100096AC0, symSize: 0x3C }
  - { offsetInCU: 0xC8E, offset: 0x94010, size: 0x8, addend: 0x0, symName: _esl_vec_IArgMax, symObjAddr: 0x1294, symBinAddr: 0x100096AFC, symSize: 0x3C }
  - { offsetInCU: 0xCE7, offset: 0x94069, size: 0x8, addend: 0x0, symName: _esl_vec_LArgMax, symObjAddr: 0x12D0, symBinAddr: 0x100096B38, symSize: 0x3C }
  - { offsetInCU: 0xD40, offset: 0x940C2, size: 0x8, addend: 0x0, symName: _esl_vec_DArgMin, symObjAddr: 0x130C, symBinAddr: 0x100096B74, symSize: 0x3C }
  - { offsetInCU: 0xD99, offset: 0x9411B, size: 0x8, addend: 0x0, symName: _esl_vec_FArgMin, symObjAddr: 0x1348, symBinAddr: 0x100096BB0, symSize: 0x3C }
  - { offsetInCU: 0xDF2, offset: 0x94174, size: 0x8, addend: 0x0, symName: _esl_vec_IArgMin, symObjAddr: 0x1384, symBinAddr: 0x100096BEC, symSize: 0x3C }
  - { offsetInCU: 0xE4B, offset: 0x941CD, size: 0x8, addend: 0x0, symName: _esl_vec_LArgMin, symObjAddr: 0x13C0, symBinAddr: 0x100096C28, symSize: 0x3C }
  - { offsetInCU: 0xEA4, offset: 0x94226, size: 0x8, addend: 0x0, symName: _esl_vec_DCopy, symObjAddr: 0x13FC, symBinAddr: 0x100096C64, symSize: 0x74 }
  - { offsetInCU: 0xED6, offset: 0x94258, size: 0x8, addend: 0x0, symName: _esl_vec_FCopy, symObjAddr: 0x1470, symBinAddr: 0x100096CD8, symSize: 0x74 }
  - { offsetInCU: 0xF08, offset: 0x9428A, size: 0x8, addend: 0x0, symName: _esl_vec_ICopy, symObjAddr: 0x14E4, symBinAddr: 0x100096D4C, symSize: 0x74 }
  - { offsetInCU: 0xF59, offset: 0x942DB, size: 0x8, addend: 0x0, symName: _esl_vec_LCopy, symObjAddr: 0x1558, symBinAddr: 0x100096DC0, symSize: 0x74 }
  - { offsetInCU: 0xFAA, offset: 0x9432C, size: 0x8, addend: 0x0, symName: _esl_vec_WCopy, symObjAddr: 0x15CC, symBinAddr: 0x100096E34, symSize: 0x74 }
  - { offsetInCU: 0xFFB, offset: 0x9437D, size: 0x8, addend: 0x0, symName: _esl_vec_BCopy, symObjAddr: 0x1640, symBinAddr: 0x100096EA8, symSize: 0xB4 }
  - { offsetInCU: 0x104C, offset: 0x943CE, size: 0x8, addend: 0x0, symName: _esl_vec_DSwap, symObjAddr: 0x16F4, symBinAddr: 0x100096F5C, symSize: 0x98 }
  - { offsetInCU: 0x10AD, offset: 0x9442F, size: 0x8, addend: 0x0, symName: _esl_vec_FSwap, symObjAddr: 0x178C, symBinAddr: 0x100096FF4, symSize: 0x98 }
  - { offsetInCU: 0x110E, offset: 0x94490, size: 0x8, addend: 0x0, symName: _esl_vec_ISwap, symObjAddr: 0x1824, symBinAddr: 0x10009708C, symSize: 0x98 }
  - { offsetInCU: 0x116F, offset: 0x944F1, size: 0x8, addend: 0x0, symName: _esl_vec_LSwap, symObjAddr: 0x18BC, symBinAddr: 0x100097124, symSize: 0x98 }
  - { offsetInCU: 0x11D0, offset: 0x94552, size: 0x8, addend: 0x0, symName: _esl_vec_DReverse, symObjAddr: 0x1954, symBinAddr: 0x1000971BC, symSize: 0x64 }
  - { offsetInCU: 0x1231, offset: 0x945B3, size: 0x8, addend: 0x0, symName: _esl_vec_FReverse, symObjAddr: 0x19B8, symBinAddr: 0x100097220, symSize: 0x64 }
  - { offsetInCU: 0x1292, offset: 0x94614, size: 0x8, addend: 0x0, symName: _esl_vec_IReverse, symObjAddr: 0x1A1C, symBinAddr: 0x100097284, symSize: 0x64 }
  - { offsetInCU: 0x12F3, offset: 0x94675, size: 0x8, addend: 0x0, symName: _esl_vec_LReverse, symObjAddr: 0x1A80, symBinAddr: 0x1000972E8, symSize: 0x64 }
  - { offsetInCU: 0x1354, offset: 0x946D6, size: 0x8, addend: 0x0, symName: _esl_vec_CReverse, symObjAddr: 0x1AE4, symBinAddr: 0x10009734C, symSize: 0x58 }
  - { offsetInCU: 0x13B5, offset: 0x94737, size: 0x8, addend: 0x0, symName: _esl_vec_DSortIncreasing, symObjAddr: 0x1B3C, symBinAddr: 0x1000973A4, symSize: 0x10 }
  - { offsetInCU: 0x145D, offset: 0x947DF, size: 0x8, addend: 0x0, symName: _qsort_DIncreasing, symObjAddr: 0x1B4C, symBinAddr: 0x1000973B4, symSize: 0x18 }
  - { offsetInCU: 0x14B6, offset: 0x94838, size: 0x8, addend: 0x0, symName: _esl_vec_FSortIncreasing, symObjAddr: 0x1B64, symBinAddr: 0x1000973CC, symSize: 0x10 }
  - { offsetInCU: 0x150A, offset: 0x9488C, size: 0x8, addend: 0x0, symName: _qsort_FIncreasing, symObjAddr: 0x1B74, symBinAddr: 0x1000973DC, symSize: 0x18 }
  - { offsetInCU: 0x1563, offset: 0x948E5, size: 0x8, addend: 0x0, symName: _esl_vec_ISortIncreasing, symObjAddr: 0x1B8C, symBinAddr: 0x1000973F4, symSize: 0x10 }
  - { offsetInCU: 0x15B7, offset: 0x94939, size: 0x8, addend: 0x0, symName: _qsort_IIncreasing, symObjAddr: 0x1B9C, symBinAddr: 0x100097404, symSize: 0x18 }
  - { offsetInCU: 0x1610, offset: 0x94992, size: 0x8, addend: 0x0, symName: _esl_vec_LSortIncreasing, symObjAddr: 0x1BB4, symBinAddr: 0x10009741C, symSize: 0x10 }
  - { offsetInCU: 0x1664, offset: 0x949E6, size: 0x8, addend: 0x0, symName: _qsort_LIncreasing, symObjAddr: 0x1BC4, symBinAddr: 0x10009742C, symSize: 0x18 }
  - { offsetInCU: 0x16BD, offset: 0x94A3F, size: 0x8, addend: 0x0, symName: _esl_vec_DSortDecreasing, symObjAddr: 0x1BDC, symBinAddr: 0x100097444, symSize: 0x10 }
  - { offsetInCU: 0x1711, offset: 0x94A93, size: 0x8, addend: 0x0, symName: _qsort_DDecreasing, symObjAddr: 0x1BEC, symBinAddr: 0x100097454, symSize: 0x18 }
  - { offsetInCU: 0x176A, offset: 0x94AEC, size: 0x8, addend: 0x0, symName: _esl_vec_FSortDecreasing, symObjAddr: 0x1C04, symBinAddr: 0x10009746C, symSize: 0x10 }
  - { offsetInCU: 0x17BE, offset: 0x94B40, size: 0x8, addend: 0x0, symName: _qsort_FDecreasing, symObjAddr: 0x1C14, symBinAddr: 0x10009747C, symSize: 0x18 }
  - { offsetInCU: 0x1817, offset: 0x94B99, size: 0x8, addend: 0x0, symName: _esl_vec_ISortDecreasing, symObjAddr: 0x1C2C, symBinAddr: 0x100097494, symSize: 0x10 }
  - { offsetInCU: 0x186B, offset: 0x94BED, size: 0x8, addend: 0x0, symName: _qsort_IDecreasing, symObjAddr: 0x1C3C, symBinAddr: 0x1000974A4, symSize: 0x18 }
  - { offsetInCU: 0x18C4, offset: 0x94C46, size: 0x8, addend: 0x0, symName: _esl_vec_LSortDecreasing, symObjAddr: 0x1C54, symBinAddr: 0x1000974BC, symSize: 0x10 }
  - { offsetInCU: 0x1918, offset: 0x94C9A, size: 0x8, addend: 0x0, symName: _qsort_LDecreasing, symObjAddr: 0x1C64, symBinAddr: 0x1000974CC, symSize: 0x18 }
  - { offsetInCU: 0x1971, offset: 0x94CF3, size: 0x8, addend: 0x0, symName: _esl_vec_DShuffle, symObjAddr: 0x1C7C, symBinAddr: 0x1000974E4, symSize: 0x70 }
  - { offsetInCU: 0x1A7B, offset: 0x94DFD, size: 0x8, addend: 0x0, symName: _esl_vec_FShuffle, symObjAddr: 0x1CEC, symBinAddr: 0x100097554, symSize: 0x70 }
  - { offsetInCU: 0x1AFC, offset: 0x94E7E, size: 0x8, addend: 0x0, symName: _esl_vec_IShuffle, symObjAddr: 0x1D5C, symBinAddr: 0x1000975C4, symSize: 0x70 }
  - { offsetInCU: 0x1B7D, offset: 0x94EFF, size: 0x8, addend: 0x0, symName: _esl_vec_LShuffle, symObjAddr: 0x1DCC, symBinAddr: 0x100097634, symSize: 0x70 }
  - { offsetInCU: 0x1BFE, offset: 0x94F80, size: 0x8, addend: 0x0, symName: _esl_vec_DShuffle64, symObjAddr: 0x1E3C, symBinAddr: 0x1000976A4, symSize: 0x70 }
  - { offsetInCU: 0x1CF3, offset: 0x95075, size: 0x8, addend: 0x0, symName: _esl_vec_FShuffle64, symObjAddr: 0x1EAC, symBinAddr: 0x100097714, symSize: 0x70 }
  - { offsetInCU: 0x1D78, offset: 0x950FA, size: 0x8, addend: 0x0, symName: _esl_vec_IShuffle64, symObjAddr: 0x1F1C, symBinAddr: 0x100097784, symSize: 0x70 }
  - { offsetInCU: 0x1DFD, offset: 0x9517F, size: 0x8, addend: 0x0, symName: _esl_vec_LShuffle64, symObjAddr: 0x1F8C, symBinAddr: 0x1000977F4, symSize: 0x70 }
  - { offsetInCU: 0x1E82, offset: 0x95204, size: 0x8, addend: 0x0, symName: _esl_vec_DCompare, symObjAddr: 0x1FFC, symBinAddr: 0x100097864, symSize: 0x84 }
  - { offsetInCU: 0x1F16, offset: 0x95298, size: 0x8, addend: 0x0, symName: _esl_vec_FCompare, symObjAddr: 0x2080, symBinAddr: 0x1000978E8, symSize: 0x84 }
  - { offsetInCU: 0x1FAA, offset: 0x9532C, size: 0x8, addend: 0x0, symName: _esl_vec_ICompare, symObjAddr: 0x2104, symBinAddr: 0x10009796C, symSize: 0x38 }
  - { offsetInCU: 0x2005, offset: 0x95387, size: 0x8, addend: 0x0, symName: _esl_vec_LCompare, symObjAddr: 0x213C, symBinAddr: 0x1000979A4, symSize: 0x38 }
  - { offsetInCU: 0x2060, offset: 0x953E2, size: 0x8, addend: 0x0, symName: _esl_vec_DDump, symObjAddr: 0x2174, symBinAddr: 0x1000979DC, symSize: 0x144 }
  - { offsetInCU: 0x20CB, offset: 0x9544D, size: 0x8, addend: 0x0, symName: _esl_vec_FDump, symObjAddr: 0x22B8, symBinAddr: 0x100097B20, symSize: 0x148 }
  - { offsetInCU: 0x2136, offset: 0x954B8, size: 0x8, addend: 0x0, symName: _esl_vec_IDump, symObjAddr: 0x2400, symBinAddr: 0x100097C68, symSize: 0x144 }
  - { offsetInCU: 0x21A1, offset: 0x95523, size: 0x8, addend: 0x0, symName: _esl_vec_LDump, symObjAddr: 0x2544, symBinAddr: 0x100097DAC, symSize: 0x144 }
  - { offsetInCU: 0x220C, offset: 0x9558E, size: 0x8, addend: 0x0, symName: _esl_vec_D2F, symObjAddr: 0x2688, symBinAddr: 0x100097EF0, symSize: 0x98 }
  - { offsetInCU: 0x225D, offset: 0x955DF, size: 0x8, addend: 0x0, symName: _esl_vec_F2D, symObjAddr: 0x2720, symBinAddr: 0x100097F88, symSize: 0x98 }
  - { offsetInCU: 0x22AE, offset: 0x95630, size: 0x8, addend: 0x0, symName: _esl_vec_I2F, symObjAddr: 0x27B8, symBinAddr: 0x100098020, symSize: 0x80 }
  - { offsetInCU: 0x22FF, offset: 0x95681, size: 0x8, addend: 0x0, symName: _esl_vec_I2D, symObjAddr: 0x2838, symBinAddr: 0x1000980A0, symSize: 0xB8 }
  - { offsetInCU: 0x23B4, offset: 0x95736, size: 0x8, addend: 0x0, symName: _esl_vec_DNorm, symObjAddr: 0x28F0, symBinAddr: 0x100098158, symSize: 0x10C }
  - { offsetInCU: 0x23EB, offset: 0x9576D, size: 0x8, addend: 0x0, symName: _esl_vec_DNorm, symObjAddr: 0x28F0, symBinAddr: 0x100098158, symSize: 0x10C }
  - { offsetInCU: 0x249D, offset: 0x9581F, size: 0x8, addend: 0x0, symName: _esl_vec_FNorm, symObjAddr: 0x29FC, symBinAddr: 0x100098264, symSize: 0x10C }
  - { offsetInCU: 0x24D4, offset: 0x95856, size: 0x8, addend: 0x0, symName: _esl_vec_FNorm, symObjAddr: 0x29FC, symBinAddr: 0x100098264, symSize: 0x10C }
  - { offsetInCU: 0x2647, offset: 0x959C9, size: 0x8, addend: 0x0, symName: _esl_vec_DLogNorm, symObjAddr: 0x2B08, symBinAddr: 0x100098370, symSize: 0x2F0 }
  - { offsetInCU: 0x27A4, offset: 0x95B26, size: 0x8, addend: 0x0, symName: _esl_vec_DLogSum, symObjAddr: 0x2DF8, symBinAddr: 0x100098660, symSize: 0x100 }
  - { offsetInCU: 0x281B, offset: 0x95B9D, size: 0x8, addend: 0x0, symName: _esl_vec_DExp, symObjAddr: 0x2EF8, symBinAddr: 0x100098760, symSize: 0xAC }
  - { offsetInCU: 0x296F, offset: 0x95CF1, size: 0x8, addend: 0x0, symName: _esl_vec_FLogNorm, symObjAddr: 0x2FA4, symBinAddr: 0x10009880C, symSize: 0x2F4 }
  - { offsetInCU: 0x2ACC, offset: 0x95E4E, size: 0x8, addend: 0x0, symName: _esl_vec_FLogSum, symObjAddr: 0x3298, symBinAddr: 0x100098B00, symSize: 0x104 }
  - { offsetInCU: 0x2B43, offset: 0x95EC5, size: 0x8, addend: 0x0, symName: _esl_vec_FExp, symObjAddr: 0x339C, symBinAddr: 0x100098C04, symSize: 0xAC }
  - { offsetInCU: 0x2BEA, offset: 0x95F6C, size: 0x8, addend: 0x0, symName: _esl_vec_DLog2Norm, symObjAddr: 0x3448, symBinAddr: 0x100098CB0, symSize: 0x2F0 }
  - { offsetInCU: 0x2D47, offset: 0x960C9, size: 0x8, addend: 0x0, symName: _esl_vec_DLog2Sum, symObjAddr: 0x3738, symBinAddr: 0x100098FA0, symSize: 0x100 }
  - { offsetInCU: 0x2DBE, offset: 0x96140, size: 0x8, addend: 0x0, symName: _esl_vec_DExp2, symObjAddr: 0x3838, symBinAddr: 0x1000990A0, symSize: 0xAC }
  - { offsetInCU: 0x2E65, offset: 0x961E7, size: 0x8, addend: 0x0, symName: _esl_vec_FLog2Norm, symObjAddr: 0x38E4, symBinAddr: 0x10009914C, symSize: 0x2F4 }
  - { offsetInCU: 0x2FC2, offset: 0x96344, size: 0x8, addend: 0x0, symName: _esl_vec_FLog2Sum, symObjAddr: 0x3BD8, symBinAddr: 0x100099440, symSize: 0x104 }
  - { offsetInCU: 0x3039, offset: 0x963BB, size: 0x8, addend: 0x0, symName: _esl_vec_FExp2, symObjAddr: 0x3CDC, symBinAddr: 0x100099544, symSize: 0xAC }
  - { offsetInCU: 0x3068, offset: 0x963EA, size: 0x8, addend: 0x0, symName: _esl_vec_DLog, symObjAddr: 0x3D88, symBinAddr: 0x1000995F0, symSize: 0xE4 }
  - { offsetInCU: 0x30AF, offset: 0x96431, size: 0x8, addend: 0x0, symName: _esl_vec_FLog, symObjAddr: 0x3E6C, symBinAddr: 0x1000996D4, symSize: 0xD4 }
  - { offsetInCU: 0x30F6, offset: 0x96478, size: 0x8, addend: 0x0, symName: _esl_vec_DLog2, symObjAddr: 0x3F40, symBinAddr: 0x1000997A8, symSize: 0xE4 }
  - { offsetInCU: 0x313D, offset: 0x964BF, size: 0x8, addend: 0x0, symName: _esl_vec_FLog2, symObjAddr: 0x4024, symBinAddr: 0x10009988C, symSize: 0xD4 }
  - { offsetInCU: 0x3184, offset: 0x96506, size: 0x8, addend: 0x0, symName: _esl_vec_DEntropy, symObjAddr: 0x40F8, symBinAddr: 0x100099960, symSize: 0x68 }
  - { offsetInCU: 0x31DF, offset: 0x96561, size: 0x8, addend: 0x0, symName: _esl_vec_FEntropy, symObjAddr: 0x4160, symBinAddr: 0x1000999C8, symSize: 0x68 }
  - { offsetInCU: 0x323A, offset: 0x965BC, size: 0x8, addend: 0x0, symName: _esl_vec_DRelEntropy, symObjAddr: 0x41C8, symBinAddr: 0x100099A30, symSize: 0xA4 }
  - { offsetInCU: 0x32A5, offset: 0x96627, size: 0x8, addend: 0x0, symName: _esl_vec_FRelEntropy, symObjAddr: 0x426C, symBinAddr: 0x100099AD4, symSize: 0xB4 }
  - { offsetInCU: 0x3310, offset: 0x96692, size: 0x8, addend: 0x0, symName: _esl_vec_DCDF, symObjAddr: 0x4320, symBinAddr: 0x100099B88, symSize: 0x34 }
  - { offsetInCU: 0x3361, offset: 0x966E3, size: 0x8, addend: 0x0, symName: _esl_vec_FCDF, symObjAddr: 0x4354, symBinAddr: 0x100099BBC, symSize: 0x34 }
  - { offsetInCU: 0x33CA, offset: 0x9674C, size: 0x8, addend: 0x0, symName: _esl_vec_DValidate, symObjAddr: 0x4388, symBinAddr: 0x100099BF0, symSize: 0xE0 }
  - { offsetInCU: 0x346F, offset: 0x967F1, size: 0x8, addend: 0x0, symName: _esl_vec_FValidate, symObjAddr: 0x4468, symBinAddr: 0x100099CD0, symSize: 0xD0 }
  - { offsetInCU: 0x3571, offset: 0x968F3, size: 0x8, addend: 0x0, symName: _esl_vec_DLogValidate, symObjAddr: 0x4538, symBinAddr: 0x100099DA0, symSize: 0x1F8 }
  - { offsetInCU: 0x37B5, offset: 0x96B37, size: 0x8, addend: 0x0, symName: _esl_vec_FLogValidate, symObjAddr: 0x4730, symBinAddr: 0x100099F98, symSize: 0x200 }
  - { offsetInCU: 0x393C, offset: 0x96CBE, size: 0x8, addend: 0x0, symName: _esl_vec_DLog2Validate, symObjAddr: 0x4930, symBinAddr: 0x10009A198, symSize: 0x1F8 }
  - { offsetInCU: 0x3AB9, offset: 0x96E3B, size: 0x8, addend: 0x0, symName: _esl_vec_FLog2Validate, symObjAddr: 0x4B28, symBinAddr: 0x10009A390, symSize: 0x200 }
  - { offsetInCU: 0x26, offset: 0x97215, size: 0x8, addend: 0x0, symName: _esl_wuss2ct, symObjAddr: 0x0, symBinAddr: 0x10009A590, symSize: 0x6E0 }
  - { offsetInCU: 0xC8, offset: 0x972B7, size: 0x8, addend: 0x0, symName: _esl_wuss2ct, symObjAddr: 0x0, symBinAddr: 0x10009A590, symSize: 0x6E0 }
  - { offsetInCU: 0x832, offset: 0x97A21, size: 0x8, addend: 0x0, symName: _esl_ct2wuss, symObjAddr: 0x6E0, symBinAddr: 0x10009AC70, symSize: 0x760 }
  - { offsetInCU: 0xCB2, offset: 0x97EA1, size: 0x8, addend: 0x0, symName: _esl_ct2simplewuss, symObjAddr: 0xE40, symBinAddr: 0x10009B3D0, symSize: 0x5C0 }
  - { offsetInCU: 0xFA0, offset: 0x9818F, size: 0x8, addend: 0x0, symName: _esl_wuss2kh, symObjAddr: 0x1400, symBinAddr: 0x10009B990, symSize: 0x54 }
  - { offsetInCU: 0xFDB, offset: 0x981CA, size: 0x8, addend: 0x0, symName: _esl_kh2wuss, symObjAddr: 0x1454, symBinAddr: 0x10009B9E4, symSize: 0x54 }
  - { offsetInCU: 0x1054, offset: 0x98243, size: 0x8, addend: 0x0, symName: _esl_wuss_full, symObjAddr: 0x14A8, symBinAddr: 0x10009BA38, symSize: 0x238 }
  - { offsetInCU: 0x1212, offset: 0x98401, size: 0x8, addend: 0x0, symName: _esl_wuss_nopseudo, symObjAddr: 0x16E0, symBinAddr: 0x10009BC70, symSize: 0x98 }
  - { offsetInCU: 0x12A2, offset: 0x98491, size: 0x8, addend: 0x0, symName: _esl_wuss_reverse, symObjAddr: 0x1778, symBinAddr: 0x10009BD08, symSize: 0x15C }
...
```
