## Supplementary material for "What does it take to learn the rules of RNA base pairing? A lot less than you may think": easel.man.in

```
.TH "easel" 1 "@EASEL_DATE@" "Easel @EASEL_VERSION@" "Easel Manual"

.SH NAME

easel \- little utilities for biological sequence analysis

.SH SYNOPSIS

.B easel
.I subcommand
.I [options]
.I [args]

.B easel [-h | --help]

.B easel [-v | --version]


.SH DESCRIPTION

.B easel
provides several small utility subcommands ("miniapps") for manipulating
biological sequence data.

.PP
.B easel -h
gives brief general help and lists the available easel subcommands.
.BI easel " subcommand"
.B -h
gives brief help and usage info for a specific 
.IR subcommand .

.PP
The Easel library, with the
.B easel
miniapps, is distributed with HMMER (\fBhmmer.org\fR)
and Infernal (\fBeddylab.org/infernal\fR)
software packages. It is also available
by itself at 
\fBbioeasel.org\fR and \fBgithub.com/EddyRivasLab/easel\fR.

.PP
The Easel miniapps have common behaviors that are collected
and documented here, so that the individual man pages for
.B easel
miniapps can refer briefly to these longer explanations.


.SH SEQUENCE FILE FORMATS

Several biosequence file formats are accepted as input. By default, we
autodetect the format.

.PP
Accepted unaligned sequence formats are:
.BR FASTA ,
.BR EMBL    " (including UniProt flatfile databases)",
and
.BR GenBank " (including DDBJ)".

.PP
Accepted multiple sequence alignment formats are:
.BR Stockholm " (Pfam/Rfam format)",
.BR A2M " (including 'dotless' A2M, also known as A3M)",
.BR afa " (aligned fasta)",
.BR psiblast ,
.BR CLUSTAL " (including clustal-like formats like MUSCLE output)",
and
.BR PHYLIP " (including both sequential and interleaved versions)".

.PP
If a
.I seqfile
argument is given as a single \- (a dash), then the sequence input is
read from the
.B stdin
standard input stream. This lets you use
.B easel
miniapps in pipes in command line incantations.
If there is more than one
.I seqfile
argument for a command, no more than one can be given as
.B \-.

.PP
If a
.I seqfile
name ends in a
.B .gz
suffix, it is assumed to be compressed with
.B gzip
and it is read through a pipe from
.B gzip -dc.
If you do not have
.B gzip
installed and in your PATH, this will fail with an error message.

.PP
Format autodetection can fail in rare circumstances. If it fails,
or if you want higher reliability in an automated
pipeline, a miniapp typically lets you assert the file format and 
bypass autodetection with the
.BI \-\-informat " fmt"
option, where
.I fmt
is the name of the format (case-insensitive; i.e.\&
.B fasta
and
.B FASTA
both work).

.PP 
Unaligned sequence file format names to use as a
.I fmt
argument are:
.BR fasta|ddbj|embl|genbank|uniprot .

.PP
Multiple sequence alignment format names are:
.BR stockholm|pfam|a2m|afa|psiblast|clustal|clustallike|phylip|phylips|selex .

.PP
When a miniapp outputs sequences or alignments, it will typically
have an
.B \-\-outformat " fmt"
option for selecting the output format.
The choices for multiple sequence alignment output formats,
are the same as for inputs:
.BR stockholm|pfam|a2m|afa|psiblast|clustal|clustallike|phylip|phylips|selex .
For unaligned sequence output, the
only choice for
.I fmt
is
.B fasta 
(unless otherwise stated). 
GenBank/DDBJ and EMBL/UniProt formats have extensive
metadata which Easel does not store in its internal
sequence object.

.PP
.B pfam
format is the same as Stockholm but has only one sequence
block, rather than splitting a long alignment across multiple blocks.
This is more commonly used as a choice of output file format,
rather than input. For input, the
.B stockholm
parser reads "pfam" format too.

.PP
.B clustallike
format refers to formats that look like Clustal output but have a
program name other than "CLUSTAL" on their first line, like "MUSCLE".
.B clustallike
is a superset of
.BR clustal ;
if you assert
.BR "\-\-informat clustal" ,
the parser will strictly expect a Clustal header line,
and if you assert
.BR "\-\-informat clustallike" ,
the parser will accept a broader range of headers for the format.

.PP
.B phylips
is sequential PHYLIP alignment format;
.B phylip
is interleaved.

.PP
.B selex
format is a lowest-common-denominator MSA format consisting of lines
of "<name> <aligned_sequence>" where your sequences are literally
aligned as ASCII text, each preceded by a name. (The name is
historical, coming from how we used to exchange simple alignments of
RNA aptamer families resulting from SELEX in vitro evolution
experiments.)


.SH SEQUENCE ALPHABETS

The alphabet used by an input sequence file is autodetected:
.BR amino ,
.BR dna ,
or
.BR rna .

To assert the alphabet type and bypass autodetection, miniapps typically
provide
.BR \-\-amino ,
.BR \-\-dna ,
and
.B \-\-rna
options.
Autodetection can fail in unusual circumstances, when a file has only
a few symbols, lots of degeneracy codes, or extremely biased
composition.

Easel library functions normally convert input sequences into a
digital encoding according to the assigned alphabet.  For example, DNA
sequence A|C|G|T characters are converted to integer codes 0|1|2|3.
Besides the base alphabet of 4 or 20 for DNA|RNA or protein,
an
Easel digital alphabet also has extended encodings for all standard IUPAC
degeneracy codes (BJZOUX for amino; RYMKSWHBVDN for RNA|DNA), a
not-a-residue character (*), a missing-data character (~), and a gap
character for alignments. Easel maps additional input characters as "synonyms"
to the extended digital alphabet. For DNA and RNA, T and U map together; X
maps to N (many nucleic acid sequence masking programs use X, though
it's technically not a legal IUPAC character for DNA|RNA); I (inosine)
to A; and additional gap characters "._" are mapped to gap.  For
protein, B and Z are N|D and Q|E degeneracies (e.g.\& of old Edman
degradation sequencing chemistry), and J is I|L (mass spec). The Easel
protein alphabet does not encode selenocysteine or pyrrolysine;
instead, U is mapped to C (selenocysteine to cysteine), and O to K
(pyrrolysine to lysine). In summary, the DNA|RNA alphabet accepts and encodes
the symbols "ACGTRYMKSWHBVDNUTXI-_.*~", and the amino alphabet
accepts and encodes "ACDEFGHIKLMNPQRSTVWYBJZUO-_.*~",
case-insensitively.


.SH RANDOM NUMBER GENERATION

Miniapps that use pseudorandom number generation
provide a
.BI \-\-seed " <n>"
option for initializing the generator.
Valid values of
.I <n>
are nonnegative integers up to 2^31-1 (but typically would not range
that high, in practical use.)

The value
.I <n>
= 0 is special; it causes the generator
to initialize with an arbitrary random seed.

If you want the same (reproducible) result from different runs of the
same command, choose and use the same seed
(e.g.\&
.BR \-\-seed 42 ).
If you want to get a different result from different runs, use
.B \-\-seed 0
or choose different seeds yourself for each run.

The Easel random number generators are Mersenne Twister algorithms (we
have both 32-bit or 64-bit versions). We use our own implementations
in order to assure reproducibility of results across different
platforms and systems, and to assure some other technical specs like
reentrancy for thread safety.


.SH PAIRWISE ALIGNMENT IDENTITY DEFINITION

Some miniapps, including
.B easel filter
and
.B easel msastat,
either use or report pairwise % (or fractional) alignment identity.

.PP
Fractional pairwise identity is defined as nid/MIN(len1,len2), where nid is the
number of identities, and the denominator is the minimum of the
unaligned sequence lengths len1 and len2.

.PP
Only canonical (nondegenerate) residues are counted toward pairwise
identities in the numerator and to unaligned sequence lengths.
```
