## Supplementary material for "What does it take to learn the rules of RNA base pairing? A lot less than you may think": esl-alimask.c

```
/* Remove columns from a multiple sequence alignment.
 */
#include <esl_config.h>

#include <stdlib.h>
#include <stdio.h>

#include "easel.h"
#include "esl_alphabet.h"
#include "esl_arr2.h"
#include "esl_fileparser.h"
#include "esl_getopts.h"
#include "esl_msa.h"
#include "esl_msafile.h"
#include "esl_msafile2.h"
#include "esl_regexp.h"
#include "esl_stopwatch.h"
#include "esl_vectorops.h"

static char banner[] = "remove columns from a multiple sequence alignment";
static char usage1[] = "[options] <msafile> <maskfile>   (use mask from maskfile)";
static char usage2[] = "[options] -t <msafile> <coords>  (truncate alignment to coords)";
static char usage3[] = "[options] -g <msafile>           (use gap frequencies in aln)";
static char usage4[] = "[options] -p <msafile>           (use post probs (PP) in aln)";
static char usage5[] = "[options] --rf-is-mask <msafile> (use #=GC RF in aln as mask)";

static int read_mask_file(char *filename, char *errbuf, int **ret_useme, int *ret_mlen);
static int map_rfpos_to_apos(ESL_MSA *msa, ESL_ALPHABET *abc, char *errbuf, int **i_am_rf, int **ret_rf2a_map, int *ret_rflen);
static int expand_rf_useme_to_alen(int *useme_rf, int *rf2a_map, int rflen, int alen, char *errbuf, int *useme_a);
static int count_gaps_in_msa(ESL_MSA *msa, ESL_ALPHABET *abc, int *countme, char *errbuf, double **ret_gap_ct);
static int count_postprobs_in_msa(ESL_MSA *msa, ESL_ALPHABET *abc, int *countme, char *errbuf, double ***ret_pp_ct);
static int mask_based_on_gapfreq(double *gap_ct, int64_t alen, int nseq, float gapthresh, int *i_am_eligible, char *errbuf, int **ret_useme);
static int get_pp_idx(ESL_ALPHABET *abc, char ppchar);
static int mask_based_on_postprobs(double **pp_ct, int64_t alen, int nseq, float pthresh, float pfract, int do_pavg, float pavg_min, int do_ppcons, float ppcons_min, char *pp_cons, ESL_ALPHABET *abc, int *i_am_eligible, int allgapok, char *errbuf, int **ret_useme);
static int output_mask(char *filename, int *useme, int *i_am_eligible, int64_t alen, char *errbuf);
static int determine_nkept_rf(int *useme, int *i_am_rf, int64_t len);
static int parse_coord_string(const char *cstring, uint32_t *ret_start, uint32_t *ret_end);

static ESL_OPTIONS options[] = {
  /* name          type            default env   range      togs  reqs  incomp          help                                                   docgroup */
  { "-h",          eslARG_NONE,    FALSE,  NULL, NULL,      NULL, NULL, NULL,           "help; show brief info on version and usage",                   1 },
  { "-o",          eslARG_OUTFILE, NULL,   NULL, NULL,      NULL, NULL, NULL,           "output the final alignment to file <f>, not stdout",           1 },
  { "-q",          eslARG_NONE,    FALSE,  NULL, NULL,      NULL, "-o", NULL,           "be quiet; w/-o, don't print mask info to stdout",              1 },
  { "--small",     eslARG_NONE,    FALSE,  NULL, NULL,      NULL, NULL, NULL,           "use minimal RAM (RAM usage will be independent of aln size)",  1 },
  { "--informat",  eslARG_STRING,  FALSE,  NULL, NULL,      NULL, NULL, NULL,           "specify that input file is in format <s>",                     1 },
  { "--outformat", eslARG_STRING,  FALSE,  NULL, NULL,      NULL, NULL, NULL,           "specify that output aln be format <s>",                        1 },
  { "--fmask-rf",  eslARG_OUTFILE, NULL,   NULL, NULL,      NULL, NULL, NULL,           "output final mask of non-gap RF len to file <f>",              1 },
  { "--fmask-all", eslARG_OUTFILE, NULL,   NULL, NULL,      NULL, NULL, NULL,           "output final mask of full aln len to file <f>",                1 },

  { "--amino",     eslARG_NONE,    FALSE,  NULL, NULL,      NULL, NULL, "--dna,--rna",  "<msafile> contains protein alignments",                        2 },
  { "--dna",       eslARG_NONE,    FALSE,  NULL, NULL,      NULL, NULL, "--amino,--rna","<msafile> contains DNA alignments",                            2 },
  { "--rna",       eslARG_NONE,    FALSE,  NULL, NULL,      NULL, NULL, "--amino,--dna","<msafile> contains RNA alignments",                            2 },

  { "--t-rf",      eslARG_NONE,    NULL,   NULL, NULL,      NULL, "-t", NULL,           "<coords> string corresponds to non-gap RF positions",          3 },
  { "--t-rmins",   eslARG_NONE,    NULL,   NULL, NULL,      NULL, "-t", NULL,           "remove all gap RF positions within <coords>",                  3 },

  { "--gapthresh", eslARG_REAL,    "0.5",  NULL, "0<=x<=1", NULL, "-g", NULL,           "only keep columns with <= <x> fraction of gaps in them",       4 },
  { "--gmask-rf",  eslARG_OUTFILE, NULL,   NULL, NULL,      NULL, "-g", NULL,           "output gap-based 0/1 mask of non-gap RF len to file <f>",      4 },
  { "--gmask-all", eslARG_OUTFILE, NULL,   NULL, NULL,      NULL, "-g", NULL,           "output gap-based 0/1 mask of   full aln len to file <f>",      4 },

  { "--pfract",    eslARG_REAL,    "0.95", NULL, "0<=x<=1", NULL, "-p", NULL,           "keep cols w/<x> fraction of seqs w/PP >= --pthresh",           5 },
  { "--pthresh",   eslARG_REAL,    "0.95", NULL, "0<=x<=1", NULL, "-p", NULL,           "set post prob threshold for --pfract as <x>",                  5 },
  { "--pavg",      eslARG_REAL,    NULL,   NULL, "0<=x<=1", NULL, "-p", "--pfract,--pthresh",        "keep cols with average post prob >= <x>",         5 },
  { "--ppcons",    eslARG_REAL,    NULL,   NULL, "0<=x<=1", NULL, "-p", "--keepins,--pavg,--pfract,--pthresh", "keep cols with PP_cons value >= <x>",   5 },
  { "--pallgapok", eslARG_NONE,    NULL,   NULL, FALSE,     NULL, "-p", NULL,           "keep 100% gap columns (by default, they're removed w/-p)",     5 },
  { "--pmask-rf",  eslARG_OUTFILE, NULL,   NULL, NULL,      NULL, "-p", NULL,           "output PP-based 0/1 mask of non-gap RF len to file <f>",       5 },
  { "--pmask-all", eslARG_OUTFILE, NULL,   NULL, NULL,      NULL, "-p", NULL,           "output PP-based 0/1 mask of   full aln len to file <f>",       5 },

  { "--keepins",   eslARG_NONE,    FALSE,  NULL, NULL,      NULL, NULL, NULL,           "if msa has RF annotation, allow gap-RF columns to possibly survive",6 },


  /* undocumented as options, because they're documented as alternative invocations: */
  { "-t",         eslARG_NONE,     FALSE,  NULL, NULL,      NULL, NULL, "-g,-p,--rf-is-mask", "", 99 },
  { "-g",         eslARG_NONE,     FALSE,  NULL, NULL,      NULL, NULL, NULL,            "mask based on gap frequency in the alignment", 99 },
  { "-p",         eslARG_NONE,     FALSE,  NULL, NULL,      NULL, NULL, NULL,            "mask based on posterior probability annotation in the alignment", 99 },
  { "--rf-is-mask",    eslARG_NONE,    FALSE,  NULL, NULL,      NULL, NULL, "-t,-g,-p,--keepins","remove a column if and only if it is a gap in the RF annotation", 99 },
  { 0,0,0,0,0,0,0,0,0,0 },
};

int
main(int argc, char **argv)
{
  ESL_GETOPTS  *go      = NULL;	               /* application configuration       */
  ESL_ALPHABET *abc     = NULL;      	       /* biological alphabet             */
  char         *alifile = NULL;	               /* alignment file name             */
  int           infmt   = eslMSAFILE_UNKNOWN;  /* format code for alifile         */
  int           outfmt  = eslMSAFILE_UNKNOWN;  /* format code for output ali      */
  ESL_MSAFILE  *afp     = NULL;	               /* open alignment file  normal version           */
  ESL_MSAFILE2 *afp2    = NULL;		       /* open alignment file: legacy small-mem version */
  FILE         *ofp;		               /* output file (default is stdout) */
  ESL_MSA      *msa     = NULL;	               /* one multiple sequence alignment */
  int           status;		               /* easel return code               */
  int           do_rfonly = FALSE;             /* TRUE if we'll automatically remove all gap RF columns */
  int           nseq = 0;                      /* num seqs in alignment */
  char          errbuf[eslERRBUFSIZE];         /* buffer for error messages */
  int           rflen = 0;                     /* non-gap RF length */
  int           nkept = 0;                     /* number of columns not removed for current mask */
  int           nkept_rf = 0;                  /* number of non-gap RF columns not removed for current mask */
  int           be_verbose = FALSE;            /* will we print info on masking to stdout? */
  int           apos = 0;                      /* alignment position */
  int          *i_am_rf = NULL;                /* [0..i..msa->alen-1]: TRUE if pos i is non-gap RF posn, if msa->rf == NULL remains NULL */
  int          *i_am_eligible = NULL;          /* [0..i..msa->alen-1]: TRUE if we'll consider keeping posn i in our final masks, FALSE if not,
						* used to automatically remove all non-gap RF columns if msa->RF != NULL && --keepins NOT enabled */
  int          *rf2a_map = NULL;               /* [0..rfpos..rflen-1] = apos,                     
						* apos is the alignment position (0..msa->alen-1) that     
						* is non-gap RF position rfpos+1 (for rfpos in 0..rflen-1) */
  int          *useme_final = NULL;            /* final mask, [0..i..msa->alen-1] TRUE to keep apos i, FALSE not to */
  ESL_STOPWATCH *w  = NULL;                    /* for timing the masking, only used if -o enabled */
  int64_t       orig_alen  = 0;                /* alignment length of input alignment (pre-masked) */

  /* variables related to default mode, reading mask from a maskfile */
  char         *maskfile = NULL;	       /* mask file name                  */
  int           do_maskfile;                   /* TRUE if neither -p nor -g are enabled, and we have 2 command-line args */
  int           file_mlen = 0;                 /* if do_maskfile, length of mask from maskfile, msa->alen or rflen */
  double      **pp_ct  = NULL;                 /* [0..msa->alen-1][0..11] number of each PP value at each aln position */
  int          *useme_mfile = NULL;            /* useme deduced from mask from maskfile, 
						* [0..i..file_mlen-1] TRUE to keep apos or rfpos i, FALSE not to */

  /* variables related to truncation mode (-t) */
  int           do_truncate;                   /* TRUE if -t enabled */
  uint32_t      tstart, tend;                  /* with -t, start and end position of aln region to keep, parsed from 2nd cmdline arg (<coords> : <start>..<end>) */

  /* variables related to gap frequency mode (-g) */
  int           do_gapthresh;                  /* TRUE if -g enabled */
  double      **abc_ct = NULL;                 /* [0..msa->alen-1][0..abc->K] number of each resiude at each position (abc->K is gap) */
  double       *gap_ct = NULL;                 /* [0..msa->alen-1] number of gaps at each position */
  int          *useme_g = NULL;                /* [0..i..msa->alen-1] TRUE to keep apos i based on gapfreq, FALSE not to */

  /* variables related to postprob mode (-p) */
  int           do_postprob;                   /* TRUE if -p enabled */
  int           do_pavg;                       /* TRUE if --pavg enabled */
  int           do_ppcons;                     /* TRUE if --ppcons enabled */
  float         pavg_min;                      /* <x> from --pavg <x>, if enabled, 0., otherwise */
  float         ppcons_min;                    /* <x> from --ppcons <x>, if enabled, 0., otherwise */
  int          *useme_pp = NULL;               /* [0..i..msa->alen-1] TRUE to keep apos i based on postprobs, FALSE not to */

  /* variables related to RF mode (--rf-is-mask) */
  int           do_rf_is_mask = FALSE;         /* TRUE if --rf-is-mask, RF annotation is the mask, all gap RF columns removed, others kept */

  /* variables related to small memory mode (--small) */
  int           do_small;                      /* TRUE if --small, operate in special small memory mode, aln seq data is not stored */

  /***********************************************
   * Parse command line
   ***********************************************/

  go = esl_getopts_Create(options);
  if (esl_opt_ProcessCmdline(go, argc, argv) != eslOK ||
      esl_opt_VerifyConfig(go)               != eslOK)
    {
      printf("Failed to parse command line: %s\n", go->errbuf);
      esl_usage(stdout, argv[0], usage1);
      esl_usage(stdout, argv[0], usage2);
      esl_usage(stdout, argv[0], usage3);
      esl_usage(stdout, argv[0], usage4);
      esl_usage(stdout, argv[0], usage5);
      printf("\nTo see more help on available options, do %s -h\n\n", argv[0]);
      exit(1);
    }

  if (esl_opt_GetBoolean(go, "-h") )
    {
      esl_banner(stdout, argv[0], banner);
      esl_usage (stdout, argv[0], usage1);
      esl_usage (stdout, argv[0], usage2);
      esl_usage (stdout, argv[0], usage3);
      esl_usage (stdout, argv[0], usage4);
      esl_usage (stdout, argv[0], usage5);
      puts("\n  Only one usage listed above can be used per execution with the exception of");
      puts("  -p and -g, which can be used in combination with each other.\n");
      puts("  With -t, <coords> is a string that specifies positive integer start and end");
      puts("  coordinates separated by any nonnumeric, nonspace character(s).");
      puts("  For example, \"23..100\" or \"23/100\" or \"23-100\" all specify that columns");
      puts("  23 to 100 be kept and all other columns be removed. Additionally, to retrieve");
      puts("  all columns from a position to the end, omit the end coord; \"23:\" will work.");
      puts("  With -t and --t-rf, coordinates are interpreted as non-gap positions in the");
      puts("  reference (\"#=GC RF\") annotation.\n");
      puts("  With --rf-is-mask, all columns that are not gaps in the reference annotation");
      puts("  will be kept and all other columns will be removed.");
      puts("\n other options are:");
      esl_opt_DisplayHelp(stdout, go, 1, 2, 80);
      puts("\n options for specifying alphabet in <msafile>, one is required w/--small:");
      esl_opt_DisplayHelp(stdout, go, 2, 2, 80); 
      puts("\n options related to truncating the alignment (require -t):");
      esl_opt_DisplayHelp(stdout, go, 3, 2, 80); 
      puts("\n options for masking based on gap frequencies (require -g):");
      esl_opt_DisplayHelp(stdout, go, 4, 2, 80); 
      puts("\n options for masking based on posterior probabilities (require -p):");
      esl_opt_DisplayHelp(stdout, go, 5, 2, 80); 
      puts("\n options that modify masking behavior when -g and/or -p are used:");
      esl_opt_DisplayHelp(stdout, go, 6, 2, 80); 
      exit(0);
    }

  /* Check that we have the correct number of command line args, 
   * in English: if (NOT 2 cmdline args and none of --rf-is-mask,-p,-g) 
   *             AND NOT -p and 1 cmdline arg
   *             AND NOT -g and 1 cmdline arg
   *             AND NOT --rf-is-mask and 1 cmdline arg)
   *             then ERROR due to incorrect usage.
   */           
  if ((! (((! esl_opt_GetBoolean(go, "--rf-is-mask")) && (! esl_opt_GetBoolean(go, "-p")) && (! esl_opt_GetBoolean(go, "-g"))) && esl_opt_ArgNumber(go) == 2)) && /* it is not the case that (none of --rf-is-mask,-p,-g) and 2 cmdline args */
      (! ((esl_opt_GetBoolean(go, "-g")) && (esl_opt_ArgNumber(go) == 1))) &&         /* not -g and 1 arg */
      (! ((esl_opt_GetBoolean(go, "-p")) && (esl_opt_ArgNumber(go) == 1))) &&         /* not -p and 1 arg */
      (! ((esl_opt_GetBoolean(go, "--rf-is-mask")) && (esl_opt_ArgNumber(go) == 1)))) /* not --rf-is-mask and 1 arg */
    {
      printf("Incorrect number of command line arguments.\n");
      esl_usage(stdout, argv[0], usage1);
      esl_usage(stdout, argv[0], usage2);
      esl_usage(stdout, argv[0], usage3);
      esl_usage(stdout, argv[0], usage4);
      esl_usage(stdout, argv[0], usage5);
      printf("\nTo see more help on available options, do %s -h\n\n", argv[0]);
      exit(1);
    }
  else 

  alifile = esl_opt_GetArg(go, 1);

  /*******************************************************************************
   * Determine the type of masking we'll do:
   * 1. do_maskfile:   read mask from file, if none of -p,-g,-t,--rf-is-mask enabled
   * 2. do_truncate:   truncate alignment between coords from 2nd cmdline arg, if -t
   * 3. do_postprob:   use posterior probabilities in aln to create mask, if -p
   * 4. do_gapthresh:  use gap frequency in aln to create mask, if -g
   * 5. do_rf_is_mask: mask solely based on RF annotation, if --rf-is-mask
   *
   * We can combine 3 and 4, but 1 and 2 and 5 are exclusive. Exclusivity of 1 is enforced by 
   * if statement above that checks number of command line args. Exclusivity of 2 and 5
   * is enforced by esl_getopts.
   *******************************************************************************/

  do_maskfile = do_truncate = do_postprob = do_gapthresh = do_rf_is_mask = FALSE; /* until proven otherwise */
  if(esl_opt_ArgNumber(go) == 2) { 
    if(esl_opt_GetBoolean(go, "-t")) { 
      do_truncate = TRUE;
      /* we parse 2nd cmdline arg later */
    }
    else { 
      do_maskfile = TRUE;
      maskfile = esl_opt_GetArg(go, 2);
    }
  }
  else { /* 1 cmdline arg (when we checked for correct usage above, we verified either 1 or 2 cmdline args)*/
    do_rf_is_mask = esl_opt_GetBoolean(go, "--rf-is-mask");
    do_postprob   = esl_opt_GetBoolean(go, "-p");
    do_gapthresh  = esl_opt_GetBoolean(go, "-g");
  }

  /* check for incompatible options that I don't know how to enforce with esl_getopts */
  /* --keepins only makes sense with -p or -g */
  if(esl_opt_GetBoolean(go, "--keepins") && (! do_postprob) && (! do_gapthresh)) 
    esl_fatal("--keepins only makes sense in combination with -p and/or -g");

  /* will we be verbose? */
  be_verbose = (esl_opt_IsOn(go, "-o") && (! esl_opt_GetBoolean(go, "-q"))) ? TRUE : FALSE;

  /* will we operate in small memory mode? */
  do_small = (esl_opt_GetBoolean(go, "--small")) ? TRUE : FALSE;
  
  /* determine input/output formats */
  if (esl_opt_IsOn(go, "--informat")) {
    infmt = esl_msafile_EncodeFormat(esl_opt_GetString(go, "--informat"));
    if (infmt == eslMSAFILE_UNKNOWN) esl_fatal("%s is not a valid input sequence file format for --informat", esl_opt_GetString(go, "--informat")); 
    if (do_small && infmt != eslMSAFILE_PFAM) esl_fatal("small memory mode requires Pfam formatted alignments"); 
  }
  if (esl_opt_IsOn(go, "--outformat")) {
    outfmt = esl_msafile_EncodeFormat(esl_opt_GetString(go, "--outformat"));
    if (outfmt == eslMSAFILE_UNKNOWN) esl_fatal("%s is not a valid input sequence file format for --outformat", esl_opt_GetString(go, "--outformat")); 
    if (do_small && outfmt != eslMSAFILE_PFAM) esl_fatal("we can only output Pfam formatted alignments in small memory mode"); 
  }
  else outfmt = eslMSAFILE_STOCKHOLM;

  if (do_small) { /* defaults change if we're in small memory mode, 
		     note we checked --informat and --outformat compatibility with do_small in two if statements above */
    infmt  = eslMSAFILE_PFAM; /* this must be true, else we can't do small memory mode */
    outfmt = eslMSAFILE_PFAM;
  }

  /* open output file */
  if (esl_opt_GetString(go, "-o") != NULL) {
    if ((ofp = fopen(esl_opt_GetString(go, "-o"), "w")) == NULL) 
      esl_fatal("Failed to open -o output file %s\n", esl_opt_GetString(go, "-o"));
    /* create and start stopwatch */
    w = esl_stopwatch_Create();
    esl_stopwatch_Start(w);
  } else ofp = stdout;

  /****************************************
   * Open the MSA file; determine alphabet 
   ****************************************/

  /* abc handling is weird. We only use alphabet to define gap characters in this miniapp
   * unless do_small is TRUE. msa's are actually read in text mode. Thus if do_small is FALSE,
   * eslRNA suffices for anything. If do_small is TRUE, we need the alphabet so we 
   * require --amino,--dna, or --rna below.
   */
  if      (esl_opt_GetBoolean(go, "--amino"))   abc = esl_alphabet_Create(eslAMINO);
  else if (esl_opt_GetBoolean(go, "--dna"))     abc = esl_alphabet_Create(eslDNA);
  else if (esl_opt_GetBoolean(go, "--rna"))     abc = esl_alphabet_Create(eslRNA);
  else if (do_small)                            esl_fatal("With --small, the alphabet must be specified with --amino, --rna, or --dna.");
  else                                          abc = esl_alphabet_Create(eslRNA); /* alphabet is only used to define gap characters, so (in this miniapp) we're okay specifying RNA for any alignment (even non-RNA ones) */

  if (do_small)
    {
      status = esl_msafile2_Open(alifile, NULL, &afp2);
      if      (status == eslENOTFOUND) esl_fatal("Alignment file %s doesn't exist or is not readable\n", alifile);
      else if (status != eslOK)        esl_fatal("Alignment file open failed with error %d\n", status);
    }
  else
    {
      status = esl_msafile_Open(NULL, alifile, NULL, infmt, NULL, &afp);
      if (status != eslOK) esl_msafile_OpenFailure(afp, status);
    }

  /* If nec, read mask from the mask file */
  if (do_maskfile) if((status = read_mask_file(maskfile, errbuf, &useme_mfile, &file_mlen)) != eslOK) esl_fatal(errbuf);
  
  /************************************************************************************
   * Read the first MSA in the file (we only mask first aln) and verify we can mask it.
   ************************************************************************************/

  if (do_small) 
    {
      status = esl_msafile2_ReadInfoPfam(afp2, NULL, abc, -1, NULL, NULL, &msa, &nseq, &orig_alen, NULL, NULL, NULL, NULL, NULL, 
					 (do_gapthresh) ? &abc_ct : NULL,
					 (do_postprob)  ? &pp_ct  : NULL, 
					 NULL, NULL, NULL);               /* we don't want bp_ct, srfpos_ct nor erfpos_ct */
      if      (status == eslEFORMAT) esl_fatal("Alignment file parse error:\n%s\n", afp2->errbuf);
      else if (status == eslEINVAL)  esl_fatal("Alignment file parse error:\n%s\n", afp2->errbuf);
      else if (status != eslOK)      esl_fatal("Alignment file read failed with error code %d\n%s", status, afp);      

      msa->alen = orig_alen; /* for convenience, but be careful, the msa doesn't actually have any aseq or ax */
    }
  else
    {
      status = esl_msafile_Read(afp, &msa); /* if ! do_small, we read full aln into memory */
      if (status != eslOK) esl_msafile_ReadFailure(afp, status);

      orig_alen = msa->alen;
      if(do_postprob && msa->pp == NULL && (! esl_opt_IsOn(go, "--ppcons"))) esl_fatal("-p was enabled, but the MSA has no posterior probability (#=GR PP) annotation.");
    }

  /* Allocate and initialize i_am_eligible array, which defines which
   * positions we'll consider keeping. If msa->rf == NULL or --keepins
   * enabled, this will be all positions, else it will only be non-gap
   * RF positions.
   */
  ESL_ALLOC(i_am_eligible, sizeof(int) * (int) msa->alen);
  esl_vec_ISet(i_am_eligible, (int) msa->alen, TRUE); /* default to all positions, this is overwritten just below if nec */

  /* if RF exists, get i_am_rf array[0..alen] which tells us which positions are non-gap RF positions
   * and rf2a_map, a map of non-gap RF positions to overall alignment positions */
  if(msa->rf != NULL) {
    if((status = map_rfpos_to_apos(msa, abc, errbuf, &i_am_rf, &rf2a_map, &rflen)) != eslOK) esl_fatal(errbuf);
    if(! esl_opt_GetBoolean(go, "--keepins")) { /* we'll only consider keeping non-gap RF columns */
      esl_vec_ICopy(i_am_rf, (int) msa->alen, i_am_eligible); 
    }
  }
  else { /* RF doesn't exist, make sure no options that require RF annotation were enabled */
    if(esl_opt_IsOn(go, "--pmask-rf")) esl_fatal("Error, --pmask-rf enabled, but alignment does not have RF annotation.");
    if(esl_opt_IsOn(go, "--gmask-rf")) esl_fatal("Error, --gmask-rf enabled, but alignment does not have RF annotation.");
    if(esl_opt_IsOn(go, "--fmask-rf")) esl_fatal("Error, --fmask-rf enabled, but alignment does not have RF annotation.");
    if(esl_opt_GetBoolean(go, "--rf-is-mask")) esl_fatal("Error, --rf-is-mask enabled but msa does not have RF annotation.");
    if(esl_opt_GetBoolean(go, "--keepins")) esl_fatal("Error, --keepins enabled but msa does not have RF annotation.");
    if(esl_opt_GetBoolean(go, "--t-rmins")) esl_fatal("Error, --t-rmins enabled but msa does not have RF annotation.");
  }

  /* make sure we have pp_cons if --ppcons enabled */
  if(esl_opt_IsOn(go, "--ppcons") && msa->pp_cons == NULL) esl_fatal("--ppcons was enabled, but the MSA has no consensus posterior probability (#=GC PP_cons) annotation.");


  /* Determine value of do_rfonly, if TRUE, we'll automatically remove all non-gap RF columns,
   * if(do_maskfile): if mlen (length of mask from file) == rflen, do_rfonly set to TRUE
   * if(do_truncate): if msa->rf != NULL and --t-rmins enabled, then do_rfonly set to TRUE
   * else           : if msa->rf != NULL and --keepins not enabled, then do_rfonly set to TRUE 
   */
  do_rfonly = FALSE; /* until proven otherwise */
  if(do_maskfile) { 
    if(msa->rf == NULL) { 
      if((int) msa->alen != file_mlen) esl_fatal("Error, mask length (%d) not equal to alignment length (%d), and alignment has no #=GC RF annotation.", file_mlen, msa->alen);
    }
    else { /* msa->rf != NULL */
      if(((int) msa->alen != file_mlen) && (rflen != file_mlen)) esl_fatal("Error, mask length (%d) not equal to alignment length (%d), and alignment has no #=GC RF annotation.", file_mlen, msa->alen);
      if(rflen == file_mlen) do_rfonly = TRUE;
    }
  }
  else if(do_truncate) { 
    if(msa->rf != NULL && esl_opt_GetBoolean(go, "--t-rmins")) do_rfonly = TRUE; 
    /* Note: we verified that --t-rmins was not enabled if msa->rf == NULL immediately after reading the msa above */
  }
  else if(do_rf_is_mask) { 
    do_rfonly = TRUE; 
  }
  else { /* ! do_maskfile && ! do_truncate && ! do_rf_is_mask */
    if(msa->rf != NULL && (! esl_opt_GetBoolean(go, "--keepins"))) do_rfonly = TRUE;
  }

  /****************************************************************
   * Prepare for masking. This is done differently for each mode. *
   ****************************************************************/
  ESL_ALLOC(useme_final, sizeof(int) * msa->alen);
  if(be_verbose) {
    fprintf(stdout, "# %19s  %7s  %7s  %16s  %16s  %13s\n",  "",                    "",        "",        "all columns",        "non-gap RF colns","");
    fprintf(stdout, "# %19s  %7s  %7s  %16s  %16s  %13s\n",  "",                    "",        "",        "----------------",   "----------------","");
    fprintf(stdout, "# %19s  %7s  %7s  %7s  %7s  %7s  %7s  %13s\n",  "",                    "",        "non-gap", "num",     "num",     "num",     "num",     "gap RF colns");
    fprintf(stdout, "# %-19s  %7s  %7s  %7s  %7s  %7s  %7s  %13s\n","mask mode",           "aln len",  "RF len", "kept",    "removed", "kept",    "removed", "auto removed?");
    fprintf(stdout, "# %19s  %7s  %7s  %7s  %7s  %7s  %7s  %13s\n",  "-------------------", "-------", "-------", "-------", "-------", "-------", "-------", "-------------");
  }

  if(do_maskfile) { 
    if(do_rfonly) { 
      if((status = expand_rf_useme_to_alen(useme_mfile, rf2a_map, rflen, msa->alen, errbuf, useme_final)) != eslOK) esl_fatal(errbuf);
    }
    else { /* ! do_rfonly, copy useme_mfile to useme_final (we could do this differently...) */
      esl_vec_ICopy(useme_mfile, msa->alen, useme_final);
    }
    if(be_verbose) { 
      nkept    = esl_vec_ISum(useme_final, (int) msa->alen);
      if(msa->rf == NULL) fprintf(stdout, "  %-19s  %7" PRId64 "  %7s  %7d  %7d  %7s  %7s  %13s\n", "maskfile", msa->alen, "-",   nkept, (int) msa->alen - nkept, "-", "-", "-");
      else { 
	nkept_rf = (do_rfonly) ? nkept: determine_nkept_rf(useme_final, i_am_rf, msa->alen);
	fprintf(stdout, "  %-19s  %7" PRId64 "  %7d  %7d  %7d  %7d  %7d  %13s\n", "maskfile", msa->alen, rflen, nkept, (int) msa->alen - nkept, nkept_rf, rflen - nkept_rf, do_rfonly ? "yes" : "no");
      }
    }
  }
  if(do_truncate) { 
    parse_coord_string(esl_opt_GetArg(go, 2), &tstart, &tend);  /* this dies with esl_fatal() if 2nd cmdline arg is invalid */
    /* remember: user provided coords are 1..alen or 1..rflen, whereas all internal arrays use 0..alen-1 and 0..rflen-1 */
    if(esl_opt_GetBoolean(go, "--t-rf")) { 
      /* convert start and end positions read from <coords> 2nd cmdline arg from rf positions to full alignment positions */
      if(tstart > rflen) esl_fatal("with -t and --t-rf, start coordinate value %d exceeds non-gap RF length of %d", tstart, rflen);
      if(tend   > rflen) esl_fatal("with -t and --t-rf, end coordinate value %d exceeds non-gap RF length of %d", tend, rflen);
      tstart = rf2a_map[(tstart-1)] + 1;
      if(tend == 0) tend = (int) msa->alen; /* careful, don't set it to rflen and then convert with the map, you'll lose the inserts after the final non-gap RF posn */
      else          tend = rf2a_map[(tend-1)] + 1;
    }
    else { 
      if(tstart > msa->alen) esl_fatal("with -t, start coordinate value %d exceeds alignment length of %" PRId64, tstart, msa->alen);
      if(tend   > msa->alen) esl_fatal("with -t, end coordinate value %d exceeds alignment length of %" PRId64, tend, msa->alen);
      if(tend == 0) tend = (int) msa->alen;
    }
    /* create the truncation mask */
    for(apos = 0;          apos < (tstart-1); apos++) useme_final[apos] = FALSE; 
    for(apos = (tstart-1); apos < tend;       apos++) useme_final[apos] = do_rfonly ? i_am_rf[apos] : TRUE; /* only keep non-gap RF positions if do_rfonly */
    for(apos = tend;       apos < msa->alen;  apos++) useme_final[apos] = FALSE;
    if(be_verbose) { 
      nkept = esl_vec_ISum(useme_final, (int) msa->alen);
      if(msa->rf == NULL) fprintf(stdout, "  %-19s  %7" PRId64 "  %7s  %7d  %7d  %7s  %7s  %13s\n", "truncation", msa->alen, "-",  nkept, (int) msa->alen - nkept, "-", "-", "-");
      else { 
	nkept_rf = (do_rfonly) ? nkept: determine_nkept_rf(useme_final, i_am_rf, msa->alen);
	fprintf(stdout, "  %-19s  %7" PRId64 "  %7d  %7d  %7d  %7d  %7d  %13s\n", "truncation", msa->alen, rflen, nkept, (int) msa->alen - nkept, nkept_rf, rflen - nkept_rf, do_rfonly ? "yes" : "no");
      }
    }
  }
  if(do_gapthresh) { 
    if(! do_small) { 
      if((status = count_gaps_in_msa(msa, abc, i_am_eligible, errbuf, &gap_ct)) != eslOK) esl_fatal(errbuf);
    }
    else { 
      ESL_ALLOC(gap_ct, sizeof(double) * msa->alen);
      for(apos = 0; apos < msa->alen; apos++) gap_ct[apos] = abc_ct[apos][abc->K]; 
    }
    if((status = mask_based_on_gapfreq(gap_ct, msa->alen, (do_small) ? nseq : msa->nseq, esl_opt_GetReal(go, "--gapthresh"), i_am_eligible, errbuf, &useme_g)) != eslOK) esl_fatal(errbuf);
    if(be_verbose) { 
      nkept    = esl_vec_ISum(useme_g, (int) msa->alen);
      if(msa->rf == NULL) fprintf(stdout, "  %-19s  %7" PRId64 "  %7s  %7d  %7d  %7s  %7s  %13s\n", "gapfreq", msa->alen, "-",   nkept, (int) msa->alen - nkept, "-", "-", "-");
      else { 
	nkept_rf = (do_rfonly) ? nkept: determine_nkept_rf(useme_g, i_am_rf, msa->alen);
	fprintf(stdout, "  %-19s  %7" PRId64 "  %7d  %7d  %7d  %7d  %7d  %13s\n", "gapfreq", msa->alen, rflen, nkept, (int) msa->alen - nkept, nkept_rf, rflen - nkept_rf, do_rfonly ? "yes" : "no");
      }
    }
  }
  if(do_postprob) { 
    if(! do_small) { 
      if((status = count_postprobs_in_msa(msa, abc, i_am_eligible, errbuf, &pp_ct)) != eslOK) esl_fatal(errbuf);
    }
    do_pavg    = esl_opt_IsOn(go, "--pavg");
    pavg_min   = do_pavg ? esl_opt_GetReal(go, "--pavg") : 0.; /* if ! do_pavg, pavg_min is irrelevant */
    do_ppcons  = esl_opt_IsOn(go, "--ppcons");
    ppcons_min = do_ppcons ? esl_opt_GetReal(go, "--ppcons") : 0.; /* if ! do_ppcons, ppcons_min is irrelevant */
    if((status = mask_based_on_postprobs(pp_ct, msa->alen, (do_small) ? nseq : msa->nseq, esl_opt_GetReal(go, "--pthresh"), esl_opt_GetReal(go, "--pfract"), do_pavg, pavg_min, do_ppcons, ppcons_min, msa->pp_cons, abc, i_am_eligible, esl_opt_GetBoolean(go, "--pallgapok"), errbuf, &useme_pp)) != eslOK) esl_fatal(errbuf);
    if(be_verbose) { 
      nkept = esl_vec_ISum(useme_pp, (int) msa->alen);
      if(msa->rf == NULL) fprintf(stdout, "  %-19s  %7" PRId64 "  %7s  %7d  %7d  %7s  %7s  %13s\n", "postprobs", msa->alen, "-",   nkept, (int) msa->alen - nkept, "-", "-", "-");
      else { 
	nkept_rf = (do_rfonly) ? nkept: determine_nkept_rf(useme_pp, i_am_rf, msa->alen);
	fprintf(stdout, "  %-19s  %7" PRId64 "  %7d  %7d  %7d  %7d  %7d  %13s\n", "postprobs", msa->alen, rflen, nkept, (int) msa->alen - nkept, nkept_rf, rflen - nkept_rf, do_rfonly ? "yes" : "no");
      }
    }
  }
  if(do_rf_is_mask) {
    for(apos = 0; apos < msa->alen; apos++) useme_final[apos] = i_am_rf[apos];
    if(be_verbose) fprintf(stdout, "  %-19s  %7" PRId64 "  %7d  %7d  %7d  %7d  %7d  %13s\n", "RF", msa->alen, rflen, rflen, (int) msa->alen - rflen, rflen, 0, "yes");
  }

  /*********************************************************************************
   * Determine final mask if -p, -g or both were enabled (else we already have it) *
   *********************************************************************************/
  /* combine pp and gap mask if -p and -g */
  if(do_gapthresh && do_postprob) { 
    for(apos = 0; apos < msa->alen; apos++) 
      useme_final[apos] = (useme_g[apos] && useme_pp[apos]) ? TRUE : FALSE;
    if(be_verbose) { 
      nkept    = esl_vec_ISum(useme_final, (int) msa->alen);
      if(msa->rf == NULL) fprintf(stdout, "  %-19s  %7" PRId64 "  %7s  %7d  %7d  %7s  %7s  %13s\n", "gapfreq&postprobs", msa->alen, "-",   nkept, (int) msa->alen - nkept, "-", "-", "-");
      else { 
	nkept_rf = (do_rfonly) ? nkept: determine_nkept_rf(useme_final, i_am_rf, msa->alen);
	fprintf(stdout, "  %-19s  %7" PRId64 "  %7d  %7d  %7d  %7d  %7d  %13s\n", "gapfreq&postprobs", msa->alen, rflen, nkept, (int) msa->alen - nkept, nkept_rf, rflen - nkept_rf, do_rfonly ? "yes" : "no");
      }
    }
  }
  else if(do_gapthresh) {
    esl_vec_ICopy(useme_g, msa->alen, useme_final);
  }
  else if(do_postprob) { 
    esl_vec_ICopy(useme_pp, msa->alen, useme_final);
  }
  /* else (do_maskfile || do_rf_is_mask || do_truncate) we set useme_final above */

  /************************************************
   * Unless --small enabled, mask the alignment *
   ************************************************/
  if(! do_small) { 
    if (abc && (abc->type == eslRNA || abc->type == eslDNA) &&
	(status = esl_msa_RemoveBrokenBasepairs(msa, errbuf, useme_final)) != eslOK) esl_fatal(errbuf);
    if ((status = esl_msa_ColumnSubset         (msa, errbuf, useme_final)) != eslOK) esl_fatal(errbuf);
  } /* else we'll do it as we regurgitate it upon rereading below */

  /************************
   * Output the alignment *
   ************************/
  if (! do_small) 
    {
      esl_msafile_Write(ofp, msa, outfmt);
    }
  else { 
    /* do_small==TRUE, we don't have the full msa stored, 
     * we must regurgitate it, removing unwanted columns as we do. 
     * First, close then reopen alifile so we can reread (first) alignment (no esl_msafile_Position() exists yet) 
     */
    esl_msafile2_Close(afp2);
    status = esl_msafile2_OpenDigital(abc, alifile, NULL, &afp2); /* this should work b/c it did on the first pass */
    if      (status == eslENOTFOUND) esl_fatal("Second pass: alignment file %s doesn't exist or is not readable\n", alifile);
    else if (status == eslEFORMAT)   esl_fatal("Second pass: couldn't determine format of alignment %s\n", alifile);
    else if (status != eslOK)        esl_fatal("Second pass: alignment file open failed with error %d\n");
    status = esl_msafile2_RegurgitatePfam(afp2, ofp, 
					  -1, -1, -1, -1, /* max width of seq names, gf,gc,gr tags unknown, we'll use margin length from file */
					  TRUE,           /* regurgitate stockholm header ? */
					  TRUE,           /* regurgitate // trailer ? */
					  TRUE,           /* regurgitate blank lines */
					  TRUE,           /* regurgitate comments */
					  TRUE,           /* regurgitate GF ? */
					  TRUE,           /* regurgitate GS ? */
					  TRUE,           /* regurgitate GC ? */
					  TRUE,           /* regurgitate GR ? */
					  TRUE,           /* regurgitate aseq ? */
					  NULL,           /* regurgitate all seqs, not a subset */ 
					  NULL,           /* regurgitate all seqs, not a subset */ 
					  useme_final,    /* which columns to keep */
					  NULL,           /* we're not adding any columns */
					  msa->alen,      /* expected length, not strictly necessary */
					  '.',            /* gapchar, irrelevant in this context */
					  NULL,           /* don't return num seqs read */
					  NULL);          /* don't return num seqs regurgitated */
    if(status == eslEOF) esl_fatal("Second pass, unable to reread alignment");
    if(status != eslOK)  esl_fatal("Second pass, error rereading alignment");
  }
  if(be_verbose) fprintf(stdout, "#\n");

  /**************************************************************************************************************
   * Output masks, if nec (we already checked above that msa->rf != NULL If any --*mask-rf options are enabled) *
   **************************************************************************************************************/
  if(esl_opt_IsOn(go, "--pmask-rf")) {
    if((status = output_mask(esl_opt_GetString(go, "--pmask-rf"), useme_pp, i_am_rf, orig_alen, errbuf)) != eslOK) esl_fatal(errbuf);
    if(be_verbose) fprintf(stdout, "# Posterior probability mask of non-gap RF length (%d) saved to file %s.\n", rflen, esl_opt_GetString(go, "--pmask-rf"));
  }
  if(esl_opt_IsOn(go, "--pmask-all")) {
    if((status = output_mask(esl_opt_GetString(go, "--pmask-all"), useme_pp, NULL, orig_alen, errbuf)) != eslOK) esl_fatal(errbuf);
    if(be_verbose) fprintf(stdout, "# Posterior probability mask of full alignment length (%d) saved to file %s.\n", (int) orig_alen, esl_opt_GetString(go, "--pmask-all"));
  }
  if(esl_opt_IsOn(go, "--gmask-rf")) {
    if((status = output_mask(esl_opt_GetString(go, "--gmask-rf"), useme_g, i_am_rf, orig_alen, errbuf)) != eslOK) esl_fatal(errbuf);
    if(be_verbose) fprintf(stdout, "# Gap frequency mask of non-gap RF length (%d) saved to file %s.\n", rflen, esl_opt_GetString(go, "--gmask-rf"));
  }
  if(esl_opt_IsOn(go, "--gmask-all")) {
    if((status = output_mask(esl_opt_GetString(go, "--gmask-all"), useme_g, NULL, orig_alen, errbuf)) != eslOK) esl_fatal(errbuf);
    if(be_verbose) fprintf(stdout, "# Gap frequency mask of full alignment length (%d) saved to file %s.\n", (int) orig_alen, esl_opt_GetString(go, "--gmask-all"));
  }
  if(esl_opt_IsOn(go, "--fmask-rf")) {
    if((status = output_mask(esl_opt_GetString(go, "--fmask-rf"), useme_final, i_am_rf, orig_alen, errbuf)) != eslOK) esl_fatal(errbuf);
    if(be_verbose) fprintf(stdout, "# Final mask of non-gap RF length (%d) saved to file %s.\n", rflen, esl_opt_GetString(go, "--fmask-rf"));
  }
  if(esl_opt_IsOn(go, "--fmask-all")) {
    if((status = output_mask(esl_opt_GetString(go, "--fmask-all"), useme_final, NULL, orig_alen, errbuf)) != eslOK) esl_fatal(errbuf);
    if(be_verbose) fprintf(stdout, "# Final mask of full alignment length (%d) saved to file %s.\n", (int) orig_alen, esl_opt_GetString(go, "--fmask-all"));
  }
  if(esl_opt_GetString(go, "-o") != NULL) { 
    fclose(ofp); 
    if(be_verbose) fprintf(stdout, "# Masked alignment saved to file %s.\n", esl_opt_GetString(go, "-o"));
    esl_stopwatch_Stop(w);
    esl_stopwatch_Display(stdout, w, "# CPU time: ");
  }

  /* Clean up, normal return */
  esl_free(rf2a_map);
  esl_free(useme_mfile);
  esl_free(useme_g);
  esl_free(useme_pp);
  esl_free(useme_final);
  esl_free(i_am_rf);
  esl_free(i_am_eligible);
  esl_free(gap_ct);

  esl_arr2_Destroy((void **) pp_ct,  orig_alen);
  esl_arr2_Destroy((void **) abc_ct, orig_alen);
  esl_msa_Destroy(msa);
  esl_alphabet_Destroy(abc);
  esl_stopwatch_Destroy(w);
  esl_msafile_Close(afp);
  esl_msafile2_Close(afp2);
  esl_getopts_Destroy(go);
  return 0;

 ERROR:
  esl_fatal("Memory allocation error.");
  return status; /* NEVERREACHED */
}

/* read_mask_file
 *
 * Given the name of a mask file with 1 mask in it,
 * read it, fill <useme> and return.
 * 
 * mlen length of the mask
 * useme[0..i..mlen-1]: '1' if we should keep column i, '0' if not.
 * 
 * useme is allocated here, and must be freed by caller.
 *
 * The mask must only contain '0' or '1' characters.
 * Lines prefixed with '#' are comment lines, and ignored.
 * All whitespace (including newlines) is ignored.
 *
 * Returns:  eslOK on success and <ret_useme> is set as <useme>.
 *           <ret_masklen> is set as <masklen>.
 *           eslEINVAL if a non-0/1 character read
 */
int
read_mask_file(char *filename, char *errbuf, int **ret_useme, int *ret_mlen)
{
  int             status;
  ESL_FILEPARSER *efp;
  char           *tok;
  int            *useme = NULL;
  int             toklen;
  int             mlen = 0;
  int             i;
  void           *tmp;

  if (esl_fileparser_Open(filename, NULL, &efp) != eslOK) ESL_FAIL(eslFAIL, errbuf, "failed to open %s in read_mask_file\n", filename);
  esl_fileparser_SetCommentChar(efp, '#');

  while ((status = esl_fileparser_GetToken(efp, &tok, &toklen)) == eslOK) { 
    if(mlen == 0) ESL_ALLOC (useme, sizeof(int) * toklen);
    else          ESL_RALLOC(useme, tmp, sizeof(int) * (mlen+toklen));
    for(i = 0; i < toklen; i++) { 
      if(tok[i] == '0')      useme[mlen+i] = FALSE;
      else if(tok[i] == '1') useme[mlen+i] = TRUE;
      else ESL_FAIL(eslEINVAL, errbuf, "Mask character number %d is neither a '0', nor a '1' but a (%c). The mask must be only 1s and 0s.", mlen+i+1, tok[i]);
    }
    mlen += toklen;
  }

  *ret_useme = useme;
  *ret_mlen = mlen;
  esl_fileparser_Close(efp);
  return eslOK;
  
 ERROR:
  if(useme != NULL) free(useme);
  ESL_FAIL(status, errbuf, "Ran out of memory while reading the mask file.");
  return status; /* NEVERREACHED */
}

/* map_rfpos_to_apos
 *                   
 * Given an MSA, determine the alignment position of each
 * non-gap RF (reference) position. The abc is only necessary
 * for defining gap characters.
 * 
 * rf2a_map[0..rfpos..rflen-1] = apos, apos is the alignment position (0..msa->alen-1) that 
 *                               is non-gap RF position rfpos+1 (for rfpos in 0..rflen-1) 
 */
static int map_rfpos_to_apos(ESL_MSA *msa, ESL_ALPHABET *abc, char *errbuf, int **ret_i_am_rf, int **ret_rf2a_map, int *ret_rflen)
{
  int status;
  int rflen = 0;
  int *rf2a_map = NULL;
  int *i_am_rf = NULL;
  int rfpos = 0;
  int apos = 0;

  /* contract check */
  if(msa->rf == NULL) ESL_FAIL(eslEINVAL, errbuf, "Error, trying to map RF positions to alignment positions, but msa->rf is NULL.");

  /* count non-gap RF columns */
  for(apos = 0; apos < msa->alen; apos++) { 
    if((! esl_abc_CIsGap(abc, msa->rf[apos])) && 
       (! esl_abc_CIsMissing(abc, msa->rf[apos])) && 
       (! esl_abc_CIsNonresidue(abc, msa->rf[apos])))
      { 
	rflen++;
	/* I don't use esl_abc_CIsResidue() b/c that would return FALSE for 'x' with RNA and DNA */
      }
  }
  /* build map */
  ESL_ALLOC(i_am_rf, sizeof(int) * msa->alen);
  ESL_ALLOC(rf2a_map, sizeof(int) * rflen);
  for(apos = 0; apos < msa->alen; apos++) {
    if((! esl_abc_CIsGap(abc, msa->rf[apos])) && 
       (! esl_abc_CIsMissing(abc, msa->rf[apos])) && 
       (! esl_abc_CIsNonresidue(abc, msa->rf[apos]))) { 
      i_am_rf[apos] = TRUE;
      rf2a_map[rfpos++] = apos;
    }
    else { 
      i_am_rf[apos] = FALSE;
    }
  }
  *ret_i_am_rf  = i_am_rf;
  *ret_rf2a_map = rf2a_map;
  *ret_rflen    = rflen;
  return eslOK;

 ERROR:
  if(i_am_rf  != NULL) free(i_am_rf);
  if(rf2a_map != NULL) free(rf2a_map);
  ESL_FAIL(status, errbuf, "Error, out of memory while mapping RF positions to alignment positions.");
}

/* expand_rf_useme_to_alen
 *                   
 * Given a <useme_rf> array that corresponds to rflen (non-gap RF)
 * length of an msa, expand it to msa->alen using the map <rf2a_map>
 * from RF positions to alignment positions and overwrite the
 * <useme_a> array as the alen expanded array.
 * 
 * If we encounter an error, we return non-eslOK status and
 * and fill errbuf with error message.
 */
static int expand_rf_useme_to_alen(int *useme_rf, int *rf2a_map, int rflen, int alen, char *errbuf, int *useme_a)
{
  int rfpos = 0;

  /* initialize */
  esl_vec_ISet(useme_a, alen, FALSE);

  for(rfpos = 0; rfpos < rflen; rfpos++) {
    if(rf2a_map[rfpos] > (alen-1)) ESL_FAIL(eslEINVAL, errbuf, "Error in expand_rf_useme_to_alen(), rf2a_map[rfpos:%d] = %d, but alen is %d.", rfpos, rf2a_map[rfpos], alen);
    useme_a[rf2a_map[rfpos]] = useme_rf[rfpos]; 
  }

  return eslOK;
}

/* count_gaps_in_msa()
 *                   
 * Given an msa, fill gap_ct[apos] with the number of gaps in position
 * apos, for all positions apos=0..msa->alen-1. Return gap_ct as
 * <ret_gap_ct>.  <countme>[0..apos..msa->alen-1] = TRUE if we should
 * count for position apos, FALSE if we shouldn't (leave ngap[apos] =
 * 0). (countme allows us to not waste time counting gaps in columns
 * that we will automatically remove, for example those that are 
 * gaps in the RF annotation).
 * 
 * If we encounter an error, we return non-eslOK status and and fill
 * errbuf with error message.
 * 
 * Returns eslOK upon success, and points <ret_useme> at useme, caller
 * must free it.
 */
static int count_gaps_in_msa(ESL_MSA *msa, ESL_ALPHABET *abc, int *countme, char *errbuf, double **ret_gap_ct)
{
  int status;
  double *gap_ct = NULL;
  int apos, i;

  /* contract check, msa should be in text mode */
  if(msa->flags & eslMSA_DIGITAL) ESL_FAIL(eslEINVAL, errbuf, "count_gaps_in_msa() contract violation, MSA is digitized");

  ESL_ALLOC(gap_ct, sizeof(double) * msa->alen);
  esl_vec_DSet(gap_ct, msa->alen, 0.);

  for(apos = 0; apos < (int) msa->alen; apos++) { 
    if(countme[apos]) { 
      for(i = 0; i < msa->nseq; i++) { 
	if(esl_abc_CIsGap(abc, msa->aseq[i][apos])) gap_ct[apos] += 1.0;
      }
    }
  }
  *ret_gap_ct = gap_ct;
  return eslOK;

 ERROR:
  if(gap_ct != NULL) free(gap_ct);
  ESL_FAIL(status, errbuf, "Error, out of memory while counting gaps in the msa.");
  return status; /* NEVERREACHED */
}

/* mask_based_on_gapfreq()
 *                   
 * Determine which columns to include/exclude based on frequency of
 * gaps. Gap counts per-position are provided in <gap_ct>. 
 * If posn x gap freq is <= <gapthresh>, we set useme[x] to TRUE 
 * (we'll keep x), else we set useme[x] to FALSE (we won't keep x). 
 * <i_am_rf>[0..alen-1] defines which columns are eligible for 
 * being used, if <i_am_rf[x]> useme[x] is set as FALSE, 
 * regardless of gap frequency.
 *
 * If we encounter an error, we return non-eslOK status and
 * and fill errbuf with error message.
 * 
 * Returns eslOK upon success, and points <ret_useme> at useme,
 * caller must free it.
 */
static int mask_based_on_gapfreq(double *gap_ct, int64_t alen, int nseq, float gapthresh, int *i_am_eligible, char *errbuf, int **ret_useme)
{
  int status;
  int *useme = NULL;
  int apos;
  float gapfreq;

  /* contract check */
  if(i_am_eligible == NULL) ESL_FAIL(eslEINVAL, errbuf, "mask_based_on_gapthresh() contract violation, i_am_eligible is NULL");

  /* allocate */
  ESL_ALLOC(useme, sizeof(int) * alen);

  for(apos = 0; apos < alen; apos++) {
    if(i_am_eligible[apos]) { 
      gapfreq = gap_ct[apos] / (float) nseq;
      useme[apos] = gapthresh < gapfreq ? FALSE : TRUE; /* should I be worried about imprecision? 0.5 compared to 0.5? */
      /* printf("apos: %d gapfreq: %.3f\n", apos, gapfreq); */
    }
    else useme[apos] = FALSE;
  }

  *ret_useme = useme;
  return eslOK;

 ERROR:
  if(useme != NULL) free(useme);
  ESL_FAIL(status, errbuf, "Error, out of memory while masking based on gaps.");
  return status; /* NEVERREACHED */
}


/* get_pp_idx
 *                   
 * Given a #=GR PP or #=GC PP_cons character, return the appropriate index
 * in a pp_ct[] vector. 
 * '0' return 0;
 * '1' return 1;
 * '2' return 2;
 * '3' return 3;
 * '4' return 4;
 * '5' return 5;
 * '6' return 6;
 * '7' return 7;
 * '8' return 8;
 * '9' return 9;
 * '*' return 10;
 * gap return 11;
 * 
 * Anything else (including missing or nonresidue) return -1;
 *
 * This mapping of PP chars to return values should probably be 
 * stored in some internal map structure somewhere, instead of 
 * only existing in this function as used by esl_msafile2_ReadInfoPfam().
 */
static int get_pp_idx(ESL_ALPHABET *abc, char ppchar)
{
  if(esl_abc_CIsGap(abc, ppchar)) return 11;
  if(ppchar == '*')               return 10;
  if(ppchar == '9')               return 9;
  if(ppchar == '8')               return 8;
  if(ppchar == '7')               return 7;
  if(ppchar == '6')               return 6;
  if(ppchar == '5')               return 5;
  if(ppchar == '4')               return 4;
  if(ppchar == '3')               return 3;
  if(ppchar == '2')               return 2;
  if(ppchar == '1')               return 1;
  if(ppchar == '0')               return 0;
  return -1;
}

/* count_postprobs_in_msa()
 *                   
 * Given an msa, fill nppA[apos] with the number of each possible
 * posterior probability value in position apos, for all positions 
 * apos=0..msa->alen-1. Return nppA as <ret_nppA>.  
 * <countme>[0..apos..msa->alen-1] = TRUE if we should
 * count for position apos, FALSE if we shouldn't (leave npp[apos][] =
 * 0). (countme allows us to not waste time counting pps in columns
 * that we will automatically remove, for example those that are 
 * gaps in the RF annotation).
 * 
 * Possible PP values are: '0','1','2','3','4','5','6','7','8','9',
 * '*','.','-','_'. Final 3 are gaps, and are treated identically.
 *
 * If we encounter an error, we return non-eslOK status and and fill
 * errbuf with error message.
 * 
 * Returns eslOK upon success, and points <ret_useme> at useme, caller
 * must free it.
 */
static int count_postprobs_in_msa(ESL_MSA *msa, ESL_ALPHABET *abc, int *countme, char *errbuf, double ***ret_pp_ct)
{
  int status;
  double **pp_ct = NULL;
  int apos, i;
  int nppvals = 12; /* '0-9', '*' and gap */
  int ppidx;

  /* contract check, msa should be in text mode */
  if(msa->flags & eslMSA_DIGITAL) ESL_FAIL(eslEINVAL, errbuf, "count_postprobs_in_msa() contract violation, MSA is digitized");
  if(msa->pp == NULL) ESL_FAIL(eslEINVAL, errbuf, "count_postprobs_in_msa() contract violation, msa->pp is NULL");
  
  ESL_ALLOC(pp_ct, sizeof(double *) * msa->alen);
  for(apos = 0; apos < msa->alen; apos++) { 
    ESL_ALLOC(pp_ct[apos], sizeof(double) * nppvals);
    esl_vec_DSet(pp_ct[apos], nppvals, 0.);
  }
    
  for(apos = 0; apos < (int) msa->alen; apos++) { 
    if(countme[apos]) { 
      for(i = 0; i < msa->nseq; i++) { 
	if(msa->pp[i] == NULL) { 
	  ESL_FAIL(eslEINVAL, errbuf, "some but not all sequences have PP annotation in msa, seq %d does not.\n", (i+1));
	}
	ppidx = get_pp_idx(abc, msa->pp[i][apos]);
	if(ppidx == 11) { /* special, gap idx */
	  /* make sure the corresponding residue is also a gap */
	  if(! esl_abc_CIsGap(abc, msa->aseq[i][apos])) ESL_FAIL(eslEINVAL, errbuf, "post prob annotation for seq: %d aln column: %d is a gap (%c), but seq res is not: (%c)", i, apos, msa->pp[i][apos], msa->aseq[i][apos]);
	} 
	pp_ct[apos][ppidx] += 1.; 
      }
    }
  }
  *ret_pp_ct = pp_ct;
  return eslOK;

 ERROR:
  if(pp_ct != NULL) { 
    for(apos = 0; apos < msa->alen; apos++) { 
      if(pp_ct[apos] != NULL) free(pp_ct[apos]);
    }
    free(pp_ct);
  }
  ESL_FAIL(status, errbuf, "Error, out of memory while counting post probs in the msa.");
  return status; /* NEVERREACHED */
}

/* mask_based_on_postprobs()
 *                   
 * Determine which columns to include/exclude based on frequency of
 * post probs. Post prob counts per-position are provided in <pp_ct>.
 * 
 * If (do_pavg == FALSE && do_ppcons == FALSE):
 * If more than <pfract> fraction of the non-gap residues in posn apos 
 * are annotated with a post prob equal to or better than <pthresh>,
 * we set useme[apos] to TRUE (we'll keep apos), else we set useme[apos] 
 * to FALSE (we won't keep apos). 
 * 
 * If (do_pavg == TRUE):
 * If average post prob in posn apos is equal to or better than <pavg_min>
 * we set useme[apos] to TRUE, else we set useme[apos] to FALSE.
 *
 * If (do_ppcons == TRUE):
 * If PP_cons post prob (from ppcons) in posn apos is equal to or better than 
 * <ppcons_min> we set useme[apos] to TRUE, else we set useme[apos] to FALSE.
 * 
 * Note: either do_avg OR do_ppcons OR neither must be TRUE. Enforced by contract.
 *
 * <i_am_eligible>[0..alen-1] defines which columns are eligible for being
 * used, if <i_am_eligible[apos]> useme[apos] is set as FALSE, regardless of pp
 * frequency.
 *
 * Finally, unless <allgapok==TRUE> remove any column that contains all gaps, 
 * i.e. that contains 0 aligned residues.
 * 
 * If we encounter an error, we return non-eslOK status and
 * and fill errbuf with error message.
 * 
 * Returns eslOK upon success, and points <ret_useme> at useme,
 * caller must free it.
 */
static int mask_based_on_postprobs(double **pp_ct, int64_t alen, int nseq, float pthresh, float pfract, int do_pavg, float pavg_min, int do_ppcons, float ppcons_min, char *pp_cons, ESL_ALPHABET *abc, int *i_am_eligible, int allgapok, char *errbuf, int **ret_useme)
{
  int status;
  int *useme = NULL;
  int apos;
  float ppfreq;
  double nnongap;
  int nppvals = 12; /* '0-9', '*' and gap */
  int ppidx_thresh;
  int ppidx = 0; 
  double ppcount = 0.;
  double ppsum = 0.;
  double pavg;
  double ppminA[11];
  double ppavgA[11];

  ppminA[0]  = 0.00;
  ppminA[1]  = 0.05;
  ppminA[2]  = 0.15;
  ppminA[3]  = 0.25;
  ppminA[4]  = 0.35;
  ppminA[5]  = 0.45;
  ppminA[6]  = 0.55;
  ppminA[7]  = 0.65;
  ppminA[8]  = 0.75;
  ppminA[9]  = 0.85;
  ppminA[10] = 0.95;

  ppavgA[0]  = 0.025;
  ppavgA[1]  = 0.10;
  ppavgA[2]  = 0.20;
  ppavgA[3]  = 0.30;
  ppavgA[4]  = 0.40;
  ppavgA[5]  = 0.50;
  ppavgA[6]  = 0.60;
  ppavgA[7]  = 0.70;
  ppavgA[8]  = 0.80;
  ppavgA[9]  = 0.90;
  ppavgA[10] = 0.975;
  
  /* contract check */
  if(i_am_eligible == NULL) ESL_FAIL(eslEINVAL, errbuf, "mask_based_on_postprobs() contract violation, i_am_eligible is NULL");
  if(do_pavg == TRUE && do_ppcons == TRUE) ESL_FAIL(eslEINVAL, errbuf, "mask_based_on_postprobs() contract violation, do_pavg and do_ppcons are both TRUE");
  if(do_ppcons == TRUE && pp_cons == NULL)  ESL_FAIL(eslEINVAL, errbuf, "mask_based_on_postprobs() contract violation, do_ppcons is TRUE, but ppcons string is NULL");

  /* allocate */
  ESL_ALLOC(useme, sizeof(int) * alen);

  if((! do_pavg) && (! do_ppcons)) { 
    /* determine which pp_ct idx is the minimum we'll accept */
    ppidx = 0;
    while(ppidx < 10) { 
      if((esl_FCompare_old(pthresh, ppminA[ppidx], eslSMALLX1) == eslOK) || pthresh < ppminA[ppidx]) break;
      ppidx++;
    }
    ppidx_thresh = ppidx;
  }

  for(apos = 0; apos < alen; apos++) {
    ppcount = 0.;
    ppsum = 0.;
    if(i_am_eligible[apos]) { /* consider this position */
      nnongap = esl_vec_DSum(pp_ct[apos], nppvals) - pp_ct[apos][11]; 
      if(esl_FCompare_old(nnongap, 0., eslSMALLX1) == eslOK) { /* effectively 0.0 */
	useme[apos] = allgapok ? TRUE : FALSE; 
      }
      else { 
	if(do_pavg) { 
	  for(ppidx = 0; ppidx < 11; ppidx++) {
	    ppsum += pp_ct[apos][ppidx] * ppavgA[ppidx]; /* Note: PP value is considered average of range, not minimum ('9' == 0.90 (0.95-0.85/2) */
	    /* printf("apos: %d pp_idx: %d ct: %d sum: %.3f\n", apos, ppidx, pp_ct[apos][ppidx], ppsum);*/
	  }
	  pavg = ppsum / nnongap;
	  useme[apos] = pavg < pavg_min? FALSE : TRUE; /* should I be worried about imprecision? 0.5 compared to 0.5? */
	  /* printf("pavg: %.3f nnongap: %d useme[apos:%d]: %d pavg_min: %.3f\n", pavg, nnongap, apos, useme[apos], pavg_min);*/
	}
	else if(do_ppcons) { 
	  ppidx = get_pp_idx(abc, pp_cons[apos]);
	  if(ppidx == -1) ESL_FAIL(eslEFORMAT, errbuf, "bad #=GC PP_cons char: %c at position %d", pp_cons[apos], apos+1);
	  if(ppidx != 11) { 
	    useme[apos] = ((esl_FCompare_old(ppcons_min, ppminA[ppidx], eslSMALLX1) == eslOK) || ppminA[ppidx] > ppcons_min) ? TRUE : FALSE;
	    /* printf("ppcons[%4d]: %c ppidx: %2d  useme %d ppcons_min: %.3f\n", apos, pp_cons[apos], ppidx, useme[apos], ppcons_min); */
	  }
	  else useme[apos] = FALSE; /* ppidx == 11, gap */ 
	}
	else { /* ! do_pavg and ! do_ppcons */
	  for(ppidx = 10; ppidx >= ppidx_thresh; ppidx--) { 
	    ppcount += pp_ct[apos][ppidx];
	  }
	  ppfreq = ppcount / nnongap;
	  useme[apos] = (ppfreq < pfract) ? FALSE : TRUE; /* should I be worried about imprecision? 0.5 compared to 0.5? */
	  /* printf("apos: %4d nnongap: %6d  ppfreq: %.3f pfract %.3f useme: %d ppidx_thresh: %d\n", apos, nnongap, ppfreq, pfract, useme[apos], ppidx_thresh); */
	}
      }
    } /* end of if(i_am_eligible[apos]) */
    else useme[apos] = FALSE;
  }

  *ret_useme = useme;
  return eslOK;

 ERROR:
  if(useme != NULL) free(useme);
  ESL_FAIL(status, errbuf, "Error, out of memory while masking based on postprobs.");
  return status; /* NEVERREACHED */
}

/* output_mask
 *
 * Given a useme[0..apos..alen-1] array where useme[apos] = TRUE if we
 * should keep apos TRUE, and FALSE if not, output a mask of '1's and
 * '0's to the file <filename>. The mask is a string of exactly <alen>
 * length with a '1' for each apos to keep, and a '0' for each apos we
 * won't keep.
 *
 * If <i_am_eligible> is non-NULL, only output '1's or '0's for positions
 * for which <i_am_eligible>[apos] is TRUE. This allows us to output
 * masks that are only the length of the non-gap RF annotation in the file.
 * 
 * If we encounter an error, we return non-eslOK status and and fill
 * errbuf with error message.
 *
 * Returns eslOK upon success. 
 */
static int
output_mask(char *filename, int *useme, int *i_am_eligible, int64_t alen, char *errbuf)
{
  int status;
  FILE *ofp;
  int  apos;
  char *mask = NULL;
  int64_t mlen;
  int mpos;

  if(useme == NULL) ESL_FAIL(eslEINVAL, errbuf, "Error, trying to output a mask but useme is NULL.");

  /* determine length of mask */
  if(i_am_eligible == NULL) mlen = alen;
  else                      mlen = esl_vec_ISum(i_am_eligible, (int) alen); /* relies on TRUE being equal to 1 */

  ESL_ALLOC(mask, sizeof(char) * (mlen+1));

  mpos = 0;
  for (apos = 0; apos < alen; apos++) { 
    if(i_am_eligible == NULL) { 
      mask[mpos++] = useme[apos] ? '1' : '0';
    }
    else if(i_am_eligible[apos]) { 
      mask[mpos++] = useme[apos] ? '1' : '0';
    }
  }
  mask[mlen] = '\0';

  if ((ofp = fopen(filename, "w")) == NULL) ESL_FAIL(eslFAIL, errbuf, "Failed to open output file %s\n", filename);
  fprintf(ofp, "%s\n", mask);

  free(mask);
  fclose(ofp);
  return eslOK;

 ERROR: 
  ESL_FAIL(status, errbuf, "Memory allocation error while outputting mask.");
  return status; /* NEVERREACHED */
}

/* determine_nkept_rf()
 *
 * Determine number of alignment positions to be kept (useme[apos]==TRUE)
 * are non-gap RF positions using useme[] and i_am_rf[], both of length
 * <alen>. Return that number.
 */
static int
determine_nkept_rf(int *useme, int *i_am_rf, int64_t len)
{
  int nkept_rf = 0;
  int apos;
  for(apos = 0; apos <  len; apos++) {
    if(useme[apos] && i_am_rf[apos]) nkept_rf++; 
  }
  return nkept_rf;
}

static int
parse_coord_string(const char *cstring, uint32_t *ret_start, uint32_t *ret_end)
{
  ESL_REGEXP *re = esl_regexp_Create();
  char        tok1[32];
  char        tok2[32];
  uint32_t    start, end;      
  
  if (esl_regexp_Match(re, "^(\\d+)\\D+(\\d*)$", cstring) != eslOK) esl_fatal("with -t, 2nd cmdline arg must be coords <from>..<to>; %s not recognized", cstring);
  if (esl_regexp_SubmatchCopy(re, 1, tok1, 32)            != eslOK) esl_fatal("Failed to find <from> coord in %s", cstring);
  if (esl_regexp_SubmatchCopy(re, 2, tok2, 32)            != eslOK) esl_fatal("Failed to find <to> coord in %s",   cstring);

  /* Check for invalid values for start and end. Note that regexp matching enforced that tok1 and tok2 are both >= 0 */
  start = atol(tok1);
  if(start == 0) esl_fatal("with -t, coordinates must be positive integers <from>..<to>, <from> coordinate read as '0'");
  if(tok2[0] == '\0') { /* special case: user provided something like "100:", keep positions 100 until end of alignment */
    end = 0;
  }
  else { 
    end = atol(tok2);
    if(end <= 0) esl_fatal("with -t, coordinates must be positive integers <from>..<to>, <to> coordinate read as '0'");
    if(start > end) esl_fatal("with -t, 2nd cmdline arg <coords> must equal <from>..<to>, with <from> <= <to>");
  }

  *ret_start = start;
  *ret_end   = end;

  esl_regexp_Destroy(re);
  return eslOK;
}
```
