## Supplementary material for "What does it take to learn the rules of RNA base pairing? A lot less than you may think": esl-alimerge.itest.pl

```
#! /usr/bin/perl

# Integrated test of esl-alimerge miniapp.
#
# Usage:     ./esl-alimerge.itest.pl <esl-alimerge binary> <tmpfile prefix>
# Example:   ./esl-alimerge.itest.pl ./esl-alimerge        foo
#
# EPN, Wed Nov 25 11:23:55 2009

$eslalimerge = shift;
$tmppfx      = shift;

if (! -x "$eslalimerge") { die "FAIL: didn't find esl-alimerge binary $eslalimerge"; }

open(ALIFILE, ">$tmppfx.1") || die "FAIL: couldn't open $tmppfx.1 for writing alifile";
print ALIFILE << "EOF";
# STOCKHOLM 1.0
seq1     aaAAAA.AAAA...Cc.cCCCCCC.C..GGGGGgggg
seq2     ..AAAAaAAAAaacCcccCCCCCCcCccGGGGG....
#=GC RF  ..AAAA.AAAA...C...CCCCCC.c..GGGGG....
//
EOF
close ALIFILE;

open(ALIFILE, ">$tmppfx.2") || die "FAIL: couldn't open $tmppfx.2 for writing alifile";
print ALIFILE << "EOF";
# STOCKHOLM 1.0
#=GS seq3 DE sequence 3 is the best!
seq3     AAAAA..AAA.....CCC..CCCC....c..G..GG..GG.
seq4     AAAAAaaAAAaccccC-CccCCCCccccccgGggGGggGGg
#=GC RF  AAAAA..AAA.....CCC..CCCC~...c..G..GG..GG.
//
EOF
close ALIFILE;

open(ALIFILE, ">$tmppfx.3") || die "FAIL: couldn't open $tmppfx.3 for writing alifile";
print ALIFILE << "EOF";
# STOCKHOLM 1.0
#=GS seq5 DE kachow
seq5     AAAAA..AAA.....CCC..CCCC....c..G..GG..GG.
seq6     AAAAAaaAAAaccccC-CccCCCCccccccgGggGGggGGg
#=GC RF  AAAAA..AAA.....CCC..CCCC~~..c..G..GG..GG.
//
EOF
close ALIFILE;

open(ALIFILE, ">$tmppfx.4") || die "FAIL: couldn't open $tmppfx.4 for writing alifile";
print ALIFILE << "EOF";
# STOCKHOLM 1.0
#=GS seq5 DE kachow
seq5     ~~~AAAAA..AAA.....CCC..CCCC....c..G..GG..GG~~~~
seq6     ...AAAAAaaAAAaccccC-CccCCCCccccccgGggGGggGGgggg
#=GC RF  ...AAAAA..AAA.....CCC..CCCC~~..c..G..GG..GG....
//
EOF
close ALIFILE;

open(ALIFILE, ">$tmppfx.5") || die "FAIL: couldn't open $tmppfx.5 for writing alifile";
print ALIFILE << "EOF";
# STOCKHOLM 1.0
seq7     ~CAAAA..AAA.....CCC..CCCC....c..G..GG..GC~
seq8     .CAAAAaaAAAaccccC-CccCCCCccccccgGggGGggGGg
#=GC RF  .AAAAA..AAA.....CCC..CCCC~~..c..G..GG..GG.
//
EOF
close ALIFILE;

# $tmppfx.6 and $tmppfx.7 tests that SS_cons only gets transferred if
# both alignments follow rule that all RF gaps are also gaps in
# SS_cons, this is crucial for merging, otherwise resulting SS_cons in
# merged alignment could be order-dependent.
open(ALIFILE, ">$tmppfx.6") || die "FAIL: couldn't open $tmppfx.6 for writing alifile";
print ALIFILE << "EOF";
# STOCKHOLM 1.0
seq7         CAAAAAAACCCCCCC.cGGGGC
#=GC RF      AAAAAAAACCCCCCC.cGGGGG
#=GC SS_cons :::::::::::<<<<:<>>>>>
//
EOF
close ALIFILE;

open(ALIFILE, ">$tmppfx.7") || die "FAIL: couldn't open $tmppfx.7 for writing alifile";
print ALIFILE << "EOF";
# STOCKHOLM 1.0
seq8         .CAAAAaaAAAaccccC-CccCCCCccccccgGggGGggGGg
#=GC RF      .AAAAA..AAA.....CCC..CCCC....c..G..GG..GG.
#=GC SS_cons .:::::..:::..........<<<<....<..>..>>..>>.
//
EOF
close ALIFILE;

open(LISTFILE, ">$tmppfx.list") || die "FAIL: couldn't open $tmppfx.list for writing list file";
print LISTFILE "$tmppfx.2\n";
print LISTFILE "$tmppfx.1\n";
print LISTFILE "$tmppfx.3\n";
close LISTFILE;

$output = `$eslalimerge -h`;
if ($? != 0)                                         { die "FAIL: esl-alimerge failed unexpectedly"; }
if ($output !~ /Usage: esl-alimerge/)                { die "FAIL: help output not right"; }

$output = `$eslalimerge --rna $tmppfx.1 $tmppfx.2 2>&1`;
if ($? != 0)                                                                              { die "FAIL: esl-alimerge failed unexpectedly"; }
if ($output !~ /sequence 3 is the best/)                                                  { die "FAIL: alignments merged incorrectly"; }
if ($output !~ /aaAAAA\.A\.\.AAA\.\.\.\.\.Cc\.cCC\.\.CCCC\.\.\.\.C\.\.G\.\.GG\.\.GGgggg/) { die "FAIL: alignments merged incorrectly"; }
if ($output !~ /\.\.AAAA\.AaaAAAaccccC\.\.\.\-CccCCCCccccccgGggGGggGGg\.\.\./)            { die "FAIL: alignments merged incorrectly"; }

$output = `$eslalimerge --dna $tmppfx.1 $tmppfx.2 2>&1`;
if ($? != 0)                                                                              { die "FAIL: esl-alimerge failed unexpectedly"; }
if ($output !~ /sequence 3 is the best/)                                                  { die "FAIL: alignments merged incorrectly"; }
if ($output !~ /aaAAAA\.A\.\.AAA\.\.\.\.\.Cc\.cCC\.\.CCCC\.\.\.\.C\.\.G\.\.GG\.\.GGgggg/) { die "FAIL: alignments merged incorrectly"; }
if ($output !~ /\.\.AAAA\.AaaAAAaccccC\.\.\.\-CccCCCCccccccgGggGGggGGg\.\.\./)            { die "FAIL: alignments merged incorrectly"; }

$output = `$eslalimerge --amino $tmppfx.1 $tmppfx.2 2>&1`;
if ($? != 0)                                                                              { die "FAIL: esl-alimerge failed unexpectedly"; }
if ($output !~ /sequence 3 is the best/)                                                  { die "FAIL: alignments merged incorrectly"; }
if ($output !~ /aaAAAA\.A\.\.AAA\.\.\.\.\.Cc\.cCC\.\.CCCC\.\.\.\.C\.\.G\.\.GG\.\.GGgggg/) { die "FAIL: alignments merged incorrectly"; }
if ($output !~ /\.\.AAAA\.AaaAAAaccccC\.\.\.\-CccCCCCccccccgGggGGggGGg\.\.\./)            { die "FAIL: alignments merged incorrectly"; }

$output = `$eslalimerge --rna --list $tmppfx.list 2>&1`;
if ($? != 0)                                                                                 { die "FAIL: esl-alimerge failed unexpectedly"; }
if ($output !~ /sequence 3 is the best/)                                                     { die "FAIL: alignments merged incorrectly"; }
if ($output !~ /aaAAAA\.A\.\.AAA\.\.\.\.\.Cc\.cCC\.\.CCCC\.\.\.\.\.C\.\.G\.\.GG\.\.GGgggg/)  { die "FAIL: alignments merged incorrectly"; }
if ($output !~ /\.\.AAAA\.AaaAAAaccccC\.\.\.\-CccCCCCccc\.cccgGggGGggGGg\.\.\./)             { die "FAIL: alignments merged incorrectly"; }
system("$eslalimerge --rna -o $tmppfx.out $tmppfx.1 $tmppfx.2 > /dev/null");
if ($? != 0)                                                                              { die "FAIL: esl-alimerge failed unexpectedly"; }
$output = `cat $tmppfx.out`;
if ($output !~ /sequence 3 is the best/)                                                  { die "FAIL: alignments merged incorrectly"; }
if ($output !~ /aaAAAA\.A\.\.AAA\.\.\.\.\.Cc\.cCC\.\.CCCC\.\.\.\.C\.\.G\.\.GG\.\.GGgggg/) { die "FAIL: alignments merged incorrectly"; }
if ($output !~ /\.\.AAAA\.AaaAAAaccccC\.\.\.\-CccCCCCccccccgGggGGggGGg\.\.\./)            { die "FAIL: alignments merged incorrectly"; }

system("$eslalimerge --rna -v -o $tmppfx.out $tmppfx.1 $tmppfx.2 > /dev/null");
if ($? != 0)                                                                              { die "FAIL: esl-alimerge failed unexpectedly"; }
# don't worry about checking verbose output printed to stdout
$output = `cat $tmppfx.out`;
if ($output !~ /sequence 3 is the best/)                                                  { die "FAIL: alignments merged incorrectly"; }
if ($output !~ /aaAAAA\.A\.\.AAA\.\.\.\.\.Cc\.cCC\.\.CCCC\.\.\.\.C\.\.G\.\.GG\.\.GGgggg/) { die "FAIL: alignments merged incorrectly"; }
if ($output !~ /\.\.AAAA\.AaaAAAaccccC\.\.\.\-CccCCCCccccccgGggGGggGGg\.\.\./)            { die "FAIL: alignments merged incorrectly"; }
$output = `cat $tmppfx.out`;

$output = `$eslalimerge --rna --outformat pfam $tmppfx.1 $tmppfx.2 2>&1`;
if ($? != 0)                                                                              { die "FAIL: esl-alimerge failed unexpectedly"; }
if ($output !~ /sequence 3 is the best/)                                                  { die "FAIL: alignments merged incorrectly"; }
if ($output !~ /aaAAAA\.A\.\.AAA\.\.\.\.\.Cc\.cCC\.\.CCCC\.\.\.\.C\.\.G\.\.GG\.\.GGgggg/) { die "FAIL: alignments merged incorrectly"; }
if ($output !~ /\.\.AAAA\.AaaAAAaccccC\.\.\.\-CccCCCCccccccgGggGGggGGg\.\.\./)            { die "FAIL: alignments merged incorrectly"; }

$output = `$eslalimerge --rna --outformat a2m $tmppfx.1 $tmppfx.2 2>&1`;
if ($? != 0)                                                 { die "FAIL: esl-alimerge failed unexpectedly"; }
if ($output !~ /aaAAAAAAAACccCCCCCCCGGGGGgggg/)              { die "FAIL: alignments merged incorrectly"; }
if ($output !~ /AAAAAaaAAAaccccC-CccCCCCccccCcgGggGGggGGg/)  { die "FAIL: alignments merged incorrectly"; }

$output = `$eslalimerge --rna --outformat psiblast $tmppfx.1 $tmppfx.2 2>&1`;
if ($? != 0)                                                          { die "FAIL: esl-alimerge failed unexpectedly"; }
if ($output !~ /aaAAAA-A--AAA-----Cc-cCC--CCCC----C--G--GG--GGgggg/)  { die "FAIL: alignments merged incorrectly"; }
if ($output !~ /--AAAA-AaaAAAaccccC----CccCCCCccccCcgGggGGggGGg---/)  { die "FAIL: alignments merged incorrectly"; }

$output = `$eslalimerge --rna --outformat afa $tmppfx.1 $tmppfx.2 2>&1`;
if ($? != 0)                                                                              { die "FAIL: esl-alimerge failed unexpectedly"; }
if ($output !~ /aaAAAA\.A\.\.AAA\.\.\.\.\.Cc\.cCC\.\.CCCC\.\.\.\.C\.\.G\.\.GG\.\.GGgggg/) { die "FAIL: alignments merged incorrectly"; }
if ($output !~ /\.\.AAAA\.AaaAAAaccccC\.\.\.\-CccCCCCccccccgGggGGggGGg\.\.\./)            { die "FAIL: alignments merged incorrectly"; }

$output = `$eslalimerge --rna --rfonly $tmppfx.1 $tmppfx.2 2>&1`;
if ($? != 0)                              { die "FAIL: esl-alimerge failed unexpectedly"; }
if ($output !~ /sequence 3 is the best/)  { die "FAIL: alignments merged incorrectly"; }
if ($output !~ /AAAAAAAACCCCCCCCGGGGG/)   { die "FAIL: alignments merged incorrectly"; }
if ($output !~ /AAAAAAAAC\-CCCCCcGGGGG/)  { die "FAIL: alignments merged incorrectly"; }

# test that hmmer3 fragment annotation is correctly handled (this WILL NOT WORK currently with --small!)
$output = `$eslalimerge --rna $tmppfx.4 $tmppfx.5 2>&1`;
if ($? != 0)                                                     { die "FAIL: esl-alimerge failed unexpectedly"; }
if ($output !~ /~~~CAAAA..AAA.....CCC..CCCC....c..G..GG..GC~~~/) { die "FAIL: alignments merged incorrectly"; }

# repeat all the same tests (except a2m and psiblast output) but now in small memory mode
$output = `$eslalimerge --small --rna $tmppfx.1 $tmppfx.2 2>&1`;
if ($? != 0)                                                                              { die "FAIL: esl-alimerge failed unexpectedly"; }
if ($output !~ /sequence 3 is the best/)                                                  { die "FAIL: alignments merged incorrectly"; }
if ($output !~ /aaAAAA\.A\.\.AAA\.\.\.\.\.Cc\.cCC\.\.CCCC\.\.\.\.C\.\.G\.\.GG\.\.GGgggg/) { die "FAIL: alignments merged incorrectly"; }
if ($output !~ /\.\.AAAA\.AaaAAAaccccC\.\.\.\-CccCCCCccccccgGggGGggGGg\.\.\./)            { die "FAIL: alignments merged incorrectly"; }

$output = `$eslalimerge --small --dna $tmppfx.1 $tmppfx.2 2>&1`;
if ($? != 0)                                                                              { die "FAIL: esl-alimerge failed unexpectedly"; }
if ($output !~ /sequence 3 is the best/)                                                  { die "FAIL: alignments merged incorrectly"; }
if ($output !~ /aaAAAA\.A\.\.AAA\.\.\.\.\.Cc\.cCC\.\.CCCC\.\.\.\.C\.\.G\.\.GG\.\.GGgggg/) { die "FAIL: alignments merged incorrectly"; }
if ($output !~ /\.\.AAAA\.AaaAAAaccccC\.\.\.\-CccCCCCccccccgGggGGggGGg\.\.\./)            { die "FAIL: alignments merged incorrectly"; }

$output = `$eslalimerge --small --amino $tmppfx.1 $tmppfx.2 2>&1`;
if ($? != 0)                                                                              { die "FAIL: esl-alimerge failed unexpectedly"; }
if ($output !~ /sequence 3 is the best/)                                                  { die "FAIL: alignments merged incorrectly"; }
if ($output !~ /aaAAAA\.A\.\.AAA\.\.\.\.\.Cc\.cCC\.\.CCCC\.\.\.\.C\.\.G\.\.GG\.\.GGgggg/) { die "FAIL: alignments merged incorrectly"; }
if ($output !~ /\.\.AAAA\.AaaAAAaccccC\.\.\.\-CccCCCCccccccgGggGGggGGg\.\.\./)            { die "FAIL: alignments merged incorrectly"; }

$output = `$eslalimerge --small --rna --list $tmppfx.list 2>&1`;
if ($? != 0)                                                                                { die "FAIL: esl-alimerge failed unexpectedly"; }
if ($output !~ /sequence 3 is the best/)                                                    { die "FAIL: alignments merged incorrectly"; }
if ($output !~ /aaAAAA\.A\.\.AAA\.\.\.\.\.Cc\.cCC\.\.CCCC\.\.\.\.\.C\.\.G\.\.GG\.\.GGgggg/) { die "FAIL: alignments merged incorrectly"; }
if ($output !~ /\.\.AAAA\.AaaAAAaccccC\.\.\.\-CccCCCCccc\.cccgGggGGggGGg\.\.\./)            { die "FAIL: alignments merged incorrectly"; }

system("$eslalimerge --small --rna -o $tmppfx.out $tmppfx.1 $tmppfx.2 > /dev/null");
if ($? != 0)                                                                              { die "FAIL: esl-alimerge failed unexpectedly"; }
$output = `cat $tmppfx.out`;
if ($output !~ /sequence 3 is the best/)                                                  { die "FAIL: alignments merged incorrectly"; }
if ($output !~ /aaAAAA\.A\.\.AAA\.\.\.\.\.Cc\.cCC\.\.CCCC\.\.\.\.C\.\.G\.\.GG\.\.GGgggg/) { die "FAIL: alignments merged incorrectly"; }
if ($output !~ /\.\.AAAA\.AaaAAAaccccC\.\.\.\-CccCCCCccccccgGggGGggGGg\.\.\./)            { die "FAIL: alignments merged incorrectly"; }

system("$eslalimerge --small --rna -v -o $tmppfx.out $tmppfx.1 $tmppfx.2 > /dev/null");
if ($? != 0)                                                                              { die "FAIL: esl-alimerge failed unexpectedly"; }
# don't worry about checking verbose output printed to stdout
$output = `cat $tmppfx.out`;
if ($output !~ /sequence 3 is the best/)                                                  { die "FAIL: alignments merged incorrectly"; }
if ($output !~ /aaAAAA\.A\.\.AAA\.\.\.\.\.Cc\.cCC\.\.CCCC\.\.\.\.C\.\.G\.\.GG\.\.GGgggg/) { die "FAIL: alignments merged incorrectly"; }
if ($output !~ /\.\.AAAA\.AaaAAAaccccC\.\.\.\-CccCCCCccccccgGggGGggGGg\.\.\./)            { die "FAIL: alignments merged incorrectly"; }
$output = `cat $tmppfx.out`;

$output = `$eslalimerge --small --rna --outformat pfam $tmppfx.1 $tmppfx.2 2>&1`;
if ($? != 0)                                                                              { die "FAIL: esl-alimerge failed unexpectedly"; }
if ($output !~ /sequence 3 is the best/)                                                  { die "FAIL: alignments merged incorrectly"; }
if ($output !~ /aaAAAA\.A\.\.AAA\.\.\.\.\.Cc\.cCC\.\.CCCC\.\.\.\.C\.\.G\.\.GG\.\.GGgggg/) { die "FAIL: alignments merged incorrectly"; }
if ($output !~ /\.\.AAAA\.AaaAAAaccccC\.\.\.\-CccCCCCccccccgGggGGggGGg\.\.\./)            { die "FAIL: alignments merged incorrectly"; }

$output = `$eslalimerge --small --rna --rfonly $tmppfx.1 $tmppfx.2 2>&1`;
if ($? != 0)                              { die "FAIL: esl-alimerge failed unexpectedly"; }
if ($output !~ /sequence 3 is the best/)  { die "FAIL: alignments merged incorrectly"; }
if ($output !~ /AAAAAAAACCCCCCCCGGGGG/)   { die "FAIL: alignments merged incorrectly"; }
if ($output !~ /AAAAAAAAC\-CCCCCcGGGGG/)  { die "FAIL: alignments merged incorrectly"; }

# test that versions 0.48 and earlier failed this by keeping SS_cons
$output = `$eslalimerge $tmppfx.6 $tmppfx.7 2>&1`;
if ($? != 0)                              { die "FAIL: esl-alimerge failed unexpectedly"; }
if ($output =~ /SS_cons/)                 { die "FAIL: SS_cons included unexpectedly"; }

$output = `$eslalimerge $tmppfx.7 $tmppfx.6 2>&1`;
if ($? != 0)                              { die "FAIL: esl-alimerge failed unexpectedly"; }
if ($output =~ /SS_cons/)                 { die "FAIL: SS_cons included unexpectedly"; }


print "ok\n"; 
unlink "$tmppfx.1";
unlink "$tmppfx.2";
unlink "$tmppfx.3";
unlink "$tmppfx.4";
unlink "$tmppfx.5";
unlink "$tmppfx.6";
unlink "$tmppfx.7";
unlink "$tmppfx.list";
unlink "$tmppfx.out";
exit 0;
```
