## Supplementary material for "What does it take to learn the rules of RNA base pairing? A lot less than you may think": esl-alistat.man.in

```
.TH "esl\-alistat" 1  "@EASEL_DATE@" "Easel @EASEL_VERSION@" "Easel Manual"

.SH NAME
esl\-alistat \- summarize a multiple sequence alignment file

.SH SYNOPSIS
.B esl\-alistat
[\fIoptions\fR]
.I msafile

.SH DESCRIPTION

.PP
.B esl\-alistat 
summarizes the contents of the multiple sequence alignment(s) in 
.I msafile, 
such as the alignment name, format, alignment length (number of
aligned columns), number of sequences, average pairwise % identity,
and mean, smallest, and largest raw (unaligned) lengths of the
sequences.

.PP
If 
.I msafile
is \- (a single dash),
multiple alignment input is read from stdin.


.PP
The 
.BR \-\-list ,
.BR \-\-icinfo ,
.BR \-\-rinfo ,
.BR \-\-pcinfo ,
.BR \-\-psinfo ,
.BR \-\-cinfo ,
.BR \-\-bpinfo ,
and
.B \-\-iinfo
options allow dumping various statistics on the alignment to optional
output files as described for each of those options below.

.PP
The 
.B \-\-small
option allows summarizing alignments without storing them in memory
and can be useful for large alignment files with sizes that approach
or exceed the amount of available RAM.  When
.B \-\-small
is used, 
.B esl\-alistat
will print fewer statistics on the alignment, omitting data on the
smallest and largest sequences and the average identity of the
alignment.
.B \-\-small
only works on Pfam formatted alignments (a special type of
non-interleaved Stockholm alignment in which each sequence occurs on a
single line) and 
.B \-\-informat pfam
must be given with
.BR \-\-small .
Further, when 
.B \-\-small
is used, the alphabet must be specified with
.BR \-\-amino ,
.BR \-\-dna ,
or 
.BR \-\-rna .


.SH OPTIONS

.TP
.B \-h 
Print brief help;  includes version number and summary of
all options, including expert options.

.TP 
.B \-1
Use a tabular output format with one line of statistics per alignment
in 
.I msafile.
This is most useful when
.I msafile
contains many different alignments (such as a Pfam database in
Stockholm format).


.SH EXPERT OPTIONS

.TP
.BI \-\-informat " <s>"
Assert that input
.I msafile
is in alignment format
.IR <s> ,
bypassing format autodetection.
Common choices for 
.I <s> 
include:
.BR stockholm , 
.BR a2m ,
.BR afa ,
.BR psiblast ,
.BR clustal ,
.BR phylip .
For more information, and for codes for some less common formats,
see main documentation.
The string
.I <s>
is case-insensitive (\fBa2m\fR or \fBA2M\fR both work).


.TP
.B \-\-amino
Assert that the 
.I msafile 
contains protein sequences. 

.TP 
.B \-\-dna
Assert that the 
.I msafile 
contains DNA sequences. 

.TP 
.B \-\-rna
Assert that the 
.I msafile 
contains RNA sequences. 

.TP 
.B \-\-small
Operate in small memory mode for Pfam formatted alignments.
.B \-\-informat pfam
and one of
.BR \-\-amino ,
.BR \-\-dna ,
or
.B \-\-rna
must be given as well.

.TP 
.BI \-\-list " <f>"
List the names of all sequences in all alignments in 
.B msafile
to file
.IR <f> .
Each sequence name is written on its own line. 

.TP 
.BI \-\-icinfo " <f>"
Dump the information content per position in tabular format to file
.IR <f> .
Lines prefixed with "#" are comment lines, which explain the
meanings of each of the tab-delimited fields.

.TP 
.BI \-\-rinfo " <f>"
Dump information on the frequency of gaps versus nongap residues per position in tabular format to file
.IR <f> .
Lines prefixed with "#" are comment lines, which explain the
meanings of each of the tab-delimited fields.

.TP 
.BI \-\-pcinfo " <f>"
Dump per column information on posterior probabilities in tabular format to file
.IR <f> .
Lines prefixed with "#" are comment lines, which explain the
meanings of each of the tab-delimited fields.

.TP 
.BI \-\-psinfo " <f>"
Dump per sequence information on posterior probabilities in tabular format to file
.IR <f> .
Lines prefixed with "#" are comment lines, which explain the
meanings of each of the tab-delimited fields.

.TP 
.BI \-\-iinfo " <f>"
Dump information on inserted residues in tabular format to file
.IR <f> .
Insert columns of the alignment are those that are gaps in the
reference (#=GC RF) annotation. This option only works if the input
file is in Stockholm format with reference annotation.
Lines prefixed with "#" are comment lines, which explain the
meanings of each of the tab-delimited fields. 

.TP 
.BI \-\-cinfo " <f>"
Dump per-column residue counts to file
.IR <f> .
If used in combination with
.B \-\-noambig
ambiguous (degenerate) residues will be ignored and not
counted. Otherwise, they will be marginalized. For example, in an RNA
sequence file, a 'N' will be counted as 0.25 'A', 0.25 'C', 0.25 'G',
and 0.25 'U'.

.TP 
.B \-\-noambig
With 
.BR \-\-cinfo ,
do not count ambiguous (degenerate) residues. 

.TP 
.B \-\-bpinfo
Dump per-column basepair counts to file
.IR <f> .
Counts appear for each basepair in the consensus secondary structure (annotated as
"#=GC SS_cons"). Only basepairs from sequences for which both paired positions are
canonical residues will be counted. That is, any basepair that is a gap
or an ambiguous (degenerate) residue at either position of the pair is
ignored and not counted.


.TP 
.B \-\-weight
With 
.BR \-\-icinfo ,
.BR \-\-rinfo ,
.BR \-\-pcinfo ,
.BR \-\-iinfo ,
.BR \-\-cinfo ,
and
.BR \-\-bpinfo ,
weight counts based on #=GS WT annotation in the input 
.IR msafile .
A residue or basepair from a sequence with a weight of 
.I <x>
will be considered 
.I <x>
counts. 
By default, raw, unweighted counts are reported; corresponding to each
sequence having an equal weight of 1.


.SH SEE ALSO

.nf
@EASEL_URL@
.fi

.SH COPYRIGHT

.nf 
@EASEL_COPYRIGHT@
@EASEL_LICENSE@
.fi 

.SH AUTHOR

.nf
http://eddylab.org
.fi
```
