## Supplementary material for "What does it take to learn the rules of RNA base pairing? A lot less than you may think": esl-mask.itest.pl

```
#! /usr/bin/perl

# Integrated test of esl-mask miniapp.
#
# Usage:     ./esl-mask.itest.pl <esl-mask binary> <tmpfile prefix>
# Example:   ./esl-mask.itest.pl ./esl-mask        foo
#
# SRE, Sun Nov  1 09:26:45 2009 [Casa de Gatos]

$eslmask = shift;
$tmppfx  = shift;

if (! -x "$eslmask") { die "FAIL: didn't find esl-mask binary $eslmask"; }

open(SQFILE, ">$tmppfx.1") || die "FAIL: couldn't open $tmppfx.1 for writing seqfile";
print SQFILE << "EOF";
>seq1
aaAAAAAAAABBBBBBBBbbCCCCCCCCcc
>seq2
ddDDD
EEEee
FFFff
EOF
close SQFILE;

open(MASKFILE, ">$tmppfx.2") || die "FAIL: couldn't open $tmppfx.2 for writing maskfile";
print MASKFILE << "EOF";
seq1  11  20
seq2   6  10
EOF
close MASKFILE;

$output = `$eslmask -h`;
if ($? != 0)                                     { die "FAIL: esl-mask failed unexpectedly"; }
if ($output !~ /Usage: esl-mask/)                { die "FAIL: help output not right"; }

$output = `$eslmask $tmppfx.1 $tmppfx.2 2>&1`;
if ($? != 0)                                     { die "FAIL: esl-mask failed unexpectedly"; }
if ($output !~ /aaAAAAAAAAXXXXXXXXXXCCCCCCCCcc/) { die "FAIL: seq masked incorrectly"; }
if ($output !~ /ddDDDXXXXXFFFff/)                { die "FAIL: seq masked incorrectly"; }

$output = `$eslmask -r $tmppfx.1 $tmppfx.2 2>&1`;
if ($? != 0)                                     { die "FAIL: esl-mask failed unexpectedly"; }
if ($output !~ /XXXXXXXXXXBBBBBBBBbbXXXXXXXXXX/) { die "FAIL: seq masked incorrectly"; }
if ($output !~ /XXXXXEEEeeXXXXX/)                { die "FAIL: seq masked incorrectly"; }

system("$eslmask -o $tmppfx.out $tmppfx.1 $tmppfx.2 2>&1");
if ($? != 0)                                     { die "FAIL: esl-mask failed unexpectedly"; }
$output = `cat $tmppfx.out`;
if ($output !~ /aaAAAAAAAAXXXXXXXXXXCCCCCCCCcc/) { die "FAIL: seq masked incorrectly"; }
if ($output !~ /ddDDDXXXXXFFFff/)                { die "FAIL: seq masked incorrectly"; }

$output = `$eslmask -l $tmppfx.1 $tmppfx.2 2>&1`;
if ($? != 0)                                     { die "FAIL: esl-mask failed unexpectedly"; }
if ($output !~ /AAAAAAAAAAbbbbbbbbbbCCCCCCCCCC/) { die "FAIL: seq masked incorrectly"; }
if ($output !~ /DDDDDeeeeeFFFFF/)                { die "FAIL: seq masked incorrectly"; }

$output = `$eslmask -lr $tmppfx.1 $tmppfx.2 2>&1`;
if ($? != 0)                                     { die "FAIL: esl-mask failed unexpectedly"; }
if ($output !~ /aaaaaaaaaaBBBBBBBBBBcccccccccc/) { die "FAIL: seq masked incorrectly"; }
if ($output !~ /dddddEEEEEfffff/)                { die "FAIL: seq masked incorrectly"; }

$output = `$eslmask -m N $tmppfx.1 $tmppfx.2 2>&1`;
if ($? != 0)                                     { die "FAIL: esl-mask failed unexpectedly"; }
if ($output !~ /aaAAAAAAAANNNNNNNNNNCCCCCCCCcc/) { die "FAIL: seq masked incorrectly"; }
if ($output !~ /ddDDDNNNNNFFFff/)                { die "FAIL: seq masked incorrectly"; }

$output = `$eslmask -x 2 $tmppfx.1 $tmppfx.2 2>&1`;
if ($? != 0)                                     { die "FAIL: esl-mask failed unexpectedly"; }
if ($output !~ /aaAAAAAAXXXXXXXXXXXXXXCCCCCCcc/) { die "FAIL: seq masked incorrectly"; }
if ($output !~ /ddDXXXXXXXXXFff/)                { die "FAIL: seq masked incorrectly"; }

$output = `$eslmask -x 7 $tmppfx.1 $tmppfx.2 2>&1`;
if ($? != 0)                                     { die "FAIL: esl-mask failed unexpectedly"; }
if ($output !~ /aaAXXXXXXXXXXXXXXXXXXXXXXXXCcc/) { die "FAIL: seq masked incorrectly"; }
if ($output !~ /XXXXXXXXXXXXXXX/)                { die "FAIL: seq masked incorrectly"; }

$output = `$eslmask -rx 2 $tmppfx.1 $tmppfx.2 2>&1`;
if ($? != 0)                                     { die "FAIL: esl-mask failed unexpectedly"; }
if ($output !~ /XXXXXXXXXXXXBBBBBBXXXXXXXXXXXX/) { die "FAIL: seq masked incorrectly"; }
if ($output !~ /XXXXXXXEXXXXXXX/)                { die "FAIL: seq masked incorrectly"; }

$output = `$eslmask -rx 7 $tmppfx.1 $tmppfx.2 2>&1`;
if ($? != 0)                                     { die "FAIL: esl-mask failed unexpectedly"; }
if ($output !~ /XXXXXXXXXXXXXXXXXXXXXXXXXXXXXX/) { die "FAIL: seq masked incorrectly"; }
if ($output !~ /XXXXXXXXXXXXXXX/)                { die "FAIL: seq masked incorrectly"; }

print "ok\n"; 
unlink "$tmppfx.1";
unlink "$tmppfx.2";
unlink "$tmppfx.out";
exit 0;
```
