## Supplementary material for "What does it take to learn the rules of RNA base pairing? A lot less than you may think": esl-reformat.man.in

```
.TH "esl\-reformat" 1 "@EASEL_DATE@" "Easel @EASEL_VERSION@" "Easel Manual"

.SH NAME
esl\-reformat \- convert sequence file formats

.SH SYNOPSIS
.B esl\-reformat
[\fIoptions\fR]
.I format
.I seqfile


.SH DESCRIPTION

.PP
.B esl\-reformat
reads the sequence file
.I seqfile
in any supported format, reformats it
into a new format specified by 
.IR format ,
then outputs the reformatted text.

.PP
The 
.I format
argument must (case-insensitively) match a supported sequence file format.
Common choices for 
.I format
include:
.BR fasta ,
.BR embl ,
.BR genbank.
If
.I seqfile
is an alignment file,
alignment output formats also work.
Common choices include:
.BR stockholm , 
.BR a2m ,
.BR afa ,
.BR psiblast ,
.BR clustal ,
.BR phylip .
For more information, and for codes for some less common formats,
see main documentation.
The string
.I <s>
is case-insensitive (\fBfasta\fR or \fBFASTA\fR both work).

.PP
Unaligned format files cannot be reformatted to
aligned formats.
However, aligned formats can be reformatted
to unaligned formats, in which case gap characters are 
simply stripped out.

.SH OPTIONS

.TP
.B \-d 
DNA; convert U's to T's, to make sure a nucleic acid
sequence is shown as DNA not RNA. See
.B \-r.


.TP
.B \-h
Print brief help; includes version number and summary of
all options, including expert options.


.TP
.B \-l
Lowercase; convert all sequence residues to lower case.
See
.BR \-u .


.TP
.B \-n
For DNA/RNA sequences, converts any character that's not unambiguous
RNA/DNA (e.g. ACGTU/acgtu) to an N. Used to convert IUPAC ambiguity
codes to N's, for software that can't handle all IUPAC codes (some
public RNA folding codes, for example). If the file is an alignment,
gap characters are also left unchanged. If sequences are not
nucleic acid sequences, this option will corrupt the data in
a predictable fashion.


.TP
.BI \-o  " <f>"
Send output to file
.I <f>
instead of stdout.


.TP
.B \-r 
RNA; convert T's to U's, to make sure a nucleic acid
sequence is shown as RNA not DNA. See
.BR \-d .


.TP
.B \-u
Uppercase; convert all sequence residues to upper case.
See
.BR \-l .


.TP
.B \-x
For DNA sequences, convert non-IUPAC characters (such as X's) to N's.
This is for compatibility with benighted people who insist on using X
instead of the IUPAC ambiguity character N. (X is for ambiguity
in an amino acid residue). 
.IP
Warning: like the
.B \-n
option, the code doesn't check that you are actually giving it DNA. It
simply literally just converts non-IUPAC DNA symbols to N. So if you
accidentally give it protein sequence, it will happily convert most
every amino acid residue to an N.


.SH EXPERT OPTIONS


.TP
.BI \-\-gapsym " <c>"
Convert all gap characters to 
.IR <c> .
Used to prepare alignment files for programs with strict
requirements for gap symbols. Only makes sense if
the input 
.I seqfile
is an alignment.

.TP
.BI \-\-informat " <s>"
Assert that input
.I seqfile
is in format
.IR <s> ,
bypassing format autodetection.
Common choices for 
.I <s> 
include:
.BR fasta ,
.BR embl ,
.BR genbank.
Alignment formats also work;
common choices include:
.BR stockholm , 
.BR a2m ,
.BR afa ,
.BR psiblast ,
.BR clustal ,
.BR phylip .
For more information, and for codes for some less common formats,
see main documentation.
The string
.I <s>
is case-insensitive (\fBfasta\fR or \fBFASTA\fR both work).

.TP
.B \-\-mingap
If 
.I seqfile
is an alignment, remove any columns that contain 100% gap or missing
data characters, minimizing the overall length of the alignment.
(Often useful if you've extracted a subset of aligned sequences from a
larger alignment.)

.TP
.B \-\-keeprf
When used in combination with
.BR \-\-mingap ,
never remove a column that is not a gap in the reference (#=GC RF) 
annotation, even if the column contains 100% gap characters in 
all aligned sequences. By default with
.BR \-\-mingap ,
nongap RF columns that are 100% gaps in all sequences are removed.

.TP
.B \-\-nogap
Remove any aligned columns that contain any gap or missing data
symbols at all. Useful as a prelude to phylogenetic analyses, where
you only want to analyze columns containing 100% residues, so you want
to strip out any columns with gaps in them.  Only makes sense if the
file is an alignment file.

.TP
.B \-\-wussify
Convert RNA secondary structure annotation strings (both consensus
and individual) from old "KHS" format, ><, to the new WUSS notation,
<>. If the notation is already in WUSS format, this option will screw it
up, without warning. Only SELEX and Stockholm format files have
secondary structure markup at present.

.TP
.B \-\-dewuss
Convert RNA secondary structure annotation strings from the new
WUSS notation, <>, back to the old KHS format, ><. If the annotation
is already in KHS, this option will corrupt it, without warning.
Only SELEX and Stockholm format files have secondary structure
markup.

.TP
.B \-\-fullwuss
Convert RNA secondary structure annotation strings from simple
(input) WUSS notation to full (output) WUSS notation.

.TP 
.BI \-\-replace " <s>"
.I <s>
must be in the format
.I <s1>:<s2>
with equal numbers of characters in 
.I <s1>
and 
.I <s2>
separated by a ":" symbol. Each character from
.I <s1>
in the input file will be replaced by its counterpart (at the same
position) from
.IR <s2> .
Note that special characters in 
.I <s>
(such as "~") may need to be prefixed by
a "\\" character. 

.TP
.B \-\-small
Operate in small memory mode for input alignment files in 
Pfam format. If not used, each alignment is stored in memory so the
required memory will be roughly the size of the largest alignment
in the input file. With 
.BR \-\-small , 
input alignments are not stored in memory. 
This option only works in combination with 
.B \-\-informat pfam
and output format 
.I pfam
or
.IR afa . 


.SH SEE ALSO

.nf
@EASEL_URL@
.fi

.SH COPYRIGHT

.nf 
@EASEL_COPYRIGHT@
@EASEL_LICENSE@
.fi 

.SH AUTHOR

.nf
http://eddylab.org
.fi
```
