## Supplementary material for "What does it take to learn the rules of RNA base pairing? A lot less than you may think": esl-selectn.man.in

```
.TH "esl\-selectn" 1 "@EASEL_DATE@" "Easel @EASEL_VERSION@" "Easel Manual"

.SH NAME
esl\-selectn \- select random subset of lines from file

.SH SYNOPSIS
.B esl\-selectn
[\fIoptions\fR]
.I nlines
.I filename


.SH DESCRIPTION

.PP
.B esl\-selectn
selects 
.I nlines
lines at random from file 
.I filename
and outputs them on 
.I stdout.

.PP
If 
.I filename
is \- (a single dash),
input is read from stdin.


.PP
Uses an efficient reservoir sampling algorithm that only requires only a single pass through
.I filename,
and memory storage proportional to 
.I nlines
(and importantly, not to the size of the file
.I filename
itself).
.B esl\-selectn 
can therefore be used to create large scale statistical sampling 
experiments, especially in combination with other Easel
miniapplications.


.SH OPTIONS

.TP
.B \-h
Print brief help; includes version number and summary of
all options, including expert options.


.TP
.BI \-\-seed " <d>"
Set the random number seed to
.I <d>,
an integer >= 0.
The default is 0, which means to use a randomly selected seed.
A seed > 0 results
in reproducible identical samples from different runs of the same
command.


.SH SEE ALSO

.nf
@EASEL_URL@
.fi

.SH COPYRIGHT

.nf 
@EASEL_COPYRIGHT@
@EASEL_LICENSE@
.fi 

.SH AUTHOR

.nf
http://eddylab.org
.fi
```
