## Supplementary material for "What does it take to learn the rules of RNA base pairing? A lot less than you may think": Makefile.in

```
top_srcdir = @top_srcdir@
srcdir     = @srcdir@
VPATH      = @srcdir@ 
SHELL      = /bin/sh

# Package information
#
PACKAGE         = @PACKAGE_NAME@
PACKAGE_VERSION = @PACKAGE_VERSION@
PACKAGE_TARNAME = @PACKAGE_TARNAME@
BASENAME        = @PACKAGE_TARNAME@
RELEASE         = @EASEL_VERSION@
RELEASEDATE     = "@EASEL_DATE@"
COPYRIGHT       = "@EASEL_COPYRIGHT@"
LICENSELINE     = "@EASEL_LICENSE@"

## Installation targets
#
prefix      = @prefix@
exec_prefix = @exec_prefix@
datarootdir = @datarootdir@
bindir      = @bindir@
libdir      = @libdir@
includedir  = @includedir@
mandir      = @mandir@
docdir      = @docdir@
pdfdir      = @pdfdir@
mandir      = @mandir@
man1dir     = ${mandir}/man1
man1ext     = .1

INSTALL     = @INSTALL@

## your compiler and compiler flags.
#
CC             = @CC@
CFLAGS         = @CFLAGS@
PTHREAD_CFLAGS = @PTHREAD_CFLAGS@ 
CPPFLAGS       = @CPPFLAGS@
LDFLAGS        = @LDFLAGS@
DEFS           = @DEFS@
LIBS           = -leasel @LIBGSL@ @LIBS@ @PTHREAD_LIBS@ -lm

## list of the miniapp commands to compile.
#
SUBCMDOBJS = \
	cmd_afetch.o     \
	cmd_afetchn.o    \
	cmd_aindex.o     \
	cmd_alimanip.o   \
	cmd_alimap.o     \
	cmd_alipid.o     \
	cmd_alirev.o     \
	cmd_compalign.o  \
	cmd_compstruct.o \
	cmd_construct.o  \
	cmd_downsample.o \
	cmd_filter.o     \
	cmd_histplot.o   \
	cmd_kmer.o       \
	cmd_mask.o       \
	cmd_msashuf.o    \
	cmd_msastat.o    \
	cmd_reformat.o   \
	cmd_seqrange.o   \
	cmd_seqstat.o    \
	cmd_sfetch.o     \
	cmd_sfetchn.o    \
	cmd_sindex.o     \
	cmd_shuffle.o    \
	cmd_ssdraw.o     \
	cmd_synth.o      \
	cmd_translate.o  \
	cmd_weight.o

# beautification magic stolen from git 
#
QUIET_SUBDIR0 = +${MAKE} -C #space separator after -c
QUIET_SUBDIR1 = 
ifndef V
	QUIET_CC      = @echo '    ' CC $@;
	QUIET_GEN     = @echo '    ' GEN $@;
	QUIET_AR      = @echo '    ' AR $@;
	QUIET_SUBDIR0 = +@subdir=
	QUIET_SUBDIR1 = ; echo '    ' SUBDIR  $$subdir; \
		        ${MAKE} -s -C $$subdir
endif


.PHONY: all dev tests check install uninstall clean distclean 

all: 	${PROGS} easel
dev:    ${PROGS} easel
tests:  ${PROGS} easel
check:  ${PROGS} easel

easel:  % : %.c ../libeasel.a ${SUBCMDOBJS}
	${QUIET_GEN}${CC} ${CPPFLAGS} ${CFLAGS} ${PTHREAD_CFLAGS} ${DEFS} ${LDFLAGS} -L.. -I. -I.. -I${srcdir} -I${srcdir}/.. -o $@ $< ${SUBCMDOBJS} ${LIBS}

${SUBCMDOBJS}: %.o : %.c ../libeasel.a
	${QUIET_CC}${CC} -I. -I.. -I${srcdir} -I${srcdir}/.. ${CPPFLAGS} ${CFLAGS} ${PTHREAD_CFLAGS} ${SIMD_CFLAGS} ${DEFS} -c $<

install: ${PROGS} 
	${INSTALL} -m 0755 easel ${DESTDIR}${bindir}/
	for file in ${PROGS}; do \
	   ${INSTALL} -m 0755 $$file ${DESTDIR}${bindir}/ ;\
	done
	for file in ${PROGS}; do \
	   ${INSTALL} -m 0644 $$file.man ${DESTDIR}${man1dir}/$${file}${man1ext} ;\
	done

uninstall:
	rm ${DESTDIR}${bindir}/easel
	for file in $(PROGS); do \
	   rm ${DESTDIR}${bindir}/$$file ;\
	done
	for file in ${PROGS}; do \
	   rm ${DESTDIR}${man1dir}/$${file}${man1ext} ;\
	done

clean:
	-rm -f ${PROGS} easel
	-rm -f *.o *~
	-rm -f *.gcno *.gcda *.gcov
	-rm -f TAGS
	for prog in ${PROGS}; do\
	   if test -d $$prog.dSYM; then rm -rf $$prog.dSYM; fi;\
	done
ifndef V
	@echo '     ' CLEAN miniapps
endif


distclean: clean
	-rm -f ${PROGS}
	-rm -f *.man
	-rm -f Makefile
```
