## Supplementary material for "What does it take to learn the rules of RNA base pairing? A lot less than you may think": RELEASE-0.48.md

```
# Easel 0.48 release notes

Easel 0.48 is packaged with HMMER 3.3.2 (Nov 2020).

## Fixed bugs

* Fixes an uninitialized pointer in our ESL_SQ object. (Thanks to Martin Larralde.)

For more information, you can peruse our
[git log for our master (stable release) branch](https://github.com/EddyRivasLab/easel/commits/master).

  
```
