## Supplementary material for "What does it take to learn the rules of RNA base pairing? A lot less than you may think": easel-afetch-itest.py

```
#! /usr/bin/env python3

# Integration test for `easel afetch` 
#
# Usage: easel-afetch-itest.py <builddir> <srcdir> <tmppfx>
#   <builddir>: path to Easel build dir. `easel` miniapp is <builddir>/miniapps/easel
#   <srcdir>:   path to Easel src dir.
#   <tmppfx>:   prefix we're allowed to use to create tmp files in current working dir.
#
import os
import re
import subprocess
import sys
import esl_itest

progs_used = [ 'miniapps/easel' ]


(builddir, srcdir, tmppfx) = esl_itest.getargs(sys.argv)
esl_itest.check_progs(builddir, progs_used)

esl_itest.write_testmsa_1('{}.sto'.format(tmppfx), '{}-test'.format(tmppfx))  # seq 5 in this test file is named <tmppfx>-test
esl_itest.write_testmsa_2('{}.sto2'.format(tmppfx))                           # text mode ali w/ weird characters


# `-h` help should work, of course
r = esl_itest.run('{}/miniapps/easel afetch -h'.format(builddir))

# Retrieval by name, unindexed.   Delta MSA output to stdout.
r = esl_itest.run('{0}/miniapps/easel afetch {1}.sto Delta'.format(builddir, tmppfx))
if ( m := re.search(r'^seq1\s+AISPRHDMCVEFYWGNKTQL', r.stdout, flags=re.MULTILINE)) == None: esl_itest.fail()
if len( r.stdout.splitlines()) != 6: esl_itest.fail()   # without SSI index, the MSA gets parsed by ReadMSA()

# Retrieval by accession.   Delta MSA again to stdout. 
r = esl_itest.run('{0}/miniapps/easel afetch {1}.sto XX0004'.format(builddir, tmppfx))
if ( m := re.search(r'^seq1\s+AISPRHDMCVEFYWGNKTQL', r.stdout, flags=re.MULTILINE)) == None: esl_itest.fail()

# `-o` retrieval to a file   Creates {}.sto3 file.
r = esl_itest.run('{0}/miniapps/easel afetch -o {1}.sto3 {1}.sto Delta'.format(builddir, tmppfx))
r = esl_itest.run('{0}/miniapps/easel msastat -1q {1}.sto3'.format(builddir, tmppfx))
if ( m := re.search(r'^1\s+Delta\s+XX0004\s+Stockholm\s+1\s+20', r.stdout, flags=re.MULTILINE)) == None: esl_itest.fail()

# `-O' retrieval to file named <key>.  Creates {}-test file
r = esl_itest.run('{0}/miniapps/easel afetch -O {1}.sto {1}-test'.format(builddir, tmppfx))
r = esl_itest.run('{0}/miniapps/easel msastat -1q {1}-test'.format(builddir, tmppfx))
pattern = r'^1\s+{}-test\s+XX0005\s+Stockholm\s+1\s+20'.format(tmppfx)
if ( m := re.search(pattern, r.stdout, flags=re.MULTILINE)) == None: esl_itest.fail()

# Only Stockholm format works.   Creates {}.afa file
r = esl_itest.run('{0}/miniapps/easel reformat -o {1}.afa afa {1}.sto3'.format(builddir, tmppfx))   
r = esl_itest.run('{0}/miniapps/easel afetch {1}.afa Delta'.format(builddir, tmppfx), expect_success=False)  # retrieval from .afa  is expected to fail

# Now the same tests again but with indexed retrieval.   Creates {}.sto.ssi index file.  Need -f to allow overwrite in any -o|-O now.
r = esl_itest.run('{0}/miniapps/easel aindex {1}.sto'.format(builddir, tmppfx))    # creates <tmppfx>.sto.ssi

r = esl_itest.run('{0}/miniapps/easel afetch {1}.sto Delta'.format(builddir, tmppfx))
if ( m := re.search(r'^seq1\s+AISPRHDMCVEFYWGNKTQL', r.stdout, flags=re.MULTILINE)) == None: esl_itest.fail()
if len( r.stdout.splitlines()) != 5: esl_itest.fail()   # with SSI index, the MSA is regurgitated verbatim

r = esl_itest.run('{0}/miniapps/easel afetch {1}.sto XX0004'.format(builddir, tmppfx))
if ( m := re.search(r'^seq1\s+AISPRHDMCVEFYWGNKTQL', r.stdout, flags=re.MULTILINE)) == None: esl_itest.fail()

r = esl_itest.run('{0}/miniapps/easel afetch -fo {1}.sto3 {1}.sto Delta'.format(builddir, tmppfx))
r = esl_itest.run('{0}/miniapps/easel msastat -1q {1}.sto3'.format(builddir, tmppfx))
if ( m := re.search(r'^1\s+Delta\s+XX0004\s+Stockholm\s+1\s+20', r.stdout, flags=re.MULTILINE)) == None: esl_itest.fail()

r = esl_itest.run('{0}/miniapps/easel afetch -fO {1}.sto {1}-test'.format(builddir, tmppfx))
r = esl_itest.run('{0}/miniapps/easel msastat -1q {1}-test'.format(builddir, tmppfx))
pattern = r'^1\s+{}-test\s+XX0005\s+Stockholm\s+1\s+20'.format(tmppfx)
if ( m := re.search(pattern, r.stdout, flags=re.MULTILINE)) == None: esl_itest.fail()

# Because `easel afetch` uses Easel text mode, it allows lower/upper
# case and indeed any weird character
#
r = esl_itest.run('{0}/miniapps/easel afetch {1}.sto2 Foxtrot'.format(builddir, tmppfx))
if ( m := re.search(r'^seq1\s+aBcDeFgHiJkLmNoPqRsTvWxYz.-_1234567890!@#', r.stdout, flags=re.MULTILINE)) == None: esl_itest.fail()


os.remove('{}.sto'.format(tmppfx))
os.remove('{}.sto.ssi'.format(tmppfx))
os.remove('{}.sto2'.format(tmppfx))
os.remove('{}.sto3'.format(tmppfx))
os.remove('{}.afa'.format(tmppfx))
os.remove('{}-test'.format(tmppfx))

print('ok')

          
```
