## Supplementary material for "What does it take to learn the rules of RNA base pairing? A lot less than you may think": easel-aindex-itest.py

```
#! /usr/bin/env python3

# Integration test for `easel aindex` miniapp
#
# Usage: easel-aindex-itest.py <builddir> <srcdir> <tmppfx>
#   <builddir>: path to Easel build dir. `easel` miniapp is <builddir>/miniapps/easel
#   <srcdir>:   path to Easel src dir.
#   <tmppfx>:   prefix we're allowed to use to create tmp files in current working dir.
#
import glob
import os
import re
import subprocess
import sys
import esl_itest

progs_used = [ 'miniapps/easel' ]

(builddir, srcdir, tmppfx) = esl_itest.getargs(sys.argv)
esl_itest.check_progs(builddir, progs_used)

easel      = f'{builddir}/miniapps/easel'

esl_itest.write_testmsa_1(f'{tmppfx}.sto', f'{tmppfx}-test')  # seq 5 in <tmppfx>.sto test file is named <tmppfx>-test


# `-h` help 
r = esl_itest.run(f'{easel} aindex -h')

# Basic: index a Stockholm file (creates <tmppfx>.sto.ssi)
r = esl_itest.run(f'{easel} aindex {tmppfx}.sto')
if re.search(r'^Indexed 5 alignments \(5 names and 5 accessions\)\.', r.stdout, flags=re.MULTILINE) == None: esl_itest_fail()

# We don't overwrite .ssi files by default.
r = esl_itest.run(f'{easel} aindex {tmppfx}.sto', expect_success=False)

# -f does allow overwriting
r = esl_itest.run(f'{easel} aindex -f {tmppfx}.sto')

# Only Stockholm format works, it's the only multi-MSA format
r = esl_itest.run(f'{easel} afetch -o {tmppfx}.sto2 {tmppfx}.sto Delta')
r = esl_itest.run(f'{easel} reformat -o {tmppfx}.afa afa {tmppfx}.sto2')
r = esl_itest.run(f'{easel} aindex {tmppfx}.afa', expect_success=False)

# --noacc
r = esl_itest.run(f'{easel} aindex -f --noacc {tmppfx}.sto')
if re.search(r'^Indexed 5 alignments \(5 names\)\.', r.stdout, flags=re.MULTILINE) == None: esl_itest_fail()

# Duplicate names aren't allowed.
# We can test this easily by changing seqname5. We don't have facility to test for dup accessions; TK TK
esl_itest.write_testmsa_1(f'{tmppfx}.sto', 'Delta')  # now both seq 4 and seq 5 in .sto file are named Delta
r = esl_itest.run(f'{easel} aindex {tmppfx}.sto', expect_success=False)

# aindex works in text mode and isn't fussed about weird characters or case
esl_itest.write_testmsa_2(f'{tmppfx}.sto')
r = esl_itest.run(f'{easel} aindex -f {tmppfx}.sto')

print('ok')

for tmpfile in glob.glob(f'{tmppfx}.*'): os.remove(tmpfile)
```
