## Supplementary material for "What does it take to learn the rules of RNA base pairing? A lot less than you may think": easel-alimanip-itest.py

```
#! /usr/bin/env python3

# Integration test for `easel alimanip` 
#
# Usage: easel-alimanip-itest.py <builddir> <srcdir> <tmppfx>
#   <builddir>: path to Easel build dir. `easel` miniapp is <builddir>/miniapps/easel
#   <srcdir>:   path to Easel src dir.
#   <tmppfx>:   prefix we're allowed to use to create tmp files in current working dir.
#
import glob
import os
import re
import subprocess
import sys
import esl_itest

progs_used = [ 'miniapps/easel' ]
files_used = [ 'testsuite/example-rfam.sto',
               'testsuite/example-rna.sto',
               'testsuite/example-stockholm.sto' ]

(builddir, srcdir, tmppfx) = esl_itest.getargs(sys.argv)
esl_itest.check_files(srcdir,   files_used)
esl_itest.check_progs(builddir, progs_used)

easel = f'{builddir}/miniapps/easel'

# -h
r = esl_itest.run(f'{easel} alimanip -h')

# --devhelp
r = esl_itest.run(f'{easel} alimanip --devhelp')

# basic.   With no options, alimanip just regurgitates the MSA, albeit with gaps converted to -
#          (If formatting of Stockholm MSAs changes, such as # of residues per line, this test will need to be updated)
r  = esl_itest.run(f'{easel} alimanip {srcdir}/testsuite/example-stockholm.sto')
r2 = esl_itest.run(f'{easel} reformat --gapsym - stockholm {srcdir}/testsuite/example-stockholm.sto')
if r.stdout != r2.stdout: esl_itest.fail()
    
# -o 
r  = esl_itest.run(f'{easel} alimanip -o {tmppfx}.sto {srcdir}/testsuite/example-stockholm.sto')
r2 = subprocess.run(f'{easel} msastat {tmppfx}.sto'.split(), check=True, encoding='utf-8', capture_output=True)
if (m := re.search(r'Number of sequences:\s+38', r2.stdout, flags=re.MULTILINE)) is None: esl_itest.fail()

# --informat
r  = esl_itest.run(f'{easel} alimanip --informat stockholm {srcdir}/testsuite/example-stockholm.sto')
r2 = esl_itest.run(f'{easel} alimanip {srcdir}/testsuite/example-stockholm.sto')
if r2.stdout != r.stdout: esl_itest.fail()

r  = esl_itest.run(f'{easel} alimanip --informat afa {srcdir}/testsuite/example-stockholm.sto', expect_success=False)

# --outformat
r  = esl_itest.run(f'{easel} alimanip --outformat afa {srcdir}/testsuite/example-stockholm.sto')
r2 = subprocess.run(f'{easel} msastat -'.split(), check=True, encoding='utf-8', capture_output=True, input=r.stdout)
if (m := re.search(r'^Format:\s+aligned_FASTA', r2.stdout, flags=re.MULTILINE)) is None: esl_itest.fail()

# --amino
r  = esl_itest.run(f'{easel} alimanip --amino {srcdir}/testsuite/example-stockholm.sto')
r2 = esl_itest.run(f'{easel} alimanip {srcdir}/testsuite/example-stockholm.sto')
if r2.stdout != r.stdout: esl_itest.fail()

# --dna
r  = esl_itest.run(f'{easel} alimanip --dna {srcdir}/testsuite/example-rfam.sto')
r2 = esl_itest.run(f'{easel} reformat -d --gapsym - stockholm {srcdir}/testsuite/example-rfam.sto')
if r2.stdout != r.stdout: esl_itest.fail()

# --rna
r  = esl_itest.run(f'{easel} alimanip --rna {srcdir}/testsuite/example-rfam.sto')
r2 = esl_itest.run(f'{easel} reformat -r --gapsym - stockholm {srcdir}/testsuite/example-rfam.sto')
if r2.stdout != r.stdout: esl_itest.fail()

# --lnfract   remove sequences w/length < <x> fraction of median length
# --lxfract   remove sequences w/length > <x>  ""
#
# This test will work on any single alignment file, not just example-stockholm.sto
# It checks that the smallest seq from --lnfract (removing seqs shorter then the median)
# is the same len as largest seq from --lxfract (removing seqs larger than median), because
# that length *is* the median
#
r   = esl_itest.run(f'{easel} alimanip --lnfract 1.0 {srcdir}/testsuite/example-stockholm.sto')
r2  = subprocess.run(f'{easel} msastat -'.split(), check=True, encoding='utf-8', capture_output=True, input=r.stdout)
if (m := re.search(r'Smallest:\s+(\d+)', r2.stdout, flags=re.MULTILINE)) is None: esl_itest.fail()
lnfract_len = int(m.group(1))

r3  = esl_itest.run(f'{easel} alimanip --lxfract 1.0 {srcdir}/testsuite/example-stockholm.sto')
r4  = subprocess.run(f'{easel} msastat -'.split(), check=True, encoding='utf-8', capture_output=True, input=r3.stdout)
if (m := re.search(r'Largest:\s+(\d+)', r4.stdout, flags=re.MULTILINE)) is None: esl_itest.fail()
lxfract_len = int(m.group(1))
if lnfract_len != lxfract_len: esl_itest.fail()

# --lmin   remove sequences w/length < <n> residues
# --lmax   remove sequences w/length > <n> residues
#
# This test will also work on any single alignment.  We use
# <lnfract_len> from above, which we know is the median length, so we
# make --lmin output equal --lnfract and --lmax equal --lxfract.
#
r5  = esl_itest.run(f'{easel} alimanip --lmin {lnfract_len} {srcdir}/testsuite/example-stockholm.sto')
r6  = subprocess.run(f'{easel} msastat -'.split(), check=True, encoding='utf-8', capture_output=True, input=r5.stdout)
if r6.stdout != r2.stdout: esl_itest.fail()

r7  = esl_itest.run(f'{easel} alimanip --lmax {lnfract_len} {srcdir}/testsuite/example-stockholm.sto')
r8  = subprocess.run(f'{easel} msastat -'.split(), check=True, encoding='utf-8', capture_output=True, input=r7.stdout)
if r8.stdout != r4.stdout: esl_itest.fail()


# A small test case for the next several options.
# 14 consensus columns (RF). seq1 has 8 (57.1%)
#
with open(f'{tmppfx}.sto', 'w') as f:
    f.write('# STOCKHOLM 1.0\n\n')
    f.write('#=GC RF      abcdefg..hijklmn\n')      # non-x chars in RF to test --m-keeprf
    f.write('seq1         ---ACGT..RNBY---\n')      # ambiguous residues, to test --xambig. short fragment, to test --rffract and --detrunc
    f.write('seq2         ACGACGTa.ACGTACG\n')      # insert after consensus residue 7 to exercise --seq-ins, --seq-ni, --seq-xi
    f.write('seq3         ACGACGTaaACGTACG\n')     
    f.write('#=GR seq3 PP 123456****654321\n')
    f.write('//\n')

with open(f'{tmppfx}.rmlist', 'w') as f:        # for testing --seq-r, remove a list of seqs
    f.write('seq1\n')

with open(f'{tmppfx}.keeplist', 'w') as f:      # for testing --seq-k, keep a list of seqs
    f.write('seq3\nseq2\n')                     # deliberately out of order rel to MSA, to test --k-reorder

with open(f'{tmppfx}.subseqs', 'w') as f:       # subseqs in FASTA file, for testing --trim
    f.write('>seq1\nACGTRNB\n')
    f.write('>seq2\nACGTAACG\n')
    f.write('>seq3\nACGTAAACG\n')

with open(f'{tmppfx}.reorder', 'w') as f:       # for testing --reorder
    f.write('seq3\n')
    f.write('seq2\n')
    f.write('seq1\n')

with open(f'{tmppfx}.mask1', 'w') as f:         # for testing --mask2rf, new RF from mask (mask len = alen)
    f.write('0101010001010101')

with open(f'{tmppfx}.mask2', 'w') as f:         # for testing --mask2rf, RF overwrite (mask len = rflen)
    f.write('01111100111110')


# --rffract   remove seqs with less than <x> fraction of non-gap RF consensus cols (removes seq1)
r  = esl_itest.run(f'{easel} alimanip --dna --rffract 0.6 {tmppfx}.sto')
r2 = subprocess.run(f'{easel} msastat -'.split(), check=True, encoding='utf-8', capture_output=True, input=r.stdout)
if (m := re.search(r'^Number of sequences:\s+2', r2.stdout, flags=re.MULTILINE)) is None: esl_itest.fail()

# --detrunc   removes seqs with n or more leading or trailing gaps in consensus (RF) positions (removes seq1)
r  = esl_itest.run(f'{easel} alimanip --dna --detrunc 1 {tmppfx}.sto')
r2 = subprocess.run(f'{easel} msastat --dna -'.split(), check=True, encoding='utf-8', capture_output=True, input=r.stdout)
if (m := re.search(r'^Number of sequences:\s+2', r2.stdout, flags=re.MULTILINE)) is None: esl_itest.fail()

# --xambig    removes sequences with more than n ambiguous residues
#             (second test tests for strictly > n)
r  = esl_itest.run(f'{easel} alimanip --dna --xambig 1 {tmppfx}.sto')
r2 = subprocess.run(f'{easel} msastat --dna -'.split(), check=True, encoding='utf-8', capture_output=True, input=r.stdout)
if (m := re.search(r'^Number of sequences:\s+2', r2.stdout, flags=re.MULTILINE)) is None: esl_itest.fail()

r  = esl_itest.run(f'{easel} alimanip --dna --xambig 4 {tmppfx}.sto')
r2 = subprocess.run(f'{easel} msastat --dna -'.split(), check=True, encoding='utf-8', capture_output=True, input=r.stdout)
if (m := re.search(r'^Number of sequences:\s+3', r2.stdout, flags=re.MULTILINE)) is None: esl_itest.fail()

# --seq-r <f>   remove sequences listed in file <f>
# --seq-k <f>   keep only those sequences listed in file <f>
#
# The .rmlist and .keeplist files are such that both commands keep seq2,seq3 and remove seq1.
#
r  = esl_itest.run(f'{easel} alimanip --dna --seq-r {tmppfx}.rmlist   {tmppfx}.sto')
r2 = esl_itest.run(f'{easel} alimanip --dna --seq-k {tmppfx}.keeplist {tmppfx}.sto')
if r.stdout != r2.stdout: esl_itest.fail()

# --small       with --seq-r or --seq-k, use small memory while doing it
r  = esl_itest.run(f'{easel} alimanip --dna --small --seq-r {tmppfx}.rmlist   {tmppfx}.sto')
r2 = esl_itest.run(f'{easel} alimanip --dna --small --seq-k {tmppfx}.keeplist {tmppfx}.sto')
if r.stdout != r2.stdout: esl_itest.fail()

# --k-reorder    with --seq-k, put seqs in same order as the file says. incompat with --small.
r  = esl_itest.run(f'{easel} alimanip --dna --k-reorder --seq-k {tmppfx}.keeplist {tmppfx}.sto')
if (m := re.search(r'^seq3.+^seq2', r.stdout, flags=re.MULTILINE|re.DOTALL)) is None: esl_itest.fail()

# --seq-ins <n>  keep seqs with insertion after consensus position <n>
r  = esl_itest.run(f'{easel} alimanip --dna --seq-ins 7 {tmppfx}.sto')
r2 = esl_itest.run(f'{easel} alimanip --dna --seq-k {tmppfx}.keeplist {tmppfx}.sto')
if r.stdout != r2.stdout: esl_itest.fail()

# --seq-ni <n>   with --seq-ins, keep seqs with longer insertions, of len >= n
r  = esl_itest.run(f'{easel} alimanip --dna --seq-ins 7 --seq-ni 2 {tmppfx}.sto')
r2 = subprocess.run(f'{easel} msastat --dna -'.split(), check=True, encoding='utf-8', capture_output=True, input=r.stdout)
if (m := re.search(r'^seq3',                     r.stdout,  flags=re.MULTILINE)) is None: esl_itest.fail()
if (m := re.search(r'^Number of sequences:\s+1', r2.stdout, flags=re.MULTILINE)) is None: esl_itest.fail()

r  = esl_itest.run(f'{easel} alimanip --dna --seq-ins 7 --seq-ni 3 {tmppfx}.sto', expect_success=False)

# --seq-xi <n>   with --seq-ins, keep seqs with shorter insertions, of len <= n
r  = esl_itest.run(f'{easel} alimanip --dna --seq-ins 7 --seq-xi 1 {tmppfx}.sto')
r2 = subprocess.run(f'{easel} msastat --dna -'.split(), check=True, encoding='utf-8', capture_output=True, input=r.stdout)
if (m := re.search(r'^seq2',                     r.stdout,  flags=re.MULTILINE)) is None: esl_itest.fail()
if (m := re.search(r'^Number of sequences:\s+1', r2.stdout, flags=re.MULTILINE)) is None: esl_itest.fail()

# --trim <f>     trim aligned seqs to the subseqs in fasta file <f>
r  = esl_itest.run(f'{easel} alimanip --dna --trim {tmppfx}.subseqs {tmppfx}.sto')
r2 = subprocess.run(f'{easel} msastat --dna -'.split(), check=True, encoding='utf-8', capture_output=True, input=r.stdout)
if (m := re.search(r'^seq2\s+---ACGTA-ACG----\s*$', r.stdout,  flags=re.MULTILINE)) is     None: esl_itest.fail()
if (m := re.search(r'^Number of sequences:\s+3',    r2.stdout, flags=re.MULTILINE)) is     None: esl_itest.fail()
if (m := re.search(r'^#=GC RF',                     r.stdout,  flags=re.MULTILINE)) is not None: esl_itest.fail()

# --t-keeprf     with --trim, preserve the #=GC RF annotation line
r  = esl_itest.run(f'{easel} alimanip --dna --trim {tmppfx}.subseqs --t-keeprf {tmppfx}.sto')
r2 = subprocess.run(f'{easel} msastat --dna -'.split(), check=True, encoding='utf-8', capture_output=True, input=r.stdout)
if (m := re.search(r'^seq2\s+---ACGTA-ACG----\s*$', r.stdout,  flags=re.MULTILINE)) is None: esl_itest.fail()
if (m := re.search(r'^Number of sequences:\s+3',    r2.stdout, flags=re.MULTILINE)) is None: esl_itest.fail()
if (m := re.search(r'^#=GC RF',                     r.stdout,  flags=re.MULTILINE)) is None: esl_itest.fail()

# --minpp <x>    replace residues with individual post prob annotation < x with gaps
r  = esl_itest.run(f'{easel} alimanip --dna --minpp 0.9 {tmppfx}.sto')
if (m := re.search(r'^seq3\s+------TAAA------.+^#=GR seq3 PP \.{6}\*{4}\.{6}', r.stdout, flags=re.MULTILINE|re.DOTALL)) is None: esl_itest.fail()

# --reorder
r  = esl_itest.run(f'{easel} alimanip --dna --reorder {tmppfx}.reorder {tmppfx}.sto')
if (m := re.search(r'^seq3.+^seq2.+^seq1', r.stdout, flags=re.MULTILINE|re.DOTALL)) is None: esl_itest.fail()

# --tree <f>     reorder seqs in tree order; output Newick tree to <f>
#                WEE1_HUMAN and KPRO_MAIZE are in the other order in the original file; check for reordering them
r  = esl_itest.run(f'{easel} alimanip --tree {tmppfx}.tree  {srcdir}/testsuite/example-stockholm.sto')
if (m := re.search(r'^WEE1_HUMAN.+^KPRO_MAIZE', r.stdout, flags=re.MULTILINE|re.DOTALL)) is None: esl_itest.fail()

# --mask2rf
r  = esl_itest.run(f'{easel} alimanip --dna --mask2rf {tmppfx}.mask1 {tmppfx}.sto')   # mask1 = alen
if (m := re.search(r'^#=GC RF\s+(\S+)', r.stdout, flags=re.MULTILINE)) is None: esl_itest.fail()
if m.group(1) != '.x.x.x...x.x.x.x': esl_itest_fail()

r  = esl_itest.run(f'{easel} alimanip --dna --mask2rf {tmppfx}.mask2 {tmppfx}.sto')   # mask2 = rflen
if (m := re.search(r'^#=GC RF\s+(\S+)', r.stdout, flags=re.MULTILINE)) is None: esl_itest.fail()
if m.group(1) != '.xxxxx....xxxxx.': esl_itest_fail()

# --m-keeprf
r  = esl_itest.run(f'{easel} alimanip --dna --mask2rf {tmppfx}.mask1 --m-keeprf {tmppfx}.sto')   
if (m := re.search(r'^#=GC RF\s+(\S+)', r.stdout, flags=re.MULTILINE)) is None: esl_itest.fail()
if m.group(1) != '.b.d.f...h.j.l.n': esl_itest_fail()

# --num-all
r  = esl_itest.run(f'{easel} alimanip --dna --num-all {tmppfx}.sto')   
if (m := re.search(r'^#=GC COL\.X\s+1234567890123456', r.stdout, flags=re.MULTILINE)) is None: esl_itest.fail()

# --num-rf
r  = esl_itest.run(f'{easel} alimanip --dna --num-rf {tmppfx}.sto')   
if (m := re.search(r'^#=GC RFCOL\.X\s+1234567\.\.8901234', r.stdout, flags=re.MULTILINE)) is None: esl_itest.fail()


## Another small test case for a few more options below.
##

with open(f'{tmppfx}.sto', 'w') as f:
    f.write('# STOCKHOLM 1.0\n\n')
    f.write('seq1           GGGGGAAACCCCC\n')
    f.write('seq2           GGGGGAAACCCCC\n')
    f.write('seq3           -GGGGAAACCCC-\n')
    f.write('#=GR seq3 POST 9999999999999\n')
    f.write('#=GC SS_cons   <<<<<--->>>>>\n')
    f.write('//\n')

# --rm-gc     remove a standard #=GC markup, RF|SS_cons|SA_cons|PP_cons
r  = esl_itest.run(f'{easel} alimanip --dna --rm-gc SS_cons {tmppfx}.sto')
if (m := re.search(r'^#=GR seq3 POST.+\n//', r.stdout, flags=re.MULTILINE)) is None:  esl_itest.fail()  # Tests that SS_cons line is gone now.

# --sindi     create individual secondary structures from consensus; omit bps with gaps
r  = esl_itest.run(f'{easel} alimanip --dna --sindi {tmppfx}.sto')
if (m := re.search(r'#=GR seq3 SS\s+\.<<<<--->>>>\.', r.stdout, flags=re.MULTILINE)) is None:  esl_itest.fail() 

# --cindi     create individual secondary structures from consensus; include bps involving gaps
r  = esl_itest.run(f'{easel} alimanip --dna --cindi {tmppfx}.sto')
if (m := re.search(r'#=GR seq3 SS\s+<<<<<--->>>>>', r.stdout, flags=re.MULTILINE)) is None:  esl_itest.fail() 

# --post2pp   convert old Infernal POST postprob annotation to new PP
r  = esl_itest.run(f'{easel} alimanip --dna --post2pp {tmppfx}.sto')
if (m := re.search(r'#=GR seq3 PP\s+9999999999999', r.stdout, flags=re.MULTILINE)) is None:  esl_itest.fail() 

################################################################
## Developer options.
#  These don't need to be tested - but we do anyway.
#  Mostly just make sure they don't outright crash.

# First test uses the little {tmppfx}.sto from above...
with open(f'{tmppfx}.mask', 'w') as f:
    f.write('00111111110001111100\n')

# --xmask             Add all-gap columns to an alignment using a 0|1 mask in a file, 1's mark each original col, 0's for added cols
r  = esl_itest.run(f'{easel} alimanip --dna --xmask {tmppfx}.mask {tmppfx}.sto')
if (m := re.search(r'^seq1\s+--GGGGGAAA---CCCCC--\s*$', r.stdout, flags=re.MULTILINE)) is None:  esl_itest.fail() 

# The --c* clustering options require #=GC RF annotation, so use the Rfam example.
# I'm not sure any of these are working as intended, but I'm leaving them in for now,
# and only testing for whether they don't crash.
#
# --cn-id <n>  split to <n> clusters
# --cs-id <n>  split such that max cluster has <n> seqs
# --cx-id <x>  split s.t. no pairwise id between clusters > <x>
# 
# then --c?-ins versions do the same, but on inserts, not consensus cols
#
r  = esl_itest.run(f'{easel} alimanip --cn-id  3   {srcdir}/testsuite/example-rna.sto')
r  = esl_itest.run(f'{easel} alimanip --cs-id  20  {srcdir}/testsuite/example-rna.sto')
r  = esl_itest.run(f'{easel} alimanip --cx-id  0.8 {srcdir}/testsuite/example-rna.sto')
r  = esl_itest.run(f'{easel} alimanip --cn-ins 3   {srcdir}/testsuite/example-rna.sto')
r  = esl_itest.run(f'{easel} alimanip --cs-ins 20  {srcdir}/testsuite/example-rna.sto')
r  = esl_itest.run(f'{easel} alimanip --cx-ins 0.8 {srcdir}/testsuite/example-rna.sto')

# --c-nmin <n> only keeps clusters > n
r  = esl_itest.run(f'{easel} alimanip --cs-id  20 --c-nmin 10 {srcdir}/testsuite/example-rna.sto')

# --c-mx <f> outputs id mx to <f>
r  = esl_itest.run(f'{easel} alimanip --cs-id  20 --c-mx {tmppfx}.id {srcdir}/testsuite/example-rna.sto')

# The -M "minorization" option is for splitting into defined subalignments,
# using #=GS annotation tags.
# The input MSA must have #=GC RF annotation.
#
with open(f'{tmppfx}.sto', 'w') as f:
    f.write('# STOCKHOLM 1.0\n\n')
    f.write('#=GS seq1 family 1\n')
    f.write('#=GS seq2 family 2\n')
    f.write('#=GS seq3 family 2\n')
    f.write('#=GS seq4 family 1\n')
    f.write('#=GS seq5 family 1\n\n')
    f.write('seq1           GGGGGAAACCCCC\n')
    f.write('seq2           GGGGGAAACCCCC\n')
    f.write('seq3           -GGGGAAACCCC-\n')
    f.write('seq4           GGGGGAAACCCCC\n')
    f.write('seq5           GGGGGAAACCCCC\n')
    f.write('#=GC RF        xxxxx...xxxxx\n')
    f.write('//\n')

r  = esl_itest.run(f'{easel} alimanip --dna -M family              {tmppfx}.sto')
r  = esl_itest.run(f'{easel} alimanip --dna -M family --M-rf       {tmppfx}.sto')
r  = esl_itest.run(f'{easel} alimanip --dna -M family --M-gapt 1.0 {tmppfx}.sto')


# Cleanup
for tmpfile in glob.glob(f'{tmppfx}.*'):
    os.remove(tmpfile)


print('ok')
```
