## Supplementary material for "What does it take to learn the rules of RNA base pairing? A lot less than you may think": easel-alipid-itest.py

```
#! /usr/bin/env python3

# Integration test for `easel alipid` 
#
# Usage: easel-alipid-itest.py <builddir> <srcdir> <tmppfx>
#   <builddir>: path to Easel build dir. `easel` miniapp is <builddir>/miniapps/easel
#   <srcdir>:   path to Easel src dir.
#   <tmppfx>:   prefix we're allowed to use to create tmp files in current working dir.
#

import glob
import os
import re	
import subprocess	
import sys
import esl_itest

progs_used = [ 'miniapps/easel' ]
files_used = [ 'testsuite/example-stockholm.sto',
               'testsuite/example-rna.sto' ]   

(builddir, srcdir, tmppfx) = esl_itest.getargs(sys.argv)
esl_itest.check_files(srcdir,   files_used)
esl_itest.check_progs(builddir, progs_used)

easel = f'{builddir}/miniapps/easel'

# figure out n(n-1)/2, which will be the # of lines in the output table (one per pair of seqs)
r = subprocess.run(f'{easel} msastat {srcdir}/testsuite/example-stockholm.sto'.split(), check=True, encoding='utf-8', capture_output=True)
if (m := re.search(r'^Number of sequences:\s*(\d+)', r.stdout, flags=re.MULTILINE)) is None: esl_itest.fail()
nseq   = int(m.group(1))
npairs = nseq * (nseq-1) / 2


# -h
r = esl_itest.run(f'{easel} alipid -h')

# basic
r = esl_itest.run(f'{easel} alipid {srcdir}/testsuite/example-stockholm.sto')
nlines = len(r.stdout.splitlines())
if nlines != npairs+1: esl_itest.fail()    # +1 for the column header line

# -o     output file
r = esl_itest.run(f'{easel} alipid -o {tmppfx}.tbl {srcdir}/testsuite/example-stockholm.sto')
nlines = sum(1 for _ in open(f'{tmppfx}.tbl'))
if nlines != npairs+1: esl_itest.fail()    # +1 for the column header line

#  -q    without column header
r = esl_itest.run(f'{easel} alipid -q {srcdir}/testsuite/example-stockholm.sto')
nlines = len(r.stdout.splitlines())
if nlines != npairs: esl_itest.fail()

# --informat           assert format
# --amino,--dna,--rna  assert alphabet
r = esl_itest.run(f'{easel} alipid --informat stockholm {srcdir}/testsuite/example-stockholm.sto')
r = esl_itest.run(f'{easel} alipid --amino              {srcdir}/testsuite/example-stockholm.sto')
r = esl_itest.run(f'{easel} alipid --dna                {srcdir}/testsuite/example-rna.sto')
r = esl_itest.run(f'{easel} alipid --rna                {srcdir}/testsuite/example-rna.sto')


# Cleanup
for tmpfile in glob.glob(f'{tmppfx}.*'):
    os.remove(tmpfile)


print('ok')
```
