## Supplementary material for "What does it take to learn the rules of RNA base pairing? A lot less than you may think": easel-alirev-itest.py

```
#! /usr/bin/env python3

# Integration test for `easel alirev` 
#
# Usage: easel-alirev-itest.py <builddir> <srcdir> <tmppfx>
#   <builddir>: path to Easel build dir. `easel` miniapp is <builddir>/miniapps/easel
#   <srcdir>:   path to Easel src dir.
#   <tmppfx>:   prefix we're allowed to use to create tmp files in current working dir.
#
import filecmp
import glob
import os
import re
import subprocess
import sys
import esl_itest

progs_used = [ 'miniapps/easel' ]
files_used = [ 'testsuite/example-rna.sto',
               'testsuite/example-stockholm.sto' ]

(builddir, srcdir, tmppfx) = esl_itest.getargs(sys.argv)
esl_itest.check_files(srcdir,   files_used)
esl_itest.check_progs(builddir, progs_used)

easel = f'{builddir}/miniapps/easel'

# `-h` help 
r = esl_itest.run(f'{easel} alirev -h')

# basic
r  = esl_itest.run(f'{easel} alirev {srcdir}/testsuite/example-rna.sto')
r2 = subprocess.run(f'{easel} msastat -'.split(), check=True, encoding='utf-8', capture_output=True, input=r.stdout)
if (m := re.search(r'Number of sequences:\s+116', r2.stdout)) is None: esl_itest.fail()
if (m := re.search(r'Total # residues:\s+',       r2.stdout)) is None: esl_itest.fail()

# -o           write to an output file, not stdout
# --outformat  assert output format
# --informat   assert input format
#
# revcomp'ing twice gives the original back. 
# need to run the MSA thru one conversion first just to get it into the exact esl_msa_Write() output format,
# for this to work. Use this as an excuse to test -o, --informat, --outformat 
#
r   = esl_itest.run(f'{easel} alirev -o {tmppfx}.sto                        {srcdir}/testsuite/example-rna.sto')
r2  = esl_itest.run(f'{easel} alirev -o {tmppfx}.sto2 --informat  stockholm {tmppfx}.sto')
r3  = esl_itest.run(f'{easel} alirev -o {tmppfx}.sto3 --outformat stockholm {tmppfx}.sto2')
# .sto, .sto3 now identical by contents (not by stat modtime: shallow=False needed)
if not filecmp.cmp(f'{tmppfx}.sto', f'{tmppfx}.sto3', shallow=False): esl_itest.fail()


# --dna,--rna   Assert alphabet
r   = esl_itest.run(f'{easel} alirev --rna {srcdir}/testsuite/example-rna.sto')
r2  = esl_itest.run(f'{easel} alirev --dna {srcdir}/testsuite/example-rna.sto')
r3  = subprocess.run(f'{easel} reformat -r --informat stockholm stockholm -'.split(), check=True, encoding='utf-8', capture_output=True, input=r2.stdout)
if r.stdout != r3.stdout: esl_itest.fail()

# Requires a DNA|RNA input alignment
r   = esl_itest.run(f'{easel} alirev {srcdir}/testsuite/example-stockholm.sto', expect_success=False)

# Cleanup
for tmpfile in glob.glob(f'{tmppfx}.*'):
    os.remove(tmpfile)

print('ok')
```
