## Supplementary material for "What does it take to learn the rules of RNA base pairing? A lot less than you may think": easel-downsample-itest.py

```
#! /usr/bin/env python3

# Integration test for `easel downsample` 
#
# Usage: easel-downsample-itest.py <builddir> <srcdir> <tmppfx>
#   <builddir>: path to Easel build dir. `easel` miniapp is <builddir>/miniapps/easel
#   <srcdir>:   path to Easel src dir.
#   <tmppfx>:   prefix we're allowed to use to create tmp files in current working dir.
#
import glob
import os
import re
import subprocess
import sys
import esl_itest

files_used = [ 'testsuite/example-genbank.gb' ]
progs_used = [ 'miniapps/easel' ]

(builddir, srcdir, tmppfx) = esl_itest.getargs(sys.argv)
esl_itest.check_files(srcdir,   files_used)
esl_itest.check_progs(builddir, progs_used)

# `-h` help
#
r = esl_itest.run(f'{builddir}/miniapps/easel downsample -h')

# basic
#
r  =  esl_itest.run(f'{builddir}/miniapps/easel downsample 5 {srcdir}/testsuite/example-genbank.gb')
nlines = len(r.stdout.splitlines())
if nlines != 5: esl_itest.fail()

# -s  sequence sampling. Output is FASTA; seqs are parsed and there can be metadata loss.
#
r  =  esl_itest.run(f'{builddir}/miniapps/easel downsample -s 2 {srcdir}/testsuite/example-genbank.gb')
r2 = subprocess.run(f'{builddir}/miniapps/easel seqstat -'.split(), input=r.stdout, check=True, encoding='utf-8', capture_output=True)
if re.search(r'^Number of sequences:\s+2', r2.stdout, flags=re.MULTILINE) == None: esl_itest.fail()
if re.search(r'^Format:\s+FASTA',          r2.stdout, flags=re.MULTILINE) == None: esl_itest.fail()

# -S  "big" sequence sampling in a seekable file. Output is verbatim in original format; here, Genbank.
#
r  =  esl_itest.run(f'{builddir}/miniapps/easel downsample -S 2 {srcdir}/testsuite/example-genbank.gb')
r2 = subprocess.run(f'{builddir}/miniapps/easel seqstat -'.split(), input=r.stdout, check=True, encoding='utf-8', capture_output=True)
if re.search(r'^Number of sequences:\s+2', r2.stdout, flags=re.MULTILINE) == None: esl_itest.fail()
if re.search(r'^Format:\s+GenBank',        r2.stdout, flags=re.MULTILINE) == None: esl_itest.fail()

# --informat <s>   (requires -s or -S) assert seq file format
#
r  =  esl_itest.run(f'{builddir}/miniapps/easel downsample --informat genbank -s 2 {srcdir}/testsuite/example-genbank.gb')
r  =  esl_itest.run(f'{builddir}/miniapps/easel downsample --informat fasta   -s 2 {srcdir}/testsuite/example-genbank.gb', expect_success=False)
r  =  esl_itest.run(f'{builddir}/miniapps/easel downsample --informat genbank    2 {srcdir}/testsuite/example-genbank.gb', expect_success=False)

# --seed <n>  set RNG seed
#
r  =  esl_itest.run(f'{builddir}/miniapps/easel downsample --seed 42 5 {srcdir}/testsuite/example-genbank.gb')
r2 =  esl_itest.run(f'{builddir}/miniapps/easel downsample --seed 42 5 {srcdir}/testsuite/example-genbank.gb')
if r.stdout != r2.stdout: esl_itest.fail()

print('ok')

for tmpfile in glob.glob(f'{tmppfx}.*'): os.remove(tmpfile)
```
