## Supplementary material for "What does it take to learn the rules of RNA base pairing? A lot less than you may think": easel-reformat-itest.py

```
#! /usr/bin/env python3

# Integration test for `easel reformat` miniapp
#
# Usage:   ./easel-reformat-itest.py <builddir> <srcdir> <tmppfx>
# Example: ./easel-reformat-itest.py .. .. tmpfoo
#
# <builddir>: path to Easel build dir. `easel` miniapp is <builddir>/miniapps/easel
# <srcdir>:   path to Easel src dir
# <tmppfx>:   prefix we're allowed to use to create tmp files in current working dir
#
import glob
import os
import re
import string
import subprocess
import sys
import esl_itest

files_used = [ 'testsuite/example-pfam.sto',        # Multi-MSA file. 3 randomly chosen DUFs. 
               'testsuite/example-stockholm.sto',   # Single MSA.     fn3
               'testsuite/example-uniprot.dat',     # UniProt data.   4 randomly chosen seqs.
               'testsuite/example-uniprot.fa' ]     # Same UniProt data in FASTA format.

progs_used = [ 'miniapps/easel' ]

(builddir, srcdir, tmppfx) = esl_itest.getargs(sys.argv)
esl_itest.check_files(srcdir,   files_used)
esl_itest.check_progs(builddir, progs_used)

# compare_composition()
#
# Reformatting preserves residue composition exactly (except with some
# of the input-remapping options).
#
# Args: reference_seqfile  - reference seqfile to compare to
#       testseqs           - either the name of a seqfile to compare to <reference_seqfile>,
#                            or a stdout containing the formatted sequences to compare.
#       is_stdout          - If <testseqs> is a stdout,, set <is_stdout=True>.
#
def compare_composition(reference_seqfile, testseqs, is_stdout=False):
    r1 = subprocess.run(f'{builddir}/miniapps/easel seqstat -c {reference_seqfile}'.split(), capture_output=True, check=True, encoding='utf-8')

    if is_stdout: r2 = subprocess.run(f'{builddir}/miniapps/easel seqstat -c -'.split(), input=testseqs, capture_output=True, check=True, encoding='utf-8')
    else:         r2 = subprocess.run(f'{builddir}/miniapps/easel seqstat -c {testseqs}'.split(),        capture_output=True, check=True, encoding='utf-8')
    if r1.stdout != r2.stdout: esl_itest.fail()


# `easel reformat -h` help page should work.
# One way it fails in development is if the formatted help line is too long.
#
r = esl_itest.run(f'{builddir}/miniapps/easel reformat -h')

# Basic...
r  =  esl_itest.run(f'{builddir}/miniapps/easel reformat fasta {srcdir}/testsuite/example-uniprot.fa')
compare_composition(f'{srcdir}/testsuite/example-uniprot.fa', r.stdout, is_stdout=True)

# Unaligned seqfile output format can only be FASTA (or hmmpgmd). Make sure we're handling that gracefully, not throwing exception.
r  =  esl_itest.run(f'{builddir}/miniapps/easel reformat uniprot {srcdir}/testsuite/example-uniprot.fa', expect_success=False)
if (m := re.match(r"Can't reformat to uniprot format", r.stderr)) is None: esl_itest.fail()
if (m := re.match(r'Fatal exception', r.stderr)):                          esl_itest.fail()

# MSA>MSA conversions, with -o <outfile>
# Using Easel-standard file suffixes bypasses format autodetection, forces the appropriate format
# Use example Pfam (w/ 3 MSAs) for formats that handle multiple MSAs ((stockholm,pfam,phylip,phylips)
# 
r  =  esl_itest.run(f'{builddir}/miniapps/easel reformat -o {tmppfx}.a2m  a2m         {srcdir}/testsuite/example-stockholm.sto')
compare_composition(f'{srcdir}/testsuite/example-stockholm.sto', f'{tmppfx}.a2m')

r  =  esl_itest.run(f'{builddir}/miniapps/easel reformat -o {tmppfx}.afa  afa         {srcdir}/testsuite/example-stockholm.sto')
compare_composition(f'{srcdir}/testsuite/example-stockholm.sto', f'{tmppfx}.afa')

r  =  esl_itest.run(f'{builddir}/miniapps/easel reformat -o {tmppfx}.clw  clustal     {srcdir}/testsuite/example-stockholm.sto')
compare_composition(f'{srcdir}/testsuite/example-stockholm.sto', f'{tmppfx}.clw')

r  =  esl_itest.run(f'{builddir}/miniapps/easel reformat -o {tmppfx}.mus  clustallike {srcdir}/testsuite/example-stockholm.sto')
compare_composition(f'{srcdir}/testsuite/example-stockholm.sto', f'{tmppfx}.mus')

r  =  esl_itest.run(f'{builddir}/miniapps/easel reformat -o {tmppfx}.pfam pfam        {srcdir}/testsuite/example-pfam.sto')
compare_composition(f'{srcdir}/testsuite/example-pfam.sto', f'{tmppfx}.pfam')

r  =  esl_itest.run(f'{builddir}/miniapps/easel reformat -o {tmppfx}.phy  phylip      {srcdir}/testsuite/example-pfam.sto')
compare_composition(f'{srcdir}/testsuite/example-pfam.sto', f'{tmppfx}.phy')

r  =  esl_itest.run(f'{builddir}/miniapps/easel reformat -o {tmppfx}.phys phylips     {srcdir}/testsuite/example-pfam.sto')
compare_composition(f'{srcdir}/testsuite/example-pfam.sto', f'{tmppfx}.phys')

r  =  esl_itest.run(f'{builddir}/miniapps/easel reformat -o {tmppfx}.pb   psiblast    {srcdir}/testsuite/example-stockholm.sto')
compare_composition(f'{srcdir}/testsuite/example-stockholm.sto', f'{tmppfx}.pb')

r  =  esl_itest.run(f'{builddir}/miniapps/easel reformat -o {tmppfx}.slx  selex       {srcdir}/testsuite/example-stockholm.sto')
compare_composition(f'{srcdir}/testsuite/example-stockholm.sto', f'{tmppfx}.slx')

r  =  esl_itest.run(f'{builddir}/miniapps/easel reformat -o {tmppfx}.sto  stockholm   {srcdir}/testsuite/example-pfam.sto')
compare_composition(f'{srcdir}/testsuite/example-pfam.sto', f'{tmppfx}.sto')

# Now convert those tmpfiles back to Stockholm, testing that we can convert from the different file formats.
# Currently, `easel seqstat -` is unable to autodetect MSA file format coming in thru stdin pipe, so we save to a file.
#
r  =  esl_itest.run(f'{builddir}/miniapps/easel reformat -o {tmppfx}.2.sto stockholm {tmppfx}.a2m');  compare_composition(f'{srcdir}/testsuite/example-stockholm.sto', f'{tmppfx}.2.sto')
r  =  esl_itest.run(f'{builddir}/miniapps/easel reformat -o {tmppfx}.2.sto stockholm {tmppfx}.afa');  compare_composition(f'{srcdir}/testsuite/example-stockholm.sto', f'{tmppfx}.2.sto')
r  =  esl_itest.run(f'{builddir}/miniapps/easel reformat -o {tmppfx}.2.sto stockholm {tmppfx}.clw');  compare_composition(f'{srcdir}/testsuite/example-stockholm.sto', f'{tmppfx}.2.sto')
r  =  esl_itest.run(f'{builddir}/miniapps/easel reformat -o {tmppfx}.2.sto stockholm {tmppfx}.mus');  compare_composition(f'{srcdir}/testsuite/example-stockholm.sto', f'{tmppfx}.2.sto')
r  =  esl_itest.run(f'{builddir}/miniapps/easel reformat -o {tmppfx}.2.sto stockholm {tmppfx}.pfam'); compare_composition(f'{srcdir}/testsuite/example-pfam.sto',      f'{tmppfx}.2.sto')
r  =  esl_itest.run(f'{builddir}/miniapps/easel reformat -o {tmppfx}.2.sto stockholm {tmppfx}.phy');  compare_composition(f'{srcdir}/testsuite/example-pfam.sto',      f'{tmppfx}.2.sto')
r  =  esl_itest.run(f'{builddir}/miniapps/easel reformat -o {tmppfx}.2.sto stockholm {tmppfx}.phys'); compare_composition(f'{srcdir}/testsuite/example-pfam.sto',      f'{tmppfx}.2.sto')
r  =  esl_itest.run(f'{builddir}/miniapps/easel reformat -o {tmppfx}.2.sto stockholm {tmppfx}.pb');   compare_composition(f'{srcdir}/testsuite/example-stockholm.sto', f'{tmppfx}.2.sto')
r  =  esl_itest.run(f'{builddir}/miniapps/easel reformat -o {tmppfx}.2.sto stockholm {tmppfx}.slx');  compare_composition(f'{srcdir}/testsuite/example-stockholm.sto', f'{tmppfx}.2.sto')
r  =  esl_itest.run(f'{builddir}/miniapps/easel reformat -o {tmppfx}.2.sto stockholm {tmppfx}.sto');  compare_composition(f'{srcdir}/testsuite/example-pfam.sto',      f'{tmppfx}.2.sto')

# Multi MSA (stockholm,pfam,phylip,phylips) to single MSA file formats (all others) will fail after the first MSA.
r  =  esl_itest.run(f'{builddir}/miniapps/easel reformat a2m         {srcdir}/testsuite/example-pfam.sto', expect_success=False)
r  =  esl_itest.run(f'{builddir}/miniapps/easel reformat afa         {srcdir}/testsuite/example-pfam.sto', expect_success=False)
r  =  esl_itest.run(f'{builddir}/miniapps/easel reformat clustal     {srcdir}/testsuite/example-pfam.sto', expect_success=False)
r  =  esl_itest.run(f'{builddir}/miniapps/easel reformat clustallike {srcdir}/testsuite/example-pfam.sto', expect_success=False)
r  =  esl_itest.run(f'{builddir}/miniapps/easel reformat psiblast    {srcdir}/testsuite/example-pfam.sto', expect_success=False)
r  =  esl_itest.run(f'{builddir}/miniapps/easel reformat selex       {srcdir}/testsuite/example-pfam.sto', expect_success=False)

# -o <outfile>
r  =  esl_itest.run(f'{builddir}/miniapps/easel reformat -o {tmppfx}.fa fasta {srcdir}/testsuite/example-uniprot.fa')
compare_composition(f'{srcdir}/testsuite/example-uniprot.fa', f'{tmppfx}.fa')

# --informat <format>
r  =  esl_itest.run(f'{builddir}/miniapps/easel reformat --informat fasta   fasta {srcdir}/testsuite/example-uniprot.fa')
r  =  esl_itest.run(f'{builddir}/miniapps/easel reformat --informat uniprot fasta {srcdir}/testsuite/example-uniprot.dat')
r  =  esl_itest.run(f'{builddir}/miniapps/easel reformat --informat uniprot fasta {srcdir}/testsuite/example-uniprot.fa', expect_success=False)

# Unaligned conversion options
#
unaligned_allowed_chars = string.ascii_letters + '*'
with open(f'{tmppfx}.fa', 'w') as f:
    f.write(f'>foo\n{unaligned_allowed_chars}')

unaligned_conversions   = [
    ( '-d',              'abcdefghijklmnopqrsttvwxyzABCDEFGHIJKLMNOPQRSTTVWXYZ*' ),
    ( '-l',              'abcdefghijklmnopqrstuvwxyzabcdefghijklmnopqrstuvwxyz*' ),
    ( '-n',              'ancnnngnnnnnnnnnnnntunnnnnANCNNNGNNNNNNNNNNNNTUNNNNN*' ),
    ( '-r',              'abcdefghijklmnopqrsuuvwxyzABCDEFGHIJKLMNOPQRSUUVWXYZ*' ),
    ( '-u',              'ABCDEFGHIJKLMNOPQRSTUVWXYZABCDEFGHIJKLMNOPQRSTUVWXYZ*' ),
    ( '-x',              'axcdefghixklmnxpqrstxvwxyxAXCDEFGHIXKLMNXPQRSTXVWXYX*' ),
    ( '--xbad',          'abcdefghijklmnopqrstuvwnyzABCDEFGHIJKLMNOPQRSTUVWNYZ*' ), 
    ( '--replace BY:yb', 'abcdefghijklmnopqrstuvwxyzAyCDEFGHIJKLMNOPQRSTUVWXbZ*' ) ]

for (opt, expected_output) in unaligned_conversions:
    r = esl_itest.run(f'{builddir}/miniapps/easel reformat {opt} fasta {tmppfx}.fa')
    if r.stdout != f'>foo\n{expected_output}\n': esl_itest.fail()

# Unaligned --accept?, --ignore options
#  --accept <s>  : accept input seq chars in string <s> as themselves
#  --acceptn <s> : accept input seq chars in string <s> as N
#  --acceptx <s> : accept input seq chars in string <s> as X
#  --ignore <s>  : ignore input seq characters listed in string <s>
#
unaligned_accept_tests = [
    ( "--accept  0123", 'ABC0123DEF', 'ABC0123DEF' ),
    ( "--acceptn 0123", 'ABC0123DEF', 'ABCNNNNDEF' ),
    ( "--acceptx 0123", 'ABC0123DEF', 'ABCXXXXDEF' ),
    ( "--ignore  0123", 'ABC0123DEF', 'ABCDEF'     ),
]
# optcheck assertion: --accept,--acceptn,--acceptx,--ignore

for (opt, test_input, expected_output) in unaligned_accept_tests:
    with open(f'{tmppfx}.fa', 'w') as f: f.write(f'>foo\n{test_input}')
    r = esl_itest.run(f'{builddir}/miniapps/easel reformat {opt} fasta {tmppfx}.fa')
    if r.stdout != f'>foo\n{expected_output}\n': esl_itest.fail()


# Aligned conversion options
with open(f'{tmppfx}.sto', 'w') as f:
    f.write('# STOCKHOLM 1.0\n\n')
    f.write('seq1 abcdefghijklmnopqrstuvwxyz---ABCDEFGHIJKLMNOPQRSTUVWXYZ\n')
    f.write('seq2 abcdefghijklmnopqrstuvwxyzaaaABCDEFGHIJKLMNOPQRSTUVWXYZ\n')
    f.write('//\n')

msa_conversions   = [         # seq1:
    ( '-d',              r'seq1\s+abcdefghijklmnopqrsttvwxyz---ABCDEFGHIJKLMNOPQRSTTVWXYZ' ),
    ( '-l',              r'seq1\s+abcdefghijklmnopqrstuvwxyz---abcdefghijklmnopqrstuvwxyz' ),
    ( '-n',              r'seq1\s+ancnnngnnnnnnnnnnnntunnnnn---ANCNNNGNNNNNNNNNNNNTUNNNNN' ),
    ( '-r',              r'seq1\s+abcdefghijklmnopqrsuuvwxyz---ABCDEFGHIJKLMNOPQRSUUVWXYZ' ),
    ( '-u',              r'seq1\s+ABCDEFGHIJKLMNOPQRSTUVWXYZ---ABCDEFGHIJKLMNOPQRSTUVWXYZ' ),
    ( '-x',              r'seq1\s+axcdefghixklmnxpqrstxvwxyx---AXCDEFGHIXKLMNXPQRSTXVWXYX' ),
    ( '--xbad',          r'seq1\s+abcdefghijklmnopqrstuvwnyz---ABCDEFGHIJKLMNOPQRSTUVWNYZ' ), 
    ( '--replace BY:yb', r'seq1\s+abcdefghijklmnopqrstuvwxyz---AyCDEFGHIJKLMNOPQRSTUVWXbZ' ),
    ( '--gapsym .',      r'seq1\s+abcdefghijklmnopqrstuvwxyz\.\.\.ABCDEFGHIJKLMNOPQRSTUVWXYZ' ),
]
# optcheck assertion: -d,-l,-n,-r,-u,-x,--xbad,--replace,--gapsym

for (opt, expected_output_pattern) in msa_conversions:
    r = esl_itest.run(f'{builddir}/miniapps/easel reformat {opt} stockholm {tmppfx}.sto')
    if not re.search(expected_output_pattern, r.stdout, flags=re.MULTILINE): esl_itest.fail()


#  --dewuss   : convert WUSS RNA structure markup to old KHS format
#  --fullwuss : convert simple WUSS notation to full (output) WUSS
#  --wussify  : convert old KHS RNA structure markup lines to WUSS
#
with open(f'{tmppfx}.slx', 'w') as f:
    f.write('#=CS  <<<<<<<..<<<<........>>>>.<<<<<.......>>>>>.....<<<<<.......>>>>>>>>>>>>.\n')
    f.write('tRNA1 GCGGAUUUAGCUCAGUUGGGAGAGCGCCAGACUGAAGAUCUGGAGGUCCUGUGUUCGAUCCACAGAAUUCGCA\n')

r = esl_itest.run(f'{builddir}/miniapps/easel reformat --dewuss pfam {tmppfx}.slx')
if r.stdout.find('>>>>>>>..>>>>........<<<<.>>>>>.......<<<<<.....>>>>>.......<<<<<<<<<<<<.') == -1:
    esl_itest.fail()

r = esl_itest.run(f'{builddir}/miniapps/easel reformat --fullwuss pfam {tmppfx}.slx')
if r.stdout.find('(((((((,,<<<<________>>>>,<<<<<_______>>>>>,,,,,<<<<<_______>>>>>))))))):') == -1:
    esl_itest.fail()    

r = esl_itest.run(f'{builddir}/miniapps/easel reformat --dewuss  -o {tmppfx}.2.slx selex {tmppfx}.slx')
r = esl_itest.run(f'{builddir}/miniapps/easel reformat --wussify                   pfam  {tmppfx}.2.slx')
if r.stdout.find('<<<<<<<..<<<<........>>>>.<<<<<.......>>>>>.....<<<<<.......>>>>>>>>>>>>.') == -1:
    esl_itest.fail()


# --small
r  =  esl_itest.run(f'{builddir}/miniapps/easel reformat         -o {tmppfx}.sto pfam {srcdir}/testsuite/example-stockholm.sto')  # --small requires Pfam format; stockholm example is multiblock
r  =  esl_itest.run(f'{builddir}/miniapps/easel reformat --small -o {tmppfx}.afa afa  {tmppfx}.sto')                              # --small to AFA:  1 MSA only. 
compare_composition(f'{srcdir}/testsuite/example-stockholm.sto', f'{tmppfx}.afa')                                                 # Save to file; MSA formats not autodetected by easel seqstat

r  =  esl_itest.run(f'{builddir}/miniapps/easel reformat --small -o {tmppfx}.sto pfam  {srcdir}/testsuite/example-pfam.sto')      # --small to PFAM: multi MSA
compare_composition(f'{srcdir}/testsuite/example-pfam.sto', f'{tmppfx}.sto')

r  =  esl_itest.run(f'{builddir}/miniapps/easel reformat --small afa   {srcdir}/testsuite/example-pfam.sto',      expect_success=False)  # AFA can't do multi MSA
r  =  esl_itest.run(f'{builddir}/miniapps/easel reformat --small pfam  {srcdir}/testsuite/example-genbank.gb',    expect_success=False)  # bad input format detection
r  =  esl_itest.run(f'{builddir}/miniapps/easel reformat --small fasta {srcdir}/testsuite/example-pfam.sto',      expect_success=False)  # only pfam,afa on output

# --id_map <f>  : for format=hmmpgmd, put the id map into file <f>
r  = esl_itest.run(f'{builddir}/miniapps/easel reformat --id_map {tmppfx}.map hmmpgmd {srcdir}/testsuite/example-uniprot.dat')
r  = esl_itest.run(f'{builddir}/miniapps/easel reformat --id_map {tmppfx}.map fasta   {srcdir}/testsuite/example-uniprot.dat', expect_success=False)


#  --namelen <n> : for format=phylip|phylips, set namelen to <n>  (n>0)
r  = esl_itest.run(f'{builddir}/miniapps/easel reformat --namelen 20 -o {tmppfx}.xxx phylip {srcdir}/testsuite/example-stockholm.sto')    
compare_composition(f'{srcdir}/testsuite/example-stockholm.sto', f'{tmppfx}.xxx')
    # TK TK  the .xxx is a workaround for a bug. If the filename ends in .phy, so format autodetection uses the suffix, namelen isn't autodetected by easel seqstat

r  = esl_itest.run(f'{builddir}/miniapps/easel reformat --namelen 20 fasta  {srcdir}/testsuite/example-stockholm.sto', expect_success=False)  # only phylip|phylips for output


#  --rename <s>  : rename and number each sequence <s>.<n>
r  = esl_itest.run(f'{builddir}/miniapps/easel reformat --rename myseq fasta {srcdir}/testsuite/example-uniprot.dat') 
if not re.search('^>myseq.1 ', r.stdout, flags=re.MULTILINE): esl_itest.fail()


# Cleanup
for tmpfile in glob.glob(f'{tmppfx}.*'):
    os.remove(tmpfile)

# Normal exit.
print('ok')
```
