## Supplementary material for "What does it take to learn the rules of RNA base pairing? A lot less than you may think": easel-seqstat-itest.py

```
#! /usr/bin/env python3

# Integration test for `easel seqstat` 
#
# Usage: easel-seqstat-itest.py <builddir> <srcdir> <tmppfx>
#   <builddir>: path to Easel build dir. `easel` miniapp is <builddir>/miniapps/easel
#   <srcdir>:   path to Easel src dir.
#   <tmppfx>:   prefix we're allowed to use to create tmp files in current working dir.
#
import glob
import os
import re
import subprocess
import sys
import esl_itest

progs_used = [ 'miniapps/easel' ]
files_used = [ 'testsuite/example-uniprot.dat',
               'testsuite/example-genbank.gb',
               'testsuite/example-pfam.sto' ]   

(builddir, srcdir, tmppfx) = esl_itest.getargs(sys.argv)
esl_itest.check_files(srcdir,   files_used)
esl_itest.check_progs(builddir, progs_used)

easel = f'{builddir}/miniapps/easel'

# `-h` help 
r = esl_itest.run(f'{easel} seqstat -h')

# basic
r = esl_itest.run(f'{easel} seqstat  {srcdir}/testsuite/example-uniprot.dat')
if m := re.search(r'^Total # residues:\s+1293', r.stdout, flags=re.MULTILINE) == None: esl_itest.fail()

# MSA file
r = esl_itest.run(f'{easel} seqstat  {srcdir}/testsuite/example-pfam.sto')
if m := re.search(r'^Total # residues:\s+4602', r.stdout, flags=re.MULTILINE) == None: esl_itest.fail()

# stdin pipe. Currently, esl_sqio format autodetection on stdin only works for unaligned formats, not MSAs.
r = esl_itest.run_piped(f'cat {srcdir}/testsuite/example-uniprot.dat', f'{easel} seqstat -')
if m := re.search(r'^Total # residues:\s+1293', r.stdout, flags=re.MULTILINE) == None: esl_itest.fail()

r = esl_itest.run_piped(f'cat {srcdir}/testsuite/example-pfam.sto', f'{easel} seqstat -', expect_success=False)
if m := re.search(r'^Format of seqfile - unrecognized', r.stderr, flags=re.MULTILINE) == None: esl_itest.fail()

# -c : overall residue composition of seqfile
r = esl_itest.run(f'{easel} seqstat -c {srcdir}/testsuite/example-uniprot.dat')
if m := re.search(r'^L\s+134 ', r.stdout, flags=re.MULTILINE) == None: esl_itest.fail()

# -A : list the seqs/lengths/descriptions in seqfile
r = esl_itest.run(f'{easel} seqstat -A {srcdir}/testsuite/example-uniprot.dat')
if m := re.search(r'^DEF_RICCK\s+175\s+RecName: Full', r.stdout, flags=re.MULTILINE) == None: esl_itest.fail()

# -C : table of compositions of each seq in seqfile
r = esl_itest.run(f'{easel} seqstat -C {srcdir}/testsuite/example-uniprot.dat')
if m := re.search(r'^DEF_RICCK\s+175\s+9\s+1', r.stdout, flags=re.MULTILINE) == None: esl_itest.fail()

# Expanding -C with -x
r = esl_itest.run(f'{easel} seqstat -Cx {srcdir}/testsuite/example-uniprot.dat')
if m := re.search(r'^#.+B\s+J\s+Z\s+O\s+U\s+X', r.stdout) == None: esl_itest.fail()

r = esl_itest.run(f'{easel} seqstat -x {srcdir}/testsuite/example-uniprot.dat', expect_success=False)


# -N : list the seq names in seqfile
r = esl_itest.run(f'{easel} seqstat -N {srcdir}/testsuite/example-uniprot.dat')
if m := re.search(r'^DEF_RICCK\s*$', r.stdout, flags=re.MULTILINE) == None: esl_itest.fail()

# only one of those options can be chosen
opts = [ '-c', '-A', '-C', '-N' ]
for opt1 in opts:
    for opt2 in opts[1:]:
        r = esl_itest.run(f'{easel} seqstat {opt1} {opt2} {srcdir}/testsuite/example-uniprot.dat', expect_success=False)

# asserting format/alphabet
r = esl_itest.run(f'{easel} seqstat --informat uniprot --amino {srcdir}/testsuite/example-uniprot.dat')
r = esl_itest.run(f'{easel} seqstat --informat genbank --dna   {srcdir}/testsuite/example-genbank.gb')
r = esl_itest.run(f'{easel} seqstat --informat genbank --rna   {srcdir}/testsuite/example-genbank.gb')

r = esl_itest.run(f'{easel} seqstat --informat fasta {srcdir}/testsuite/example-uniprot.dat', expect_success=False)
r = esl_itest.run(f'{easel} seqstat --dna            {srcdir}/testsuite/example-uniprot.dat', expect_success=False)        
r = esl_itest.run(f'{easel} seqstat --rna            {srcdir}/testsuite/example-uniprot.dat', expect_success=False)        

# tuning column formatting of tabular outputs (-A|-C)
#  -f|-q require -A|-C
#  --namew, --colw do too, and are incompat with -f
r = esl_itest.run(f'{easel} seqstat -C -f {srcdir}/testsuite/example-uniprot.dat')
if len( r.stdout.splitlines()) != 6: esl_itest.fail()   

r = esl_itest.run(f'{easel} seqstat -C -f -q {srcdir}/testsuite/example-uniprot.dat')
if len( r.stdout.splitlines()) != 4: esl_itest.fail()   

r = esl_itest.run(f'{easel} seqstat -C --namew 10 {srcdir}/testsuite/example-uniprot.dat')
r = esl_itest.run(f'{easel} seqstat -C --colw  10 {srcdir}/testsuite/example-uniprot.dat')

r = esl_itest.run(f'{easel} seqstat -f               {srcdir}/testsuite/example-uniprot.dat', expect_success=False)
r = esl_itest.run(f'{easel} seqstat -C -f --namew 10 {srcdir}/testsuite/example-uniprot.dat', expect_success=False)
r = esl_itest.run(f'{easel} seqstat --namew 10       {srcdir}/testsuite/example-uniprot.dat', expect_success=False)
r = esl_itest.run(f'{easel} seqstat --colw  10       {srcdir}/testsuite/example-uniprot.dat', expect_success=False)


# Cleanup
for tmpfile in glob.glob(f'{tmppfx}.*'):
    os.remove(tmpfile)


print('ok')
```
