## Supplementary material for "What does it take to learn the rules of RNA base pairing? A lot less than you may think": easel-sfetchn-itest.py

```
#! /usr/bin/env python3

# Integration test for `easel sfetchn` miniapp
#
# Usage: easel-sfetchn-itest.py <builddir> <srcdir> <tmppfx>
#   <builddir>: path to Easel build dir. `easel` miniapp is <builddir>/miniapps/easel
#   <srcdir>:   path to Easel src dir.
#   <tmppfx>:   prefix we're allowed to use to create tmp files in current working dir.
#
import filecmp
import glob
import os
import re
import shutil
import sys
import esl_itest

files_used = [ 'testsuite/example-genbank.gb',     # 4 phage DNA seqs:    NC_047788 NC_055916 NC_007046 NC_049972, accessions same as names
               'testsuite/example-uniprot.dat',    # 4 protein seqs:      MNME_BEII9 DEF_RICCK GPMI_YERP3 FABZ_PROM2; accessions B2IJQ3 A8EXV2 A7FCU8 A8G6E7
               'testsuite/example-uniprot.fa' ]    # same 4 seqs as .dat: sp|B2IJQ3|MNME_BEII9, sp|A8EXV2|DEF_RICCK, sp|A7FCU8|GPMI_YERP3, sp|A8G6E7|FABZ_PROM2

progs_used = [ 'miniapps/easel' ]


(builddir, srcdir, tmppfx) = esl_itest.getargs(sys.argv)
esl_itest.check_files(srcdir,   files_used)
esl_itest.check_progs(builddir, progs_used)

# -h
r = esl_itest.run('{0}/miniapps/easel sfetchn -h'.format(builddir, tmppfx))

# Make copies of three example files from Easel testsuite directory.
shutil.copyfile('{}/testsuite/example-genbank.gb'.format(srcdir), '{}.gb'.format(tmppfx))
shutil.copyfile('{}/testsuite/example-uniprot.dat'.format(srcdir), '{}.dat'.format(tmppfx))
shutil.copyfile('{}/testsuite/example-uniprot.fa'.format(srcdir), '{}.fa'.format(tmppfx))

# Index them. (SSI is mandatory for sfetchn)
r = esl_itest.run('{}/miniapps/easel sindex --noacc {}.gb'.format(builddir, tmppfx))    # GenBank name = accession, so don't bother indexing accession
r = esl_itest.run('{}/miniapps/easel sindex {}.dat'.format(builddir, tmppfx))
r = esl_itest.run('{}/miniapps/easel sindex -u {}.fa'.format(builddir, tmppfx))

## Complete sequence fetching
##

# Uniprot .fa can be fetched using <id> or <acc> in <db>|<acc>|<id> names, when sindexed with -u
with open('{}.list'.format(tmppfx), 'w') as f:    print('# comment\n\nGPMI_YERP3 ignore\n\nMNME_BEII9 other fields\n', file=f)
r = esl_itest.run('{0}/miniapps/easel sfetchn {1}.fa {1}.list'.format(builddir, tmppfx))
if re.search(r'^>sp\|A7FCU8\|GPMI_YERP3 (?s:.+)^>sp\|B2IJQ3\|MNME_BEII9 ', r.stdout,  flags=re.MULTILINE) == None: esl_itest.fail()  # indexed fetch: seqs in order of <keyfile>

with open('{}.list'.format(tmppfx), 'w') as f:    print('# comment\n\nA7FCU8\n\nB2IJQ3\n', file=f)
r = esl_itest.run('{0}/miniapps/easel sfetchn {1}.fa {1}.list'.format(builddir, tmppfx))
if re.search(r'^>sp\|A7FCU8\|GPMI_YERP3 (?s:.+)^>sp\|B2IJQ3\|MNME_BEII9 ', r.stdout,  flags=re.MULTILINE) == None: esl_itest.fail()  

with open('{}.list'.format(tmppfx), 'w') as f:    print('sp|A7FCU8|GPMI_YERP3\nsp|B2IJQ3|MNME_BEII9', file=f)
r = esl_itest.run('{0}/miniapps/easel sfetchn {1}.fa {1}.list'.format(builddir, tmppfx))
if re.search(r'^>sp\|A7FCU8\|GPMI_YERP3 (?s:.+)^>sp\|B2IJQ3\|MNME_BEII9 ', r.stdout,  flags=re.MULTILINE) == None: esl_itest.fail()  

# Fetching complete, nonrevcomp sequences is verbatim in original format. This also tests -o
with open('{}.list'.format(tmppfx), 'w') as f:    print('NC_047788\nNC_055916\nNC_007046\nNC_049972\n', file=f)
r = esl_itest.run('{0}/miniapps/easel sfetchn -o {1}.out {1}.gb {1}.list'.format(builddir, tmppfx))
if filecmp.cmp('{}.gb'.format(tmppfx), '{}.out'.format(tmppfx), shallow=False) == False: esl_itest.fail()

# -o will refuse to overwrite: this fails:
r = esl_itest.run('{0}/miniapps/easel sfetchn -o {1}.out {1}.gb {1}.list'.format(builddir, tmppfx), expect_success=False)

# -f allows the overwrite
r = esl_itest.run('{0}/miniapps/easel sfetchn -fo {1}.out {1}.gb {1}.list'.format(builddir, tmppfx))

# --informat
with open('{}.list'.format(tmppfx), 'w') as f:    print('DEF_RICCK\nGPMI_YERP3\n', file=f)
r = esl_itest.run('{0}/miniapps/easel sfetchn -fo {1}.out --informat uniprot {1}.dat {1}.list'.format(builddir, tmppfx))

# -r  : reverse complement comes out in FASTA, not original format
with open('{}.list'.format(tmppfx), 'w') as f:    print('NC_049972\nNC_007046\n', file=f)
r = esl_itest.run('{0}/miniapps/easel sfetchn -r -fo {1}.out {1}.gb {1}.list'.format(builddir, tmppfx))
r = esl_itest.run('{0}/miniapps/easel seqstat {1}.out'.format(builddir, tmppfx))
if re.search(r'^Format:\s+FASTA(?s:.+)^Total # residues:\s+37131', r.stdout, flags=re.MULTILINE) == None: esl_itest.fail()


## Subsequence fetching (-C)
##

# end=0 means fetch suffix
with open('{}.list'.format(tmppfx), 'w') as f:    print('subseq1 101 200 NC_049972\nsubseq2 18000 0 NC_007046\n', file=f)
r = esl_itest.run('{0}/miniapps/easel sfetchn -C -fo {1}.out {1}.gb {1}.list'.format(builddir, tmppfx))
r = esl_itest.run('{0}/miniapps/easel seqstat -Aq {1}.out'.format(builddir, tmppfx))                             # .out: 100, 199nt subseqs
if re.search(r'^subseq1\s+100 (?s:.+)^subseq2\s+200 ', r.stdout, flags=re.MULTILINE) == None: esl_itest.fail()

# revcomp by -r
r = esl_itest.run('{0}/miniapps/easel sfetchn -C -r -fo {1}.out2 {1}.gb {1}.list'.format(builddir, tmppfx))      # .out2: revcomp of the 2 subseqs
with open('{}.list2'.format(tmppfx), 'w') as f:    print('subseq1\nsubseq2', file=f)                             # .list2: for complete sfetchn of the 2 subseqs
r = esl_itest.run('{0}/miniapps/easel sindex -f {1}.out2'.format(builddir, tmppfx))
r = esl_itest.run('{0}/miniapps/easel sfetchn -r -fo {1}.out3 {1}.out2 {1}.list2'.format(builddir, tmppfx))      # .out3 now == .out: revcomp of revcomp
if filecmp.cmp('{}.out3'.format(tmppfx), '{}.out'.format(tmppfx), shallow=False) == False: esl_itest.fail()

# revcomp by coord
with open('{}.list'.format(tmppfx), 'w') as f:    print('subseq1 200 101 NC_049972\nsubseq2 18199 18000 NC_007046\n', file=f)
r = esl_itest.run('{0}/miniapps/easel sfetchn -C -fo {1}.out2 {1}.gb {1}.list'.format(builddir, tmppfx))        # again .out2: revcomp of the two subseqs
r = esl_itest.run('{0}/miniapps/easel sindex -f {1}.out2'.format(builddir, tmppfx))
r = esl_itest.run('{0}/miniapps/easel sfetchn -r -fo {1}.out3 {1}.out2 {1}.list2'.format(builddir, tmppfx))     # .out3 now == .out: revcomp of revcomp
if filecmp.cmp('{}.out3'.format(tmppfx), '{}.out'.format(tmppfx), shallow=False) == False: esl_itest.fail()


for tmpfile in glob.glob('{}.*'.format(tmppfx)): os.remove(tmpfile)

print('ok')
```
