## Supplementary material for "What does it take to learn the rules of RNA base pairing? A lot less than you may think": easel-shuffle-itest.py

```
#! /usr/bin/env python3

# Integration test for `easel shuffle` miniapp
#
# Usage:   ./easel-shuffle-itest.py <builddir> <srcdir> <tmppfx>
# Example: ./easel-shuffle-itest.py .. .. tmpfoo
#
# <builddir>: path to Easel build dir. `easel` miniapp is <builddir>/miniapps/easel
# <srcdir>:   path to Easel src dir
# <tmppfx>:   prefix we're allowed to use to create tmp files in current working dir
#
import glob
import os
import sys
import subprocess
import esl_itest

files_used = [ 'testsuite/example-uniprot.fa' ]   

progs_used = [ 'miniapps/easel' ]

(builddir, srcdir, tmppfx) = esl_itest.getargs(sys.argv)
esl_itest.check_files(srcdir,   files_used)
esl_itest.check_progs(builddir, progs_used)

# `easel shuffle -h` help page should work.
# One way it fails in development is if the formatted help line is too long.
#
r = esl_itest.run(f'{builddir}/miniapps/easel shuffle -h')

# Basic...
# Shuffling a file preserves its residue composition exactly.
#
r  =  esl_itest.run(f'{builddir}/miniapps/easel shuffle {srcdir}/testsuite/example-uniprot.fa')
r1 = subprocess.run(f'{builddir}/miniapps/easel seqstat -c -'.split(), input=r.stdout,                     capture_output=True, check=True, encoding='utf-8')
r2 = subprocess.run(f'{builddir}/miniapps/easel seqstat -c {srcdir}/testsuite/example-uniprot.fa'.split(), capture_output=True, check=True, encoding='utf-8')
if r1.stdout != r2.stdout: esl_itest.fail()

# -o <outfile>
r  =  esl_itest.run(f'{builddir}/miniapps/easel shuffle -o {tmppfx}.out {srcdir}/testsuite/example-uniprot.fa')
r1 = subprocess.run(f'{builddir}/miniapps/easel seqstat -c {tmppfx}.out'.split(),                          capture_output=True, check=True, encoding='utf-8')
r2 = subprocess.run(f'{builddir}/miniapps/easel seqstat -c {srcdir}/testsuite/example-uniprot.fa'.split(), capture_output=True, check=True, encoding='utf-8')
if r1.stdout != r2.stdout: esl_itest.fail()

# -t   read in text mode
r  =  esl_itest.run(f'{builddir}/miniapps/easel shuffle -t {srcdir}/testsuite/example-uniprot.fa')
r1 = subprocess.run(f'{builddir}/miniapps/easel seqstat -c -'.split(), input=r.stdout,                     capture_output=True, check=True, encoding='utf-8')
r2 = subprocess.run(f'{builddir}/miniapps/easel seqstat -c {srcdir}/testsuite/example-uniprot.fa'.split(), capture_output=True, check=True, encoding='utf-8')
if r1.stdout != r2.stdout: esl_itest.fail()

# --seed <n>    reproducible runs
r1 =  esl_itest.run(f'{builddir}/miniapps/easel shuffle --seed 42 {srcdir}/testsuite/example-uniprot.fa')
r2 =  esl_itest.run(f'{builddir}/miniapps/easel shuffle --seed 42 {srcdir}/testsuite/example-uniprot.fa')
if r1.stdout != r2.stdout: esl_itest.fail()

# --informat <s>   assert format
r =  esl_itest.run(f'{builddir}/miniapps/easel shuffle --informat fasta {srcdir}/testsuite/example-uniprot.fa')

# --amino    assert alphabet
r =  esl_itest.run(f'{builddir}/miniapps/easel shuffle --amino {srcdir}/testsuite/example-uniprot.fa')

# --dna, --rna  incorrectly alphabet; expected to fail
r =  esl_itest.run(f'{builddir}/miniapps/easel shuffle --dna {srcdir}/testsuite/example-uniprot.fa', expect_success=False)
r =  esl_itest.run(f'{builddir}/miniapps/easel shuffle --rna {srcdir}/testsuite/example-uniprot.fa', expect_success=False)

# -d   dinucleotide-preserving shuffle
r  =  esl_itest.run(f'{builddir}/miniapps/easel shuffle -d {srcdir}/testsuite/example-uniprot.fa')
r1 = subprocess.run(f'{builddir}/miniapps/easel kmer 2 -'.split(), input=r.stdout,                     capture_output=True, check=True, encoding='utf-8')
r2 = subprocess.run(f'{builddir}/miniapps/easel kmer 2 {srcdir}/testsuite/example-uniprot.fa'.split(), capture_output=True, check=True, encoding='utf-8')
if r1.stdout != r2.stdout: esl_itest.fail()

# -k <n>   shuffle nonoverlapping n-mers    
# -0       0th order Markov generation
# -1       1st order Markov generation
# -w <n>   shuffle nonoverlapping windows of length n
# -M <n>   Mth order Markov generation
r  =  esl_itest.run(f'{builddir}/miniapps/easel shuffle -k 3  {srcdir}/testsuite/example-uniprot.fa')
r  =  esl_itest.run(f'{builddir}/miniapps/easel shuffle -0    {srcdir}/testsuite/example-uniprot.fa')
r  =  esl_itest.run(f'{builddir}/miniapps/easel shuffle -1    {srcdir}/testsuite/example-uniprot.fa')
r  =  esl_itest.run(f'{builddir}/miniapps/easel shuffle -w 20 {srcdir}/testsuite/example-uniprot.fa')
r  =  esl_itest.run(f'{builddir}/miniapps/easel shuffle -M 3  {srcdir}/testsuite/example-uniprot.fa')

# -r       reversal
r  =  esl_itest.run(f'{builddir}/miniapps/easel shuffle -r -o {tmppfx}.fa   {srcdir}/testsuite/example-uniprot.fa')
r  =  esl_itest.run(f'{builddir}/miniapps/easel shuffle -r -o {tmppfx}.fa.2 {tmppfx}.fa')
r1 = subprocess.run(f'{builddir}/miniapps/easel kmer 3 {srcdir}/testsuite/example-uniprot.fa'.split(),   capture_output=True, check=True, encoding='utf-8')
r2 = subprocess.run(f'{builddir}/miniapps/easel kmer 3 {tmppfx}.fa.2'.split(),                           capture_output=True, check=True, encoding='utf-8')
if r1.stdout != r2.stdout: esl_itest.fail()

# Cleanup
for tmpfile in glob.glob(f'{tmppfx}.*'):
    os.remove(tmpfile)

# Normal exit.
print('ok')


# SRE, Thu 29 May 2025 [RNA 2025, San Diego]:
#   adapted esl-shuffle-itest.py, conversion from `esl-shuffle` to `easel shuffle`
# SRE, Sat 07 Jul 2018 [Woodland Lodge, Titusville PA]
#   adapted esl-shuffle.itest.pl; conversion from Perl to Python
```
