## Supplementary material for "What does it take to learn the rules of RNA base pairing? A lot less than you may think": easel-sindex-itest.py

```
#! /usr/bin/env python3

# Integration test for `easel sindex` miniapp
#
# Usage: easel-sindex-itest.py <builddir> <srcdir> <tmppfx>
#   <builddir>: path to Easel build dir. `easel` miniapp is <builddir>/miniapps/easel
#   <srcdir>:   path to Easel src dir.
#   <tmppfx>:   prefix we're allowed to use to create tmp files in current working dir.
#
import os
import re
import shutil
import sys
import esl_itest

files_used = [ 'testsuite/example-genbank.gb',     # 4 phage DNA seqs:    NC_047788 NC_055916 NC_007046 NC_049972, accessions same as names
               'testsuite/example-uniprot.dat',    # 4 protein seqs:      MNME_BEII9 DEF_RICCK GPMI_YERP3 FABZ_PROM2; accessions B2IJQ3 A8EXV2 A7FCU8 A8G6E7
               'testsuite/example-uniprot.fa' ]    # same 4 seqs as .dat: sp|B2IJQ3|MNME_BEII9, sp|A8EXV2|DEF_RICCK, sp|A7FCU8|GPMI_YERP3, sp|A8G6E7|FABZ_PROM2

progs_used = [ 'miniapps/easel' ]


(builddir, srcdir, tmppfx) = esl_itest.getargs(sys.argv)
esl_itest.check_files(srcdir,   files_used)
esl_itest.check_progs(builddir, progs_used)


# Make copies of three example files from Easel testsuite directory.
shutil.copyfile('{}/testsuite/example-genbank.gb'.format(srcdir), '{}.gb'.format(tmppfx))
shutil.copyfile('{}/testsuite/example-uniprot.dat'.format(srcdir), '{}.dat'.format(tmppfx))
shutil.copyfile('{}/testsuite/example-uniprot.fa'.format(srcdir), '{}.fa'.format(tmppfx))

# `-h` help 
r = esl_itest.run('{}/miniapps/easel sindex -h'.format(builddir))

# basic
r = esl_itest.run('{}/miniapps/easel sindex {}.dat'.format(builddir, tmppfx))
if re.search(r'^Indexed 4 sequences \(4 names and 4 secondary keys\)\.', r.stdout, flags=re.MULTILINE) == None: esl_itest_fail()

# we don't overwrite .ssi files by default
r = esl_itest.run('{}/miniapps/easel sindex {}.dat'.format(builddir, tmppfx), expect_success=False)

# -f does allow overwriting
r = esl_itest.run('{}/miniapps/easel sindex -f {}.dat'.format(builddir, tmppfx))

# -u for UniProt FASTA files
r = esl_itest.run('{}/miniapps/easel sindex -u {}.fa'.format(builddir, tmppfx))
if re.search(r'^Indexed 4 sequences \(4 names and 8 secondary keys\)\.', r.stdout, flags=re.MULTILINE) == None: esl_itest_fail()

# --noacc 
r = esl_itest.run('{}/miniapps/easel sindex --noacc {}.gb'.format(builddir, tmppfx))
if re.search(r'^Indexed 4 sequences \(4 names\)\.', r.stdout, flags=re.MULTILINE) == None: esl_itest_fail()

# --informat (w/ some other options to try to break things)
r = esl_itest.run('{}/miniapps/easel sindex -f --informat embl -u --noacc {}.dat'.format(builddir, tmppfx))
if re.search(r'^Indexed 4 sequences \(4 names\)\.', r.stdout, flags=re.MULTILINE) == None: esl_itest_fail()

os.remove('{}.gb'.format(tmppfx))
os.remove('{}.gb.ssi'.format(tmppfx))
os.remove('{}.dat'.format(tmppfx))
os.remove('{}.dat.ssi'.format(tmppfx))
os.remove('{}.fa'.format(tmppfx))
os.remove('{}.fa.ssi'.format(tmppfx))

print('ok')
```
