## Supplementary material for "What does it take to learn the rules of RNA base pairing? A lot less than you may think": easel-synth-itest.py

```
#! /usr/bin/env python3

# Integration test for `easel synth` 
#
# Usage: easel-synth-itest.py <builddir> <srcdir> <tmppfx>
#   <builddir>: path to Easel build dir. `easel` miniapp is <builddir>/miniapps/easel
#   <srcdir>:   path to Easel src dir.
#   <tmppfx>:   prefix we're allowed to use to create tmp files in current working dir.
#
import glob
import os
import re
import subprocess
import sys
import esl_itest

progs_used = [ 'miniapps/easel' ]
files_used = [ 'testsuite/example-genbank.gb' ]

(builddir, srcdir, tmppfx) = esl_itest.getargs(sys.argv)
esl_itest.check_files(srcdir,   files_used)
esl_itest.check_progs(builddir, progs_used)

easel = f'{builddir}/miniapps/easel'

# `-h` help 
r = esl_itest.run(f'{easel} synth -h')

# basic
r  = esl_itest.run(f'{easel} synth dna 10 100')
r2 = subprocess.run(f'{easel} seqstat -'.split(), check=True, encoding='utf-8', capture_output=True, input=r.stdout)
if m := re.search(r'Alphabet type:\s+DNA',       r2.stdout, flags=re.MULTILINE) == None: esl_itest.fail()
if m := re.search(r'^Number of sequences:\s+10', r2.stdout, flags=re.MULTILINE) == None: esl_itest.fail()
if m := re.search(r'^Total # residues:\s+1000',  r2.stdout, flags=re.MULTILINE) == None: esl_itest.fail()

# --seed
r  = esl_itest.run(f'{easel} synth --seed 42 rna 20 100')
r2 = subprocess.run(f'{easel} seqstat -'.split(), check=True, encoding='utf-8', capture_output=True, input=r.stdout)
if m := re.search(r'Alphabet type:\s+RNA',       r2.stdout, flags=re.MULTILINE) == None: esl_itest.fail()
if m := re.search(r'^Number of sequences:\s+20', r2.stdout, flags=re.MULTILINE) == None: esl_itest.fail()

# -o   output to file.  Use --seed to match previous output
r  = esl_itest.run(f'{easel} synth -o {tmppfx}.fa --seed 42 rna 20 100')
r3 = subprocess.run(f'{easel} seqstat {tmppfx}.fa'.split(), check=True, encoding='utf-8', capture_output=True)
if r3.stdout != r2.stdout: esl_itest.fail()

# --markov
r  = esl_itest.run(f'{easel} synth --markov {srcdir}/testsuite/example-genbank.gb --seed 42 dna 20 100')
r2 = subprocess.run(f'{easel} seqstat -c -'.split(), check=True, encoding='utf-8', capture_output=True, input=r.stdout)
if m := re.search(r'^T\s+720\s+0.3600', r2.stdout, flags=re.MULTILINE) == None: esl_itest.fail()

# --informat (requires --markov)
r  = esl_itest.run(f'{easel} synth --informat genbank --markov {srcdir}/testsuite/example-genbank.gb --seed 42 dna 20 100')
r3 = subprocess.run(f'{easel} seqstat -c -'.split(), check=True, encoding='utf-8', capture_output=True, input=r.stdout)
if r3.stdout != r2.stdout: esl_itest.fail()

# --order
r  = esl_itest.run(f'{easel} synth --order 1 --markov {srcdir}/testsuite/example-genbank.gb --seed 42 dna 20 100')
r2 = subprocess.run(f'{easel} kmer 2 -'.split(), check=True, encoding='utf-8', capture_output=True, input=r.stdout)
if m := re.search(r'^TT\s+281\s+0.1405\s+0.0965', r2.stdout, flags=re.MULTILINE) == None: esl_itest.fail()

# Cleanup
for tmpfile in glob.glob(f'{tmppfx}.*'):
    os.remove(tmpfile)


print('ok')
```
