## Supplementary material for "What does it take to learn the rules of RNA base pairing? A lot less than you may think": easel-translate-itest.py

```
#! /usr/bin/env python3

# Integration test for `easel translate` 
#
# Usage: easel-translate-itest.py <builddir> <srcdir> <tmppfx>
#   <builddir>: path to Easel build dir. `easel` miniapp is <builddir>/miniapps/easel
#   <srcdir>:   path to Easel src dir.
#   <tmppfx>:   prefix we're allowed to use to create tmp files in current working dir.
#
# The tests here are regression tests, not nasty tests that explore edge cases.
#
import glob
import os
import re
import subprocess
import sys
import esl_itest

progs_used = [ 'miniapps/easel' ]
files_used = [ 'testsuite/example-genbank.gb' ]

(builddir, srcdir, tmppfx) = esl_itest.getargs(sys.argv)
esl_itest.check_files(srcdir,   files_used)
esl_itest.check_progs(builddir, progs_used)

easel = f'{builddir}/miniapps/easel'

# `-h` help 
r = esl_itest.run(f'{easel} translate -h')

# basic
r = esl_itest.run(f'{easel} translate {srcdir}/testsuite/example-genbank.gb')
if m := re.search(r'>orf1685 source=NC_049972 coords=18932..18870 length=21', r.stdout, flags=re.MULTILINE) == None: esl_itest.fail()

# --informat
r2 = esl_itest.run(f'{easel} translate --informat genbank {srcdir}/testsuite/example-genbank.gb')
if r.stdout != r2.stdout: esl_itest.fail()

r2 = esl_itest.run(f'{easel} weight --informat fasta {srcdir}/testsuite/example-genbank.gb', expect_success=False)

# -m
r = esl_itest.run(f'{easel} translate -m {srcdir}/testsuite/example-genbank.gb')
if m := re.search(r'>orf472 source=NC_049972 coords=18755..18471 length=95', r.stdout, flags=re.MULTILINE) == None: esl_itest.fail()

# -M
r = esl_itest.run(f'{easel} translate -M {srcdir}/testsuite/example-genbank.gb')
if m := re.search(r'>orf841 source=NC_049972 coords=18859..18785 length=25', r.stdout, flags=re.MULTILINE) == None: esl_itest.fail()

# --watson
r = esl_itest.run(f'{easel} translate --watson {srcdir}/testsuite/example-genbank.gb')
if m := re.search(r'>orf801 source=NC_049972 coords=18852..18932 length=27', r.stdout, flags=re.MULTILINE) == None: esl_itest.fail()

# --crick
r = esl_itest.run(f'{easel} translate --crick {srcdir}/testsuite/example-genbank.gb')
if m := re.search(r'>orf884 source=NC_049972 coords=18932..18870 length=21', r.stdout, flags=re.MULTILINE) == None: esl_itest.fail()

# -l
r = esl_itest.run(f'{easel} translate -l 100 {srcdir}/testsuite/example-genbank.gb')
if m := re.search(r'>orf80 source=NC_049972 coords=18866..18471 length=132', r.stdout, flags=re.MULTILINE) == None: esl_itest.fail()

# -c
r = esl_itest.run(f'{easel} translate -c 30 {srcdir}/testsuite/example-genbank.gb')
if m := re.search(r'>orf1618 source=NC_049972 coords=18932..18468 length=155', r.stdout, flags=re.MULTILINE) == None: esl_itest.fail()

# Cleanup
for tmpfile in glob.glob(f'{tmppfx}.*'):
    os.remove(tmpfile)

print('ok')
```
