## Supplementary material for "What does it take to learn the rules of RNA base pairing? A lot less than you may think": easel-weight-itest.py

```
#! /usr/bin/env python3

# Integration test for `easel weight` 
#
# Usage: easel-weight-itest.py <builddir> <srcdir> <tmppfx>
#   <builddir>: path to Easel build dir. `easel` miniapp is <builddir>/miniapps/easel
#   <srcdir>:   path to Easel src dir.
#   <tmppfx>:   prefix we're allowed to use to create tmp files in current working dir.
#
import glob
import os
import re
import subprocess
import sys
import esl_itest

progs_used = [ 'miniapps/easel' ]
files_used = [ 'testsuite/example-stockholm.sto' ]

(builddir, srcdir, tmppfx) = esl_itest.getargs(sys.argv)
esl_itest.check_files(srcdir,   files_used)
esl_itest.check_progs(builddir, progs_used)

easel = f'{builddir}/miniapps/easel'

# `-h` help 
r = esl_itest.run(f'{easel} weight -h')

# basic
r = esl_itest.run(f'{easel} weight {srcdir}/testsuite/example-stockholm.sto')
if m := re.search(r'^#=GS TTK_HUMAN/525-791\s+WT', r.stdout, flags=re.MULTILINE) == None: esl_itest.fail()

# -g  : GSC weights. Equals the default.
r2 = esl_itest.run(f'{easel} weight -g {srcdir}/testsuite/example-stockholm.sto')
if r.stdout != r2.stdout: esl_itest.fail()

# --informat : assert format
r2 = esl_itest.run(f'{easel} weight --informat stockholm {srcdir}/testsuite/example-stockholm.sto')
if r.stdout != r2.stdout: esl_itest.fail()

r2 = esl_itest.run(f'{easel} weight --informat afa {srcdir}/testsuite/example-stockholm.sto', expect_success=False)

# --amino, --dna, --rna : assert alphabet
r2 = esl_itest.run(f'{easel} weight --amino {srcdir}/testsuite/example-stockholm.sto')
if r.stdout != r2.stdout: esl_itest.fail()

r2 = esl_itest.run(f'{easel} weight --dna {srcdir}/testsuite/example-stockholm.sto', expect_success=False)
r2 = esl_itest.run(f'{easel} weight --rna {srcdir}/testsuite/example-stockholm.sto', expect_success=False)

# -p  :  Henikoff PB weights
r = esl_itest.run(f'{easel} weight -p {srcdir}/testsuite/example-stockholm.sto')
if m := re.search(r'^#=GS TTK_HUMAN/525-791\s+WT', r.stdout, flags=re.MULTILINE) == None: esl_itest.fail()

# -b  :  Henikoff simple filter (BLOSUM-style) weights
r = esl_itest.run(f'{easel} weight -b {srcdir}/testsuite/example-stockholm.sto')
if m := re.search(r'^#=GS TTK_HUMAN/525-791\s+WT', r.stdout, flags=re.MULTILINE) == None: esl_itest.fail()

# -f  :  filter by %id. Default 80%. Does nothing to the example.
r  = esl_itest.run(f'{easel} weight -f {srcdir}/testsuite/example-stockholm.sto')
r2 = subprocess.run(f'{easel} msastat -'.split(), check=True, encoding='utf-8', capture_output=True, input=r.stdout)
if m := re.search(r'^Number of sequences: 38', r2.stdout, flags=re.MULTILINE) == None: esl_itest.fail()

# -o  : output to file
r  = esl_itest.run(f'{easel} weight -o {tmppfx}.sto {srcdir}/testsuite/example-stockholm.sto')
r2 = subprocess.run(f'{easel} msastat {tmppfx}.sto'.split(), check=True, encoding='utf-8', capture_output=True)
if m := re.search(r'^Number of sequences: 38', r2.stdout, flags=re.MULTILINE) == None: esl_itest.fail()

# --id  : set fid threshold for -b. default 0.62, a la BLOSUM62. Requires -b.
r = esl_itest.run(f'{easel} weight -b --id 0.45 {srcdir}/testsuite/example-stockholm.sto')
if m := re.search(r'^#=GS TTK_HUMAN/525-791\s+WT', r.stdout, flags=re.MULTILINE) == None: esl_itest.fail()

r = esl_itest.run(f'{easel} weight --id 0.45    {srcdir}/testsuite/example-stockholm.sto', expect_success=False)
r = esl_itest.run(f'{easel} weight -b --id -1.0 {srcdir}/testsuite/example-stockholm.sto', expect_success=False)
r = esl_itest.run(f'{easel} weight -b --id 2.0  {srcdir}/testsuite/example-stockholm.sto', expect_success=False)

# --idf  : set fid threshold for -f. default 0.80. Requires -f.
r = esl_itest.run(f'{easel} weight -f --idf 0.40 {srcdir}/testsuite/example-stockholm.sto')
r2 = subprocess.run(f'{easel} msastat -'.split(), check=True, encoding='utf-8', capture_output=True, input=r.stdout)
if m := re.search(r'^Number of sequences: 34', r2.stdout, flags=re.MULTILINE) == None: esl_itest.fail()

r = esl_itest.run(f'{easel} weight --idf 0.40    {srcdir}/testsuite/example-stockholm.sto', expect_success=False)
r = esl_itest.run(f'{easel} weight -f --idf -1.0 {srcdir}/testsuite/example-stockholm.sto', expect_success=False)
r = esl_itest.run(f'{easel} weight -f --idf 2.0  {srcdir}/testsuite/example-stockholm.sto', expect_success=False)

# Cleanup
for tmpfile in glob.glob(f'{tmppfx}.*'):
    os.remove(tmpfile)


print('ok')
```
