## Supplementary material for "What does it take to learn the rules of RNA base pairing? A lot less than you may think": esl_itest.py

```
# Support tools for Easel-based integration testing
#
#    getargs()     - Verify that <argv> is <builddir> <srcdir> <tmppfx>; return those args.
#    check_progs() - Verify that each program in a list is present in <builddir> and executable
#    run()         - Run <cmd> in shell, return subprocess.CompletedProcess object.
#    fail()        - Print test failure message, exit non-zero.
#
import sys
import os
import subprocess
import glob
from inspect import currentframe, getframeinfo

def getargs(argv, test_progfile='miniapps/easel', test_srcfile='easel.c'):
    """Verify that <argv> is <builddir> <srcdir> <tmppfx>; return those 3 args."""
    testname = os.path.basename(argv[0])

    if len(argv) != 4:
        sys.exit("Usage: {} <builddir> <srcdir> <tmppfx>".format(testname))
        
    builddir = sys.argv[1]
    srcdir   = sys.argv[2]
    tmppfx   = sys.argv[3]

    if len(glob.glob('{}*'.format(tmppfx))) > 0:
        print('One or more tmpfiles named {}* already exist.'.format(tmppfx), file=sys.stderr)
        print('Delete or move them, or use a safer <tmppfx>', file=sys.stderr)
        sys.exit(1)

    return builddir, srcdir, tmppfx


def check_progs(builddir, proglist):
    """For each program in a list, verify that it's present and executable in <builddir>."""
    for prog in proglist:
        if not os.access('{}/{}'.format(builddir, prog), os.X_OK):
            sys.exit('No program {} found in builddir {}'.format(prog, builddir))


def check_files(srcdir, filelist):
    """For each data file in a list, verify that it's present and readable in <srcdir>."""
    for file in filelist:
        if not os.access('{}/{}'.format(srcdir, file), os.R_OK):
            sys.exit('No data file {} found in srcdir {}'.format(file, srcdir))


def fail(msg=None):
    """Print test failure message, exit non-zero.

    Output includes the itest filename, and what line the failed test is on.
    If optional <msg> argument is given, print that too.

    Does not return; exits with non-zero status.
    """
    frameinfo = getframeinfo(currentframe().f_back)
    lineno    = frameinfo.lineno
    filename  = os.path.basename(frameinfo.filename)
    print('FAIL: {} integration test failed at line {}'.format(filename, lineno), file=sys.stderr)
    if msg: print('  ', msg, file=sys.stderr)
    sys.exit(1)

def run(cmd, expect_success=True):
    """Run <cmd> in shell; return subprocess.CompletedProcess object.

    If <cmd> fails, print a test failure message and exit non-zero.
    If optional kwarg <expect_success=False>, then test that the
    command *fails*.

    If this is a command we expect to succeed (expect_success=True,
    the default) and ESL_VALGRIND environment variable is set, run the
    <cmd> under `valgrind --error-exitcode=1 --leak-check=full`. If
    valgrind detects an error or leak, run() will fail and the stderr
    it prints will be the valgrind failure information.

    Returns subprocess.CompletedProcess object <r>. In particular,
    <r.stdout> contains the stdout output from the successful command.
    """
    frameinfo = getframeinfo(currentframe().f_back)
    lineno    = frameinfo.lineno
    filename  = os.path.basename(frameinfo.filename)

    # If "ESL_VALGRIND" env variable is set, run programs under valgrind
    #   --error-exitcode=1  so valgrind returns nonzero on errors (normally it returns exit status of the program)
    #   --leak-check=full   so valgrind considers memory leaks to be errors
    #
    if expect_success and os.environ.get('ESL_VALGRIND') != None:
        cmd = 'valgrind --error-exitcode=1 --leak-check=full ' + cmd

    r = subprocess.run(cmd.split(), capture_output=True, encoding='utf-8')
    if expect_success and r.returncode > 0:
        print("FAIL: {} integration test failed\n   command at line {}, expected to succeed, didn't".format(filename, lineno),file=sys.stderr)
        print('   command was:', cmd,     file=sys.stderr)
        print('   stderr was: ', r.stderr,file=sys.stderr, end='')
        sys.exit(1)
    if not expect_success and r.returncode == 0:
        print("FAIL: {} integration test failed\n   command at line {}, expected to fail, didn't".format(filename, lineno),file=sys.stderr)
        print('   command was:', cmd,     file=sys.stderr)
        sys.exit(1)
    return r

def run_piped(cmd1, cmd2, expect_success=True):
    """Run <cmd1> | <cmd2>; return subprocess.CompleteProcess object from <cmd2>.

    The intent is to test <cmd2> here. The <expect_success> flag
    applies to <cmd2>.  <cmd1> is something we always expect to
    succeed (though we do verify that).  For example, we might be
    testing an easel miniapp reading from stdin, with something like
    `cat foo.fa | easel seqstat -`: we'd do `run_piped('cat foo.fa',
    'easel seqstat -')`.

    If expect_success=True (the default) and the ESL_VALGRIND
    environment variable is set, run <cmd2> under `valgrind
    --error-exitcode=1 --leak-check=full`. If valgrind detects an
    error or leak, we will fail and the stderr we print will be the
    valgrind failure information.

    If you want to run a test where <cmd1> should fail, you can do
    that just by running <cmd1> alone, with `run()`.

    Or, if you want to run a test where you're testing <cmd1>, but you
    want to run the output of <cmd1> through some filter <cmd2> and
    validate that output, you can use `r = run(cmd1)` then a
    `subprocess.run(..., check=True, input=r.stdout)`: i.e. you can do
    your own pipe of <cmd1>'s output without calling the
    esl_itest.run(), since you're not testing <cmd2>, just running it.

    Returns the subprocess.CompletedProcess object <r2> from
    <cmd2>. In particular, <r2.stdout> contains the stdout output from
    the successful command (or, <r2.stderr> contains the stderr from
    an expected failure with expect_success=False).
    """

    frameinfo = getframeinfo(currentframe().f_back)
    lineno    = frameinfo.lineno
    filename  = os.path.basename(frameinfo.filename)

    if expect_success and os.environ.get('ESL_VALGRIND') != None:
        cmd2 = 'valgrind --error-exitcode=1 --leak-check=full ' + cmd2

    r1 = subprocess.run(cmd1.split(), capture_output=True, encoding='utf-8')
    if r1.returncode > 0:
        print("FAIL: {} integration test failed\n   at first command in a piped test at line {}".format(filename, lineno),file=sys.stderr)
        print('   command was:', cmd1,     file=sys.stderr)
        print('   stderr was: ', r1.stderr,file=sys.stderr, end='')
        sys.exit(1)

    r2 = subprocess.run(cmd2.split(), capture_output=True, encoding='utf-8', input=r1.stdout)
    if expect_success and r2.returncode > 0:
        print("FAIL: {} integration test failed\n   piped command at line {}, expected to succeed, didn't".format(filename, lineno),file=sys.stderr)
        print('   command was:', cmd2,     file=sys.stderr)
        print('   stderr was: ', r2.stderr,file=sys.stderr, end='')
        sys.exit(1)
    if not expect_success and r2.returncode == 0:
        print("FAIL: {} integration test failed\n   piped command at line {}, expected to fail, didn't".format(filename, lineno),file=sys.stderr)
        print('   command was:', cmd2,     file=sys.stderr)
        sys.exit(1)
    return r2


def write_testmsa_1(outfile, seqname5):
    """Write a Stockholm multi-MSA test file, all canonical residues & digitizable.

    Write a test MSA file in Stockholm format to <outfile>.  The file
    has 5 small protein sequence alignments named Alpha, Bravo,
    Charlie, Delta, and <seqname5>. We assign the fifth one the
    name <seqname5> so we can name it something like <tmpname>-test
    when we're testing -O output for afetch, where we create a file of
    that name.

    Some itests are testing for exactly these sequences and names,
    so don't alter the alignment without checking that itests are ok.
    """

    msa = """\
# STOCKHOLM 1.0
#=GF ID   Alpha
#=GF AC   XX0001
seq1 ACDEFGHIKLMNPQRSTVWY
//
# STOCKHOLM 1.0
#=GF ID   Bravo
#=GF AC   XX0002
seq1 EIAGSRFLMNWTPHYCDKQV
//
# STOCKHOLM 1.0
#=GF ID   Charlie
#=GF AC   XX0003
seq1 PKNDTYSQWEIVACMHGLFR
//
# STOCKHOLM 1.0
#=GF ID   Delta
#=GF AC   XX0004
seq1 AISPRHDMCVEFYWGNKTQL
//
# STOCKHOLM 1.0
#=GF ID   {}
#=GF AC   XX0005
seq1 TRHIFKESLNAVYQCWGDMP
//\
""".format(seqname5)
    with open(outfile, 'w') as f:
        print(msa, file=f)

        

def write_testmsa_2(outfile):
    """Write a Stockholm multi-MSA test file, exercising text mode.

    Unlike msa1, this one has a bunch of bogus characters - which
    Easel will accept in text mode parsing, but not in digital mode.
    """

    msa = """\
# STOCKHOLM 1.0
#=GF ID   Echo
seq1  aBcDeFgHiJkLmNoPqRsTvWxYz.-_1234567890!@#
//
# STOCKHOLM 1.0
#=GF ID   Foxtrot
seq1  aBcDeFgHiJkLmNoPqRsTvWxYz.-_1234567890!@#
//\
"""
    with open(outfile, 'w') as f:
        print(msa, file=f)

  
```
