## Supplementary material for "What does it take to learn the rules of RNA base pairing? A lot less than you may think": i4-alimanip-sindi.sh

```
#! /bin/sh

# Verify that esl-alimanip --sindi generates a correctly annotated file.
#
# Usage:
#    ./i4-alimanip-sindi.sh <builddir> <srcdir> <tmpfile_prefix>
#
# Example:
#    ./i4-alimanip-sindi.sh .. .. foo
#
# [xref SRE 2023/0528-esl-alimanip-bug]

if test ! $# -eq 3; then 
  echo "Usage: $0 <builddir> <srcdir> <tmpfile prefix>"
  exit 1
fi

builddir=$1;
srcdir=$2;
tmppfx=$3;


alimanip=$builddir/miniapps/esl-alimanip; if test ! -x $alimanip; then echo "FAIL: $alimanip not executable"; exit 1; fi
alistat=$builddir/miniapps/esl-alistat;   if test ! -x $alistat;  then echo "FAIL: $alistat not executable";  exit 1; fi

cat > $tmppfx.sto <<EOF
# STOCKHOLM 1.0

tRNA1         GCGGAUUUAGCUCAGUUGGG-AGAGCGCCAGACUGAAGAUCUGGAGGUCCUGUGUUCGAUCCACAGAAUUCGCA
#=GR tRNA1 SS <<<<<<<..<<<<.........>>>>.<<<<<.......>>>>>.....<<<<<.......>>>>>>>>>>>>.
tRNA2         UCCGAUAUAGUGUAAC-GGCUAUCACAUCACGCUUUCACCGUGGAGA-CCGGGGUUCGACUCCCCGUAUCGGAG
#=GR tRNA2 SS <<<<<<<..<<<<.........>>>>.<<<<<.......>>>>>.....<<<<<.......>>>>>>>>>>>>.
tRNA3         UCCGUGAUAGUUUAAU-GGUCAGAAUGGGCGCUUGUCGCGUGCCAGA-UCGGGGUUCAAUUCCCCGUCGCGGAG
#=GR tRNA3 SS <<<<<<<..<<<<.........>>>>.<<<<<.......>>>>>.....<<<<<.......>>>>>>>>>>>>.
tRNA4         GCUCGUAUGGCGCAGU-GGU-AGCGCAGCAGAUUGCAAAUCUGUUGGUCCUUAGUUCGAUCCUGAGUGCGAGCU
#=GR tRNA4 SS <<<<<<<..<<<<.........>>>>.<<<<<.......>>>>>.....<<<<<.......>>>>>>>>>>>>.
tRNA5         GGGCACAUGGCGCAGUUGGU-AGCGCGCUUCCCUUGCAAGGAAGAGGUCAUCGGUUCGAUUCCGGUUGCGUCCA
#=GR tRNA5 SS <<<<<<<..<<<<.........>>>>.<<<<<.......>>>>>.....<<<<<.......>>>>>>>>>>>>.
#=GC SS_cons  <<<<<<<..<<<<.........>>>>.<<<<<.......>>>>>.....<<<<<.......>>>>>>>>>>>>.
//
EOF

$alimanip --sindi $tmppfx.sto > $tmppfx.new.sto 2>&1
if test $? -ne 0; then echo "FAIL: esl-alimanip returned nonzero"; exit 1; fi

$alistat $tmppfx.new.sto > /dev/null 2>&1
if test $? -ne 0; then echo "FAIL: esl-alistat returned nonzero, esl-alimanip created bad MSA"; exit 1; fi

echo "ok"

rm $tmppfx.sto $tmppfx.new.sto
exit 0
```
