## Supplementary material for "What does it take to learn the rules of RNA base pairing? A lot less than you may think": Makefile.in

```
top_srcdir = @top_srcdir@
srcdir     = @srcdir@
VPATH      = @srcdir@ @top_srcdir@
SHELL      = /bin/sh

CC             = @CC@
CFLAGS         = @CFLAGS@ 
PTHREAD_CFLAGS = @PTHREAD_CFLAGS@ 
CPPFLAGS       = @CPPFLAGS@
LDFLAGS        = @LDFLAGS@
DEFS           = @DEFS@
LIBS           = @LIBGSL@ @LIBS@ -lm

SQCLEVEL = 2

QUIET_SUBDIR0 = +${MAKE} -C #space separator after -c
QUIET_SUBDIR1 = 
ifndef V
	QUIET_CC      = @echo '    ' CC $@;
	QUIET_GEN     = @echo '    ' GEN $@;
	QUIET_AR      = @echo '    ' AR $@;
	QUIET_SUBDIR0 = +@subdir=
	QUIET_SUBDIR1 = ; echo '    ' SUBDIR  $$subdir; \
		        ${MAKE} -s -C $$subdir
endif

.PHONY: check dcheck clean distclean

check:
	@command -v python3 >/dev/null 2>&1 || { echo >&2 "python3 is required for 'make check', but is not in your PATH. Aborting."; exit 1; }
	@echo 
	@echo Running Easel test suite...
	@echo
	@${srcdir}/../devkit/sqc ${SQCLEVEL} ${srcdir}/testsuite.sqc .. ${srcdir}/..

dcheck: 
	@command -v python3 >/dev/null 2>&1 || { echo >&2 "python3 is required for 'make dcheck', but is not in your PATH. Aborting."; exit 1; }
	@echo
	@echo    Running developer testsuite...
	@echo -n Compiling for unit tests and valgrind tests...
	@(cd ..; make clean > /dev/null; testsuite/${top_srcdir}/configure --enable-debugging >/dev/null; make dev > /dev/null)       
	@echo    done. 
	@echo -n Running unit tests...
	@${srcdir}/../devkit/sqc ${SQCLEVEL} ${srcdir}/testsuite.sqc .. ${srcdir}/..  >  utest.report
	@echo    done. [See utest.report]
	@echo -n Looking for memory leaks...
	@${srcdir}/valgrind_report.pl .. ${srcdir}/..  >  valgrind.report
	@echo    done. [See valgrind.report]
	@echo -n Recompiling for coverage tests...
	@(cd ..; make clean > /dev/null; testsuite/${top_srcdir}/configure --enable-gcov > /dev/null; make tests > /dev/null)       
	@echo    done. 
	@echo -n Measuring test code coverage...
	@${top_srcdir}/testsuite/coverage_report.pl .. ${top_srcdir} >  coverage.report
	@echo    done. [See coverage.report]
	@cat coverage.report valgrind.report utest.report > dcheck.report
	@echo
	@echo    Finished developer testsuite.
	@echo    For a complete report, see dcheck.report.

clean:
	-rm -f *.gcno *.gcda *.gcov
	-rm -f esltmp??????
	-rm -f *.o *~ 
	-rm -f ${PROGS} 
	-rm -rf __pycache__
ifndef V
	@echo '     ' CLEAN testsuite
endif


distclean: clean
	-rm -f coverage.report valgrind.report utest.report
	-rm -f Makefile
```
