## Supplementary material for "What does it take to learn the rules of RNA base pairing? A lot less than you may think": testsuite.sqc

```
# Easel's test suite, in sqc command format

#################################################################
# Test drivers for each module.
################################################################

1 exercise easel-utest        @easel_utest@
1 exercise alloc-utest        @esl_alloc_utest@
1 exercise alphabet-utest     @esl_alphabet_utest@
# arr2
# arr3
1 exercise avx-utest          @esl_avx_utest@
1 exercise avx512-utest       @esl_avx512_utest@
1 exercise bitfield-utest     @esl_bitfield_utest@
1 exercise buffer-utest       @esl_buffer_utest@
1 exercise cluster-utest      @esl_cluster_utest@
# composition
1 exercise cpu-utest          @esl_cpu_utest@
1 exercise dirichlet-utest    @esl_dirichlet_utest@
1 exercise distance-utest     @esl_distance_utest@
1 exercise dmatrix-utest      @esl_dmatrix_utest@
1 exercise dsq-utest          @esl_dsq_utest@
1 exercise dsqdata-utest      @esl_dsqdata_utest@
1 exercise exponential-utest  @esl_exponential_utest@
1 exercise fileparser-utest   @esl_fileparser_utest@
1 exercise gamma-utest        @esl_gamma_utest@
1 exercise gencode-utest      @esl_gencode_utest@
1 exercise getopts-utest      @esl_getopts_utest@
# gev
1 exercise graph-utest        @esl_graph_utest@
1 exercise gumbel-utest       @esl_gumbel_utest@
1 exercise heap-utest         @esl_heap_utest@
1 exercise histogram-utest    @esl_histogram_utest@
# hmm
1 exercise huffman-utest      @esl_huffman_utest@
1 exercise hyperexp-utest     @esl_hyperexp_utest@
1 exercise iset-utest         @esl_iset_utest@
1 exercise json-utest         @esl_json_utest@
1 exercise keyhash-utest      @esl_keyhash_utest@
1 exercise lognormal-utest    @esl_lognormal_utest@
1 exercise matrixops-utest    @esl_matrixops_utest@
1 exercise mem-utest          @esl_mem_utest@
1 exercise minimizer-utest    @esl_minimizer_utest@
1 exercise mixdchlet-utest    @esl_mixdchlet_utest@
# mixgev
# mpi
1 exercise msa-utest          @esl_msa_utest@
1 exercise msacluster-utest   @esl_msacluster_utest@
1 exercise msafile            @esl_msafile_utest@
1 exercise msafile2           @esl_msafile2_utest@
1 exercise msafile-a2m        @esl_msafile_a2m_utest@
1 exercise msafile-afa        @esl_msafile_afa_utest@
1 exercise msafile-clustal    @esl_msafile_clustal_utest@
1 exercise msafile-phylip     @esl_msafile_phylip_utest@
1 exercise msafile-psiblast   @esl_msafile_psiblast_utest@
1 exercise msafile-selex      @esl_msafile_selex_utest@
1 exercise msafile-stockholm  @esl_msafile_stockholm_utest@
# msashuffle
1 exercise msaweight-utest    @esl_msaweight_utest@
1 exercise neon-utest	      @esl_neon_utest@
1 exercise normal-utest       @esl_normal_utest@
1 exercise orfreader-utest    @esl_orfreader_utest@
# paml
1 exercise quicksort-utest    @esl_quicksort_utest@
1 exercise random-utest       @esl_random_utest@
1 exercise rand64-utest       @esl_rand64_utest@
1 exercise randomseq-utest    @esl_randomseq_utest@
1 exercise ratematrix-utest   @esl_ratematrix_utest@
1 exercise recorder-utest     @esl_recorder_utest@
1 exercise red_black-utest    @esl_red_black_utest@
1 exercise regexp-utest       @esl_regexp_utest@
1 exercise rootfinder-utest   @esl_rootfinder_utest@
1 exercise scorematrix-utest  @esl_scorematrix_utest@
1 exercise sq-utest           @esl_sq_utest@
1 exercise sqio-utest         @esl_sqio_utest@
1 exercise sse-utest          @esl_sse_utest@
1 exercise ssi-utest          @esl_ssi_utest@
1 exercise stack-utest        @esl_stack_utest@
1 exercise stats-utest        @esl_stats_utest@
# stopwatch
1 exercise stretchexp-utest   @esl_stretchexp_utest@
# swat
# threads
1 exercise tree-utest         @esl_tree_utest@
1 exercise varint-utest       @esl_varint_utest@
1 exercise vectorops-utest    @esl_vectorops_utest@
1 exercise vmx-utest          @esl_vmx_utest@
1 exercise weibull-utest      @esl_weibull_utest@
# workqueue
1 exercise wuss-utest         @esl_wuss_utest@

# To be replaced by new integrated tests
# TK TK
# 1 exercise e2                 !testsuite/e2.sh! @miniapps/esl-seqstat@ !formats/stockholm.1!
# 1 exercise degen-residues     !testsuite/i1-degen-residues.pl! @@ !! %TESTPFX%
# 1 exercise ncbi-indices       !testsuite/i2-ncbi-indices.pl!   @@ !! %TESTPFX%
# 1 exercise blank-gf           !testsuite/i3-blank-gf.pl!       @@ !! %TESTPFX%
# 1 exercise sindi              !testsuite/i4-alimanip-sindi.sh! @@ !! %TESTPFX%


# New style easel miniapps
#
1 exercise easel-afetch       !testsuite/easel-afetch-itest.py!     @@ !! %TESTPFX%
1 exercise easel-afetchn      !testsuite/easel-afetchn-itest.py!    @@ !! %TESTPFX%
1 exercise easel-aindex       !testsuite/easel-aindex-itest.py!     @@ !! %TESTPFX%
1 exercise easel-alimanip     !testsuite/easel-alimanip-itest.py!   @@ !! %TESTPFX%
1 exercise easel-alipid       !testsuite/easel-alipid-itest.py!     @@ !! %TESTPFX%
1 exercise easel-alirev       !testsuite/easel-alirev-itest.py!     @@ !! %TESTPFX%
1 exercise easel-downsample   !testsuite/easel-downsample-itest.py! @@ !! %TESTPFX%
1 exercise easel-reformat     !testsuite/easel-reformat-itest.py!   @@ !! %TESTPFX%
1 exercise easel-seqstat      !testsuite/easel-seqstat-itest.py!    @@ !! %TESTPFX%
1 exercise easel-sfetch       !testsuite/easel-sfetch-itest.py!     @@ !! %TESTPFX%
1 exercise easel-sfetchn      !testsuite/easel-sfetchn-itest.py!    @@ !! %TESTPFX%
1 exercise easel-shuffle      !testsuite/easel-shuffle-itest.py!    @@ !! %TESTPFX%
1 exercise easel-sindex       !testsuite/easel-sindex-itest.py!     @@ !! %TESTPFX%
1 exercise easel-synth        !testsuite/easel-synth-itest.py!      @@ !! %TESTPFX%
1 exercise easel-translate    !testsuite/easel-translate-itest.py!  @@ !! %TESTPFX%
1 exercise easel-weight       !testsuite/easel-weight-itest.py!     @@ !! %TESTPFX%

# Still to do:
# gev
# minimizer
# mixgev
# mpi
# paml
# swat
# interface_gsl
# interface_lapack

################################################################
# valgrind tests (optional. 'export SQC_VALGRIND=1; make SQCLEVEL=3 check'
################################################################

3 valgrind easel-utest        @easel_utest@
3 valgrind alloc-utest        @esl_alloc_utest@
3 valgrind alphabet-utest     @esl_alphabet_utest@
# arr2
# arr3
3 valgrind avx-utest          @esl_avx_utest@
3 valgrind avx512-utest       @esl_avx512_utest@
3 valgrind bitfield-utest     @esl_bitfield_utest@
3 valgrind buffer-utest       @esl_buffer_utest@
#    (buffer_utest fails for valgrind <=3.6.1, known valgrind bug #258294 on OS/X; I use valgrind >=3.10.0)
3 valgrind cluster-utest      @esl_cluster_utest@
# composition
3 valgrind cpu-utest          @esl_cpu_utest@
3 valgrind dirichlet-utest    @esl_dirichlet_utest@
3 valgrind distance-utest     @esl_distance_utest@
3 valgrind dmatrix-utest      @esl_dmatrix_utest@
3 valgrind dsq-utest          @esl_dsq_utest@
3 valgrind dsqdata-utest      @esl_dsqdata_utest@
3 valgrind exponential-utest  @esl_exponential_utest@
3 valgrind fileparser-utest   @esl_fileparser_utest@
3 valgrind gamma-utest        @esl_gamma_utest@
3 valgrind gencode-utest      @esl_gencode_utest@
3 valgrind getopts-utest      @esl_getopts_utest@
# gev
3 valgrind graph-utest        @esl_graph_utest@
3 valgrind gumbel-utest       @esl_gumbel_utest@
3 valgrind heap-utest         @esl_heap_utest@
3 valgrind histogram-utest    @esl_histogram_utest@
# hmm
3 valgrind huffman-utest      @esl_huffman_utest@
3 valgrind hyperexp-utest     @esl_hyperexp_utest@
3 valgrind iset-utest         @esl_iset_utest@
3 valgrind json-utest         @esl_json_utest@
3 valgrind keyhash-utest      @esl_keyhash_utest@
3 valgrind lognormal-utest    @esl_lognormal_utest@
3 valgrind matrixops-utest    @esl_matrixops_utest@
3 valgrind mem-utest          @esl_mem_utest@
3 valgrind minimizer-utest    @esl_minimizer_utest@
3 valgrind mixdchlet-utest    @esl_mixdchlet_utest@
# mixgev
# mpi
3 valgrind msa-utest          @esl_msa_utest@
3 valgrind msacluster-utest   @esl_msacluster_utest@
3 valgrind msafile            @esl_msafile_utest@
3 valgrind msafile2           @esl_msafile2_utest@
3 valgrind msafile-a2m        @esl_msafile_a2m_utest@
3 valgrind msafile-afa        @esl_msafile_afa_utest@
3 valgrind msafile-clustal    @esl_msafile_clustal_utest@
3 valgrind msafile-phylip     @esl_msafile_phylip_utest@
3 valgrind msafile-psiblast   @esl_msafile_psiblast_utest@
3 valgrind msafile-selex      @esl_msafile_selex_utest@
3 valgrind msafile-stockholm  @esl_msafile_stockholm_utest@
# msashuffle
3 valgrind msaweight-utest    @esl_msaweight_utest@
3 valgrind neon-utest         @esl_neon_utest@
3 valgrind normal-utest       @esl_normal_utest@
3 valgrind orfreader-utest    @esl_orfreader_utest@
# paml
3 valgrind quicksort-utest    @esl_quicksort_utest@
3 valgrind random-utest       @esl_random_utest@
3 valgrind rand64-utest       @esl_rand64_utest@
3 valgrind randomseq-utest    @esl_randomseq_utest@
3 valgrind ratematrix-utest   @esl_ratematrix_utest@
3 valgrind recorder-utest     @esl_recorder_utest@
3 valgrind red_black-utest    @esl_red_black_utest@
3 valgrind regexp-utest       @esl_regexp_utest@
3 valgrind rootfinder-utest   @esl_rootfinder_utest@
3 valgrind scorematrix-utest  @esl_scorematrix_utest@
3 valgrind sq-utest           @esl_sq_utest@
3 valgrind sqio-utest         @esl_sqio_utest@
3 valgrind sse-utest          @esl_sse_utest@
3 valgrind ssi-utest          @esl_ssi_utest@
3 valgrind stack-utest        @esl_stack_utest@
3 valgrind stats-utest        @esl_stats_utest@
# stopwatch
3 valgrind stretchexp-utest   @esl_stretchexp_utest@
# swat
# threads
3 valgrind tree-utest         @esl_tree_utest@
3 valgrind varint-utest       @esl_varint_utest@
3 valgrind vectorops-utest    @esl_vectorops_utest@
3 valgrind vmx-utest          @esl_vmx_utest@
3 valgrind weibull-utest      @esl_weibull_utest@
# workqueue
3 valgrind wuss-utest         @esl_wuss_utest@

# New style easel miniapps
#
3 valgrind easel-afetch       !testsuite/easel-afetch-itest.py!     @@ !! %TESTPFX%
3 valgrind easel-afetchn      !testsuite/easel-afetchn-itest.py!    @@ !! %TESTPFX%
3 valgrind easel-aindex       !testsuite/easel-aindex-itest.py!     @@ !! %TESTPFX%
3 valgrind easel-alimanip     !testsuite/easel-alimanip-itest.py!   @@ !! %TESTPFX%
3 exercise easel-alipid       !testsuite/easel-alipid-itest.py!     @@ !! %TESTPFX%
3 valgrind easel-alirev       !testsuite/easel-alirev-itest.py!     @@ !! %TESTPFX%
3 valgrind easel-downsample   !testsuite/easel-downsample-itest.py! @@ !! %TESTPFX%
3 valgrind easel-reformat     !testsuite/easel-reformat-itest.py!   @@ !! %TESTPFX%
3 valgrind easel-seqstat      !testsuite/easel-sfetch-itest.py!     @@ !! %TESTPFX%
3 valgrind easel-sfetch       !testsuite/easel-sfetch-itest.py!     @@ !! %TESTPFX%
3 valgrind easel-sfetchn      !testsuite/easel-sfetchn-itest.py!    @@ !! %TESTPFX%
3 valgrind easel-shuffle      !testsuite/easel-shuffle-itest.py!    @@ !! %TESTPFX%
3 valgrind easel-sindex       !testsuite/easel-sindex-itest.py!     @@ !! %TESTPFX%
3 valgrind easel-synth        !testsuite/easel-synth-itest.py!      @@ !! %TESTPFX%
3 valgrind easel-translate    !testsuite/easel-translate-itest.py!  @@ !! %TESTPFX%
3 valgrind easel-weight       !testsuite/easel-weight-itest.py!     @@ !! %TESTPFX%
```
