## Supplementary material for "What does it take to learn the rules of RNA base pairing? A lot less than you may think": trna-ssdraw.ps

```
% begin ignore
%
% trna-ssdraw.ps:
% An esl-ssdraw postscript template file for drawing
% tRNA secondary structure diagrams. The input alignment
% must be of consensus length (nongap RF length) of 71.
% This corresponds to the Rfam 9.1 RF00005 tRNA model
% (http://rfam.sanger.ac.uk/). That is, this template
% file can be used with alignments generated by Infernal's
% 'cmalign' program using the Rfam 9.1 tRNA CM.
%
% setup defaults
/Helvetica findfont 8.00 scalefont setfont
0.00 0.00 0.00 1.00 setcmykcolor
1.00 setlinewidth
% end ignore

% begin modelname
% tRNA
% end modelname

% begin legend
% 34 -80. -30. 10 0.
% end legend

% begin scale
1.7 1.7 scale
% end scale

% begin regurgitate
/Helvetica findfont 6.00 scalefont setfont
0.00 0.00 0.00 1.00 setcmykcolor
(5') 164.00 400.00 moveto show
(3') 192.00 408.00 moveto show
1.00 setlinewidth
0.00 0.00 0.00 1.00 setcmykcolor
165.50 238.00 188.50 238.00 newpath moveto lineto stroke
166.00 244.00 166.00 238.00 newpath moveto lineto stroke
188.00 244.00 188.00 238.00 newpath moveto lineto stroke
(anticodon) 164.25 230.00 moveto show
% end regurgitate

% begin ignore
% reset 8.0 fontsize
/Helvetica findfont 8.00 scalefont setfont
% end ignore

% begin text positiontext
(20) 124.00 297.00 moveto show
(40) 194.50 287.00 moveto show
(60) 211.00 354.00 moveto show
% end text positiontext

% begin lines positionticks
151.82 331.76 148.86 338.65 newpath moveto lineto stroke
122.05 310.19 124.69 303.17 newpath moveto lineto stroke
168.09 273.73 160.81 275.55 newpath moveto lineto stroke
186.00 289.00 193.50 289.00 newpath moveto lineto stroke
215.00 326.00 215.00 318.50 newpath moveto lineto stroke
215.00 344.00 215.00 351.50 newpath moveto lineto stroke
185.91 394.27 193.19 392.45 newpath moveto lineto stroke
% end lines positionticks

% begin ignore
% set color to grey for bpconnect lines
0.00 0.00 0.00 0.50 setcmykcolor
% end ignore

% begin lines bpconnects
179.00 394.00 175.00 394.00 newpath moveto lineto stroke
179.00 386.00 175.00 386.00 newpath moveto lineto stroke
179.00 378.00 175.00 378.00 newpath moveto lineto stroke
179.00 370.00 175.00 370.00 newpath moveto lineto stroke
179.00 362.00 175.00 362.00 newpath moveto lineto stroke
179.00 354.00 175.00 354.00 newpath moveto lineto stroke
179.00 346.00 175.00 346.00 newpath moveto lineto stroke
153.00 321.00 153.00 325.00 newpath moveto lineto stroke
145.00 321.00 145.00 325.00 newpath moveto lineto stroke
137.00 321.00 137.00 325.00 newpath moveto lineto stroke
129.00 321.00 129.00 325.00 newpath moveto lineto stroke
179.00 304.00 175.00 304.00 newpath moveto lineto stroke
179.00 296.00 175.00 296.00 newpath moveto lineto stroke
179.00 288.00 175.00 288.00 newpath moveto lineto stroke
179.00 280.00 175.00 280.00 newpath moveto lineto stroke
179.00 272.00 175.00 272.00 newpath moveto lineto stroke
191.00 337.00 191.00 333.00 newpath moveto lineto stroke
199.00 337.00 199.00 333.00 newpath moveto lineto stroke
207.00 337.00 207.00 333.00 newpath moveto lineto stroke
215.00 337.00 215.00 333.00 newpath moveto lineto stroke
223.00 337.00 223.00 333.00 newpath moveto lineto stroke
% end lines bpconnects

% begin ignore
% reset color to black
0.00 0.00 0.00 1.00 setcmykcolor
% end ignore

% begin text nucleotides
(G) 168.00 392.00 moveto show
(C) 168.00 384.00 moveto show
(G) 168.00 376.00 moveto show
(G) 168.00 368.00 moveto show
(A) 168.00 360.00 moveto show
(U) 168.00 352.00 moveto show
(U) 168.00 344.00 moveto show
(U) 162.00 338.00 moveto show
(A) 156.00 332.00 moveto show
% nucleotide 10 on next line
(G) 150.00 326.00 moveto show
(C) 142.00 326.00 moveto show
(U) 134.00 326.00 moveto show
(C) 126.00 326.00 moveto show
(A) 118.00 330.00 moveto show
(G) 110.00 332.00 moveto show
(U) 102.00 328.00 moveto show
(U) 99.00 320.00 moveto show
(G) 102.00 312.00 moveto show
(G) 110.00 308.00 moveto show
% nucleotide 20 on next line
(A) 118.00 310.00 moveto show
(G) 126.00 314.00 moveto show
(A) 134.00 314.00 moveto show
(G) 142.00 314.00 moveto show
(C) 150.00 314.00 moveto show
(G) 159.00 308.00 moveto show
(C) 168.00 302.00 moveto show
(C) 168.00 294.00 moveto show
(A) 168.00 286.00 moveto show
(G) 168.00 278.00 moveto show
% nucleotide 30 on next line
(A) 168.00 270.00 moveto show
(C) 164.00 262.00 moveto show
(U) 162.00 254.00 moveto show
(G) 166.00 246.00 moveto show
(A) 174.00 243.00 moveto show
(A) 182.00 246.00 moveto show
(G) 186.00 254.00 moveto show
(A) 184.00 262.00 moveto show
(U) 180.00 270.00 moveto show
(C) 180.00 278.00 moveto show
% nucleotide 40 on next line
(U) 180.00 286.00 moveto show
(G) 180.00 294.00 moveto show
(G) 180.00 302.00 moveto show
(A) 188.00 306.00 moveto show
(G) 196.00 306.00 moveto show
(U) 200.00 314.00 moveto show
(U) 192.00 318.00 moveto show
(C) 188.00 326.00 moveto show
(U) 196.00 326.00 moveto show
(G) 204.00 326.00 moveto show
% nucleotide 50 on next line
(U) 212.00 326.00 moveto show
(G) 220.00 326.00 moveto show
(U) 228.00 322.00 moveto show
(U) 236.00 320.00 moveto show
(C) 244.00 324.00 moveto show
(G) 247.00 332.00 moveto show
(A) 244.00 340.00 moveto show
(U) 236.00 344.00 moveto show
(C) 228.00 342.00 moveto show
(C) 220.00 338.00 moveto show
% nucleotide 60 on next line
(A) 212.00 338.00 moveto show
(C) 204.00 338.00 moveto show
(A) 196.00 338.00 moveto show
(G) 188.00 338.00 moveto show
(A) 180.00 344.00 moveto show
(A) 180.00 352.00 moveto show
(U) 180.00 360.00 moveto show
(U) 180.00 368.00 moveto show
(C) 180.00 376.00 moveto show
(G) 180.00 384.00 moveto show
% nucleotide 70 on next line
(C) 180.00 392.00 moveto show
(A) 184.00 400.00 moveto show
% end text nucleotides

% begin ignore
showpage
% end ignore
```
