## Supplementary material for "What does it take to learn the rules of RNA base pairing? A lot less than you may think": Makefile.in

```
# VPATH and shell configuration
top_srcdir = @top_srcdir@
srcdir     = @srcdir@
VPATH      = @srcdir@ 
SHELL      = /bin/sh

# sources
OBJS	       = divsufsort.o 
TARGET	       = libdivsufsort.a
MAKEFILE       = Makefile

# options
CC             = @CC@
CFLAGS         = @CFLAGS@ 
SSE_CFLAGS     = @SSE_CFLAGS@ 
VMX_CFLAGS     = @VMX_CFLAGS@ 
PTHREAD_CFLAGS = @PTHREAD_CFLAGS@ 
CPPFLAGS       = @CPPFLAGS@
AR             = @AR@ rc
RANLIB         = @RANLIB@
INSTALL        = @INSTALL@

# beautification magic stolen from git (added within hmmer source)
ifndef V
	QUIET_CC      = @echo '    ' CC $@;
	QUIET_AR      = @echo '    ' AR $@;
endif


# targets
all: $(TARGET) 
$(TARGET): $(OBJS)

.c.o:
	${QUIET_CC}${CC} -I. ${CFLAGS} ${SSE_CFLAGS} ${VMX_CFLAGS} ${PTHREAD_CFLAGS} ${CPPFLAGS} -o $@ -c $<


libdivsufsort.a: $(OBJS)
	${QUIET_AR}${AR} libdivsufsort.a $(OBJS)
	@${RANLIB} libdivsufsort.a
	@chmod 644 libdivsufsort.a


clean:
	$(RM) $(TARGET) $(OBJS)
ifndef V
	@echo '     ' CLEAN libdivsufsort
endif


distclean:
	$(RM) $(TARGET) $(OBJS) $(MAKEFILE) divsufsort.h
```
