## Supplementary material for "What does it take to learn the rules of RNA base pairing? A lot less than you may think": makeTAGS.sh

```
#! /bin/sh

# Default: index both hmmer and easel. To do easel, need `find -L` to
# follow symlinks.
#
# Options:
#    -x: only index hmmer, not easel.
#
# The -x option is used when the higher-level ~/src/makeTAGS.sh calls
# us, indexing entire stack of lab code (easel, hmmer3, hmmer4,
# infernal) without redundancy.
#

while [[ "$#" -gt 0 ]]; do case $1 in
  -x) optx=1;;
  *) echo "Unknown option: $1"; exit 1;;
esac; shift; done

if [ $optx ]; then
    opt=""
    excl=" -path ./easel -prune -or"
else
    opt="-L"
    excl=""
fi    

etags    configure.ac
etags -a INSTALL
etags -a LICENSE

find $opt . $excl -name "*.c"   -print -or -name "*.h"  -print | xargs etags -a 
find $opt . $excl -name "*.pl"  -print -or -name "*.pm" -print | xargs etags -a 
find $opt . $excl -name "*.py"  -print                         | xargs etags -a 
find $opt . $excl -name "*.sh"  -print                         | xargs etags -a 
find $opt . $excl -name "*.md"  -print                         | xargs etags -a 
find $opt . $excl -name "*.tex" -print                         | xargs etags -a 
find $opt . $excl -name "*.man" -print                         | xargs etags -a 
find $opt . $excl -name "*.in"  -print                         | xargs etags -a 
find $opt . $excl -name "*.sqc" -print                         | xargs etags -a 
find $opt . $excl -name "*README" -print                       | xargs etags -a 
```
