## Supplementary material for "What does it take to learn the rules of RNA base pairing? A lot less than you may think": pmark-master.py

```
#! /usr/bin/env python3

import sys
import os
import subprocess

usage = 'pmark-master.py <top_builddir> <top_srcdir> <resultdir> <nproc> <benchmark_pfx> <pmark_script>'

if len(sys.argv) != 7: sys.exit('Incorrect number of cmdline args.\nUsage: {}'.format(usage))

(top_builddir, top_srcdir, resultdir, ncpu, benchmark_pfx, pmark_script) = sys.argv[1:]

tblfile = benchmark_pfx + '.tbl'
msafile = benchmark_pfx + '.train.msa'
fafile  = benchmark_pfx + '.test.fa'

if     os.path.exists(resultdir):        sys.exit('results directory {} already exists'.format(resultdir))
if not os.path.isdir(top_builddir):      sys.exit("didn't find top_builddir at {}".format(top_builddir))
if not os.path.isdir(top_srcdir):        sys.exit("didn't find top_srcdir at {}".format(top_srcdir))
if not os.path.isfile(tblfile):          sys.exit('pmark tbl file {} not found'.format(tblfile))
if not os.path.isfile(msafile):          sys.exit('pmark training MSA file {} not found'.format(msafile))
if not os.path.isfile(msafile + '.ssi'): sys.exit("msafile {} needs to have an SSI index.\nRun esl-afetch --index on it to create one.".format(msafile))
if not os.path.isfile(fafile):           sys.exit('pmark test sequence FASTA file {} not found'.format(fafile))
if not os.access(pmark_script, os.X_OK): sys.exit('driver script {} not found or not executable'.format(pmark_script))

os.mkdir(resultdir)
ncpu = int(ncpu)

# Read the master table, for MSAs with successful splits
#
msaname = []
alen    = {}
n       = 0
with open(tblfile) as tblfp:
    for line in tblfp:
        if line[0] == '#': continue   
        fields = line.split()

        if fields[7] == 'ok':
            msaname.append(fields[0])
            alen[fields[0]] = int(fields[2])
            n += 1

# Sort the list of MSA names by length of alignment (in columns),
# to help with load balancing; spread largest MSAs across the subtbls
#
msaname.sort(key=lambda s:alen[s], reverse=True)   


# Split the list into <ncpu> subtables
#
subtbl =[ [] for c in range(ncpu) ]
for i in range(n):
    subtbl[i % ncpu].append(msaname[i])

# Write the <ncpu> subtables
#
for c in range(ncpu):
    with open('{0}/tbl.{1}'.format(resultdir, c), 'w') as f:
        for s in subtbl[c]:
            f.write(s + '\n')
            
# Write a SLURM job array script
#
with open('{0}/{0}.sh'.format(resultdir), 'w') as f:
    cmd = '{0} {1} {2} {3} {3}/tbl.${{SLURM_ARRAY_TASK_ID}} {4} {5} {3}/tbl.${{SLURM_ARRAY_TASK_ID}}.out'.format(pmark_script, top_builddir, top_srcdir, resultdir, msafile, fafile)

    f.write('#!/bin/bash\n')
    f.write('#SBATCH -t 6-00:00\n')   # 6 days
    f.write('#SBATCH --mem 4000\n')
    f.write('#SBATCH -p eddy\n')
    f.write('#SBATCH -c 1\n')         # 1 core
    f.write('#SBATCH -N 1\n')         # 1 node
    f.write('#SBATCH -o {}/tbl.%a.slurm\n'.format(resultdir))
    f.write(cmd + '\n')

# Submit the job array
#
cmd = 'sbatch --array=0-{0} {1}/{1}.sh'.format(ncpu-1, resultdir)
subprocess.run(cmd.split())

    
```
