## Supplementary material for "What does it take to learn the rules of RNA base pairing? A lot less than you may think": rocplot.pl

```
#! /usr/bin/perl

$nsearches = 2809;

require "getopts.pl";
&Getopts('n:X:x:');

if ($opt_n) { $nsearches = $opt_n; }
if ($opt_X) { 
    open(EXCLUDEFILE,$opt_X) || die;
    while (<EXCLUDEFILE>) {
	if (/^\s*(\S+)/) { $nsearches--; $excluded{$1} = 1; }
    }
    close EXCLUDEFILE;
}
if ($opt_x) { $nsearches--; $excluded{$opt_x} = 1; }


$fp = 0;
$tp = 0;
while (<>)
{
    ($Eval, $bitscore, $target, $query) = split;

    if ($excluded{$query}) { next; }

    if ($target =~ /^decoy\d+$/) # a false positive
    {
	$fp++;
	printf("%.4f %d\n", $fp / $nsearches, $tp);
    }

    if ($target =~ /^$query\//)  # a true positive
    {
	$tp++;
    }

    if ($fp >= $nsearches * 10) { last; }
}

print "&\n";	
```
