## Supplementary material for "What does it take to learn the rules of RNA base pairing? A lot less than you may think": x-h2-ls

```
#! /usr/bin/perl -w 

# Do a piece of a profmark benchmark, for H2's hmmsearch (ls mode).
#
# This script is normally called by pmark_master.pl; its command line
# syntax is tied to pmark_master.pl.
#
# <top_builddir> = HMMER2 build directory (hmmbuild, hmmcalibrate, hmmsearch executables)
# <top_srcdir>   = HMMER3 src directory (demotic scripts in easel/demotic)

# Usage:     x-h2-ls <top_builddir>         <top_srcdir> <resultdir> <tblfile> <msafile> <fafile> <outfile>
# Example: ./x-h2-ls ~/releases/hmmer-2.3.2 ~/src/hmmer  testdir     test.tbl  pmark.msa test.fa  test.out

BEGIN {
    $top_builddir  = shift;
    $top_srcdir    = shift;
    $resultdir     = shift;
    $tblfile       = shift;
    $msafile       = shift;
    $fafile        = shift;
    $outfile       = shift;
}
use lib "${top_srcdir}/easel/demotic";
use demotic_h2;

$hmmbuild      = "${top_builddir}/src/hmmbuild";
$hmmcalibrate  = "${top_builddir}/src/hmmcalibrate";
$hmmsearch     = "${top_builddir}/src/hmmsearch";
$buildopts     = "";
$calibrateopts = "--cpu 1";
$searchopts    = "-E 1000 --cpu 1";

if (! -d $top_builddir)                                 { die "didn't find H2 build directory $top_builddir"; }
if (! -d $top_srcdir)                                   { die "didn't find H3 source directory $top_builddir"; }
if (! -x $hmmbuild)                                     { die "didn't find executable $hmmbuild"; }
if (! -x $hmmcalibrate)                                 { die "didn't find executable $hmmbuild"; }
if (! -x $hmmsearch)                                    { die "didn't find executable $hmmsearch"; }
if (! -e $resultdir)                                    { die "$resultdir doesn't exist"; }

open(OUTFILE,">$outfile") || die "failed to open $outfile";
open(TABLE, "$tblfile")   || die "failed to open $tblfile";
MSA:
while (<TABLE>)
{
    ($msaname) = split;

    $output = `esl-afetch -o $resultdir/$msaname.sto $msafile $msaname`;
    if ($?) { print "FAILED: esl-afetch -o $resultdir/$msaname.sto $msafile $msaname\n"; next MSA; }

    $output = `$hmmbuild $buildopts $resultdir/$msaname.hmm $resultdir/$msaname.sto`;
    if ($?) { print "FAILED: $hmmbuild $buildopts $resultdir/$msaname.hmm $resultdir/$msaname.sto\n"; next MSA; }

    $output = `$hmmcalibrate $calibrateopts $resultdir/$msaname.hmm`;
    if ($?) { print "FAILED: $hmmcalibrate\n"; next MSA; }

    if (! open(HMMSEARCH, "$hmmsearch $searchopts $resultdir/$msaname.hmm $fafile 2> /dev/null |")) 
    { print "FAILED: $hmmsearch $searchopts $resultdir/$msaname.hmm $fafile\n"; next MSA; }

    if (! demotic_h2::parse(\*HMMSEARCH)) 
    { print "FAILED: demotic h2 parser\n"; next MSA; }

    for ($i = 0; $i < $demotic_h2::nhits; $i++) 
    {
        printf OUTFILE ("%g\t%.1f\t%s\t%s\n", 
			$demotic_h2::hit_Eval[$i],
			$demotic_h2::hit_bitscore[$i], 
			$demotic_h2::hit_target[$i],
			$msaname);
    } 
    close HMMSEARCH;

    unlink "$resultdir/$msaname.hmm";
    unlink "$resultdir/$msaname.sto";
}
close TABLE;
close OUTFILE;

    

    
    
```
