## Supplementary material for "What does it take to learn the rules of RNA base pairing? A lot less than you may think": x-iterate-jackhmmer

```
#! /usr/bin/perl

$n_iterations  = 1;
# $n_iterations  = 2;   # uncomment as needed for -n2, -n3 tests...
# $n_iterations  = 3;


$top_builddir  = shift;
$top_srcdir    = shift;
$wrkdir        = shift;
$tblfile       = shift;
$msafile       = shift;
$fafile        = shift;
$outfile       = shift;

$jackhmmer  = "$top_builddir/src/jackhmmer";
$hmmbuild   = "$top_builddir/src/hmmbuild";
$hmmsearch  = "$top_builddir/src/hmmsearch";
$iteropts   = "-N $n_iterations --cpu 1";
$searchopts = "-E 200 --cpu 1";

if (! -d $top_builddir)  { die "didn't find build directory $top_builddir"; }
if (! -d $top_srcdir)    { die "didn't find source directory $top_srcdir"; }
if (! -x $jackhmmer)     { die "didn't find executable $jackhmmer"; }
if (! -x $hmmbuild)      { die "didn't find executable $hmmbuild"; }
if (! -x $hmmsearch)     { die "didn't find executable $hmmsearch"; }
if (! -e $wrkdir)        { die "$wrkdir doesn't exist"; }
if (! -e "$fafile.iter") { die "iteration db $fafile.iter doesn't exist"; }


open(OUTFILE,">$outfile") || die "failed to open $outfile";
open(TABLE, "$tblfile")   || die "failed to open $tblfile";
MSA:
while (<TABLE>)
{
    ($msaname) = split;

    $cmd  = "esl-afetch -o $wrkdir/$msaname.sto $msafile $msaname";                                      $output = `$cmd`;     if ($?) { print "FAILED: $cmd\n"; next MSA; }   # Fetch the query MSA from the benchmark; tmp .sto file here
    $cmd  = "esl-seqstat --amino -a $wrkdir/$msaname.sto | grep "^=" | awk '{print \$2}'";               $output = `$cmd`;     if ($?) { print "FAILED: $cmd\n", next MSA; }   # Extract list of indiv seq names. --amino for robustness, some msa's v. small
    @qnames = split(/^/,$output); 
    chop (@qnames);
    $qname = $qnames[0];
    $cmd = "esl-sfetch -o $wrkdir/$msaname.query $wrkdir/$msaname.sto $qname > /dev/null";                         `$cmd`;     if ($?) { print "FAILED: $cmd\n"; next MSA; }   # Pick a single seq (first one) to tmp file; tmp .query file here

    $cmd = "$jackhmmer $iteropts -A $wrkdir/$msaname.jck $wrkdir/$msaname.query $fafile.iter > /dev/null";         `$cmd`;     if ($?) { print "FAILED: $cmd\n"; next MSA; }   # Iterate n times on the .iter intermediate database (NR, whatever); alignment to tmp .jck file
    $cmd = "$hmmbuild --hand $wrkdir/$msaname.hmm $wrkdir/$msaname.jck > /dev/null`";                              `$cmd`;     if ($?) { print "FAILED: $cmd\n"; next MSA; }   # Build a model from .jck, using the same architecture (--hand)
    $cmd = "$hmmsearch $searchopts --tblout $wrkdir/$msaname.tmp $wrkdir/$msaname.hmm $fafile > /dev/null";        `$cmd`;     if ($?) { print "FAILED: $cmd\n"; next MSA; }   # Search against benchmark .fa file; results to tmp .tmp tbl file

    if (! open(OUTPUT, "$wrkdir/$msaname.tmp")) { print "FAILED: to open $wrkdir/$msaname.tmp"; next MSA; }
    while (<OUTPUT>)
    {
	if (/^\#/) { next; }
	@fields   = split(' ', $_, 7);
	$target   = $fields[0];
	$pval     = $fields[4];
	$bitscore = $fields[5];
	printf OUTFILE "%g %.1f %s %s\n", $pval, $bitscore, $target, $msaname;
    }
    close OUTPUT;
    unlink "$wrkdir/$msaname.tmp";
    unlink "$wrkdir/$msaname.hmm";
    unlink "$wrkdir/$msaname.jck";
    unlink "$wrkdir/$msaname.query";
    unlink "$wrkdir/$msaname.sto";
}
close TABLE;
close OUTFILE;
```
