## Supplementary material for "What does it take to learn the rules of RNA base pairing? A lot less than you may think": x-iterate-psiblast

```
#! /usr/bin/perl -w

BEGIN {
    $top_builddir  = shift;
    $top_srcdir    = shift;
    $wrkdir        = shift;
    $tblfile       = shift;
    $msafile       = shift;
    $fafile        = shift;
    $outfile       = shift;
}
use lib "${top_srcdir}/easel/demotic";
use demotic_blast;

$n_iterations = 1;
$n_iterations +=1; # +1 because psi-blast stores checkpoint file from the PREVIOUS iteration.

$blastpgp   = "${top_builddir}/bin/blastpgp";
$blastopts1 = "-a 1 -v 9999 -b 0 -F T -u 1 -j $n_iterations -J TRUE"; # opts for generating checkpoint file
$blastopts2 = "-a 1 -v 9999 -b 0 -F F -q 1 -t 1";                     # opts for searching the benchmark
# explanation of options
#   -a 1    : run a single thread/cpu  (benchmark sends independent jobs to our cluster nodes, uses all cpus that way already)
#   -v 9999 : show a large hit list, deep into noise (benchmark calculates its own false positive threshold)
#   -b 0    : suppresses alignment output (benchmark only needs the top hits)
#   -F T    : filters query seq with SEG (can't use this option on -R restored checkpoint file)
#   -j <n>  : number of rounds to iterate in the iteration stage, on the iteration db.  Minimum n=2, because the checkpoint file is for the *prev* round. (n=1 generates only a blastp output and no checkpoint)
#   -u 1    : specifies checkpoint output file is in ASN.1 ASCII
#   -q 1    : specifies checkpoint input file is in ASN.1 ASCII
#   -J TRUE : "believe the query defline", but I don't recall why I needed this. 
#   -t 1    : blastpgp -R checkpoint restart only supports -t 1; otherwise it will bitch.
#
# also will add -i <query.fa> -d <database> ;
#   and -C <checkpoint .asnt file> for the iteration stage
#   and -R <checkpoint .asnt file> for the benchmark search.

if (! -d $top_builddir)  { die "didn't find BLAST build directory $top_builddir"; }
if (! -d $top_srcdir)    { die "didn't find H3 source directory $top_srcdir"; }
if (! -x $blastpgp)      { die "didn't find executable $blastpgp"; }
if (! -e $wrkdir)        { die "$wrkdir doesn't exist"; }

open(OUTFILE,">$outfile")   || die "failed to open $outfile";
open(TABLE, "$tblfile")     || die "failed to open $tblfile";
MSA:
while (<TABLE>)
{
    ($msaname) = split;

    $cmd  = "esl-afetch -o $wrkdir/$msaname.sto $msafile $msaname";                                      $output = `$cmd`;     if ($?) { print "FAILED: $cmd\n"; next MSA; }   # Fetch the query MSA from the benchmark; tmp .sto file here
    $cmd  = "esl-seqstat --amino -a $wrkdir/$msaname.sto | grep "^=" | awk '{print \$2}'";               $output = `$cmd`;     if ($?) { print "FAILED: $cmd\n", next MSA; }   # Extract list of indiv seq names. --amino for robustness, some msa's v. small
    @qnames = split(/^/,$output); 
    chop (@qnames);
    $qname = $qnames[0];
    $cmd = "esl-sfetch -o $wrkdir/$msaname.query $wrkdir/$msaname.sto $qname > /dev/null";                         `$cmd`;     if ($?) { print "FAILED: $cmd\n"; next MSA; }   # Pick a single seq (first one) to tmp file; tmp .query file here

    $cmd  = "$blastpgp $blastopts1 -d $fafile.iter -i $wrkdir/$msaname.query -C $wrkdir/$msaname.asnt";  $output = `$cmd`;     if ($?) { print "FAILED: $cmd\n"; next MSA; }   # Iterate on the .iter database. tmp .asnt checkpoint file here.
    $cmd  = "$blastpgp $blastopts2 -d $fafile -R $wrkdir/$msaname.asnt 2>/dev/null |";                   if (! open(PSIBLAST, "$cmd")) { print "FAILED: $cmd\n"; next MSA; }   # Search the benchmark database

    if (! demotic_blast::parse(\*PSIBLAST)) { print "FAILED: demotic psiblast parser on $msaname\n"; next MSA; }
    for ($i = 0; $i < $demotic_blast::nhits; $i++) 
    {
        printf OUTFILE ("%g\t%.1f\t%s\t%s\n", 
			$demotic_blast::hit_Eval[$i],
			$demotic_blast::hit_bitscore[$i], 
			$demotic_blast::hit_target[$i],
			$msaname);
    } 

    close PSIBLAST;
    unlink "$wrkdir/$msaname.query";
    unlink "$wrkdir/$msaname.sto";
    unlink "$wrkdir/$msaname.asnt";
}
close TABLE;
close OUTFILE;
```
