## Supplementary material for "What does it take to learn the rules of RNA base pairing? A lot less than you may think": 00CHECKLIST

```
Checklist for a HMMER release
SRE, Thu Feb  4 10:56:25 2010
updated by TJW, Mon Jan 20 14:56:12 EDT 2013
--------------------------------------------------------
When editing this 00CHECKLIST, edit it in the trunk, not in a release
branch; it isn't included in releases anyway.

Subversion repository:  https://svn.janelia.org/eddylab/eddys/src/hmmer

HMMER follows an 'unstable trunk' policy.  Each major release goes
onto a stable branch.  Every release (even minor ones) is tagged.

Release types: major releases, minor releases, and snapshots. A major
release gets its own branch. A minor release puts bug fixes into a
major branch. A snapshot is from the development trunk.

Version naming:                                               example
major             <lineage>.<major-release>                   3.0
minor             <lineage>.<major-release>.<minor-release>   3.0.1
alpha             <lineage>.<major-release>a<n>               3.0a1
beta              <lineage>.<major-release>b<n>               3.0b3
release candidate <lineage>.<major-release>rc<n>              3.0rc2
snapshot          <lineage>.<major-release>.snap<yyyymmdd>    3.0.snap20080325


* Announce intent to release to all developers.
   Commit working copies on all machines.
   Check for stray uncommitted files:
	 ./configure
         make distclean
         svn update
	 svn status
   Clean up any stray files identified by 'svn status'.
   'svn add' and 'svn commit' as needed to commit new or modified files.


================================================================
= Creating a new major release branch, if necessary
================================================================

For major public releases (3.0, 3.1): we create a Subversion branch,
so we can continue support (with bugfixes) without disrupting
development of the next main release.

*  First test the development trunk.
   Compile should be entirely clean when compiled -Wall.
   'make check' should be clean.
   'make dev' should be clean.
   'make pdf' should work


   When trunk is clean,
   svn commit
   We're (usually) next going to move out of the trunk to the release branch.

*  Create stable release branch from the trunk.
   All subsequent bugfix releases will happen in this branch, while trunk keeps moving.

   svn copy https://svn.janelia.org/eddylab/eddys/src/hmmer/trunk\
            https://svn.janelia.org/eddylab/eddys/src/hmmer/branches/3.0\
            -m "created HMMER 3.0 release branch"
   svn copy https://svn.janelia.org/eddylab/eddys/easel/trunk\
            https://svn.janelia.org/eddylab/eddys/easel/branches/hmmer/3.0\
            -m "created HMMER 3.0 release branch"

================================================================
= Work in the current release branch (~/releases/hmmer-release)
================================================================

Once a release branch has been taken (either new, or by a merge from
the trunk destined to become a release), work only in the release
branch. We'll merge changes back to the trunk when the release cycle
is complete.

* Checking out a release branch for the first time, in ~/releases/
    cd ~/releases
    svn checkout https://svn.janelia.org/eddylab/eddys/src/hmmer/branches/3.0  hmmer-release

Don't call this working directory hmmer-3.0, nor hmmer! Call it
hmmer-release, because later "make dist" is going to try to create
hmmer-xx as its release, and because you want to recognize that it's
different from src/hmmer.

If this is the first time (a new release branch), you also need to
update the "svn:externals" so Easel is checked out from the
appropriate stable branch too.

   svn proplist --verbose https://svn.janelia.org/eddylab/eddys/src/hmmer/branches/3.0
   svn propedit svn:externals hmmer-release
      easel   https://svn.janelia.org/eddylab/eddys/easel/branches/hmmer/3.0
   cd hmmer-release
   svn update
   svn commit

Note the hassle with svn:externals, because it currently only accepts
absolute URLs. Relative paths are supposed to become available in
Subversion 1.5, which may help. Later if we merge the branch back to
the trunk, the merge will mess up easel's externals, and we'll have to
propedit the trunk.


================================================================
= Large merges from the trunk: try to avoid
================================================================

It's preferable to add bug fixes to the release branch, then merge
them one at a time back to the trunk.

However, there may be times when we merge the trunk to the branch in
toto, as one big diff. To do that, if you must:

first merge hmmer trunk in:
   cd ~/releases
   svn checkout https://svn.janelia.org/eddylab/eddys/src/hmmer/branches/3.0 hmmer-release
   cd hmmer-release
   svn merge https://svn.janelia.org/eddylab/eddys/src/hmmer/branches/3.0   https://svn.janelia.org/eddylab/eddys/src/hmmer/trunk

now fix the svn:externals:
   svn propedit svn:externals hmmer-release
     easel   https://svn.janelia.org/eddylab/eddys/easel/branches/hmmer/3.0

now merge into easel:
   cd hmmer-release/easel
   svn merge https://svn.janelia.org/eddylab/eddys/easel/branches/hmmer/3.0 https://svn.janelia.org/eddylab/eddys/easel/trunk


================================================================
= Preparing a distribution
================================================================

We prepare and make a distro; later we test it thoroughly. This way
we'll test exactly the version that's rolling out. If something goes
wrong, it's easy enough to come back and make a new tarball.


* Write the release notes in releases/.
  To gather information, check:
   HMMER bugs/BUGTRAX - update this file to mark release that fixed
                        bugs, and divider indicating release.
   Paper notebook since last release
   svn log since last release:
   svn log -r3247:HEAD https://svn.janelia.org/eddylab/eddys/src/hmmer/branches/3.1
   svn log  -r577:HEAD https://svn.janelia.org/eddylab/eddys/easel/branches/hmmer/3.1

   When done, svn add the new RELEASE-xxx file.


* Edit configure.ac: make sure version, date, copyright info is set correctly
   emacs configure.ac
   autoconf; (cd easel; autoconf)
   ./configure
   . release-notes/LICENSE.sh


* Edit .bashrc
  I use the following environment variables in the scripting below:
    HMMER_VERSION     The current version.
    HMMER_OLDVERSION  The version we regress against. (found in ~releases/hmmer-${HMMER_OLDVERSION}
    HMMER_RELEASE_NOTEBOOK  The e-notebook dir        ({HOME}/notebook/xxx)

  Having these set everywhere, in all the ssh'ing you're about to
  do, simplifies the scripting below, and reduces the odds of
  cut/paste errors.

   . ~/.bashrc

* Build versions for the Tutorial runs.

This needs to be an icc/MPI version - mpi tests are included.
Build a previous version (${HMMER_OLDVERSION}) in addition to the release candidate.

icc 11.1 with IntelMPI; on login-eddy
gcc 4.1.2 without mpi;  on login-eddy

Note that my .bashrc includes some configuration of the compilation
environment. I have functions "setup_icc_intel64" and "setup_icc_ia32"
for setting up the appropriate icc. I also have a number of Intel MPI
environment variables set.

On login-eddy (our compile host):
  ssh login-eddy
  cd ~/releases/hmmer-release
  make distclean
  rm -rf build-gcc
  mkdir build-gcc
  cd build-gcc
  ../configure     > build.out  2>&1
  make            >> build.out  2>&1
  make dev        >> build.out  2>&1
  make check      >> build.out  2>&1

  ssh login-eddy
  cd ~/releases/hmmer-release
  rm -rf build-icc-mpi
  mkdir build-icc-mpi
  cd build-icc-mpi
  setup_icc_intel64
  ../configure CC=icc LDFLAGS=-static-intel --enable-mpi   > build.out  2>&1
  make            >> build.out  2>&1
  make dev        >> build.out  2>&1
  make check      >> build.out  2>&1

  ssh login-eddy
  cd ~/releases/hmmer-${HMMER_OLDVERSION}
  make distclean
  rm -rf build-gcc
  mkdir build-gcc
  cd build-gcc
  ../configure   > build.out   2>&1
  make          >> build.out   2>&1
  make dev      >> build.out   2>&1
  make check    >> build.out   2>&1

  ssh login-eddy
  cd ~/releases/hmmer-${HMMER_OLDVERSION}
  rm -rf build-icc-mpi
  mkdir build-icc-mpi
  cd build-icc-mpi
  setup_icc_intel64
  ../configure CC=icc LDFLAGS=-static-intel --enable-mpi > build.out 2>&1
  make          >> build.out  2>&1
  make dev      >> build.out  2>&1
  make check    >> build.out  2>&1

This sets up:

Release candidate:
  srcdir              ~/releases/hmmer-release
  builddir (gcc)      ~/releases/hmmer-release/build-gcc
  builddir (icc,MPI)  ~/releases/hmmer-release/build-icc-mpi

~/releases/hmmer-${HMMER_OLDVERSION} (old version for regression):
  srcdir              ~/releases/hmmer-${HMMER_OLDVERSION}
  builddir (gcc)      ~/releases/hmmer-${HMMER_OLDVERSION}/build-gcc
  builddir (icc,MPI)  ~/releases/hmmer-${HMMER_OLDVERSION}/build-icc-mpi


* Update the user guide - including the tutorial section, and
  version numbers in the installation section.
  See last ~/notebook entry for scripts.
  Don't slack off on this step - it's a useful regression test as well.

* Clean up.
    make distclean
    svn status
do any cleanup...
    svn commit


================================================================
= Creating a source distribution
================================================================

${HMMER_VERSION} tag used below should match @HMMER_VERSION@ in configure.ac, Makefile

*
   cd ~/releases

* Delete any old releases of the same number
   rm -rf hmmer-${HMMER_VERSION}
   rm -f  hmmer-${HMMER_VERSION}.tar
   rm -f  hmmer-${HMMER_VERSION}.tar.gz

* Export a snapshot, alpha, beta, or release candidate from the development trunk:
   svn export https://svn.janelia.org/eddylab/eddys/src/hmmer/trunk hmmer-${HMMER_VERSION}
   cd hmmer-${HMMER_VERSION}

  or: Export a major or minor release from its branch
   svn export https://svn.janelia.org/eddylab/eddys/src/hmmer/branches/3.0 hmmer-${HMMER_VERSION}
   cd hmmer-${HMMER_VERSION}
   autoconf; (cd easel; autoconf)
   ./configure
   . release-notes/LICENSE.sh

  3.1b2   exported 4605/899
  3.1b1   exported 4452/866
  3.0:    exported 3243/575
  3.0rc2: exported 3224/554
  3.0rc1: exported 3160/510
  3.0b3:  exported 3051/442

* Check that svn has file permissions right
   find . ! -perm -u+r -print
   find . -perm o+x ! -perm -u+x -print

* versioning, dating, licensing (these are originally set in configure.ac)
* must do Easel first

   easel/devkit/sedition EASEL_VERSION ${EASEL_VERSION} EASEL_DATE "${EASEL_DATE}" EASEL_COPYRIGHT "${EASEL_COPYRIGHT}" easel/00README
   easel/devkit/sedition EASEL_VERSION ${EASEL_VERSION} EASEL_DATE "${EASEL_DATE}" EASEL_COPYRIGHT "${EASEL_COPYRIGHT}" easel/COPYRIGHT
   easel/devkit/sedition EASEL_VERSION ${EASEL_VERSION} EASEL_DATE "${EASEL_DATE}" EASEL_COPYRIGHT "${EASEL_COPYRIGHT}" easel/INSTALL
   easel/devkit/sedition EASEL_VERSION ${EASEL_VERSION} EASEL_DATE "${EASEL_DATE}" EASEL_COPYRIGHT "${EASEL_COPYRIGHT}" easel/LICENSE.tag
   find easel -type f -exec easel/devkit/sedition-pp LICENSE easel/LICENSE.tag {} \;

   easel/devkit/sedition HMMER_VERSION ${HMMER_VERSION} HMMER_DATE "${HMMER_DATE}" HMMER_COPYRIGHT "${HMMER_COPYRIGHT}" README
   easel/devkit/sedition HMMER_VERSION ${HMMER_VERSION} HMMER_DATE "${HMMER_DATE}" HMMER_COPYRIGHT "${HMMER_COPYRIGHT}" COPYRIGHT
   easel/devkit/sedition HMMER_VERSION ${HMMER_VERSION} HMMER_DATE "${HMMER_DATE}" HMMER_COPYRIGHT "${HMMER_COPYRIGHT}" INSTALL
   easel/devkit/sedition HMMER_VERSION ${HMMER_VERSION} HMMER_DATE "${HMMER_DATE}" HMMER_COPYRIGHT "${HMMER_COPYRIGHT}" release-notes/LICENSE.tag
   find .     -type f -exec easel/devkit/sedition-pp LICENSE release-notes/LICENSE.tag {} \;

   cd documentation/man
   for manpage in *.man; do\
     ../../easel/devkit/sedition HMMER_VERSION ${HMMER_VERSION} HMMER_DATE "${HMMER_DATE}" HMMER_COPYRIGHT "${HMMER_COPYRIGHT}" HMMER_LICENSE "${HMMER_LICENSE}" HMMER_URL "${HMMER_URL}" $manpage;\
   done
   cd ../..

* compile documentation
   cd documentation/userguide
   make
   mv Userguide.pdf ../../Userguide.pdf
   cd ../..


* clean up files that don't belong in the distro

   make distclean
   cp   release-notes/RELEASE-${HMMER_VERSION} RELEASE-NOTES-TMP
   rm -rf release-notes
   mv RELEASE-NOTES-TMP RELEASE-NOTES
   rm -rf bugs
   rm -rf contrib
   rm -rf documentation/userguide
   rm -rf autobuild
   rm -rf test-speed
   rm -rf autom4te.cache

   cd easel
   rm -f  00CHECKLIST LICENSE.csh.in LICENSE.tag
   rm -rf documentation
   cd ..

* record and finish release notes

   cat RELEASE-NOTES | dumpnotes
   emacs RELEASE-NOTES
Delete TO-DO sections and clean up for public consumption.
   texclean

* package
   cd ..
   tar cvf hmmer-${HMMER_VERSION}.tar hmmer-${HMMER_VERSION}
   gzip hmmer-${HMMER_VERSION}.tar

   3.1b2    5.7 Mb
   3.1b1    5.5 Mb
   3.0:     4.0 Mb (source only)
   3.0rc2:  3.9 Mb (source only)
   3.0rc1: 21.0 Mb
   3.0b3:  17.1 Mb

All subsequent tests are on this source distro.

================================================================
= Build for testing
================================================================

On login-eddy (our compile host):
  ssh login-eddy
  cd ~/releases/hmmer-${HMMER_VERSION}
  mkdir build-gcc
  cd build-gcc
  ../configure     > build.out   2>&1
  make            >> build.out	 2>&1
  make dev        >> build.out	 2>&1
  make check      >> build.out	 2>&1

  ssh login-eddy
  cd ~/releases/hmmer-${HMMER_VERSION}
  mkdir build-icc-mpi
  cd build-icc-mpi
  setup_icc_intel64
  ../configure CC=icc LDFLAGS=-static-intel --enable-mpi   > build.out  2>&1
  make            >> build.out  2>&1
  make dev        >> build.out  2>&1
  make check      >> build.out  2>&1


================================================================
= Testing
================================================================

See latest e-notebook (~wheelert/notebook/2014/01-17-hmmer3.1b2-release-2nd-try/)
for tests.  [TODO: Organize/systematize this better.]

They include:
  Anecdotes:  more-or-less manual runs of some large example jobs;
              regressions, timings, MPI.
  ROC:        profmark benchmarks, regressed against prev version.
  Speed:      speed benchmarks, regressed against prev version.

================================================================
= Binary distros
================================================================

  cd ${HMMER_RELEASE_NOTEBOOK}
  mkdir Distros; cd Distros

  linux-intel-ia32
  linux-intel-x86_64
  macosx-intel
  cygwin

ia32 build:
  ssh login-eddy
  export HMMER_DISTRO=linux-intel-ia32
  cd ${HMMER_RELEASE_NOTEBOOK}/Distros
  tar zxf ~/releases/hmmer-${HMMER_VERSION}.tar.gz
  mv hmmer-${HMMER_VERSION} hmmer-${HMMER_VERSION}-${HMMER_DISTRO}
  cd hmmer-${HMMER_VERSION}-${HMMER_DISTRO}
  setup_icc_ia32
  mkdir build-${HMMER_DISTRO}
  cd build-${HMMER_DISTRO}
  ../configure CC=icc LDFLAGS=-static-intel --prefix=${HMMER_RELEASE_NOTEBOOK}/Distros/hmmer-${HMMER_VERSION}-${HMMER_DISTRO}/ --bindir=${HMMER_RELEASE_NOTEBOOK}/Distros/hmmer-${HMMER_VERSION}-${HMMER_DISTRO}/binaries > ${HMMER_RELEASE_NOTEBOOK}/Distros/build-${HMMER_DISTRO}.out 2>&1
  make                             >> ${HMMER_RELEASE_NOTEBOOK}/Distros/build-${HMMER_DISTRO}.out   2>&1
  make dev                         >> ${HMMER_RELEASE_NOTEBOOK}/Distros/build-${HMMER_DISTRO}.out   2>&1
  make check                       >> ${HMMER_RELEASE_NOTEBOOK}/Distros/build-${HMMER_DISTRO}.out   2>&1
  make install                     >> ${HMMER_RELEASE_NOTEBOOK}/Distros/build-${HMMER_DISTRO}.out   2>&1
  (cd easel/miniapps; make install >> ${HMMER_RELEASE_NOTEBOOK}/Distros/build-${HMMER_DISTRO}.out   2>&1)

  cd ..
  rm -rf build-${HMMER_DISTRO}
  cd ..
  tar cf hmmer-${HMMER_VERSION}-${HMMER_DISTRO}.tar  hmmer-${HMMER_VERSION}-${HMMER_DISTRO}
  gzip hmmer-${HMMER_VERSION}-${HMMER_DISTRO}.tar

intel64 build:
  ssh login-eddy
  export HMMER_DISTRO=linux-intel-x86_64
  cd ${HMMER_RELEASE_NOTEBOOK}/Distros
  tar zxf ~/releases/hmmer-${HMMER_VERSION}.tar.gz
  mv hmmer-${HMMER_VERSION} hmmer-${HMMER_VERSION}-${HMMER_DISTRO}
  cd hmmer-${HMMER_VERSION}-${HMMER_DISTRO}
  setup_icc_intel64
  mkdir build-${HMMER_DISTRO}
  cd build-${HMMER_DISTRO}
  ../configure CC=icc LDFLAGS=-static-intel --prefix=${HMMER_RELEASE_NOTEBOOK}/Distros/hmmer-${HMMER_VERSION}-${HMMER_DISTRO}/ --bindir=${HMMER_RELEASE_NOTEBOOK}/Distros/hmmer-${HMMER_VERSION}-${HMMER_DISTRO}/binaries  > ${HMMER_RELEASE_NOTEBOOK}/Distros/build-${HMMER_DISTRO}.out 2>&1
  make                             >> ${HMMER_RELEASE_NOTEBOOK}/Distros/build-${HMMER_DISTRO}.out   2>&1
  make dev                         >> ${HMMER_RELEASE_NOTEBOOK}/Distros/build-${HMMER_DISTRO}.out   2>&1
  make check                       >> ${HMMER_RELEASE_NOTEBOOK}/Distros/build-${HMMER_DISTRO}.out   2>&1
  make install                     >> ${HMMER_RELEASE_NOTEBOOK}/Distros/build-${HMMER_DISTRO}.out   2>&1
  (cd easel/miniapps; make install >> ${HMMER_RELEASE_NOTEBOOK}/Distros/build-${HMMER_DISTRO}.out   2>&1)

  cd ..
  rm -rf build-${HMMER_DISTRO}
  cd ..
  tar cf hmmer-${HMMER_VERSION}-${HMMER_DISTRO}.tar  hmmer-${HMMER_VERSION}-${HMMER_DISTRO}
  gzip hmmer-${HMMER_VERSION}-${HMMER_DISTRO}.tar

macosx-intel build:
  # Notice the --mmacosx-version-min flag in the configure script below.
  # For explanation, see :
    ~wheelert/notebook/2014/01-17-hmmer3.1b2-release-2nd-try/00NOTES-H3.1b2

  export HMMER_DISTRO=macosx-intel
  cd ${HMMER_RELEASE_NOTEBOOK}/Distros
  tar zxf ~/releases/hmmer-${HMMER_VERSION}.tar.gz
  mv hmmer-${HMMER_VERSION} hmmer-${HMMER_VERSION}-${HMMER_DISTRO}
  cd hmmer-${HMMER_VERSION}-${HMMER_DISTRO}

  mkdir build-${HMMER_DISTRO}
  cd build-${HMMER_DISTRO}
  ../configure CFLAGS="-O3 -fomit-frame-pointer -fstrict-aliasing -mpentiumpro -mmacosx-version-min=10.1" --prefix=${HMMER_RELEASE_NOTEBOOK}/Distros/hmmer-${HMMER_VERSION}-${HMMER_DISTRO}/ --bindir=${HMMER_RELEASE_NOTEBOOK}/Distros/hmmer-${HMMER_VERSION}-${HMMER_DISTRO}/binaries  > ${HMMER_RELEASE_NOTEBOOK}/Distros/build-${HMMER_DISTRO}.out  2>&1
  make                             >> ${HMMER_RELEASE_NOTEBOOK}/Distros/build-${HMMER_DISTRO}.out   2>&1
  make dev                         >> ${HMMER_RELEASE_NOTEBOOK}/Distros/build-${HMMER_DISTRO}.out   2>&1
  make check                       >> ${HMMER_RELEASE_NOTEBOOK}/Distros/build-${HMMER_DISTRO}.out   2>&1
  make install                     >> ${HMMER_RELEASE_NOTEBOOK}/Distros/build-${HMMER_DISTRO}.out   2>&1
  (cd easel/miniapps; make install >> ${HMMER_RELEASE_NOTEBOOK}/Distros/build-${HMMER_DISTRO}.out   2>&1)

  cd ..
  rm -rf build-${HMMER_DISTRO}
  cd ..

  #Do this on login-eddy, because new versions of tar on OS X seem
  # to do something that causes errors in older versions.
  # For explanation, see :
  ~/notebook/2014/01-17-hmmer3.1b2-release-2nd-try/00NOTES-H3.1b2

  export HMMER_DISTRO=macosx-intel
  tar cf hmmer-${HMMER_VERSION}-${HMMER_DISTRO}.tar  hmmer-${HMMER_VERSION}-${HMMER_DISTRO}
  gzip hmmer-${HMMER_VERSION}-${HMMER_DISTRO}.tar


Cygwin build:

  First, need VirtualBox and a VM, e.g. from http://www.modern.ie/en-us
  I picked IE8 in XP.
  % curl -O -L "http://www.modern.ie/vmdownload?platform=mac&virtPlatform=virtualbox&browserOS=IE8-WinXP&filename=VirtualBox/IE8_WinXP/Mac/IE8.WinXP.For.MacVirtualBox.part{1.sfx,2.rar}"
  % chmod +x filename.sfx on the SFX file only.
  # Run the SFX file from a terminal, such as by ./filename.sfx and it will expand into the OVA you can open with VirtualBox.

  Install cygwin, with make, automake, autoconf, gcc.


  #get the source .tar.gz file, move it into ~/Distro, then
  export HMMER_DISTRO=cygwin
  export HMMER_VERSION=3.1b2
  export HMMER_RELEASE_NOTEBOOK=~
  cd ${HMMER_RELEASE_NOTEBOOK}/Distros
  tar zxf ~/releases/hmmer-${HMMER_VERSION}.tar.gz
  mv hmmer-${HMMER_VERSION} hmmer-${HMMER_VERSION}-${HMMER_DISTRO}
  cd hmmer-${HMMER_VERSION}-${HMMER_DISTRO}

  mkdir build-${HMMER_DISTRO}
  cd build-${HMMER_DISTRO}
  ../configure --prefix=${HMMER_RELEASE_NOTEBOOK}/Distros/hmmer-${HMMER_VERSION}-${HMMER_DISTRO}/ --bindir=${HMMER_RELEASE_NOTEBOOK}/Distros/hmmer-${HMMER_VERSION}-${HMMER_DISTRO}/binaries  > ${HMMER_RELEASE_NOTEBOOK}/Distros/build-${HMMER_DISTRO}.out  2>&1
  make                             >> ${HMMER_RELEASE_NOTEBOOK}/Distros/build-${HMMER_DISTRO}.out   2>&1
  make dev                         >> ${HMMER_RELEASE_NOTEBOOK}/Distros/build-${HMMER_DISTRO}.out   2>&1
  make check                       >> ${HMMER_RELEASE_NOTEBOOK}/Distros/build-${HMMER_DISTRO}.out   2>&1
  make install                     >> ${HMMER_RELEASE_NOTEBOOK}/Distros/build-${HMMER_DISTRO}.out   2>&1
  (cd easel/miniapps; make install >> ${HMMER_RELEASE_NOTEBOOK}/Distros/build-${HMMER_DISTRO}.out   2>&1)

  cd ..
  rm -rf build-${HMMER_DISTRO}
  cd ..
  tar cf hmmer-${HMMER_VERSION}-${HMMER_DISTRO}.tar  hmmer-${HMMER_VERSION}-${HMMER_DISTRO}
  gzip hmmer-${HMMER_VERSION}-${HMMER_DISTRO}.tar


================================================================
= Distribution
================================================================

* copy to ftp site

   ssh selab mkdir /opt/www/ftp/pub/software/hmmer3/${HMMER_VERSION}

   cd ~/releases
   scp hmmer-${HMMER_VERSION}.tar.gz        selab:/opt/www/ftp/pub/software/hmmer3/${HMMER_VERSION}/
   scp hmmer-${HMMER_VERSION}/RELEASE-NOTES selab:/opt/www/ftp/pub/software/hmmer3/${HMMER_VERSION}/
   scp hmmer-${HMMER_VERSION}/Userguide.pdf selab:/opt/www/ftp/pub/software/hmmer3/${HMMER_VERSION}/
   echo ftp://selab.janelia.org/pub/software/hmmer3/${HMMER_VERSION}/hmmer-${HMMER_VERSION}.tar.gz

   cd ${HMMER_RELEASE_NOTEBOOK}/Distros
   for distro in linux-intel-ia32  linux-intel-x86_64  macosx-intel  cygwin
   do
     scp hmmer-${HMMER_VERSION}-${distro}.tar.gz    selab:/opt/www/ftp/pub/software/hmmer3/${HMMER_VERSION}/
   done

* Update the web site and the blog


* tag the release. Replace version # below!
   cd ~/releases/hmmer-release

   svn copy https://svn.janelia.org/eddylab/eddys/src/hmmer/branches/3.1\
            https://svn.janelia.org/eddylab/eddys/src/hmmer/tags/${HMMER_VERSION}\
            -m "tagged 3.1b2 release, from 3.1 branch"
   svn copy https://svn.janelia.org/eddylab/eddys/easel/branches/hmmer/3.1\
            https://svn.janelia.org/eddylab/eddys/easel/tags/hmmer/${HMMER_VERSION}\
            -m "tagged Easel for HMMER 3.1b2 release, from HMMER 3.1 branch"

   3.0:    svn r3244/576
   3.0rc2: svn r3224/557

* Merge the branch's changes back to the trunk
  You must do this by diff of specific revisions in the branch.
  Do *not* diff the branch against the trunk; if the trunk has its own
  changes that should be retained, you'll revert them to the branch
  version!

  HMMER: -r 3242:3243   (edits made in updating Tutorial)
  Easel:  (no revs in 3.0rc2 release cycle)

  cd ~/src/hmmer
  svn diff  -r 3242:3243 https://svn.janelia.org/eddylab/eddys/src/hmmer/branches/3.0 | more
  cd easel
  svn diff -r XXX:XXX  https://svn.janelia.org/eddylab/eddys/easel/branches/hmmer/3.0 | more
  cd ..
No changes in Easel

  svn update
  svn merge -r 3242:3243 https://svn.janelia.org/eddylab/eddys/src/hmmer/branches/3.0

  svn commit


Release history
---------------

Release           Date            SVN (HMMER/Easel)
----------------  -------------   -----------------
3.0.snap20080325  25 Mar 2008     r2370/r236
3.0.snap20080419  19 Apr 2008     r2398/r247
3.0.snap20081101   1 Nov 2008     r2620/r302
3.0a1             12 Jan 2009     r2699/r312
3.0a2             13 Mar 2009     r2744/r330
3.0b1             17 Jun 2009     r2831/r345
3.0b2             21 Jun 2009     r2837/r350
3.0b3             15 Nov 2009     r3051/r442
3.0rc1            10 Feb 2010     r3161/r511
3.0rc2            11 Mar 2010     r3228/r557
3.0               28 Mar 2010     r3244/r576
3.1b1             25 May 2013     r4462/r866
3.1b2             20 Jan 2014     r4605/r899
```
