## Supplementary material for "What does it take to learn the rules of RNA base pairing? A lot less than you may think": RELEASE-1.8.4

```
Announcing the release of HMMER 1.8.4.

This is a bugfix release. hmma -m (the option that strips insertions
out of an hmma alignment and shows only `matched' symbols) was badly
broken in more than one interesting way. Thanks to Bill Bruno (Los
Alamos National Laboratory) for reporting the bug(s).

Also, hmma -m now leaves an `x' behind in place of an insertion of one
or more residues.

Source code and documentation is at
	ftp://genome.wustl.edu/pub/eddy/hmmer.tar.Z

Executables for SGI IRIX, Sun Solaris, and Intel/Linux are at:
	ftp://genome.wustl.edu/pub/eddy/hmmer-sgi-irix.tar.Z 
	ftp://genome.wustl.edu/pub/eddy/hmmer-sun-solaris.tar.Z
	ftp://genome.wustl.edu/pub/eddy/hmmer-intel-linux.tar.Z


Sean Eddy
Dept. of Genetics, Washington University School of Medicine
eddy@genetics.wustl.edu
```
