## Supplementary material for "What does it take to learn the rules of RNA base pairing? A lot less than you may think": RELEASE-2.1.3

```
HMMER 2.1.3: Saturday snapshot
SRE, Sat Dec  4 17:41:05 1999
http://hmmer.wustl.edu/
---------------------------------------------------------------

Most noticeable changes:

Major changes were wrought in sequence file format handling,
especially in alignment files.

All programs that read unaligned sequences now expect FASTA format.
HMMER used to autodetect file formats by default, but this made it
prone to errors on weirdo formats or on mistyped command lines, since
autodetection is difficult. To restore the previous behavior, all
programs accept an option "-B" to invoke HMMER's Babelfish format
autotranslator (derived from Don Gilbert's readseq). You can also
explicitly set the file format using --informat <format>; see the
User's Guide for acceptable formats. Explicitly setting the format and
bypassing the Babelfish may save a small amount of processing time, if
you're running a lot of HMMER jobs.

All programs that read alignments now expect Stockholm format.  Again,
HMMER can still read other alignment formats, but you either need to
use -B to invoke the Babelfish, or --informat <format> to explicitly
set the alignment format. See the User's Guide for documentation on
Stockholm format. This is the new format agreed upon by the Pfam
Consortium, providing extensible markup and annotation capabilities.

HMMER also writes Stockholm format for all alignments. The program
"sreformat" can reformat them to other formats, such as GCG's MSF
format.

The following programs were added:

   - The program "afetch" can fetch an alignment from
     a Stockholm format multiple alignment database (e.g. Pfam).
     "afetch --index" creates the index files for such
     a database.

   - The program "shuffle" makes "randomized" sequences.
     It supports a variety of sequence randomization methods,
     including an implementation of Altschul/Erickson's
     shuffling-while-preserving-digram-composition algorithm.

The following features were added:
   - new options:
     hmmpfam --acc reports HMM accession numbers instead of
     HMM names in output files. [Pfam infrastructure]

     sreformat --nogap, when reformatting an alignment,
     removes all columns containing any gap symbols; useful
     as a prefilter for phylogenetic analysis.

   - The real software version of HMMER is logged into
     the HMMER2.0 line of ASCII save files, for better
     version control (e.g. bug tracking, but there are
     no bugs in HMMER).

   - GCG MSF format reading/writing is now much more robust,
     thanks to assistance from Steve Smith at GCG.

   - The PVM implementation of hmmcalibrate is now
     parallelized in a finer grained fashion; single models
     can be accelerated. (The previous version parallelized
     by assigning models to processors, so could not
     accelerate a single model calibration.)

The following changes may affect HMMER-compatible software:

   -  The output format for the headers of hmmsearch and hmmpfam 
      were changed. The accessions and descriptions of query
      HMMs or sequences, respectively, are reported on separate 
      lines. An option ("--compat") is provided for reverting
      to the previous format, if you don't want to rewrite your
      parser(s) right away.

   - hmmpfam now calculates E-values based on the actual 
     number of HMMs in the database that is searched, unless
     overridden with the -Z option from the command line.
     It used to use Z=59021 semi-arbitrarily to make results
     jibe with a typical hmmsearch, but this just confused
     people more than it helped. hmmpfam E-values will therefore
     become more significant in this release by about 37x,
     for a typical Pfam search (59021/1600 = 37).

The following major bugs were fixed:

The following minor bugs were fixed:

   - hmmpfam-pvm and hmmindex had a bad interaction if an HMM file had
     accession numbers as well as names (e.g., Pfam). The phenotype was
     that hmmpfam-pvm would search each model twice: once for its name,
     and once for its accession. hmmindex now creates
     two indices: a "primary key" index (.gsi) with a one to
     one relationship between name and HMM, and a "secondary key"
     index (.sgsi) with accessions. hmmpfam-pvm steps only through the 
     primary key index.

   - a rare floating exception bug in ExtremeValueP() was fixed;
     range-checking protections in the function were in error, and
     a range error in a log() calculation appeared on
     Digital Unix platforms for a *very* tiny set of scores
     for any given mu, lambda.

The following obscure bugs were fixed (i.e., there were no reports of
anyone but me detecting these bugs):

The following invisible bugs were fixed (i.e. there were no known
consequences of the bug at all in HMMER):

  - Banner() was printing a line to stdout instead of its
    file handle... but Banner is always called w/ stdout as
    its filehandle in the current implementation. 
    [M. Regelson, Paracel] 

  - .gz file reading is only supported on POSIX OS's. A compile
    time define, SRE_STRICT_ANSI, may be defined to allow compiling
    on ANSI compliant but non-POSIX operating systems.

The following projects are incomplete in this snapshot:

  - Ian Holmes' posterior probability routines (POSTAL) are
    partially assimilated; see postprob.c, display.c

  - CPU times can now be reported for serial, threaded,
    and PVM executions; this is only supported by hmmcalibrate
    right now. 

  - Mixture Dirichlet priors now include some ongoing work
    in collaboration with Michael Asman and Erik Sonnhammer
    in Stockholm; also #=GC X-PRM, X-PRT, X-PRI support in
    hmmbuild/Stockholm annotation.
```
