## Supplementary material for "What does it take to learn the rules of RNA base pairing? A lot less than you may think": RELEASE-2.3.2

```
HMMER 2.3.2 release notes
http://hmmer.wustl.edu/
SRE, Fri Oct  3 14:04:44 2003
________________________________________________________________

2.3.2 is a minor bugfix release for HMMER 2.3. Fixes in 2.3.2 include:

-:- hmmsearch intermittently failed on Swissprot searches, on some
    platforms (reports on AMD/Linux; Mac OS/X). (#h25)
-:- hmmpfam memory allocation strategy did not guarantee RAMLIMIT,
    and could explode to very large allocations when searching
    with large sequences. (#h26)
-:- technical improvements in handing dsq's (digitized sequences);
    "bug" has no visible effects, except when compiling on 
    different platforms. (#h27)
-:- typo fix in P7Forward() recursion; typo may have had minor
    effect on calculated scores. (#h28)
-:- hmmalign now includes --outformat and --oneline option for
    specifying different output alignment formats than the default
    Stockholm.

________________________________________________________________
HMMER 2.3.1 release notes
SRE, Thu Jun 12 12:39:06 2003

2.3.1 is a minor bugfix release for HMMER 2.3. Fixes in 2.3.1 include:

-:- There was a discrepancy between E-values calculated by the parallel
    (multithreaded) code on different numbers of CPUs. (#h20)
-:- "make install" didn't create target directories if they didn't
    already exist, in violation of an important GNU coding standard. (#h21)
-:- hmmpfam crashes on Pfam searches w/ large sequences, because of
    an obscure matrix resizing issue. (#h22)
-:- pvm support would not compile. (#h23)
-:- ./configure claims to use CPPFLAGS, LDFLAGS from environment, but
    doesn't (#h24)


HMMER 2.3 release notes
SRE, Wed Apr 23 13:33:21 2003
________________________________________________________________

The 2.3 release of HMMER introduces the first version of the code to
be optimized for fast performance. Relative to HMMER 2.2, you should
see about a two-fold increase in speed. Macintosh PowerPC's running
OS/X will see about an eight-fold increase, thanks to Altivec
optimizations contributed by Erik Lindahl at Stanford.

Changes relative to the last major release, 2.2g:

Most visible changes:

-:- The main alignment algorithm, P7Viterbi(), has been optimized,
    resulting in about a two-fold increase in speed. 

-:- Further optimizations specific to the Apple Macintosh OS/X
    platform have been contributed by Erik Lindahl at Stanford,
    resulting in about an eight-fold speed increase on Altivec
    capable processors. To activate this optional code, pass the
    --enable-altivec flag to ./configure.

-:- HMMER now supports large files (>2 GB), using the Large File
    Summit (LFS) extensions available on most POSIX operating
    systems. To activate this optional support, pass the --enable-lfs
    flag to configure.

-:- The automated test suite has been improved, using a new
    quality control system ("sqc").


A number of minor bugs have been fixed. The ones that were important
enough to get logged in my notes are as follows:

-:- A bug was fixed in parsing Stockholm files with more than
    one unrecognized #=GR tag. (afetch --index, for example, was
    segfaulting on Pfam 6.6.)

-:- A bug in initializing "scale" in ParsePAMFile() was fixed.

-:- A bug in StrReverse() was fixed, in which the middle residue of a
    string of odd-numbered length wasn't being copied.

-:- A documentation bug was fixed; the help for --informat was
    implying that FASTA format is the default, when in fact the
    code autodetects format by default.

-:- A portability bug on Compaq Alphas was fixed, involving
    an unresolved strtoull() function call.

-:- The algorithm for the portable random number generator
    in sre_random() has been completely replaced, after much
    gnashing of teeth over non-random random numbers. It is
    now the L'Ecuyer algorithm (combination of two linear
    congruential generators) with a Bays-Durham shuffle... and
    it's pretty damned random.

-:- Fixed a bug in which "--cpu 0" crashed the threaded programs.
    --cpu 0 turns threaded implementation off.

-:- Fixed a bug in which the threaded and unthreaded hmmsearch
    outputs could be slightly different.

-:- Fixed a bug in PVM implementation, a memory leak when the number of
    HMMs is smaller than the number of slave processes.

-:- Fixed a bug in the PVM implementation, a crash in debugging
    mode (DEBUGLEVEL>0) if the number of HMMs is smaller than
    the number of slave processes.

Much of the code has undergone minor tectonic shifts as well,
particularly in the continually evolving squid library. Old code has
been subducted, and new code was upwelled; all of these changes should
be invisible beneath a stable crust.
```
