## Supplementary material for "What does it take to learn the rules of RNA base pairing? A lot less than you may think": RELEASE-3.0b1

```
HMMER 3.0b1 release notes (HMMER3 beta test, release 1)
http://hmmer.org/
SRE, Tue May 26 08:25:41 2009
________________________________________________________________
# Previous release: 3.0a2; 12 March 2009 [J4/116]
# This is a temporrary issue-tracking document
# Before release, print for posterity; delete xref's; 
#    move this note and TO-DO to next notes
# After release, this becomes the release notes document

3.0b1 includes the following large changes:

-:- The format of HMM files has changed slightly. There are now six
    saved statistical parameters for calculating E-values, not
    three. This format is called the "3/b" format. Previous HMMER3
    flatfiles (3/a format) are read fine in a reverse compatible
    mode. However, any binary press'ed HMM databases you have will
    need to be repress'ed with "hmmpress".

-:- An important bug (#h48) was fixed that affected any target
    sequence containing degenerate residue codes. Such target
    sequences may have been filtered out of any searches, in an
    unpredictable and probably platform-dependent way. This bug was
    introduced in the 3.0a2 release, and was not present in the 3.0a1
    release.

-:- The four search programs now have optional tabular output formats
    for easier automated parsing; see --tblout and --domtblout
    options.
    [J4/118,124]

-:- One of the stages of the accelerated "filter pipeline" for the
    search programs has been reimplemented. The ViterbiFilter step is
    now implemented in 16-bit precision in 8-fold parallel vectors (it
    was previously in 8-bit precision in 16-fold parallel vectors).
    Testing/analysis of numerical roundoff error determined that the
    8-bit implementation had unacceptable error on a subset of Pfam
    models. You should observe little if any difference in speed as a
    result of this change. There may be small differences in sequences
    that do or don't pass through the filter, but for sequences that pass
    the filter, there should be no changes in their called domain
    structure, alignment, scores, or E-values.

-:- '*' characters are accepted in input sequence files and
    interpreted as "not a residue". '*' is common (though technically
    an illegal residue code) in FASTA files of ORFs translated from
    DNA. Because of a technical detail of how H3 scores insertions (it
    assumes insertions score zero), it is possible for an alignment to
    span a * if the * is assigned to an insert state, but not if the *
    is assigned to a match state. This is arguably a bug; but you
    shouldn't be using * characters to begin with.

-:- You can now "checkpoint" the results of jackhmmer iterations.  See
    --chkhmm and --chkali options.
    [J5/27]

-:- hmmbuild is now tolerant of alignments that contain sequence
    fragments. If a sequence looks like a fragment (see the
    --fragthresh option), leading and trailing gaps are ignored,
    rather than being counted as deletions. (This is important for
    metagenomics datasets and other partial protein sequence data.)

-:- The default relative sequence weightng method in hmmbuild is now
    Henikoff position-based weights, replacing
    Gerstein/Chothia/Sonnhammer weights, to optimize model
    construction speed. 
    [J5/36]

-:- The two tweaks in hmmbuild (fragment marking and PB weights) mean
    that models built with beta1 will produce slightly different
    scores and results, compared to alpha2 code.


Other changes include:

-:- A "hmmalign --mapali" option allows you to add the original training
    alignment (that an HMM was built from) into a new alignment.
    [J5/17]

-:- --qformat and --tformat options are added to phmmer, jackhmmer,
    hmmsearch, and hmmscan, and --informat option to hmmbuild. These
    allow you to specify input sequence file formats, bypassing
    automatic format detection.

-:- The target function for entropy weighting has been tweaked and
    simplified. It is now controlled by --esigma and --ere options.
    The --ere option no longer overrides the eweighting target
    function; the two-parameter function is always applied. (To set a
    fixed RE target without the tail of larger REs for smaller models,
    set a large negative argument to --esigma, such as --esigma
    -9999.) The new target function assigns somewhat higher relative
    entropy targets to small models, and should slightly alleviate
    H3's lack of sensitivity with certain small, diverse Pfam models
    that were tuned to take advantage of glocal alignment's somewhat
    better signal/noise.

-:- The Viterbi filter now uses an approximation (the "3 nat
    approximation") to account for NN,CC,JJ transitions, even though
    it has the numerical accuracy to do the exact calculation, because
    the approximation outperforms the exact calculation. I don't want
    to talk about it.
    [J5/36]

-:- Random number generators have been replaced with much faster
    versions, resulting in ten-fold speedups in stochastic sampling
    code.

-:- hmmbuild output has changed; it now includes columns for effective
    sequence number and relative entropy/position.

-:- Automated test coverage has increased.


Numbered bugs fixed:

-:- #h55 hmmbuild failed to build reasonable model on fragment-rich MSA
-:- #h53 hmmalign --trim had memory corruption fault
-:- #h52 hmmscan segfaulted on rare comparisons with nenvelopes=0
         after stochastic clustering.
-:- #h51 "hmmconvert -2" created invalid HMMER2 model if ali len > 9999
-:- #h50 "hmmbuild -n" (assign name to HMM) didn't have any effect
-:- #h49 domain definition was sometimes finding the same domain twice
-:- #h48 Degenerate residues caused target sequence to be bias-filtered.
-:- #h47 "jackhmmer -A" segfaulted.


Unnumbered bugs fixed (some of the things I found that you didn't):

-:- "hmmalign -o" now works as intended; it wasn't working before.
    [J5/17]
-:- Alignment display midlines were showing + signs everywhere,
    because of a typo in the code.


================================================================
= Open bugs
================================================================

-:- #h44 Compiler "option -xk not supported" warnings on MacOS/X
-:- #h43 "non-aligned pointer being freed" on MacOS/X x86_64 icc
-:- #h42 Low information content models have poor sensitivity

================================================================
= TO DO: short term
================================================================

-:- finish outlining/drafting MSV paper

-:- finish writeup of numerical accuracy analysis of MSV, ViterbiFilter
    [J4/138-139]

-:- write man pages;
    including boilerplate for version, date, url, copyright, license
    w/ conversion to userguide PDF

-:- zf-C2H2 and other small Pfam models are missing many sequences.
    Appear to be relying on H2 glocal power. Need to come up with a
    fix.
    [J5/15]

-:- esl_normal is messed up

-:- esl_hmm isn't reliable

-:- more regression testing to catch subtle changes (c.f. the
    19.9->25.8 score shift detailed on J5/13).
    

================================================================
= TO DO: long term
================================================================

-:- threads implementation
-:- MPI implementation
-:- SSE 4.1 implementation: is it worth using epi8 for MSV? (no bias term needed)
-:- port to Windows; work with CLCbio, UGENE

-:- DNA implementation; requires filters to be regional, more finegrained.

-:- Some banding should be possible. Reverse DP to identify i, rather
    than traceback; compare to genefinding (Brent). Especially useful 
    for DNA.
    [J4/128]

-:- context sensitive scores P(y | xxx) for phmmer (160K param)
    [J4/128]

-:- look into Lee Newberg's importance sampling; application to glocal
    statistics; see contrib/p7_thermo.[ch]
    [J4/128]

-:- Follow up Olga's project: HMMs for null hypothesis; think about
    replacing NJC states with more complex multistate null models (or
    make them metastates).

-:- Can the target sequence database be preclustered into deBruijn
    graphs, and can we define an upper bound score against a graph;
    if so, acceleration by branch&bound on structured database.

-:- benchmark jackhmmer vs. psiblast, SAM-Txx
-:- benchmark per-residue coverage, in addition to per-seq
-:- benchmark domain bounds calls
-:- benchmark alignment accuracy
-:- FDR statistics
```
