## Supplementary material for "What does it take to learn the rules of RNA base pairing? A lot less than you may think": RELEASE-3.0b3

```
HMMER 3.0b3 release notes 
HMMER3 beta test, release 3
http://hmmer.org/
SRE, Fri Nov 13 16:22:28 2009
________________________________________________________________

# Previous release: 3.0b2; 21 June 2009
# This is a temporrary issue-tracking document
# Before release, print for posterity; delete xref's; 
#    move this note and TO-DO to next notes
# After release, this becomes the release notes document

With this release, HMMER 3.0 is nearly complete, as far our design
goals for the first public release. This release, 3.0b3, is likely to
be the final beta test release. The next release is planned for
mid-December 2009, and is likely to be the 3.0 public release.

The main thing that is missing now is good documentation, and two
manuscripts we're planning for describing HMMER3 technology. We
expect to focus on documentation and additional testing for the next
few weeks. We may also add more support for different input formats,
especially multiple alignment formats. We may also add a binary
sequence database format and an executable to produce that format
(akin to BLAST's xdformat or formatdb); input from disk is now our
most important bottleneck in speed, not computational time.

We welcome Michael Farrar and Travis Wheeler to the HMMER3 development
team. This release includes their first code contributions. We also
welcome Bjarne Knudsen (CLCbio, Aarhus, Denmark) as a collaborator on
the HMMER project. We expect to begin including Bjarne's contributions
in the next release.


This release adds the following important new features:

-:- Multithreaded parallelization for multicore machines.

    The four search programs now support multicore parallelization.
    By default, they will use all available cores on your machine.
    You can control the number of cores each HMMER process will use
    with the --cpu <x> command line option or the HMMER_NCPU
    environment variable. Accordingly, you should observe about a 2x
    or 4x speedup on dual-core or quad-core machines, relative to
    previous releases. Even with a single CPU (--cpu 1), HMMER will
    devote a separate execution thread to database input, resulting in
    significant speedup over serial execution.

    To turn off POSIX threads support, recompile from source after
    giving the '--disable-threads' flag to ./configure.


-:- MPI parallelization for clusters.

    The four search programs and hmmbuild now also support MPI
    parallelization on clusters that have MPI installed. In binaries
    compiled for MPI support, an "--mpi" option is available for
    running a master/worker parallelization model under MPI.

    To use MPI support, you need to compile your own HMMER binaries
    from source. We do not put MPI support in our precompiled
    binaries, because we can't be sure your have an MPI library (like
    OpenMPI) installed. To enable MPI support, the '--enable-mpi' flag
    to when you ./configure.


-:- Support for PowerPC and other processors.

    Previously, HMMER3 only supported x86-compatible processors that
    support SSE2 vector instructions. This includes Intel processors
    Pentium 4 on, and AMD processors from K8 (Athlon 64) on; we
    believe this includes almost all Intel processors since 2000 and
    AMD processors since 2003.

    HMMER now also supports PowerPC processors that support
    Altivec/VMX vector instructions. This includes Motorola G4, IBM
    G5, and IBM Power6 processors, which we believe includes almost
    all PowerPC-based desktop systems since 1999 and servers since
    2007.

    Your processor type is automatically detected at configuration
    time. You will see it choose one of two vector implementations:
    "impl_sse" or "impl_vmx". If you want (or if it fails to detect
    your machine properly) you can force the choice with 
    './configure --enable-sse' or './configure --enable-vmx'.

    If you have a processor that our vector implementations don't
    currently support, the ./configure will detect this and set you up
    with the "dummy" implementation, impl_dummy. The dummy
    implementation should work on anything (that supports POSIX/ANSI
    C99, anyway). The dummy implementation is very portable, but
    because it does not use a vector instruction set at all, it is
    very slow. The intent of the dummy implementation is to make sure
    that you can reproduce HMMER3 results almost anywhere, even if you
    have to wait for them.


-:- A change in the logic of how reporting thresholds are applied.

    3.0b2 had a deliberate "design feature" in how it applies
    reporting thresholds including Pfam GA/TC/NC bit score thresholds
    that has disturbed many people.  If a sequence passed the
    per-sequence score threshold, then at least one domain (the
    best-scoring) was always reported in the per-domain output,
    regardless of whether the domain had passed the per-domain
    threshold GA2 or not. The idea was that we didn't want you
    complaining that a sequence was reported in the per-sequence
    output, so where was it in the domain output? Trouble was, anyone
    trying to apply reporting cutoffs strictly (Pfam GA cutoffs, for
    example) gets peeved, because domains appear in the per-domain
    output that have not met the domain threshold.

    3.0b3 changes this behavior. Reporting thresholds are now applied
    strictly.

-:- A change in the logic of how filter thresholds are applied.

    3.0b2 had a deliberate "design feature" in how it applied
    thresholds to the fast heuristic filters in its sequence
    processing pipeline. The MSV, Viterbi, and Forward filter scores
    are required to pass certain P-value thresholds (0.022, 0.001, and
    1e-5 by default, respectively) before a sequence is subjected to
    full Forward/Backward computations. On a small number of target
    comparisons, the filter thresholds (especially the 1e-5 Forward
    filter threshold) could become more stringent than the reporting
    thresholds, and a sequence that passes the reporting thresholds
    wouldn't be reported, because it failed at the filters. For
    example, a sequence with a Forward score with a P-value of 0.0001
    would have a reportable E-value of 0.01 if you only search 100
    sequences, but 0.0001 fails the Forward score filter threshold.
    Therefore 3.0b2 did an "OR test": it also allows a sequence
    through the filters if its score and E-value pass the reporting
    thresholds. But this has all kinds of weird side effects with
    sequences winking counterintuitively in and out of reported
    output. One is that a sequence might pass the filters in a small
    database, but not in a large one. Also, because E-value estimates
    during a search have to be lower-bound estimates based on the
    number of sequences seen so far (it doesn't know the total number
    of sequences in a FASTA file 'til the search is done), a sequence
    could wink in and out of output depending on the order of
    sequences in the sequence database.

    The OR test is now removed. Comparisons must strictly pass
    specified P-value thresholds at each of the three filters.
    Search outputs are more strictly reproducible as a result.

    If you compare to 3.0b2 outputs, you may notice fewer hits being
    reported with marginal to poor E-values, because 3.0b3 is failing
    some of these sequences at the filter steps.


-:- A change in the tabular output formats.

    Both tabular output formats (--tblout and --domtblout) now include
    columns giving the accessions for the query and the target, in
    addition to their names. If an accession isn't available, a "-"
    (dash) appears in the accession column.


   
Small new features:

-:- The programs can read and write aligned FASTA ("afa") format.
    They cannot autodetect it, though. To read a multiple file in afa
    format, use "--informat afa" for programs that accept the
    --informat option.
  
-:- hmmalign now has an --allcol option, which forces it to output an
    aligned column for every consensus position, even if a consensus
    column contains all gap characters. This can be useful when you're
    trying to keep track of some sort of stable labeling/numbering on
    aligned consensus columns for a model.

-:- The search programs now have a --noali option, to suppress the
    voluminous alignment output. (Here, in big production work, we
    commonly send the main output to /dev/null, and use --tblout and
    --domtblout to capture the results in easily parsed
    space-delimited tabular form.)

-:- The search programs now have an --acc option, which requests that
    accessions be displayed instead of names for queries and targets,
    whenever an accession is known. For queries or targets lacking
    accessions, the name is displayed as a fallback. Because this can
    result in a mix of accessions and names, you should probably make
    sure that either all your queries/targets have accessions before
    you use --acc.

-:- In output files, the section header that read:
       Domain and alignment annotation for each sequence:
    now reads
       Domain annotation for each sequence (and alignments):
    and with the new --noali option, the " (and alignments)" phrase is
    omitted. If you had a parser keying off this line, watch out.

-:- The installation process from source code now supports using
    separate build directories, using the GNU-standard VPATH
    mechanism. This allows you to maintain separate builds for
    different processors or with different configuration/compilation
    options. All you have to do is run the configure script from
    the directory you want to be the root of the build directory.
    For example:
       % mkdir my-hmmer-build
       % cd my-hmmer-build
       % /path/to/hmmer/configure 
       % make

-:- Sorting of top hits lists (both per-sequence and per-domain) now
    resolves ties in a consistent and reproducible fashion, by sorting
    on names, even in threaded and MPI parallel searches. This may
    produce small differences in order of hits seen in outputs
    compared to earlier H3 releases.

-:- The test suites have expanded modestly.


All reported bugs have been fixed:

-:= #h68 hmmalign fails on some seqs: Decoding ERANGE error
-:- #h67 H2 models produced by H2 hmmconvert aren't readable
-:- #h66 hmmscan output of HMM names/descriptions corrupted 
-:- #h65 hmmpress -f corrupts HMM database instead of overwriting it
-:- #h64 traces containing X (fragments) are misaligned
-:- #h63 stotrace unit test may fail on i686 platforms
-:- #h62 hmmscan segfaults on sequences containing * characters
-:- #h61 hmmscan --cut_{ga,nc,tc} fails to impose correct thresholds
-:- #h60 hmmbuild --mpi fails to record GA,TC,NC thresholds
-:- #h59 seq descriptions containing '%' cause segfault
-:- #h58 hmmscan tabular domain output reverses target, query lengths
-:- #h57 jackhmmer fails: "backconverted subseq didn't end at expected length"


Some unreported bugs are fixed, including:

-:- hmmsim was using a weak random number generator; could cycle/repeat
-:- a bug in calculating checksums for multiple alignments is fixed.
    (HMMs built with 3.0b2 or earlier will have different alignment
    checksums recorded in their HMM files than 3.0b3 calculates. This
    means that hmmalign --mapali will fail, if you try to use 3.0b3
    hmmalign --mapali with models constructed with versions prior 
    to 3.0b3.)


================================================================
= TO DO: short term
================================================================

-:- finish outlining/drafting MSV paper

-:- finish writeup of numerical accuracy analysis of MSV, ViterbiFilter
    [J4/138-139]

-:- write man pages;
    including boilerplate for version, date, url, copyright, license
    w/ conversion to userguide PDF

-:- zf-C2H2 and other small Pfam models are missing many sequences.
    Appear to be relying on H2 glocal power. Need to come up with a
    fix.
    [J5/15]

-:- esl_normal is messed up

-:- esl_hmm isn't reliable

-:- more regression testing to catch subtle changes (c.f. the
    19.9->25.8 score shift detailed on J5/13).
    

================================================================
= TO DO: long term
================================================================

-:- SSE 4.1 implementation: is it worth using epi8 for MSV? (no bias term needed)
-:- port to Windows; work with CLCbio, UGENE

-:- DNA implementation; requires filters to be regional, more finegrained.

-:- Some banding should be possible. Reverse DP to identify i, rather
    than traceback; compare to genefinding (Brent). Especially useful 
    for DNA.
    [J4/128]

-:- context sensitive scores P(y | xxx) for phmmer (160K param)
    [J4/128]

-:- look into Lee Newberg's importance sampling; application to glocal
    statistics; see contrib/p7_thermo.[ch]
    [J4/128]

-:- Follow up Olga's project: HMMs for null hypothesis; think about
    replacing NJC states with more complex multistate null models (or
    make them metastates).

-:- Can the target sequence database be preclustered into deBruijn
    graphs, and can we define an upper bound score against a graph;
    if so, acceleration by branch&bound on structured database.

-:- benchmark jackhmmer vs. psiblast, SAM-Txx
-:- benchmark per-residue coverage, in addition to per-seq
-:- benchmark domain bounds calls
-:- benchmark alignment accuracy
-:- FDR statistics
```
