## Supplementary material for "What does it take to learn the rules of RNA base pairing? A lot less than you may think": RELEASE-3.1b2

```
HMMER 3.1b2 release notes 
HMMER3.1 beta test, release 2
http://hmmer.org/
TJW, Sun Feb 22 07:59:45 2015
________________________________________________________________

# Previous release: 3.1b1; 27 May 2013
# This is a temporary issue-tracking document
# Before release, print for posterity; delete xref's; 
#    move this note and TO-DO to next notes
# After release, this becomes the release notes document


3.1b2 includes the following large changes:


-:- New heuristic for accelerating nhmmer roughly 10-fold. 

    We have developed a new algorithm that accelerates DNA search in 
    nhmmer. The acceleration can be tuned, such that greater speed will
    tend to decrease sensitivity. The default settings yield roughly 
    10-fold acceleration while retaining nearly complete sensitivity 
    among hits with E-value < 1e-3 (with a modest loss in sensitivity 
    among marginal hits with  E > 1e-3)
    
    This algorithm requires that the sequence database first be 
    preprocessed into a binary file format. The new tool makehmmerdb 
    performs this task.
    
-:- New method of deciding if a sequence is a fragment. 
    
    If hmmbuild determines that a sequence is a fragment, all leading and 
    trailing gap symbols (all gaps before the first residue and after the 
    last residue) are treated as missing data symbols, and thus do not 
    count as observed gaps.
    
    In H3.0 and H3.1b1, a sequence was called a fragment if its length was
    less than a specified fraction of the alignment length. In the case of 
    alignments with many sequences, this often resulted in all sequences
    being labeled as fragments, which could lead to unexpected terminal 
    match states when a small fraction of sequences contained a long 
    terminal extension. Now, a sequence is labeled a fragment if its range 
    in the alignment (the number of alignment columns between the first 
    and last positions of the sequence) is not greater than a specified 
    fraction of the full alignment length. This should improve HMMER's 
    ability to model alignments with ragged ends.
        
    
Other changes include:

-:- The DNA search tool, nhmmer, depends on a value MAXL, which hmmbuild
    computes as an assertion of the maximum length at which HMMER 
    expects to see an instance of the model. This value could previously 
    become excessively long when building a model from an alignment with 
    many long insertions. The MAXL value computed by hmmbuild for DNA 
    alignments is now limited to 20*M, where M is the # of match states.

-:- A new tool, called hmmlogo, that computes letter height and indel
    parameters that can be used to produce a profile HMM logo. This tool
    can be thought of as a command-line interface for the data underlying
    the Skylign logo server (skylign.org).


Bugfixes:

-:- #h100 hmmalign would segfault on a zero length input sequence. 

-:- #h101 hmmsearch would segfault when searching a DNA HMM against a 
          protein db (on Linux only).

-:- #h102 Marginal hits late in a target sequence database were subject 
          to being filtered in an nhmmer search. This was due to a score 
          filter that (a) was intended to accelerate search, but had 
          essentially no impact on speed, and (b) was an overly 
          aggressive filter. Removed the filter.

-:- #h103 Error printing very small E-values. Closely related to #h98, 
          but occuring in the main thread (#h98 fixed the same problem
          in worker threads).

-:- #h104 HMMER would not compile on OpenBSD, because netinet/in.h was
          not included. This header file is included via arpa/inet.h 
          on most other systems, but not on OpenBSD.
 
-:- #h105 Errors encountered while running 'make clean' and 'make distclean'
          in binary builds. This was the result of the Makefile trying to
          remove the userguide folder and LICENSE.txt file, which are 
          already removed in the release process. The Makefile now accounts
          for this possibility.
          
-:- #h106 H3 failed to read some old H2 HMM files. This happened in the 
          cases that (1) there was an empty DESC field in the file, or (2) 
          the model was not normalized. Both cases have been resolved.
          
-:- #h107 hmmsim only worked for Amino Acid models. It now works for 
          nucleotide models, also.
                   
```
