## Supplementary material for "What does it take to learn the rules of RNA base pairing? A lot less than you may think": RELEASE-3.2.1

```
HMMER 3.2.1 release notes    (Jun 2018)
http://hmmer.org

Release 3.2.1 fixes:
----------------------
* iss #142: compilation fails ungracefully on unsupported ppc64le
* iss #140: jackhmmer --fast segfault. Removes --fast 
  and --symfrac options from jackhmmer and its documentation.
* iss #141, #120: compilation failures on i586, ppc64be.
* iss #132: hmmbuild miscounts transitions in final node.


Release notes for 3.2:
-----------------------
Larger changes:

* HMMER is now distributed under the BSD license, instead of the GPL.

* The 'make install' has been streamlined. Now we install only
  programs and man pages, for 18 HMMER programs and 22 Easel miniapps.
  We don't install development .h headers or .a libraries.

* We changed our default policy on the number of threads/cores that
  the search programs use. Previously multithreaded programs would use
  all available cores by default; now we use two worker threads by
  default (~2 cores), if multiple cores are available. HMMER3 search
  programs do not scale much beyond 2 cores anyway, due to input
  saturation and memory use.

* H3 now strictly requires either SSE2 or Altivec/VMX vector
  support. The portable 'dummy' implementation has been removed. This
  was an non-vectorized portable pure C implementation, much slower
  than HMMER3 on x86 and PowerPC platforms with SSE2 or Altivec/VMX
  vector instructions. We had included it because we could -- HMMER3
  implements "generic" non-vectorized versions of its core algorithms
  for unit testing purposes anyway. We thought maybe it'd be useful.
  As far as I can tell, it was never useful, but several packagers on
  non-x86, non-PowerPC platforms packaged and distributed it, ignoring
  the prominent health warnings we put on it.


Smaller new features include:

* improved documentation of --mxfile and score matrix file format
* adds support for EBI's "uncheck all hits" on jackhmmer web site
* removed experimental hmmbuild --seq_weights_r and --seq_weights_e options
* appeased new gcc6 --Wmisleading-indentation warning
* SSI indexing is now robust against duplicate keys
* autoconf now robust against someone running gnu `autoheader`
* improved autoconf of SIMD vector support
* improved autoconf of DAZ,FTZ support on x86 processors
* improved autodetection of phylip interleaved vs sequential format
* improved autodetection of A2M vs. aligned FASTA format
* clarified A2M format parse error when file contains 'O' residue 
* improved portability to Intel/Solaris
* FASTA parser now ignores description line after a ctrl-A
* MSAs output with -A option now include name, acc, desc, author markup.
* In Easel miniapps, esl-translate replaces previous (buggy) esl-stranslate.
* Easel miniapps include esl-alirev, reverse complementing RNA/DNA alignment
* nhmmer/nhmmscan now allow alignments as target dbs
* target relentropy for DNA models changed from 0.45 to 0.62
* updated the User Guide

Fixed bugs include:

* nhmmscan faulted on old model files because it expected MAXL field
* --cut-ga wasn't checking that GA line was actually present in model
* GA thresholds weren't being captured from DNA/RNA Stockholm alignments
* A2M alignment parsing was corrupted on lines ending in insertions
* alphabet-guessing failed for FASTA seq >4096 bytes and <4000 residues
* genbank to fasta format conversion was leaving extra \n in accession
* NCBI db format: multithreaded nhmmer was failing to read 
* NCBI db format: 1st database sequence was skipped for second query (#e6)
* unit test failures in esl_normal, esl_random due to floating point math
* nhmmer was corrupted by * symbols in input sequence (iss#118)
* hmmsearch -A crashed if top-ranked hit has no domains (iss#131)
* new variety of "backconverted subseq" hmmsearch crash on *'s (iss#135)
* qsort() callbacks now return -1/0/1 as they should. (Infernal iss#11)
* esl_buffer hangs when input ends with \r (Easel iss#23) 

For details, you can view and search our issue tracking logs at github:
  https://github.com/EddyRivasLab/hmmer/issues/   for HMMER itself
  https://github.com/EddyRivasLab/easel/issues/   for the underlying Easel library
```
