## Supplementary material for "What does it take to learn the rules of RNA base pairing? A lot less than you may think": RELEASE-3.3.1.md

```
# HMMER 3.3.1 release notes (Jul 2020)


## most important changes:

* Default sequence weighting behavior was slightly changed, making it
  independent of whether an RF reference annotation line is present on
  the input alignment or not. Previously, we used the RF line (if
  present) to define consensus columns. This would mean that
  reformatting the same alignment from Stockholm format (with
  reference column annotation) to aligned FASTA format (without it)
  would result in different profile HMM parameters, because of small
  differences in sequence weighting. (iss #180)

* Revised how nhmmer guesses whether an input query file consists of
  single sequence(s), multiple sequence alignment(s), or profile
  HMM(s). `--qformat` allows user to specify input sequence file format
  (unaligned or aligned formats) and override the guesser;
  `--qsingle_seqs` allows an MSA format to be read as set(s) of single
  query sequences instead of as MSA(s). Also, fixed a problem where
  nhmmer would run on a protein target sequence file without complaint.
  (iss #171, iss #196, PR #194)

## bug fixes:

* The comparison engine used by hmmsearch, hmmscan, phmmer, and
  jackhmmer has a design limit of 100K residues for target sequence
  length (usually protein sequences, sometimes RNA transcripts).  Only
  nhmmer/nhmmscan are designed for searching arbitrary length genome
  sequences. That limit was not being enforced, and it was possible
  for a user to run hmmsearch inadvertently instead of nhmmer, which
  can cause numerical overflows and give infinite scores, among other
  problems. The comparison engine now exits with an error if the
  target sequence length is >100K.

* nhmmer now gives a less confusing error message when it tries to
  open a sequence file as FMindex format and fails. (iss #195, PR
  #200)

* fixed a problem where nhmmer failed to reset its background model
  composition after p7_Decoding() fails with a range error on highly
  repetitive sequence, causing remainder of target sequence
  comparisons to be performed with a corrupted bg. (iss #198, PR
  #199).

* removed a stray printf() from nhmmer.

* fixed a problem where if p7_Decoding() failed with a range error on
  a highly repetitive sequence, a trace structure wasn't being reused
  properly, and it could throw an exception with `trace not empty;
  needs to be Reuse()'d?`. (PR #191)

* `nhmmscan --aliscoreout` was segfaulting. The `--aliscoreout` option
  was only present in nhmmer for some experiment anyway, and was never 
  hooked up in hmmscan. Fixed by removing the option. (iss #190)

* fixed p7_gmx_utest unit test failures (segfaults and malloc
  failures) for large L,M inputs. (iss #176)

* fixed a problem where nhmmer's sequence windows, when scanning a
  long target sequence, depended on previous sequences in the file,
  thus meaning that subseq windows depended on target database
  order. In some cases, this could affect whether hits were or were
  not found. The fix introduces a flag in esl_sqio_ReadBlock() that
  makes sequence window choices reproducible. (PR #174)

* fixed possible buffer overflow in
  p7_tophits_GetMaxPositionLength(). (Did not occur in practice;
  required a terabase of target sequence to exercise.)

* fixed p7_hmmd_search_stats unit test problems with memory corruption
  and leaks, detected on OS/X. 
  
* fixed problem with `make check` failing on hmmc2 on FreeBSD.


For even more information, you can peruse the
[git log for our develop branch](https://github.com/EddyRivasLab/hmmer/commits/develop).
```
