## Supplementary material for "What does it take to learn the rules of RNA base pairing? A lot less than you may think": RELEASE-3.3.2.md

```
# HMMER 3.3.2 release notes (Nov 2020)


## bug fixes:

* Fixed a recently introduced bug that could cause hmmsearch (and
  presumably hmmscan) to segfault on rare comparisons involving highly
  biased sequences. In domain postprocessing
  (p7_domaindef.c::rescore_isolated_domain()), when p7_Decoding()
  returns an eslERANGE error on garbage sequences in long_target mode,
  nhmmer needs to reset its background model, which it modifies on the
  fly. This was in the fix for iss #198, which we added in the 3.3.1
  release. However, that fix failed to check for long_target mode,
  which introduced this new bug for hmmsearch/hmmscan.

* ./configure --enable-PIC wasn't setting -fPIC option in impl-sse,
  impl-vmx Makefiles.  
  (Thanks to Martin Larralde.)
  
* fixed an uninitialized ptr in makehmmerdb, in the fm_data
  structure, which could cause makehmmerdb to crash.  
  (Thanks to Augustin Zidek.)


## new thingies:

* added a `make install-strip` target.  
  (Thanks to Sebastien Jaenicke.)


For more information, you can peruse the
[git log for our master (stable release) branch](https://github.com/EddyRivasLab/hmmer/commits/master).
```
