## Supplementary material for "What does it take to learn the rules of RNA base pairing? A lot less than you may think": RELEASE-3.3.md

```
# HMMER 3.3 release notes (Nov 2019)


## most important changes:

* We improved the `hmmpgmd` search daemon. (`hmmpgmd` is the compute
  server used at EBI to support their HMMER web servers.)  
  Now `hmmpgmd` handles large target sequence databases more
  efficiently by using "sharding". Instead of loading the entire
  target sequence database into memory on every node, a target
  database can be sharded across multiple nodes. The `hmmpgmd` daemon
  also now has its own user guide.

* We improved how we calculate our default sequence weights (Henikoff
  position-based weights), especially on deep alignments of 10-100K+
  sequences. Now we calculate PB weights only on consensus columns,
  not all columns. This avoids some cases of artifactually extreme
  weights on very gappy alignments. We also changed to a better rule
  for defining sequence fragments.  These changes give a small
  improvement in sensitivity/specificity benchmarking of HMMER/Pfam
  searches, and substantial speed improvements in building profiles on
  deep alignments. Because of these changes, profile HMMs built with
  version 3.3 give slightly different scores compared to previous
  HMMER3 versions.

* Fixed a bug in the `hmmstat` "compKL" (composition KL divergence)
  calculation, which was off by a constant. Now it is reported as a
  standard KL divergence in bits.


## bug fixes:

* fixed a bug where in some rare and complicated situations, `nhmmer`
  could report overlapping envelopes on reverse strand. [iss#159]

* Several bugs were fixed in MPI mode, including iss#157 (`hmmsim
  --mpi` was always segfaulting, even on simple examples) and iss#154
  (problems in `hmmscan` that were corrupting output data).

* Fixed some 32-bit integer overflow bugs in `hmmpgmd`. 

* Fixed a bug in the `hmmstat` "compKL" (composition KL divergence)
  calculation, which was off by a constant. Now it is reported as a
  standard KL divergence in bits.

* Fixed a bug where `hmmconvert --outfmt` wasn't recognizing `3/f` as
  a format.


## Smaller changes

* Our fasta format parser now detects aligned FASTA format (.afa
  files) more robustly, and will not attempt to read a .afa file as an
  unaligned sequence file. [iss#153]

* Our `make check` tests depend on Python >= 3.5. Added checks in
  `./configure` and `make` to fail gracefully if python3 isn't available.

* `./configure` now always calls `AC_PROG_CC_STDC` to add compiler flags
  for C99 (even with icc).

* Removed undocumented `--{tmm,tmi,tmd,tim,tii,tdm,tdd}` options from
  hmmbuild.

* Data serialization routines (used in `hmmpgmd`) were rewritten and
  improved.


For even more information, you can peruse the
[git log for our develop branch](https://github.com/EddyRivasLab/hmmer/commits/develop).
```
