## Supplementary material for "What does it take to learn the rules of RNA base pairing? A lot less than you may think": generic_decoding.c

```
/* Posterior decoding algorithms; generic versions.
 * 
 * Contents:
 *   1. Posterior decoding algorithms.
 *   2. Benchmark driver.
 *   3. Unit tests.
 *   4. Test driver.
 *   5. Example.
 */
#include <p7_config.h>

#include <math.h>
#include "easel.h"
#include "hmmer.h"

/*****************************************************************
 * 1. Posterior decoding algorithms.
 *****************************************************************/

/* Function:  p7_GDecoding()
 * Synopsis:  Posterior decoding of residue assignments.
 *
 * Purpose:   Calculates a posterior decoding of the residues in a
 *            target sequence, given profile <gm> and filled Forward
 *            and Backward matrices <fwd>, <bck> for the profile
 *            aligned to that target sequence. The resulting posterior
 *            decoding is stored in a DP matrix <pp>, provided by the
 *            caller.
 *            
 *            Each residue <i> must have been emitted by match state
 *            <1..M>, insert state <1..M-1>, or an NN, CC, or JJ loop
 *            transition.  For <dp = pp->dp>, <xmx = pp->xmx>,
 *            <MMX(i,k)> is the probability that match <k> emitted
 *            residue <i>; <IMX(i,k)> is the probability that insert
 *            <k> emitted residue <i>; <XMX(i,N)>,<XMX(i,C)>,
 *            <XMX(i,J)> are the probabilities that residue <i> was
 *            emitted on an NN, CC, or JJ transition. The sum over all
 *            these possibilities for a given residue <i> is 1.0.
 *
 *            Thus the only nonzero entries in a posterior decoding matrix
 *            <pp> are <M_{1..M}>, <I_{1..M-1}>, <N_{1..L-1}> (residue L
 *            can't be emitted by N), <C_{2..L}> (residue 1 can't be 
 *            emitted by C), and <J_{2..L-1}> (residues 1,L can't be
 *            emitted by J).
 *            
 *            In particular, row i=0 is unused (all zeros) in a pp
 *            matrix; the null2 calculation will take advantage of
 *            this by using the zero row for workspace.
 *            
 *            The caller may pass the Backward matrix <bck> as <pp>,
 *            in which case <bck> will be overwritten with
 *            <pp>. However, the caller may \emph{not} overwrite <fwd>
 *            this way; an <(i-1)> dependency in the calculation of
 *            NN, CC, JJ transitions prevents this.
 *
 * Args:      gm   - profile (must be the same that was used to fill <fwd>, <bck>).
 *            fwd  - filled Forward matrix 
 *            bck  - filled Backward matrix
 *            pp   - RESULT: posterior decoding matrix.
 *
 * Returns:   <eslOK> on success.
 *
 * Throws:    (no abnormal error conditions)
 *
 * Note:      Burns time renormalizing each row. If you don't do this,
 *            probabilities will have an error of +/- 0.001 or so, creeping
 *            in from error in FLogsum()'s table approximation and even
 *            in log() and exp() themselves; including "probabilities"
 *            up to  ~1.001. Though this isn't going to break anything
 *            in normal use, it does drive the unit tests wild; the SSE
 *            implementation is more accurate, and unit tests that try
 *            to compare SSE and generic results will see differences,
 *            some sufficient to alter the choice of OA traceback.
 *    
 */
int
p7_GDecoding(const P7_PROFILE *gm, const P7_GMX *fwd, P7_GMX *bck, P7_GMX *pp)
{
  float      **dp   = pp->dp;
  float       *xmx  = pp->xmx;
  int          L    = fwd->L;
  int          M    = gm->M;
  int          i,k;
  float        overall_sc = fwd->xmx[p7G_NXCELLS*L + p7G_C] + gm->xsc[p7P_C][p7P_MOVE];
  float        denom;
  
  pp->M = M;
  pp->L = L;

  XMX(0, p7G_E) = 0.0;
  XMX(0, p7G_N) = 0.0;		
  XMX(0, p7G_J) = 0.0;		
  XMX(0, p7G_B) = 0.0;
  XMX(0, p7G_C) = 0.0;
  for (k = 0; k <= M; k++)
    MMX(0,k) = IMX(0,k) = DMX(0,k) = 0.0;
  
  for (i = 1; i <= L; i++)
    {
      denom = 0.0;
      MMX(i,0) = IMX(i,0) = DMX(i,0) = 0.0;
      for (k = 1; k < M; k++)
	{
	  MMX(i,k) = expf(fwd->dp[i][k*p7G_NSCELLS + p7G_M] + bck->dp[i][k*p7G_NSCELLS + p7G_M] - overall_sc); denom += MMX(i,k);
	  IMX(i,k) = expf(fwd->dp[i][k*p7G_NSCELLS + p7G_I] + bck->dp[i][k*p7G_NSCELLS + p7G_I] - overall_sc); denom += IMX(i,k);
	  DMX(i,k) = 0.;
	}
      MMX(i,M)     = expf(fwd->dp[i][M*p7G_NSCELLS + p7G_M] + bck->dp[i][M*p7G_NSCELLS + p7G_M] - overall_sc); denom += MMX(i,M);
      IMX(i,M)     = 0.;
      DMX(i,M)     = 0.;
      
      /* order doesn't matter.  note that this whole function is trivially simd parallel */
      XMX(i,p7G_E) = 0.;
      XMX(i,p7G_N) = expf(fwd->xmx[p7G_NXCELLS*(i-1) + p7G_N] + bck->xmx[p7G_NXCELLS*i + p7G_N] + gm->xsc[p7P_N][p7P_LOOP] - overall_sc);
      XMX(i,p7G_J) = expf(fwd->xmx[p7G_NXCELLS*(i-1) + p7G_J] + bck->xmx[p7G_NXCELLS*i + p7G_J] + gm->xsc[p7P_J][p7P_LOOP] - overall_sc);
      XMX(i,p7G_B) = 0.;
      XMX(i,p7G_C) = expf(fwd->xmx[p7G_NXCELLS*(i-1) + p7G_C] + bck->xmx[p7G_NXCELLS*i + p7G_C] + gm->xsc[p7P_C][p7P_LOOP] - overall_sc);
      denom += XMX(i,p7G_N) + XMX(i,p7G_J) + XMX(i,p7G_C);
      
      denom = 1.0 / denom;
      for (k = 1; k < M; k++) {  MMX(i,k) *= denom; IMX(i,k) *= denom; }
      MMX(i,M)     *= denom;
      XMX(i,p7G_N) *= denom;
      XMX(i,p7G_J) *= denom;
      XMX(i,p7G_C) *= denom;
    }
  return eslOK;
}

/* Function:  p7_GDomainDecoding()
 * Synopsis:  Posterior decoding of domain location.
 *
 * Purpose:   The caller has calculated Forward and Backward matrices
 *            <fwd> and <bck> for model <gm> aligned to a target
 *            sequence. (The target sequence doesn't need to be
 *            provided, because all we need to know is its length
 *            <L>, and that's available in either of the two DP 
 *            matrices.)
 * 
 *            We use this information to calculate the posterior
 *            probabilities that we're in a begin state B, end state
 *            E, or any core model state {M,D,I} at each target
 *            sequence position <i = 1..L>.
 * 
 *            This information is stored in three arrays in
 *            <ddef>. This routine expects that this storage has
 *            already been (re)allocated appropriately for a target
 *            seq of length <L>.
 * 
 *            <ddef->btot[i]> stores the cumulative expectation
 *            $\sum_1^i$ of the number of i's that were emitted (by an
 *            Mk state) immediately after a B : i.e., the expected
 *            number of times domains have started at or before
 *            position i.
 * 
 *            <ddef->etot[i]> stores the cumulative expectation
 *            $\sum_1^i$ of the number of i's that were emitted (by
 *            an Mk or Dk state) and immediately followed by an end
 *            transition to E : i.e., the expected number of times
 *            domains have ended at or before position i.
 * 
 *            <ddef->mocc[i]> stores the probability that residue i is
 *            emitted by the core model, as opposed to the flanking
 *            N,C,J states : i.e., the probability that i is in a
 *            domain.
 * 
 *            Upon return, each of these arrays has been made, and
 *            <ddef->L> has * been set.
 *
 * Args:      gm   - profile
 *            fwd  - filled Forward matrix
 *            bck  - filled Backward matrix
 *            ddef - container for the results.
 *
 * Returns:   <eslOK> on success.
 *
 * Throws:    (no abnormal error conditions)
 * 
 * Notes:    Ideas for future optimization:
 * 
 *           - The calculations only need to access the xmx[CNJBE][i] special
 *             states in the fwd, bck matrices, so we could use
 *             streamlined (checkpointed?) matrices that only maintain
 *             this info over all i. This would be a step in letting
 *             us do domain parses in linear memory.
 *   
 *           - indeed, the <btot>, <etot>, and <mocc> arrays could be made
 *             sparse; on long target sequences, we expect long
 *             stretches of negligible posterior probability that
 *             we're in the model or using a begin or end
 *             transition.
 *   
 *           - indeed indeed, we don't really need to store the <btot>, <etot>,
 *             and <mocc> arrays at all. We can define regions in a
 *             single pass in O(1) extra memory, straight from the
 *             <fwd>, <bck> matrices, if we have to (xref
 *             J2/101). <p7_domaindef_ByPosteriorHeuristics()> is
 *             already implemented in a way to make this easy. We're
 *             not doing that for now, partly for clarity in the code,
 *             and partly because I think we'll want to output the
 *             <btot>, <etot>, and <mocc> arrays -- this view of the
 *             posterior decoding of the domain structure of a target
 *             sequence will be useful. Also, it's a lot easier to
 *             implement the <is_multidomain_region()> trigger if
 *             these arrays are available.  
 */
int
p7_GDomainDecoding(const P7_PROFILE *gm, const P7_GMX *fwd, const P7_GMX *bck, P7_DOMAINDEF *ddef)
{
  int   L            = fwd->L;
  float overall_logp = fwd->xmx[p7G_NXCELLS*L + p7G_C] + gm->xsc[p7P_C][p7P_MOVE];
  float njcp;
  int   i;

  for (i = 1; i <= L; i++)
    {
      ddef->btot[i] = ddef->btot[i-1] + exp(fwd->xmx[(i-1)*p7G_NXCELLS+p7G_B] + bck->xmx[(i-1)*p7G_NXCELLS+p7G_B] - overall_logp);
      ddef->etot[i] = ddef->etot[i-1] + exp(fwd->xmx[i    *p7G_NXCELLS+p7G_E] + bck->xmx[i    *p7G_NXCELLS+p7G_E] - overall_logp);

      njcp  = expf(fwd->xmx[p7G_NXCELLS*(i-1) + p7G_N] + bck->xmx[p7G_NXCELLS*i + p7G_N] + gm->xsc[p7P_N][p7P_LOOP] - overall_logp);
      njcp += expf(fwd->xmx[p7G_NXCELLS*(i-1) + p7G_J] + bck->xmx[p7G_NXCELLS*i + p7G_J] + gm->xsc[p7P_J][p7P_LOOP] - overall_logp);
      njcp += expf(fwd->xmx[p7G_NXCELLS*(i-1) + p7G_C] + bck->xmx[p7G_NXCELLS*i + p7G_C] + gm->xsc[p7P_C][p7P_LOOP] - overall_logp);
      ddef->mocc[i] = 1. - njcp;
    }
  ddef->L = gm->L;
  return eslOK;
}
/*------------------ end, decoding algorithms -------------------*/


/*****************************************************************
 * 2. Benchmark driver
 *****************************************************************/
#ifdef p7GENERIC_DECODING_BENCHMARK
/*
   icc -O3 -static -o generic_decoding_benchmark -I. -L. -I../easel -L../easel -Dp7GENERIC_DECODING_BENCHMARK generic_decoding.c -lhmmer -leasel -lm
   ./benchmark-generic-decoding <hmmfile>
                   RRM_1 (M=72)       Caudal_act (M=136)      SMC_N (M=1151)
                 -----------------    ------------------     -------------------
   21 Aug 08      6.62u (21.8 Mc/s)    12.52u (21.7 Mc/s)     106.27u (21.7 Mc/s)
 */
#include <p7_config.h>

#include "easel.h"
#include "esl_alphabet.h"
#include "esl_getopts.h"
#include "esl_random.h"
#include "esl_randomseq.h"
#include "esl_stopwatch.h"

#include "hmmer.h"

static ESL_OPTIONS options[] = {
  /* name           type      default  env  range toggles reqs incomp  help                                       docgroup*/
  { "-h",        eslARG_NONE,   FALSE, NULL, NULL,  NULL,  NULL, NULL, "show brief help on version and usage",           0 },
  { "-s",        eslARG_INT,     "42", NULL, NULL,  NULL,  NULL, NULL, "set random number seed to <n>",                  0 },
  { "-L",        eslARG_INT,    "400", NULL, "n>0", NULL,  NULL, NULL, "length of random target seqs",                   0 },
  { "-N",        eslARG_INT,   "5000", NULL, "n>0", NULL,  NULL, NULL, "number of random target seqs",                   0 },
  {  0, 0, 0, 0, 0, 0, 0, 0, 0, 0 },
};
static char usage[]  = "[-options] <hmmfile>";
static char banner[] = "benchmark driver for posterior residue decoding, generic version";

int 
main(int argc, char **argv)
{
  ESL_GETOPTS    *go      = p7_CreateDefaultApp(options, 1, argc, argv, banner, usage);
  char           *hmmfile = esl_opt_GetArg(go, 1);
  ESL_STOPWATCH  *w       = esl_stopwatch_Create();
  ESL_RANDOMNESS *r       = esl_randomness_CreateFast(esl_opt_GetInteger(go, "-s"));
  ESL_ALPHABET   *abc     = NULL;
  P7_HMMFILE     *hfp     = NULL;
  P7_HMM         *hmm     = NULL;
  P7_BG          *bg      = NULL;
  P7_PROFILE     *gm      = NULL;
  P7_GMX         *fwd     = NULL;
  P7_GMX         *bck     = NULL;
  P7_GMX         *pp      = NULL;
  int             L       = esl_opt_GetInteger(go, "-L");
  int             N       = esl_opt_GetInteger(go, "-N");
  ESL_DSQ        *dsq     = malloc(sizeof(ESL_DSQ) * (L+2));
  int             i;
  float           fsc, bsc;
  double          Mcs;

  if (p7_hmmfile_Open(hmmfile, NULL, &hfp, NULL) != eslOK) p7_Fail("Failed to open HMM file %s", hmmfile);
  if (p7_hmmfile_Read(hfp, &abc, &hmm)           != eslOK) p7_Fail("Failed to read HMM");

  bg = p7_bg_Create(abc);                 p7_bg_SetLength(bg, L);
  gm = p7_profile_Create(hmm->M, abc);    p7_ProfileConfig(hmm, bg, gm, L, p7_LOCAL);
  fwd = p7_gmx_Create(gm->M, L);  
  bck = p7_gmx_Create(gm->M, L);
  pp  = p7_gmx_Create(gm->M, L);

  esl_rsq_xfIID(r, bg->f, abc->K, L, dsq);
  p7_GForward (dsq, L, gm, fwd, &fsc);
  p7_GBackward(dsq, L, gm, bck, &bsc);

  esl_stopwatch_Start(w);
  for (i = 0; i < N; i++) 
    p7_GDecoding(gm, fwd, bck, pp);   
  esl_stopwatch_Stop(w);

  Mcs  = (double) N * (double) L * (double) gm->M * 1e-6 / w->user;
  esl_stopwatch_Display(stdout, w, "# CPU time: ");
  printf("# M    = %d\n", gm->M);
  printf("# %.1f Mc/s\n", Mcs);

  free(dsq);
  p7_gmx_Destroy(pp);
  p7_gmx_Destroy(fwd);
  p7_gmx_Destroy(bck);
  p7_profile_Destroy(gm);
  p7_bg_Destroy(bg);
  p7_hmm_Destroy(hmm);
  p7_hmmfile_Close(hfp);
  esl_alphabet_Destroy(abc);
  esl_stopwatch_Destroy(w);
  esl_randomness_Destroy(r);
  esl_getopts_Destroy(go);
  return 0;
}
#endif /*p7GENERIC_DECODING_BENCHMARK*/
/*------------------ end, benchmark driver ----------------------*/


/*****************************************************************
 * 3. Unit tests
 *****************************************************************/
#ifdef p7GENERIC_DECODING_TESTDRIVE

#endif /*p7GENERIC_DECODING_TESTDRIVE*/
/*--------------------- end, unit tests -------------------------*/


/*****************************************************************
 * 4. Test driver
 *****************************************************************/
#ifdef p7GENERIC_DECODING_TESTDRIVE

#endif /*p7GENERIC_DECODING_TESTDRIVE*/
/*-------------------- end, test driver -------------------------*/


/*****************************************************************
 * 5. Example
 *****************************************************************/
#ifdef p7GENERIC_DECODING_EXAMPLE

#include <p7_config.h>

#include "easel.h"
#include "esl_alphabet.h"
#include "esl_getopts.h"
#include "esl_sq.h"
#include "esl_sqio.h"

#include "hmmer.h"

#define STYLES     "--fs,--sw,--ls,--s"	  /* Exclusive choice for alignment mode     */

static ESL_OPTIONS options[] = {
  /* name           type      default  env  range  toggles reqs incomp  help                                       docgroup*/
  { "-h",        eslARG_NONE,   FALSE, NULL, NULL,   NULL,  NULL, NULL, "show brief help on version and usage",             0 },
  { "--fs",      eslARG_NONE,"default",NULL, NULL, STYLES,  NULL, NULL, "multihit local alignment",                         0 },
  { "--sw",      eslARG_NONE,   FALSE, NULL, NULL, STYLES,  NULL, NULL, "unihit local alignment",                           0 },
  { "--ls",      eslARG_NONE,   FALSE, NULL, NULL, STYLES,  NULL, NULL, "multihit glocal alignment",                        0 },
  { "--s",       eslARG_NONE,   FALSE, NULL, NULL, STYLES,  NULL, NULL, "unihit glocal alignment",                          0 },
  {  0, 0, 0, 0, 0, 0, 0, 0, 0, 0 },
};
static char usage[]  = "[-options] <hmmfile> <seqfile>";
static char banner[] = "example of posterior decoding, generic implementation";

static void dump_matrix_csv(FILE *fp, P7_GMX *pp, int istart, int iend, int kstart, int kend);

int 
main(int argc, char **argv)
{
  ESL_GETOPTS    *go      = p7_CreateDefaultApp(options, 2, argc, argv, banner, usage);
  char           *hmmfile = esl_opt_GetArg(go, 1);
  char           *seqfile = esl_opt_GetArg(go, 2);
  ESL_ALPHABET   *abc     = NULL;
  P7_HMMFILE     *hfp     = NULL;
  P7_HMM         *hmm     = NULL;
  P7_BG          *bg      = NULL;
  P7_PROFILE     *gm      = NULL;
  P7_GMX         *fwd     = NULL;
  P7_GMX         *bck     = NULL;
  ESL_SQ         *sq      = NULL;
  ESL_SQFILE     *sqfp    = NULL;
  int             format  = eslSQFILE_UNKNOWN;
  float           fsc, bsc;

  /* Read in one query profile */
  if (p7_hmmfile_Open(hmmfile, NULL, &hfp, NULL) != eslOK) p7_Fail("Failed to open HMM file %s", hmmfile);
  if (p7_hmmfile_Read(hfp, &abc, &hmm)           != eslOK) p7_Fail("Failed to read HMM");
  p7_hmmfile_Close(hfp);
 
  /* Read in one target sequence */
  sq     = esl_sq_CreateDigital(abc);
  if (esl_sqfile_Open(seqfile, format, NULL, &sqfp) != eslOK) p7_Fail("Failed to open sequence file %s", seqfile);
  if (esl_sqio_Read(sqfp, sq)                       != eslOK) p7_Fail("Failed to read sequence");
  esl_sqfile_Close(sqfp);
 
  /* Configure a profile from the HMM */
  bg = p7_bg_Create(abc);
  gm = p7_profile_Create(hmm->M, abc);

  /* Now reconfig the model however we were asked to */
  if      (esl_opt_GetBoolean(go, "--fs"))  p7_ProfileConfig(hmm, bg, gm, sq->n, p7_LOCAL);
  else if (esl_opt_GetBoolean(go, "--sw"))  p7_ProfileConfig(hmm, bg, gm, sq->n, p7_UNILOCAL);
  else if (esl_opt_GetBoolean(go, "--ls"))  p7_ProfileConfig(hmm, bg, gm, sq->n, p7_GLOCAL);
  else if (esl_opt_GetBoolean(go, "--s"))   p7_ProfileConfig(hmm, bg, gm, sq->n, p7_UNIGLOCAL);
  
  /* Allocate matrices */
  fwd = p7_gmx_Create(gm->M, sq->n);
  bck = p7_gmx_Create(gm->M, sq->n);

  /* Set the profile and null model's target length models */
  p7_bg_SetLength(bg,   sq->n);
  p7_ReconfigLength(gm, sq->n);

  /* Run Forward, Backward */
  p7_GForward (sq->dsq, sq->n, gm, fwd, &fsc);
  p7_GBackward(sq->dsq, sq->n, gm, bck, &bsc);

  /* Decoding: <bck> becomes the posterior probability mx */
  p7_GDecoding(gm, fwd, bck, bck);

  //p7_gmx_Dump(stdout, bck, p7_DEFAULT);
  dump_matrix_csv(stdout, bck, 1, sq->n, 1, gm->M);

  /* Cleanup */
  esl_sq_Destroy(sq);
  p7_profile_Destroy(gm);
  p7_gmx_Destroy(fwd);
  p7_gmx_Destroy(bck);
  p7_bg_Destroy(bg);
  p7_hmm_Destroy(hmm);
  esl_alphabet_Destroy(abc);
  esl_getopts_Destroy(go);
  return 0;
}

static void
dump_matrix_csv(FILE *fp, P7_GMX *pp, int istart, int iend, int kstart, int kend)
{
  int   width     = 7;
  int   precision = 5;
  int   i, k;
  float val;

  printf("i,");
  for (k = kstart; k <= kend; k++)
    printf("%-d%s", k, k==kend ? "\n" : ",");

  for (i = istart; i <= iend; i++)
    {
      printf("%-d,", i);
      for (k = kstart; k <= kend; k++)
	{
	  val = pp->dp[i][k * p7G_NSCELLS + p7G_M] + 
	    pp->dp[i][k * p7G_NSCELLS + p7G_I] + 
	    pp->dp[i][k * p7G_NSCELLS + p7G_D];

	  fprintf(fp, "%*.*f%s", width, precision, val, k==kend ? "\n" : ", ");
	}
    }
}  
#endif /*p7GENERIC_DECODING_EXAMPLE*/
/*------------------------ example ------------------------------*/
```
