## Supplementary material for "What does it take to learn the rules of RNA base pairing? A lot less than you may think": generic_fwdback_chk.c

```
/* Forward/Backward, checkpointed: generic (non-SIMD) demonstration version.
 * 
 * Contents:
 *    1. Forwards:  checkpointed fill, Forwards nat score.
 *    2. Backwards: linear-memory back pass, recovering posterior-decoded bands.
 *    3. Benchmark driver.
 *    4. Example main().
 *    5. References.
 */
#include <p7_config.h>

#include "easel.h"

#include "hmmer.h"
#include "p7_gmxchk.h"
#include "p7_gbands.h"

static inline void posterior_decode_row(int rowi, float *fwd, float *bck, int M, float overall_sc, P7_GBANDS *bnd);

/*****************************************************************
 *= 1. Forwards: checkpointed fill, Forwards nat score
 *****************************************************************/

/* forward_row()
 * 
 * inlined function, because we have to call the row calculation in
 * several places in a checkpointed calculation, including in the Backwards()
 * routine.
 * 
 */
static inline void
forward_row(const ESL_DSQ *dsq, const P7_PROFILE *gm, P7_GMXCHK *gxc, const float *dpp, float *dpc, int i)
{
  const float *tsc = gm->tsc;
  const float *rsc = gm->rsc[dsq[i]] + p7P_NR; /* +NR skips _0, ahead to _1 */
  int      M = gm->M;
  float  esc = p7_profile_IsLocal(gm) ? 0. : -eslINFINITY;
  int      k;
  float    sc, dc;
  float   xB = *(dpp + (M+1)*p7G_NSCELLS + p7GC_B);
  float   xE = -eslINFINITY;
  float   mvp, ivp, dvp;

  *dpc++ = -eslINFINITY;  /* M_0 */
  *dpc++ = -eslINFINITY;  /* I_0 */
  *dpc++ = -eslINFINITY;  /* D_0 */
  dc     = -eslINFINITY;

  mvp = *dpp++; ivp = *dpp++; dvp = *dpp++;

  for (k = 1; k < M; k++)
    {
      /* match state */
      *dpc++ = sc = *rsc++                                           /* emission(M_k, x_i)           */
   	            + p7_FLogsum(p7_FLogsum( mvp + *(tsc+p7P_MM),    /* M(i-1,k-1) * t_M(k-1)->M(k)  */
					     ivp + *(tsc+p7P_IM)),   /* I(i-1,k-1) * t_I(k-1)->M(k)  */
				 p7_FLogsum( dvp + *(tsc+p7P_DM),    /* D(i-1,k-1) * t_D(k-1)->M(k)  */
					     xB  + *(tsc+p7P_BM)));  /* B(i-1)     * t_B->M_k        */
      tsc += p7P_NTRANS;	/* advance to the t_X(k) transitions now */

      /* pick up values from prev row, (k)... at next loop iteration they're magically the k-1 values we need for M calc */
      mvp = *dpp++; ivp = *dpp++; dvp = *dpp++;
      
      /* insert state */
      *dpc++ = *rsc++                               /* emission(I_k, x_i)      */
  	        + p7_FLogsum( mvp + *(tsc+p7P_MI),  /* M(i-1,k) * t_M(k)->I(k) */
			      ivp + *(tsc+p7P_II)); /* I(i-1,k) * t_I(k)->I(k) */

      /* E state accumulation */
      xE = p7_FLogsum( p7_FLogsum(sc + esc, dc + esc), xE);

      /* delayed store of delete state; then calculate/push NEXT D_k+1 */
      *dpc++  = dc; 
      dc      = p7_FLogsum( sc + *(tsc+p7P_MD),     /* M(i,k) * t_M(k)->D(k+1) */
			    dc + *(tsc+p7P_DD));    /* D(i,k) * t_D(k)->D(k+1) */
    }

  /* unrolled match state M_M */
  *dpc++ = sc = *rsc++                                             /* emission(M_M, x_i)  */
                + p7_FLogsum(p7_FLogsum( mvp + *(tsc + p7P_MM),    /* M(i-1,M-1) * t_MM   */
					 ivp + *(tsc + p7P_IM)),   /* I(i-1,M-1) * t_IM   */
			     p7_FLogsum( dvp + *(tsc + p7P_DM),    /* D(i-1,M-1) * t_DM   */
					 xB  + *(tsc + p7P_BM)));  /* B(i-1)     * t_BM_M */
  *dpc++ = -eslINFINITY;       /* I_M: no such state   */
  *dpc++ = dc;		       /* delayed store of D_M */
  dpp += 3;

  /* now dpc and dpp are sitting on [ENJBC] special state arrays for current, prev row. */
  dpc[p7GC_E]  = p7_FLogsum( p7_FLogsum(sc, dc), xE);                                                             /* E state update += D_M + M_M */
  dpc[p7GC_N]  =              dpp[p7GC_N] + gm->xsc[p7P_N][p7P_LOOP];                                             /* N state = N(i-1)->N(i)      */
  dpc[p7GC_JJ] =              dpp[p7GC_J] + gm->xsc[p7P_J][p7P_LOOP];                                             /* J->J emission partial path  */
  dpc[p7GC_J]  = p7_FLogsum(  dpc[p7GC_JJ],                           dpc[p7GC_E] + gm->xsc[p7P_E][p7P_LOOP]);    /* J state = JJ + E->J         */
  dpc[p7GC_B]  = p7_FLogsum(  dpc[p7GC_N] + gm->xsc[p7P_N][p7P_MOVE], dpc[p7GC_J] + gm->xsc[p7P_J][p7P_MOVE]);    /* B state = N->B + J->B       */
  dpc[p7GC_CC] =              dpp[p7GC_C] + gm->xsc[p7P_C][p7P_LOOP];                                             /* C->C emission partial path  */
  dpc[p7GC_C]  = p7_FLogsum(  dpc[p7GC_CC],                           dpc[p7GC_E] + gm->xsc[p7P_E][p7P_MOVE]);    /* C state = CC + E->C         */
}
  

/* Function:  p7_GForwardCheckpointed()
 * Synopsis:  Forward pass in a checkpointed generic DP matrix
 *
 * Purpose:   Compute the Forward pass of a comparison of model <gm>
 *            against digital sequence <dsq> of length <L>, resulting
 *            in a filled DP matrix <gxc> and (optionally)
 *            a Forward score <opt_sc> in nats.
 *            
 *            The caller has already allocated and laid out <gxc>
 *            appropriately for the <gm->M> by <L> comparison, either
 *            with <p7_gmxchk_Create()> or <p7_gmxchk_GrowTo()>.
 *            
 *            The caller has also already configured the length model
 *            in <gm> for the target sequence length <L>, for example
 *            by calling <p7_ReconfigLength()>.
 *            
 * Args:      dsq    : digital sequence target
 *            L      : length of <dsq> in residues
 *            gm     : query profile
 *            gxc    : checkpointed DP matrix to fill
 *            opt_sc : optRETURN: Forward raw lod score, in nats
 *
 * Returns:   <eslOK> on success. <gxc> contains checkpointed DP
 *            Forward matrix, ready for backwards pass. <opt_sc>
 *            is the raw lod score in nats.
 *
 * Throws:    (no abnormal error conditions)
 */
int
p7_GForwardCheckpointed(const ESL_DSQ *dsq, int L, const P7_PROFILE *gm, P7_GMXCHK *gxc, float *opt_sc)
{
  float *dpc;			/* ptr to current row  */
  float *dpp;			/* ptr to previous row */
  int    M   = gm->M;
  int    w;			/* size of a segment of DP rows ended w/ one checkpointed row, inclusive */
  int    b;			/* counts down over segment number (Rb+Rc..1); each segment has r+1 rows */
  int    i,k;

  /* Initialization of the zero row, fwd[0], inc. ENJBC */
  dpc = dpp = gxc->dp[gxc->R0-1]; 	  /* i.e., dp[2], the reserved fwd[0] row; 0,1 are reserved for tmp space and backwards calculation */
  for (k = 0; k < (M+1)*p7G_NSCELLS; k++) /* MID[0..M] are all impossible */
    *dpc++ = -eslINFINITY;
  *dpc++ = -eslINFINITY;	     /* E; need seq to get here  */
  *dpc++ = 0;			     /* N                        */
  *dpc++ = -eslINFINITY;	     /* JJ; need seq to get here */
  *dpc++ = -eslINFINITY;	     /* J; need seq to get here  */
  *dpc++ = gm->xsc[p7P_N][p7P_MOVE]; /* B; from N->B only        */
  *dpc++ = -eslINFINITY;	     /* CC; need seq to get here */
  *dpc   = -eslINFINITY;	     /* C; need seq to get here  */

  /* Phase one: "a" region: uncheckpointed rows of matrix */
  for (i = 1; i <= gxc->La; i++)
    {
      dpc = gxc->dp[gxc->R0+gxc->R]; gxc->R++; /* idiomatic for "get next saved row" */
      forward_row(dsq, gm, gxc, dpp, dpc, i);
      dpp = dpc;
    }

  /* Phase two: "b" and "c" regions: partially and fully checkpointed */
  /* i= gxc->La+1, from previous loop's end */
  for (b = gxc->Rb + gxc->Rc, w = (gxc->Rb ? gxc->Lb : gxc->Rc+1); i <= L; i++)
    {
      if (! (--w))
	{ 		                           /* we're on the last row in segment: this row is saved    */
	  dpc = gxc->dp[gxc->R0+gxc->R]; gxc->R++; /* idiomatic for "get next saved row"                     */
	  w=b;  			           /* next segment has this many rows, ending in a saved row */
	  b--;					   /* decrement segment number counter; last segment is r=1  */
	}
      else
	dpc =  gxc->dp[i%2];	/* idiomatic for "get next temp row", 0 or 1; i%2 is to make sure dpp != dpc  */
      
      forward_row(dsq, gm, gxc, dpp, dpc, i);
      dpp = dpc;
    }
  
  gxc->M = M;
  gxc->L = L;
  gxc->R = gxc->Ra + gxc->Rb + gxc->Rc;
  if (opt_sc) *opt_sc = gxc->dp[gxc->R0+gxc->R-1][(M+1)*p7G_NSCELLS + p7GC_C] + gm->xsc[p7P_C][p7P_MOVE];
  return eslOK;
}
/*-------------------- end, forwards ----------------------------*/


/*****************************************************************
 *= 2. Backwards: linear-memory back pass, recovering posterior-decoded bands
 *****************************************************************/

static inline void
backward_row(const ESL_DSQ *dsq, const P7_PROFILE *gm, P7_GMXCHK *gxc, const float *dpp, float *dpc, int i)
{
  const float * const tsc = gm->tsc;             /* both the parameters and the pointer itself are constant */
  const float * const rsc = gm->rsc[dsq[i+1]];
  int                 M   = gm->M;
  float               esc = p7_profile_IsLocal(gm) ? 0 : -eslINFINITY;
  int                 k;
  
  XMR(dpc,p7GC_C) =  XMR(dpc,p7GC_CC) =  XMR(dpp,p7GC_C) + gm->xsc[p7P_C][p7P_LOOP];

  XMR(dpc,p7GC_B) = MMR(dpp,1) + TSC(p7P_BM,0) + MSC(1); /* t_BM index = 0 because it's stored off by one */
  for (k = 2; k <= M; k++)
    XMR(dpc,p7GC_B) = p7_FLogsum( XMR(dpc,p7GC_B), MMR(dpp,k) + TSC(p7P_BM,k-1) + MSC(k));

  XMR(dpc,p7GC_J)  = XMR(dpc,p7GC_JJ) = p7_FLogsum( XMR(dpp,p7GC_J) + gm->xsc[p7P_J][p7P_LOOP],  XMR(dpc,p7GC_B) + gm->xsc[p7P_J][p7P_MOVE]);

  XMR(dpc,p7GC_N)  = p7_FLogsum( XMR(dpp,p7GC_N) + gm->xsc[p7P_N][p7P_LOOP],  XMR(dpc,p7GC_B) + gm->xsc[p7P_N][p7P_MOVE]);
  XMR(dpc,p7GC_E)  = p7_FLogsum( XMR(dpc,p7GC_J) + gm->xsc[p7P_E][p7P_LOOP],  XMR(dpc,p7GC_C) + gm->xsc[p7P_E][p7P_MOVE]);

  DMR(dpc,M) = XMR(dpc,p7GC_E);
  IMR(dpc,M) = -eslINFINITY;
  MMR(dpc,M) = XMR(dpc,p7GC_E);

  for (k = M-1; k >= 1; k--)
    {
      DMR(dpc,k) = p7_FLogsum( p7_FLogsum( DMR(dpc,  k+1)  + TSC(p7P_DD,k),
					   XMR(dpc, p7GC_E) + esc),
			       MMR(dpp,k+1) + TSC(p7P_DM,k) + MSC(k+1));

      IMR(dpc,k) = p7_FLogsum( MMR(dpp,k+1) + TSC(p7P_IM,k) + MSC(k+1),
			       IMR(dpp,k)   + TSC(p7P_II,k) + ISC(k));

      MMR(dpc,k) = p7_FLogsum( p7_FLogsum(MMR(dpp,k+1) + TSC(p7P_MM,k) + MSC(k+1),
					  IMR(dpp,k)   + TSC(p7P_MI,k) + ISC(k)),
			       p7_FLogsum(XMR(dpc,p7GC_E) + esc,
					  DMR(dpc,k+1) + TSC(p7P_MD,k)));
    }
}

/* worry about small seq cases: L=0..2 */
int
p7_GBackwardCheckpointed(const ESL_DSQ *dsq, int L, const P7_PROFILE *gm, P7_GMXCHK *gxc, P7_GBANDS *bnd, float *opt_sc)
{
  float const *tsc  = gm->tsc;
  float const *rsc  = NULL;
  int          M    = gm->M;
  float        esc  = p7_profile_IsLocal(gm) ? 0 : -eslINFINITY;
  float       *fwd;
  float       *bck;
  float       *dpp;		/* "previous" row (i-1 for forward, i+1 for backward) */
  int          i,i2,k,b,w,s;
  float        overall_sc = gxc->dp[gxc->R0+gxc->R-1][(M+1)*p7G_NSCELLS + p7GC_C] + gm->xsc[p7P_C][p7P_MOVE];

#if eslDEBUGLEVEL > 0
  if (gxc->do_debugging) p7_gmxchk_DumpHeader(gxc->dfp, gxc, 0, gxc->M, gxc->dbg_flags);
#endif

  /* this initialization could be in gmxchk: nothing else touches these boundary cells */
  for (s = 0; s < p7G_NSCELLS; s++) gxc->dp[0][s] = gxc->dp[1][s] = -eslINFINITY;

  /* We have to handle the first block b=1 as a special case (rows L-1, L)
   * because row L is a special case.
   */
  
  /* Initialize backwards row L */
  i = L;
  gxc->R--;
  fwd = gxc->dp[gxc->R0+gxc->R];			    /* pop row for fwd[L] off "stack"  */
  bck = gxc->dp[L%2];					    /* get tmp space for bck[L] */
  XMR(bck, p7GC_C)  = gm->xsc[p7P_C][p7P_MOVE];                    /* C<-T */
  XMR(bck, p7GC_CC) = gm->xsc[p7P_C][p7P_MOVE];                    /* CC<-T */
  XMR(bck, p7GC_B)  = -eslINFINITY;		                   /* B<-T not possible */
  XMR(bck, p7GC_J)  = -eslINFINITY;		                   /* J<-T not possible */
  XMR(bck, p7GC_JJ) = -eslINFINITY;		                   /* JJ<-T not possible*/
  XMR(bck, p7GC_N)  = -eslINFINITY; 		                   /* N<-T not possible */
  XMR(bck, p7GC_E)  = XMR(bck, p7GC_C) + gm->xsc[p7P_E][p7P_MOVE]; /* E<-C, no tail */

  DMR(bck, M) = XMR(bck, p7GC_E);              /* D_M <- E (t = 1.0) */
  IMR(bck, M) = -eslINFINITY;		       /* I_M nonexistent */
  MMR(bck, M) = XMR(bck, p7GC_E);              /* M_M <- E */

  for (k = M-1; k >= 1; k--)
    {
      DMR(bck, k) = p7_FLogsum( XMR(bck, p7GC_E) + esc,
				DMR(bck, k+1)    + TSC(p7P_DD, k));
      IMR(bck, k) = -eslINFINITY;
      MMR(bck, k) = p7_FLogsum( XMR(bck, p7GC_E) + esc,
				DMR(bck, k+1)    + TSC(p7P_MD, k));
    }
#if eslDEBUGLEVEL > 0
  if (gxc->do_debugging) p7_gmxchk_DumpRow(gxc->dfp, gxc, bck, i, 0, gxc->M, gxc->dbg_flags);
#endif
  posterior_decode_row(i, fwd, bck, M, overall_sc, bnd);
  i--;				/* i is now L-1 */
  dpp = bck;

  /* If there's any checkpointing at all, there's an L-1 row to fill in */
  if (gxc->Rb+gxc->Rc > 0)
    {				/* i=L-1 as we enter */
      /* Compute forwards from last checkpoint (which we know is L-2) */
      dpp = gxc->dp[gxc->R0+gxc->R-1];
      fwd = gxc->dp[gxc->R0+gxc->R];    /* new row, from top of stack */
      forward_row(dsq, gm, gxc, dpp, fwd, i);

      /* Compute backwards: L-1 row from L row */
      dpp = bck;
      bck = gxc->dp[(L-1)%2];
      backward_row(dsq, gm, gxc, dpp, bck, i);
#if eslDEBUGLEVEL > 0
      if (gxc->do_debugging) p7_gmxchk_DumpRow(gxc->dfp, gxc, bck, i, 0, gxc->M, gxc->dbg_flags);
#endif

      posterior_decode_row(i, fwd, bck, M, overall_sc, bnd);
      dpp = bck;
      i--;			/* i is now L-2 if there was any checkpointing; L-1 if not. */
    }

  /* Checkpointed regions (b,c) */
  for (b = 2; b <= gxc->Rb+gxc->Rc; b++)
    {				/* i=L-2 as we enter here. */
      w = (b <= gxc->Rc ? b+1 : gxc->Lb);

      /* current row i (r=R0+R-1) ends a block and is checkpointed. */
      gxc->R--;
      fwd = gxc->dp[gxc->R0+gxc->R]; /* pop last forward row off "stack" */
      bck = gxc->dp[i%2];
      backward_row(dsq, gm, gxc, dpp, bck, i);
#if eslDEBUGLEVEL > 0
      if (gxc->do_debugging) p7_gmxchk_DumpRow(gxc->dfp, gxc, bck, i, 0, gxc->M, gxc->dbg_flags);
#endif
      posterior_decode_row(i, fwd, bck, M, overall_sc, bnd);
      
      /* compute Forwards from last checkpoint */
      dpp = gxc->dp[gxc->R0+gxc->R-1];
      for (i2 = i-w+1; i2 <= i-1; i2++)
	{
	  fwd = gxc->dp[gxc->R0+gxc->R]; gxc->R++; /* push new forward row on "stack" */
	  forward_row(dsq, gm, gxc, dpp, fwd, i2);
	  dpp = fwd;	  
	}

      /* now compute Backwards over the block we just calculated */
      dpp = bck;
      for (i2 = i-1; i2 >= i-w+1; i2--)
	{
	  gxc->R--;
	  fwd = gxc->dp[gxc->R0+gxc->R]; /* pop last forward row off "stack" */
	  bck = gxc->dp[i2%2];

	  backward_row(dsq, gm, gxc, dpp, bck, i2);
#if eslDEBUGLEVEL > 0
	  if (gxc->do_debugging) p7_gmxchk_DumpRow(gxc->dfp, gxc, bck, i2, 0, gxc->M, gxc->dbg_flags);
#endif

	  posterior_decode_row(i2, fwd, bck, M, overall_sc, bnd);
	  dpp = bck;
	}

      i -= w;
    }
  /* now i=La as we leave the checkpointed regions; or i=L-1 if there was no checkpointing */


  /* The uncheckpointed "a" region */
  for (; i >= 1; i--)
    {
      gxc->R--; 
      fwd = gxc->dp[gxc->R0+gxc->R];
      bck = gxc->dp[i%2];

      backward_row(dsq, gm, gxc, dpp, bck, i);
#if eslDEBUGLEVEL > 0
      if (gxc->do_debugging) p7_gmxchk_DumpRow(gxc->dfp, gxc, bck, i, 0, gxc->M, gxc->dbg_flags);
#endif
      posterior_decode_row(i, fwd, bck, M, overall_sc, bnd);

      dpp = bck;
    }

  /* now i=0. At i=0, only N,B states are reachable. */
  bck = gxc->dp[0];
  rsc = gm->rsc[dsq[1]];
  XMR(bck,p7GC_B) = MMR(dpp,1) + TSC(p7P_BM,0) + MSC(1); /* t_BM index is 0 because it's stored off-by-one. */
  for (k = 2; k <= M; k++)
    XMR(bck,p7GC_B) = p7_FLogsum(XMR(bck,p7GC_B), MMR(dpp,k) + TSC(p7P_BM,k-1) + MSC(k));
  XMR(bck,p7GC_J) = -eslINFINITY;
  XMR(bck,p7GC_C) = -eslINFINITY;
  XMR(bck,p7GC_N) = p7_FLogsum( XMR(dpp, p7GC_N) + gm->xsc[p7P_N][p7P_LOOP],
				XMR(bck, p7GC_B) + gm->xsc[p7P_N][p7P_MOVE]);
  XMR(bck,p7GC_E) = -eslINFINITY;

  for (k = M; k >= 1; k--)
    MMR(bck,k) = IMR(bck,k) = DMR(bck,k) = -eslINFINITY;
#if eslDEBUGLEVEL > 0
  if (gxc->do_debugging) p7_gmxchk_DumpRow(gxc->dfp, gxc, bck, i, 0, gxc->M, gxc->dbg_flags);
#endif

  bnd->L = L;
  bnd->M = M;
  p7_gbands_Reverse(bnd);
  if (opt_sc != NULL) *opt_sc = XMR(bck,p7GC_N);
  return eslOK;
}
/*--------------------- end, backwards --------------------------*/


/*****************************************************************
 * x. Posterior decoding in linear memory
 *****************************************************************/

/* remember, the row layout is (see note 2 in p7_gmxchk.h):
 *  dpc:   [M  I  D] [M  I  D] [M  I  D]  ...  [M  I  D]  [E  N  JJ  J  B  CC  C]
 *    k:   |-- 0 --| |-- 1 --| |-- 2 --|  ...  |-- M --|  
 *         |------------- (M+1)*p7G_NSCELLS -----------|  |---- p7GC_NXCELLS ---|
 */

static inline void
posterior_decode_row(int rowi, float *fwd, float *bck, int M, float overall_sc, P7_GBANDS *bnd)
{
  int   k;
  int   ka, kb;
  
  XMR(fwd, p7GC_N)  = expf(XMR(fwd, p7GC_N) +  XMR(bck, p7GC_N)  - overall_sc);  
  XMR(fwd, p7GC_JJ) = expf(XMR(fwd, p7GC_JJ) + XMR(bck, p7GC_JJ) - overall_sc);  
  XMR(fwd, p7GC_CC) = expf(XMR(fwd, p7GC_CC) + XMR(bck, p7GC_CC) - overall_sc);  

  if (XMR(fwd, p7GC_N) + XMR(fwd, p7GC_JJ) + XMR(fwd, p7GC_CC) >= 0.9) return;

  for (k = 1; k < M; k++)
    {
      MMR(fwd, k) = expf(MMR(fwd,k) + MMR(bck,k) - overall_sc);   
      IMR(fwd, k) = expf(IMR(fwd,k) + IMR(bck,k) - overall_sc);   
    }
  MMR(fwd, M) = expf(MMR(fwd, M) + MMR(bck,M) - overall_sc);      
  IMR(fwd, M) = 0.0f;
  
  for (ka = 1; ka <= M; ka++) if (MMR(fwd, ka) + IMR(fwd, ka) >= 0.02) break;
  if (ka == M+1) return;
  for (kb = M; kb >= 1; kb--) if (MMR(fwd, kb) + IMR(fwd, kb) >= 0.02) break;

  p7_gbands_Prepend(bnd, rowi, ka, kb);
  //printf("%4d %.4f %.4f %.4f  %4d %4d\n", rowi, 1-outp, outp, denom, ka, kb);
}


/*****************************************************************
 * 3. Benchmark driver.
 *****************************************************************/
#ifdef p7GENERIC_FWDBACK_CHK_BENCHMARK
/*
   gcc -g -O2      -o generic_fwdback_chk_benchmark -I. -L. -I../easel -L../easel -Dp7GENERIC_FWDBACK_CHK_BENCHMARK generic_fwdback_chk.c -lhmmer -leasel -lm
   icc -O3 -static -o generic_fwdback_chk_benchmark -I. -L. -I../easel -L../easel -Dp7GENERIC_FWDBACK_CHK_BENCHMARK generic_fwdback_chk.c -lhmmer -leasel -lm
   ./generic_fwdback_chk_benchmark <hmmfile>
 */
#include <p7_config.h>

#include "easel.h"
#include "esl_alphabet.h"
#include "esl_getopts.h"
#include "esl_random.h"
#include "esl_randomseq.h"
#include "esl_stopwatch.h"

#include "hmmer.h"
#include "p7_gmxchk.h"

static ESL_OPTIONS options[] = {
  /* name           type      default  env  range toggles reqs incomp  help                                       docgroup*/
  { "-h",        eslARG_NONE,   FALSE, NULL, NULL,  NULL,  NULL, NULL, "show brief help on version and usage",           0 },
  { "-s",        eslARG_INT,     "42", NULL, NULL,  NULL,  NULL, NULL, "set random number seed to <n>",                  0 },
  { "-L",        eslARG_INT,    "400", NULL, "n>0", NULL,  NULL, NULL, "length of random target seqs",                   0 },
  { "-N",        eslARG_INT,   "2000", NULL, "n>0", NULL,  NULL, NULL, "number of random target seqs",                   0 },
  { "-F",        eslARG_NONE,   FALSE, NULL, NULL,  NULL,  NULL, NULL, "only benchmark GForwardCheckpointed()",          0 },
  {  0, 0, 0, 0, 0, 0, 0, 0, 0, 0 },
};
static char usage[]  = "[-options] <hmmfile>";
static char banner[] = "benchmark driver for checkpointed generic Forward/Backward";

int 
main(int argc, char **argv)
{
  ESL_GETOPTS    *go      = p7_CreateDefaultApp(options, 1, argc, argv, banner, usage);
  char           *hmmfile = esl_opt_GetArg(go, 1);
  ESL_STOPWATCH  *w       = esl_stopwatch_Create();
  ESL_RANDOMNESS *r       = esl_randomness_CreateFast(esl_opt_GetInteger(go, "-s"));
  ESL_ALPHABET   *abc     = NULL;
  P7_HMMFILE     *hfp     = NULL;
  P7_HMM         *hmm     = NULL;
  P7_BG          *bg      = NULL;
  P7_PROFILE     *gm      = NULL;
  P7_GMXCHK      *gxc     = NULL;
  P7_GBANDS      *bnd     = NULL;
  int             L       = esl_opt_GetInteger(go, "-L");
  int             N       = esl_opt_GetInteger(go, "-N");
  ESL_DSQ        *dsq     = malloc(sizeof(ESL_DSQ) * (L+2));
  int             i;
  float           sc;
  double          base_time, bench_time, Mcs;

  if (p7_hmmfile_Open(hmmfile, NULL, &hfp, NULL) != eslOK) p7_Fail("Failed to open HMM file %s", hmmfile);
  if (p7_hmmfile_Read(hfp, &abc, &hmm)           != eslOK) p7_Fail("Failed to read HMM");

  bg = p7_bg_Create(abc);
  p7_bg_SetLength(bg, L);
  gm = p7_profile_Create(hmm->M, abc);
  p7_ProfileConfig(hmm, bg, gm, L, p7_UNILOCAL);

  gxc = p7_gmxchk_Create(gm->M, L, ESL_MBYTES(32));
  bnd = p7_gbands_Create();

  /* Baseline time. */
  esl_stopwatch_Start(w);
  for (i = 0; i < N; i++) esl_rsq_xfIID(r, bg->f, abc->K, L, dsq);
  esl_stopwatch_Stop(w);
  base_time = w->user;

  /* Benchmark time. */
  esl_stopwatch_Start(w);
  for (i = 0; i < N; i++)
    {
      esl_rsq_xfIID(r, bg->f, abc->K, L, dsq);
      p7_GForwardCheckpointed (dsq, L, gm, gxc, &sc);
      if (! esl_opt_GetBoolean(go, "-F"))
	p7_GBackwardCheckpointed(dsq, L, gm, gxc, bnd, &sc);
      
      p7_gmxchk_Reuse(gxc);
      p7_gbands_Reuse(bnd);
    }
  esl_stopwatch_Stop(w);
  bench_time = w->user - base_time;
  Mcs        = (double) N * (double) L * (double) gm->M * 1e-6 / (double) bench_time;
  esl_stopwatch_Display(stdout, w, "# CPU time: ");
  printf("# M    = %d\n",   gm->M);
  printf("# %.1f Mc/s\n", Mcs);

  free(dsq);
  p7_gmxchk_Destroy(gxc);
  p7_gbands_Destroy(bnd);
  p7_profile_Destroy(gm);
  p7_bg_Destroy(bg);
  p7_hmm_Destroy(hmm);
  p7_hmmfile_Close(hfp);
  esl_alphabet_Destroy(abc);
  esl_stopwatch_Destroy(w);
  esl_randomness_Destroy(r);
  esl_getopts_Destroy(go);
  return 0;
}
#endif /*p7GENERIC_FWDBACK_CHK_BENCHMARK*/
/*----------------- end, benchmark ------------------------------*/


/*****************************************************************
 * x. Unit tests.
 *****************************************************************/
#ifdef p7GENERIC_FWDBACK_CHK_TESTDRIVE
#include "esl_sq.h"
#include "esl_randomseq.h"

static void
scoring_comparison(ESL_DSQ *dsq, int L, P7_PROFILE *gm, P7_GMX *gx, P7_GMXCHK *gxc, P7_GBANDS *bnd)
{
  char  msg[]     = "generic_fwdback_chk: score comparison test failure";
  float tolerance = 0.01;	/* nats (absolute score difference) */
  float fsc1, fsc2;
  float bsc1, bsc2;

  if ( p7_gmx_GrowTo(gx, gm->M, L)                      != eslOK) esl_fatal(msg);
  if ( p7_gmxchk_GrowTo(gxc, gm->M, L)                  != eslOK) esl_fatal(msg);

  if ( p7_GForward(dsq, L, gm, gx, &fsc1)                    != eslOK) esl_fatal(msg);
  if ( p7_gmx_Reuse(gx)                                      != eslOK) esl_fatal(msg);
  if ( p7_GBackward(dsq, L, gm, gx, &bsc1)                   != eslOK) esl_fatal(msg);
  if ( p7_GForwardCheckpointed (dsq, L, gm, gxc,      &fsc2) != eslOK) esl_fatal(msg);
  if ( p7_GBackwardCheckpointed(dsq, L, gm, gxc, bnd, &bsc2) != eslOK) esl_fatal(msg);

  if ( fabs(fsc1-bsc1) > tolerance) esl_fatal(msg);
  if ( fabs(fsc1-fsc2) > tolerance) esl_fatal(msg);
  if ( fabs(bsc1-bsc2) > tolerance) esl_fatal(msg);

  if ( p7_gmx_Reuse(gx)     != eslOK) esl_fatal(msg);
  if ( p7_gmxchk_Reuse(gxc) != eslOK) esl_fatal(msg);
  if ( p7_gbands_Reuse(bnd) != eslOK) esl_fatal(msg);
}

static void
utest_randomseq(ESL_RANDOMNESS *rng, ESL_ALPHABET *abc,
		P7_PROFILE *gm, P7_BG *bg, int nseq, int L)
{
  char       msg[] = "generic_fwdback_chk: random seq test failure";
  ESL_DSQ   *dsq   = malloc(sizeof(ESL_DSQ) * (L+2));
  P7_GMX    *gx    = p7_gmx_Create(gm->M, 100);
  P7_GMXCHK *gxc   = p7_gmxchk_Create(gm->M, 100, ESL_MBYTES(32));
  P7_GBANDS *bnd   = p7_gbands_Create();
  int        idx;

  for (idx = 0; idx < nseq; idx++)
    {
      if (esl_rsq_xfIID(rng, bg->f, abc->K, L, dsq) != eslOK) esl_fatal(msg);
      scoring_comparison(dsq, L, gm, gx, gxc, bnd);
    }

  p7_gmxchk_Destroy(gxc);
  p7_gmx_Destroy(gx);
  p7_gbands_Destroy(bnd);
  free(dsq);
}

static void
utest_emitseq(ESL_RANDOMNESS *rng, ESL_ALPHABET *abc,
	      P7_HMM *hmm, P7_PROFILE *gm, P7_BG *bg, int nseq)
{
  char       msg[] = "generic_fwdback_chk: emitted seq test failure";
  ESL_SQ    *sq    = esl_sq_CreateDigital(abc);
  P7_GMX    *gx    = p7_gmx_Create(gm->M, 100);
  P7_GMXCHK *gxc   = p7_gmxchk_Create(gm->M, 100, ESL_MBYTES(32));
  P7_GBANDS *bnd   = p7_gbands_Create();
  int        idx;

  for (idx = 0; idx < nseq; idx++)
    {
      if ( p7_ProfileEmit(rng, hmm, gm, bg, sq, NULL) != eslOK) esl_fatal(msg);
      
      scoring_comparison(sq->dsq, sq->n, gm, gx, gxc, bnd);
    }

  p7_gmxchk_Destroy(gxc);
  p7_gmx_Destroy(gx);
  p7_gbands_Destroy(bnd);
  esl_sq_Destroy(sq);
}


#endif /*p7GENERIC_FWDBACK_CHK_TESTDRIVE*/
/*----------------- end, unit tests -----------------------------*/


/*****************************************************************
 * x. Test driver.
 *****************************************************************/
#ifdef p7GENERIC_FWDBACK_CHK_TESTDRIVE

#include <p7_config.h>
#include "easel.h"
#include "esl_getopts.h"

#include "hmmer.h"
#include "p7_gmxchk.h"

static ESL_OPTIONS options[] = {
  /* name           type      default  env  range toggles reqs incomp  help                                       docgroup*/
  { "-h",        eslARG_NONE,   FALSE, NULL, NULL,  NULL,  NULL, NULL, "show brief help on version and usage",           0 },
  { "-s",        eslARG_INT,      "0", NULL, NULL,  NULL,  NULL, NULL, "set random number seed to <n>",                  0 },
  { "-v",        eslARG_NONE,   FALSE, NULL, NULL,  NULL,  NULL, NULL, "be verbose",                                     0 },
  { "--vv",      eslARG_NONE,   FALSE, NULL, NULL,  NULL,  NULL, NULL, "be very verbose",                                0 },
  {  0, 0, 0, 0, 0, 0, 0, 0, 0, 0 },
};
static char usage[]  = "[-options]";
static char banner[] = "tests for generic checkpointed Forward/Backward implementation";

int
main(int argc, char **argv)
{
  ESL_GETOPTS    *go   = p7_CreateDefaultApp(options, 0, argc, argv, banner, usage);
  ESL_RANDOMNESS *rng  = esl_randomness_CreateFast(esl_opt_GetInteger(go, "-s"));
  ESL_ALPHABET   *abc  = NULL;
  P7_HMM         *hmm  = NULL;
  P7_PROFILE     *gm   = NULL;
  P7_BG          *bg   = NULL;
  int             M    = 100;
  int             L    = 200;
  int             nseq = 20;
  char            errbuf[eslERRBUFSIZE];

  p7_FLogsumInit();

  if ((abc = esl_alphabet_Create(eslAMINO))         == NULL)  esl_fatal("failed to create alphabet");
  if (p7_hmm_Sample(rng, M, abc, &hmm)              != eslOK) esl_fatal("failed to sample an HMM");
  if ((bg = p7_bg_Create(abc))                      == NULL)  esl_fatal("failed to create null model");
  if ((gm = p7_profile_Create(hmm->M, abc))         == NULL)  esl_fatal("failed to create profile");
  if (p7_ProfileConfig(hmm, bg, gm, L, p7_LOCAL)    != eslOK) esl_fatal("failed to config profile");
  if (p7_hmm_Validate    (hmm, errbuf, 0.0001)      != eslOK) esl_fatal("whoops, HMM is bad!: %s", errbuf);
  if (p7_profile_Validate(gm,  errbuf, 0.0001)      != eslOK) esl_fatal("whoops, profile is bad!: %s", errbuf);

  utest_randomseq(rng, abc,      gm, bg, nseq, L);
  utest_emitseq  (rng, abc, hmm, gm, bg, nseq);

  p7_profile_Destroy(gm);
  p7_bg_Destroy(bg);
  p7_hmm_Destroy(hmm);
  esl_alphabet_Destroy(abc);
  esl_randomness_Destroy(rng);
  esl_getopts_Destroy(go);
  return 0;
}

#endif /*p7GENERIC_FWDBACK_CHK_TESTDRIVE*/
/*------------------ end, test driver ---------------------------*/


/*****************************************************************
 * 4. Example main()
 *****************************************************************/
#ifdef p7GENERIC_FWDBACK_CHK_EXAMPLE
/* 
   gcc -g -O2 -o generic_fwdback_chk_example -Dp7GENERIC_FWDBACK_CHK_EXAMPLE -I. -I../easel -L. -L../easel generic_fwdback_chk.c -lhmmer -leasel -lm
 */
#include <p7_config.h>

#include "easel.h"
#include "esl_alphabet.h"
#include "esl_getopts.h"
#include "esl_sq.h"
#include "esl_sqio.h"

#include "hmmer.h"
#include "p7_gmxchk.h"

static ESL_OPTIONS options[] = {
  /* name           type      default  env  range  toggles reqs incomp  help                                       docgroup*/
  { "-h",        eslARG_NONE,   FALSE, NULL, NULL,   NULL,  NULL, NULL, "show brief help on version and usage",             0 },
  {  0, 0, 0, 0, 0, 0, 0, 0, 0, 0 },
};
static char usage[]  = "[-options] <hmmfile> <seqfile>";
static char banner[] = "example of checkpointed Forward/Backward, generic implementation";

int 
main(int argc, char **argv)
{
  ESL_GETOPTS    *go      = p7_CreateDefaultApp(options, 2, argc, argv, banner, usage);
  char           *hmmfile = esl_opt_GetArg(go, 1);
  char           *seqfile = esl_opt_GetArg(go, 2);
  ESL_ALPHABET   *abc     = NULL;
  P7_HMMFILE     *hfp     = NULL;
  P7_HMM         *hmm     = NULL;
  P7_BG          *bg      = NULL;
  P7_PROFILE     *gm      = NULL;
  P7_GMX         *fwd     = NULL;
  P7_GMX         *bck     = NULL;
  P7_GMXCHK      *gxc     = NULL;
  P7_GBANDS      *bnd     = NULL;
  ESL_SQ         *sq      = NULL;
  ESL_SQFILE     *sqfp    = NULL;
  int             format  = eslSQFILE_UNKNOWN;
  float           fsc, fsc2;
  float           bsc, bsc2;
  float           nullsc;
  int             status;

  /* Initialize log-sum calculator */
  p7_FLogsumInit();

  /* Read in one HMM */
  if (p7_hmmfile_Open(hmmfile, NULL, &hfp, NULL) != eslOK) p7_Fail("Failed to open HMM file %s", hmmfile);
  if (p7_hmmfile_Read(hfp, &abc, &hmm)           != eslOK) p7_Fail("Failed to read HMM");
  p7_hmmfile_Close(hfp);
 
  /* Read in one sequence */
  sq     = esl_sq_CreateDigital(abc);
  status = esl_sqfile_Open(seqfile, format, NULL, &sqfp);
  if      (status == eslENOTFOUND) p7_Fail("No such file, or file open failed");
  else if (status == eslEFORMAT)   p7_Fail("Format unrecognized.");
  else if (status != eslOK)        p7_Fail("Open failed, code %d.", status);
 
  /* Configure a profile from the HMM */
  bg = p7_bg_Create(abc);
  gm = p7_profile_Create(hmm->M, abc);
  p7_ProfileConfig(hmm, bg, gm, 400, p7_LOCAL);

  /* Allocate matrices */
  fwd = p7_gmx_Create(gm->M, 400);
  bck = p7_gmx_Create(gm->M, 400);
  gxc = p7_gmxchk_Create(gm->M, 400, ESL_MBYTES(32));
  bnd = p7_gbands_Create();

  while ( (status = esl_sqio_Read(sqfp, sq)) != eslEOF)
    {
      if      (status == eslEFORMAT) p7_Fail("Parse failed (sequence file %s)\n%s\n", sqfp->filename, sqfp->get_error(sqfp));     
      else if (status != eslOK)      p7_Fail("Unexpected error %d reading sequence file %s", status, sqfp->filename);

      /* Resize the DP matrices if necessary */
      p7_gmx_GrowTo   (fwd, gm->M, sq->n);
      p7_gmx_GrowTo   (bck, gm->M, sq->n);
      p7_gmxchk_GrowTo(gxc, gm->M, sq->n);

      //printf("Allocation: %ld\n", p7_gmxchk_Sizeof(fwdc));

      /* Set the profile and null model's target length models */
      p7_bg_SetLength(bg,   sq->n);
      p7_ReconfigLength(gm, sq->n);

      /* Run Forward in both modes */
      p7_GForward            (sq->dsq, sq->n, gm, fwd,  &fsc);
      p7_GForwardCheckpointed(sq->dsq, sq->n, gm, gxc, &fsc2);

      /* Dump the DP matrices. (Voluminous; only small examples are reasonable) */
      //p7_gmx_Dump(stdout,    fwd, p7_DEFAULT);
      //p7_gmxchk_Dump(stdout, gxc, p7_DEFAULT);

      /* Run Backward in both modes */
      p7_GBackward            (sq->dsq, sq->n, gm, bck, &bsc);
      //p7_gmx_Dump(stdout,    bck, p7_DEFAULT);

      //p7_gmxchk_SetDumpMode(gxc, stdout, p7_DEFAULT);
      p7_GBackwardCheckpointed(sq->dsq, sq->n, gm, gxc, bnd, &bsc2);
      //p7_gmxchk_SetDumpMode(gxc, NULL, 0);

      p7_gbands_Dump(stdout, bnd);

      /* Those scores are partial log-odds likelihoods in nats.
       * Subtract off the rest of the null model, convert to bits.
       */
      p7_bg_NullOne(bg, sq->dsq, sq->n, &nullsc);

      printf("%-30s   %10.4f %10.4f   %10.4f %10.4f     %10.4f %10.4f   %10.4f %10.4f\n",
	     sq->name, 
	     fsc, fsc2, 
	     (fsc - nullsc) / eslCONST_LOG2, (fsc2 - nullsc) / eslCONST_LOG2,
	     bsc, bsc2,
	     (bsc - nullsc) / eslCONST_LOG2, (bsc2 - nullsc) / eslCONST_LOG2);

      p7_gmx_Reuse(fwd);
      p7_gmx_Reuse(bck);
      p7_gmxchk_Reuse(gxc);
      p7_gbands_Reuse(bnd);
      esl_sq_Reuse(sq);
    }

  /* Cleanup */
  esl_sqfile_Close(sqfp);
  esl_sq_Destroy(sq);
  p7_gmx_Destroy(fwd);
  p7_gmx_Destroy(bck);
  p7_gmxchk_Destroy(gxc);
  p7_gbands_Destroy(bnd);
  p7_profile_Destroy(gm);
  p7_bg_Destroy(bg);
  p7_hmm_Destroy(hmm);
  esl_alphabet_Destroy(abc);
  esl_getopts_Destroy(go);
  return 0;
}
#endif /*p7GENERIC_FWDBACK_CHK_EXAMPLE*/
/*------------------- end, example main() -----------------------*/
      

/* References:
 *    SRE J8/109-112, Oct 2011: implementation plan.
 */
```
