## Supplementary material for "What does it take to learn the rules of RNA base pairing? A lot less than you may think": heatmap.c

```
/* working version of heat map displays in PostScript
 * evolving toward eventual inclusion in Easel
 * 
 * SRE, Thu Jan 25 09:51:18 2007 [Janelia] [Elgar, Enigma Variations]
 */
#include <p7_config.h>

#include <stdio.h>
#include <math.h>

#include "easel.h"
#include "esl_dmatrix.h"


/* dmx_Visualize()
 * Incept:    SRE, Wed Jan 24 11:58:21 2007 [Janelia]
 *
 * Purpose:   
 *            
 *            Color scheme roughly follows Tufte, Envisioning
 *            Information, p.91, where he shows a beautiful
 *            bathymetric chart. The CMYK values conjoin two
 *            recommendations from ColorBrewer (Cindy Brewer
 *            and Mark Harrower) 
 *            [http://www.personal.psu.edu/cab38/ColorBrewer/ColorBrewer.html],
 *            specifically the 9-class sequential2 Blues and
 *            9-class sequential YlOrBr.
 * 
 *            Might eventually become part of Easel, once mature?
 *           
 * Note:      Binning rules basically follow same convention as
 *            esl_histogram. nb = xmax-xmin/w, so w = xmax-xmin/nb; 
 *            picking bin is (int) ceil((x - xmin)/w) - 1. (xref
 *            esl_histogram_Score2Bin()). This makes bin b contain
 *            values bw+min < x <= (b+1)w+min. (Which means that 
 *            min itself falls in bin -1, whoops - but we catch
 *            all bin<0 and bin>=nshades and put them in the extremes.
 *
 * Args:      
 *
 * Returns:   
 *
 * Throws:    (no abnormal error conditions)
 *
 * Xref:      
 */
int
dmx_Visualize(FILE *fp, ESL_DMATRIX *D, double min, double max)
{
  int    nshades   = 18;
  double cyan[]    = { 1.00, 1.00, 0.90, 0.75, 0.57, 0.38, 0.24, 0.13, 0.03,
                       0.00, 0.00, 0.00, 0.00, 0.00, 0.07, 0.20, 0.40, 0.60};
  double magenta[] = { 0.55, 0.45, 0.34, 0.22, 0.14, 0.08, 0.06, 0.03, 0.01,
		       0.00, 0.03, 0.11, 0.23, 0.40, 0.55, 0.67, 0.75, 0.80};
  double yellow[]  = { 0.00, 0.00, 0.00, 0.00, 0.00, 0.00, 0.00, 0.00, 0.00,
		       0.10, 0.25, 0.40, 0.65, 0.80, 0.90, 1.00, 1.00, 1.00};
  double black[]   = { 0.30, 0.07, 0.00, 0.00, 0.00, 0.00, 0.00, 0.00, 0.00,
		       0.00, 0.00, 0.00, 0.00, 0.00, 0.00, 0.00, 0.00, 0.00};
  double w;			
  int    i,j;
  int    bin;
  int    boxsize;		/* box size in points */
  int    xcoord, ycoord;	/* postscript coords in points */
  int    leftmargin;
  int    bottommargin;

  /* Set some defaults that might become arguments later.
   */
  leftmargin  = 20;
  bottommargin = 20;

  /* Determine some working parameters 
   */
  w = (max-min) / (double) nshades; /* w = bin size for assigning values->colors*/
  boxsize = ESL_MIN( (792 - bottommargin) / D->n, 
		     (612 - leftmargin)   / D->m);
  
  /* or start from j=i, to do diagonals */

  for (i = 0; i < D->n; i++)
    for (j = 0; j < D->m; j++)
      {
	xcoord = j * boxsize + leftmargin;
	ycoord = (D->n-i+1) * boxsize + bottommargin;

	if      (D->mx[i][j] == -eslINFINITY) bin = 0;
	else if (D->mx[i][j] ==  eslINFINITY) bin = nshades-1;
	else {
	  bin    = (int) ceil((D->mx[i][j] - min) / w) - 1;
	  if (bin < 0)        bin = 0;
	  if (bin >= nshades) bin = nshades-1;
	}

	fprintf(fp, "newpath\n");
	fprintf(fp, "  %d %d moveto\n", xcoord, ycoord);
	fprintf(fp, "  0  %d rlineto\n", boxsize);
	fprintf(fp, "  %d 0  rlineto\n", boxsize);
	fprintf(fp, "  0 -%d rlineto\n", boxsize);
	fprintf(fp, "  closepath\n");
  	fprintf(fp, " %.2f %.2f %.2f %.2f setcmykcolor\n",
		cyan[bin], magenta[bin], yellow[bin], black[bin]);
	fprintf(fp, "  fill\n");
      }
  fprintf(fp, "showpage\n");
  return eslOK;
}
```
