## Supplementary material for "What does it take to learn the rules of RNA base pairing? A lot less than you may think": hmmc2.c

```
/* daemon client.
 */
#include <p7_config.h>

#ifdef HMMER_THREADS

#include <stdio.h>
#include <stdlib.h>
#include <string.h>
#include <errno.h>
#include <unistd.h>
#include <signal.h>
#include <ctype.h>

#include <sys/socket.h>
#ifdef HAVE_NETINET_IN_H
#include <netinet/in.h>     /* On FreeBSD, you need netinet/in.h for struct sockaddr_in            */
#endif                      /* On OpenBSD, netinet/in.h is required for (must precede) arpa/inet.h */
#include <arpa/inet.h>

#include "easel.h"
#include "esl_alphabet.h"
#include "esl_getopts.h"
#include "esl_sq.h"
#include "esl_sqio.h"
#include "esl_stopwatch.h"

#include "hmmer.h"
#include "hmmpgmd.h"

#define SERVER_PORT      51371
#define MAX_READ_LEN     4096

#define REPOPTS     "-E,-T,--cut_ga,--cut_nc,--cut_tc"
#define DOMREPOPTS  "--domE,--domT,--cut_ga,--cut_nc,--cut_tc"
#define INCOPTS     "--incE,--incT,--cut_ga,--cut_nc,--cut_tc"
#define INCDOMOPTS  "--incdomE,--incdomT,--cut_ga,--cut_nc,--cut_tc"
#define THRESHOPTS  "-E,-T,--domE,--domT,--incE,--incT,--incdomE,--incdomT,--cut_ga,--cut_nc,--cut_tc"

static ESL_OPTIONS searchOpts[] = {
      /* name           type          default  env  range toggles  reqs   incomp                         help                                           docgroup*/
    /* Control of output */
  { "--acc",        eslARG_NONE,        FALSE, NULL, NULL,    NULL,  NULL,  NULL,            "prefer accessions over names in output",                       2 },
  { "--noali",      eslARG_NONE,        FALSE, NULL, NULL,    NULL,  NULL,  NULL,            "don't output alignments, so output is smaller",                2 },
  { "--notextw",    eslARG_NONE,         NULL, NULL, NULL,    NULL,  NULL, "--textw",        "unlimit ASCII text output line width",                         2 },
  { "--textw",      eslARG_INT,         "120", NULL, "n>=120",NULL,  NULL, "--notextw",      "set max width of ASCII text output lines",                     2 },
  /* Control of scoring system */
  { "--popen",      eslARG_REAL,       "0.02", NULL, "0<=x<0.5",NULL,  NULL,  NULL,          "gap open probability",                                         3 },
  { "--pextend",    eslARG_REAL,        "0.4", NULL, "0<=x<1",  NULL,  NULL,  NULL,          "gap extend probability",                                       3 },
  { "--mx",         eslARG_STRING, "BLOSUM62", NULL, NULL,      NULL,  NULL,  "--mxfile",    "substitution score matrix choice (of some built-in matrices)", 3 },
  { "--mxfile",     eslARG_INFILE,       NULL, NULL, NULL,      NULL,  NULL,  "--mx",        "read substitution score matrix from file <f>",                 3 },
  /* Control of reporting thresholds */
  { "-E",           eslARG_REAL,       "10.0", NULL, "x>0",   NULL,  NULL,  REPOPTS,         "report sequences <= this E-value threshold in output",         4 },
  { "-T",           eslARG_REAL,        FALSE, NULL, NULL,    NULL,  NULL,  REPOPTS,         "report sequences >= this score threshold in output",           4 },
  { "--domE",       eslARG_REAL,       "10.0", NULL, "x>0",   NULL,  NULL,  DOMREPOPTS,      "report domains <= this E-value threshold in output",           4 },
  { "--domT",       eslARG_REAL,        FALSE, NULL, NULL,    NULL,  NULL,  DOMREPOPTS,      "report domains >= this score cutoff in output",                4 },
  /* Control of inclusion (significance) thresholds */
  { "--incE",       eslARG_REAL,       "0.01", NULL, "x>0",   NULL,  NULL,  INCOPTS,         "consider sequences <= this E-value threshold as significant",  5 },
  { "--incT",       eslARG_REAL,        FALSE, NULL, NULL,    NULL,  NULL,  INCOPTS,         "consider sequences >= this score threshold as significant",    5 },
  { "--incdomE",    eslARG_REAL,       "0.01", NULL, "x>0",   NULL,  NULL,  INCDOMOPTS,      "consider domains <= this E-value threshold as significant",    5 },
  { "--incdomT",    eslARG_REAL,        FALSE, NULL, NULL,    NULL,  NULL,  INCDOMOPTS,      "consider domains >= this score threshold as significant",      5 },
  /* Model-specific thresholding for both reporting and inclusion */
  { "--cut_ga",     eslARG_NONE,        FALSE, NULL, NULL,    NULL,  NULL,  THRESHOPTS,      "use profile's GA gathering cutoffs to set all thresholding",   6 },
  { "--cut_nc",     eslARG_NONE,        FALSE, NULL, NULL,    NULL,  NULL,  THRESHOPTS,      "use profile's NC noise cutoffs to set all thresholding",       6 },
  { "--cut_tc",     eslARG_NONE,        FALSE, NULL, NULL,    NULL,  NULL,  THRESHOPTS,      "use profile's TC trusted cutoffs to set all thresholding",     6 },
  /* Control of acceleration pipeline */
  { "--max",        eslARG_NONE,        FALSE, NULL, NULL,    NULL,  NULL, "--F1,--F2,--F3", "Turn all heuristic filters off (less speed, more power)",      7 },
  { "--F1",         eslARG_REAL,       "0.02", NULL, NULL,    NULL,  NULL, "--max",          "Stage 1 (MSV) threshold: promote hits w/ P <= F1",             7 },
  { "--F2",         eslARG_REAL,       "1e-3", NULL, NULL,    NULL,  NULL, "--max",          "Stage 2 (Vit) threshold: promote hits w/ P <= F2",             7 },
  { "--F3",         eslARG_REAL,       "1e-5", NULL, NULL,    NULL,  NULL, "--max",          "Stage 3 (Fwd) threshold: promote hits w/ P <= F3",             7 },
  { "--nobias",     eslARG_NONE,        NULL,  NULL, NULL,    NULL,  NULL, "--max",          "turn off composition bias filter",                             7 },
  /* Control of E-value calibration */
  { "--EmL",        eslARG_INT,         "200", NULL,"n>0",      NULL,  NULL,  NULL,          "length of sequences for MSV Gumbel mu fit",                   11 },   
  { "--EmN",        eslARG_INT,         "200", NULL,"n>0",      NULL,  NULL,  NULL,          "number of sequences for MSV Gumbel mu fit",                   11 },   
  { "--EvL",        eslARG_INT,         "200", NULL,"n>0",      NULL,  NULL,  NULL,          "length of sequences for Viterbi Gumbel mu fit",               11 },   
  { "--EvN",        eslARG_INT,         "200", NULL,"n>0",      NULL,  NULL,  NULL,          "number of sequences for Viterbi Gumbel mu fit",               11 },   
  { "--EfL",        eslARG_INT,         "100", NULL,"n>0",      NULL,  NULL,  NULL,          "length of sequences for Forward exp tail tau fit",            11 },   
  { "--EfN",        eslARG_INT,         "200", NULL,"n>0",      NULL,  NULL,  NULL,          "number of sequences for Forward exp tail tau fit",            11 },   
  { "--Eft",        eslARG_REAL,       "0.04", NULL,"0<x<1",    NULL,  NULL,  NULL,          "tail mass for Forward exponential tail tau fit",              11 },   
  /* Other options */
  { "--seed",       eslARG_INT,         "42",  NULL, "n>=0",  NULL,  NULL,  NULL,            "set RNG seed to <n> (if 0: one-time arbitrary seed)",         12 },
  { "--nonull2",    eslARG_NONE,        NULL,  NULL, NULL,    NULL,  NULL,  NULL,            "turn off biased composition score corrections",               12 },
  { "-Z",           eslARG_REAL,        FALSE, NULL, "x>0",   NULL,  NULL,  NULL,            "set # of comparisons done, for E-value calculation",          12 },
  { "--domZ",       eslARG_REAL,        FALSE, NULL, "x>0",   NULL,  NULL,  NULL,            "set # of significant seqs, for domain E-value calculation",   12 },
  { "--hmmdb",      eslARG_INT,         NULL,  NULL, "n>0",   NULL,  NULL,  "--seqdb",       "hmm database to search",                                      12 },
  { "--seqdb",      eslARG_INT,         NULL,  NULL, "n>0",   NULL,  NULL,  "--hmmdb",       "protein database to search",                                  12 },
  { "--seqdb_ranges",eslARG_STRING,     NULL,  NULL,  NULL,   NULL, "--seqdb", NULL,         "range(s) of sequences within --seqdb that will be searched",  12 },

  /* name           type        default  env  range toggles reqs incomp  help                                          docgroup*/
  { "-c",         eslARG_INT,       "1", NULL, NULL, NULL,  NULL, "--seqdb",  "use alt genetic code of NCBI transl table <n>", 15 },
  { "-l",         eslARG_INT,      "20", NULL, NULL, NULL,  NULL, "--seqdb",  "minimum ORF length",                            15 },
  { "-m",         eslARG_NONE,    FALSE, NULL, NULL, NULL,  NULL, "-M,--seqdb",  "ORFs must initiate with AUG only",              15 },
  { "-M",         eslARG_NONE,    FALSE, NULL, NULL, NULL,  NULL, "-m,--seqdb",  "ORFs must start with allowed initiation codon", 15 },
  { "--informat", eslARG_STRING,  FALSE, NULL, NULL, NULL,  NULL, "--seqdb",  "specify that input file is in format <s>",      15 },
  { "--watson",   eslARG_NONE,    FALSE, NULL, NULL, NULL,  NULL, "--seqdb",  "only translate top strand",                     15 },
  { "--crick",    eslARG_NONE,    FALSE, NULL, NULL, NULL,  NULL, "--seqdb",  "only translate bottom strand",                  15 },

  {  0, 0, 0, 0, 0, 0, 0, 0, 0, 0 },
};

//static char banner_seq[] = "search a protein sequence against a sequence database";
//static char banner_hmm[] = "search profile(s) against a sequence database";

static void
sig_int(int signo)
{
  fprintf(stderr, "Exiting due to ctrl-c\n");
  exit(1);
}

#if 0
static int
output_header(FILE *ofp, const ESL_GETOPTS *sopt, char *seqfile, char *banner)
{
  int status;

  p7_banner(ofp, "hmmpgmd client", banner);
  
  if (fprintf(ofp, "# target sequence database:        %s\n", seqfile) < 0) ESL_EXCEPTION_SYS(eslEWRITE, "write failed");

  if (esl_opt_IsUsed(sopt, "--acc")       && fprintf(ofp, "# prefer accessions over names:    yes\n")                                                   < 0) ESL_EXCEPTION_SYS(eslEWRITE, "write failed");
  if (esl_opt_IsUsed(sopt, "--noali")     && fprintf(ofp, "# show alignments in output:       no\n")                                                    < 0) ESL_EXCEPTION_SYS(eslEWRITE, "write failed");
  if (esl_opt_IsUsed(sopt, "--notextw")   && fprintf(ofp, "# max ASCII text line length:      unlimited\n")                                             < 0) ESL_EXCEPTION_SYS(eslEWRITE, "write failed");
  if (esl_opt_IsUsed(sopt, "--textw")     && fprintf(ofp, "# max ASCII text line length:      %d\n",             esl_opt_GetInteger(sopt, "--textw"))   < 0) ESL_EXCEPTION_SYS(eslEWRITE, "write failed");  
  if (esl_opt_IsUsed(sopt, "--popen")     && fprintf(ofp, "# gap open probability:            %f\n",             esl_opt_GetReal   (sopt, "--popen"))   < 0) ESL_EXCEPTION_SYS(eslEWRITE, "write failed");
  if (esl_opt_IsUsed(sopt, "--pextend")   && fprintf(ofp, "# gap extend probability:          %f\n",             esl_opt_GetReal   (sopt, "--pextend")) < 0) ESL_EXCEPTION_SYS(eslEWRITE, "write failed");
  if (esl_opt_IsUsed(sopt, "--mx")        && fprintf(ofp, "# subst score matrix (built-in):   %s\n",             esl_opt_GetString (sopt, "--mx"))      < 0) ESL_EXCEPTION_SYS(eslEWRITE, "write failed");
  if (esl_opt_IsUsed(sopt, "--mxfile")    && fprintf(ofp, "# subst score matrix (file):       %s\n",             esl_opt_GetString (sopt, "--mxfile"))  < 0) ESL_EXCEPTION_SYS(eslEWRITE, "write failed");
  if (esl_opt_IsUsed(sopt, "-E")          && fprintf(ofp, "# sequence reporting threshold:    E-value <= %g\n",  esl_opt_GetReal   (sopt, "-E"))        < 0) ESL_EXCEPTION_SYS(eslEWRITE, "write failed");
  if (esl_opt_IsUsed(sopt, "-T")          && fprintf(ofp, "# sequence reporting threshold:    score >= %g\n",    esl_opt_GetReal   (sopt, "-T"))        < 0) ESL_EXCEPTION_SYS(eslEWRITE, "write failed");
  if (esl_opt_IsUsed(sopt, "--domE")      && fprintf(ofp, "# domain reporting threshold:      E-value <= %g\n",  esl_opt_GetReal   (sopt, "--domE"))    < 0) ESL_EXCEPTION_SYS(eslEWRITE, "write failed");
  if (esl_opt_IsUsed(sopt, "--domT")      && fprintf(ofp, "# domain reporting threshold:      score >= %g\n",    esl_opt_GetReal   (sopt, "--domT"))    < 0) ESL_EXCEPTION_SYS(eslEWRITE, "write failed");
  if (esl_opt_IsUsed(sopt, "--incE")      && fprintf(ofp, "# sequence inclusion threshold:    E-value <= %g\n",  esl_opt_GetReal   (sopt, "--incE"))    < 0) ESL_EXCEPTION_SYS(eslEWRITE, "write failed");
  if (esl_opt_IsUsed(sopt, "--incT")      && fprintf(ofp, "# sequence inclusion threshold:    score >= %g\n",    esl_opt_GetReal   (sopt, "--incT"))    < 0) ESL_EXCEPTION_SYS(eslEWRITE, "write failed");
  if (esl_opt_IsUsed(sopt, "--incdomE")   && fprintf(ofp, "# domain inclusion threshold:      E-value <= %g\n",  esl_opt_GetReal   (sopt, "--incdomE")) < 0) ESL_EXCEPTION_SYS(eslEWRITE, "write failed");
  if (esl_opt_IsUsed(sopt, "--incdomT")   && fprintf(ofp, "# domain inclusion threshold:      score >= %g\n",    esl_opt_GetReal   (sopt, "--incdomT")) < 0) ESL_EXCEPTION_SYS(eslEWRITE, "write failed");
  if (esl_opt_IsUsed(sopt, "--cut_ga")    && fprintf(ofp, "# model-specific thresholding:     GA cutoffs\n")                                            < 0) ESL_EXCEPTION_SYS(eslEWRITE, "write failed");
  if (esl_opt_IsUsed(sopt, "--cut_nc")    && fprintf(ofp, "# model-specific thresholding:     NC cutoffs\n")                                            < 0) ESL_EXCEPTION_SYS(eslEWRITE, "write failed");
  if (esl_opt_IsUsed(sopt, "--cut_tc")    && fprintf(ofp, "# model-specific thresholding:     TC cutoffs\n")                                            < 0) ESL_EXCEPTION_SYS(eslEWRITE, "write failed"); 
  if (esl_opt_IsUsed(sopt, "--max")       && fprintf(ofp, "# Max sensitivity mode:            on [all heuristic filters off]\n")                        < 0) ESL_EXCEPTION_SYS(eslEWRITE, "write failed");
  if (esl_opt_IsUsed(sopt, "--F1")        && fprintf(ofp, "# MSV filter P threshold:       <= %g\n",            esl_opt_GetReal(sopt, "--F1"))          < 0) ESL_EXCEPTION_SYS(eslEWRITE, "write failed");
  if (esl_opt_IsUsed(sopt, "--F2")        && fprintf(ofp, "# Vit filter P threshold:       <= %g\n",            esl_opt_GetReal(sopt, "--F2"))          < 0) ESL_EXCEPTION_SYS(eslEWRITE, "write failed");
  if (esl_opt_IsUsed(sopt, "--F3")        && fprintf(ofp, "# Fwd filter P threshold:       <= %g\n",            esl_opt_GetReal(sopt, "--F3"))          < 0) ESL_EXCEPTION_SYS(eslEWRITE, "write failed");
  if (esl_opt_IsUsed(sopt, "--nobias")    && fprintf(ofp, "# biased composition HMM filter:   off\n")                                                   < 0) ESL_EXCEPTION_SYS(eslEWRITE, "write failed");
  if (esl_opt_IsUsed(sopt, "--nonull2")   && fprintf(ofp, "# null2 bias corrections:          off\n")                                                   < 0) ESL_EXCEPTION_SYS(eslEWRITE, "write failed");
  if (esl_opt_IsUsed(sopt, "--EmL")       && fprintf(ofp, "# seq length, MSV Gumbel mu fit:   %d\n",            esl_opt_GetInteger(sopt, "--EmL"))      < 0) ESL_EXCEPTION_SYS(eslEWRITE, "write failed");
  if (esl_opt_IsUsed(sopt, "--EmN")       && fprintf(ofp, "# seq number, MSV Gumbel mu fit:   %d\n",            esl_opt_GetInteger(sopt, "--EmN"))      < 0) ESL_EXCEPTION_SYS(eslEWRITE, "write failed");
  if (esl_opt_IsUsed(sopt, "--EvL")       && fprintf(ofp, "# seq length, Vit Gumbel mu fit:   %d\n",            esl_opt_GetInteger(sopt, "--EvL"))      < 0) ESL_EXCEPTION_SYS(eslEWRITE, "write failed");
  if (esl_opt_IsUsed(sopt, "--EvN")       && fprintf(ofp, "# seq number, Vit Gumbel mu fit:   %d\n",            esl_opt_GetInteger(sopt, "--EvN"))      < 0) ESL_EXCEPTION_SYS(eslEWRITE, "write failed");
  if (esl_opt_IsUsed(sopt, "--EfL")       && fprintf(ofp, "# seq length, Fwd exp tau fit:     %d\n",            esl_opt_GetInteger(sopt, "--EfL"))      < 0) ESL_EXCEPTION_SYS(eslEWRITE, "write failed");
  if (esl_opt_IsUsed(sopt, "--EfN")       && fprintf(ofp, "# seq number, Fwd exp tau fit:     %d\n",            esl_opt_GetInteger(sopt, "--EfN"))      < 0) ESL_EXCEPTION_SYS(eslEWRITE, "write failed");
  if (esl_opt_IsUsed(sopt, "--Eft")       && fprintf(ofp, "# tail mass for Fwd exp tau fit:   %f\n",            esl_opt_GetReal   (sopt, "--Eft"))      < 0) ESL_EXCEPTION_SYS(eslEWRITE, "write failed");
  if (esl_opt_IsUsed(sopt, "-Z")          && fprintf(ofp, "# sequence search space set to:    %.0f\n",          esl_opt_GetReal   (sopt, "-Z"))         < 0) ESL_EXCEPTION_SYS(eslEWRITE, "write failed");
  if (esl_opt_IsUsed(sopt, "--domZ")      && fprintf(ofp, "# domain search space set to:      %.0f\n",          esl_opt_GetReal   (sopt, "--domZ"))     < 0) ESL_EXCEPTION_SYS(eslEWRITE, "write failed");
  if (esl_opt_IsUsed(sopt, "--seed"))  {
    if (esl_opt_GetInteger(sopt, "--seed") == 0  && fprintf(ofp, "# random number seed:              one-time arbitrary\n")                           < 0) ESL_EXCEPTION_SYS(eslEWRITE, "write failed");
    else if (                              fprintf(ofp, "# random number seed set to:       %d\n",            esl_opt_GetInteger(sopt, "--seed"))     < 0) ESL_EXCEPTION_SYS(eslEWRITE, "write failed");
  }

  if (fprintf(ofp, "# - - - - - - - - - - - - - - - - - - - - - - - - - - - - - - - - - - - -\n\n") < 0) ESL_EXCEPTION_SYS(eslEWRITE, "write failed");
  return eslOK;
}
#endif /*0; SRE removed to silence compiler warning, looks like MSF wasn't using it*/

static int
usage(char *pgm)
{
  if (fprintf(stderr, "Usage: %s [-i addr] [-p port] [-A] [-S]\n", pgm)                     < 0) ESL_EXCEPTION_SYS(eslEWRITE, "write failed");
  if (fprintf(stderr, "    -S      : print sequence scores\n")                              < 0) ESL_EXCEPTION_SYS(eslEWRITE, "write failed");
  if (fprintf(stderr, "    -A      : print sequence alignments\n")                          < 0) ESL_EXCEPTION_SYS(eslEWRITE, "write failed");
  if (fprintf(stderr, "    -i addr : ip address running daemon (default: 127.0.0.1)\n")     < 0) ESL_EXCEPTION_SYS(eslEWRITE, "write failed");
  if (fprintf(stderr, "    -p port : port daemon listens to clients on (default: 51371)\n") < 0) ESL_EXCEPTION_SYS(eslEWRITE, "write failed");
  exit(1);
}

int main(int argc, char *argv[])
{
  int              i;
  uint64_t         n;
  int              eod;
  int              size;

  char            *seq;
  char             opts[MAX_READ_LEN];
  int              seqlen;

  int              ali;
  int              scores;

  char             buffer[MAX_READ_LEN];

  int              status  = eslOK;

  ESL_GETOPTS     *go      = NULL;
  ESL_STOPWATCH   *w       = NULL;
  P7_PIPELINE     *pli     = NULL;
  P7_TOPHITS      *th      = NULL;

  HMMD_SEARCH_STATS   *stats;
  HMMD_SEARCH_STATUS   sstatus;
  uint8_t *buf;
  uint32_t buf_offset, hits_start;
  char *ptr;
  int                  sock;
  char                 serv_ip[64];
  unsigned short       serv_port;

  struct sockaddr_in   serv_addr;

  buf = NULL;
  buf_offset = 0;

  /* set up defaults */
  strcpy(serv_ip, "127.0.0.1");
  serv_port = SERVER_PORT;
  scores = 0;
  ali = 0;

  i = 1;
  while (i < argc) {
    if (argv[i][0] != '-') usage(argv[0]);
    if (argv[i][1] == 0 || argv[i][2] != 0) usage(argv[0]);
    switch (argv[i][1]) {
    case 'p':
      if (i + 1 >= argc) {
        printf("Missing port number\n");
        usage(argv[0]);
      }
      serv_port = atoi(argv[i+1]);
      ++i;
      break;
    case 'i':
      if (i + 1 >= argc) {
        printf("Missing ip address\n");
        usage(argv[0]);
      }
      strcpy(serv_ip, argv[i+1]);
      ++i;
      break;
    case 'A':
      ali = 1;
      scores = 1;
      break;
    case 'S':
      scores = 1;
      break;
    default:
      usage(argv[0]);
    }
    ++i;
  }

  seqlen = MAX_READ_LEN;
  if ((seq = malloc(seqlen)) == NULL) {
    fprintf(stderr, "[%s:%d] malloc error %d - %s\n", __FILE__, __LINE__, errno, strerror(errno));
    exit(1);
  }

  /* set up a signal handler for broken pipes */
  if (signal(SIGINT, sig_int) == SIG_ERR) {
    fprintf(stderr, "[%s:%d] signal error %d - %s\n", __FILE__, __LINE__, errno, strerror(errno));
    exit(1);
  }

  /* Create a reliable, stream socket using TCP */
  if ((sock = socket(AF_INET, SOCK_STREAM, 0)) < 0) {
    fprintf(stderr, "[%s:%d] socket error %d - %s\n", __FILE__, __LINE__, errno, strerror(errno));
    exit(1);
  }

  /* Construct the server address structure */
  memset(&serv_addr, 0, sizeof(serv_addr));
  serv_addr.sin_family      = AF_INET;
  serv_addr.sin_addr.s_addr = inet_addr(serv_ip);
  serv_addr.sin_port        = htons(serv_port);
  if ((inet_pton(AF_INET, serv_ip, &serv_addr.sin_addr)) < 0) {
    fprintf(stderr, "[%s:%d] inet_pton error %d - %s\n", __FILE__, __LINE__, errno, strerror(errno));
    exit(1);
  }

  /* Establish the connection to the echo server */
  if (connect(sock, (struct sockaddr *) &serv_addr, sizeof(serv_addr)) < 0) {
    fprintf(stderr, "[%s:%d] connect error %d - %s\n", __FILE__, __LINE__, errno, strerror(errno));
    exit(1);
  }

  w  = esl_stopwatch_Create();
  go = esl_getopts_Create(searchOpts);

  seq[0] = 0;
  while (strncmp(seq, "//", 2) != 0) {

    int rem;

    eod = 0;
    seq[0] = 0;
    rem = seqlen - 1;
    fprintf(stdout, "\n\nEnter next sequence:\n");
    while (!eod) {
      if (fgets(buffer, MAX_READ_LEN, stdin) != NULL) {
        int n = strlen(buffer);
        if (n >= rem) {
          if ((seq = realloc(seq, seqlen * 2)) == NULL) {
            fprintf(stderr, "[%s:%d] realloc error %d - %s\n", __FILE__, __LINE__, errno, strerror(errno));
            exit(1);
          }
          rem += seqlen;
          seqlen *= 2;
        }
        strcat(seq, buffer);
        rem -= n;

        eod = (strncmp(buffer, "//", 2) == 0);
      } else {
        eod = 1;
      }
    }

    /* skip all leading white spaces */
    ptr = seq;
    while (*ptr && isspace(*ptr)) ++ptr;

    /* process server commands */
    if (*ptr == '!') {

      /* Send the string to the server */ 
      n = strlen(seq);
      printf ("Sending data %" PRIu64 ":\n", n);
      if (writen(sock, seq, n) != n) {
        fprintf(stderr, "[%s:%d] write (size %" PRIu64 ") error %d - %s\n", __FILE__, __LINE__, n, errno, strerror(errno));
        exit(1);
      }

      n = sizeof(sstatus);
      if ((size = readn(sock, &sstatus, n)) == -1) {
        //printf("MY ERRNO IS %d\n", errno);
        if(errno == ECONNRESET || errno == ESRCH || errno == EPERM || errno == 0) {
          // when daemon is shut down normally, the readn() is expected to fail - but w/ various errors, depending on OS, etc. 
          // our design for this should be rethought - I added the ESRCH test to hack around a unit test failure. [SRE 7/25/20]
          //   ... and EPERM, ditto, for OS/X Big Sur with MPI [SRE 4/19/21, xref H10/106]
          fprintf(stderr, "Daemon exited, shutting down\n");
          exit(0);
        }
        fprintf(stderr, "[%s:%d] read error %d - %s\n", __FILE__, __LINE__, errno, strerror(errno));
        exit(1);
      }

      if (sstatus.status != eslOK) {
        char *ebuf;
        n = sstatus.msg_size;
        ebuf = malloc(n);
        if ((size = readn(sock, ebuf, n)) == -1) {
          fprintf(stderr, "[%s:%d] read error %d - %s\n", __FILE__, __LINE__, errno, strerror(errno));
          exit(1);
        }
        fprintf(stderr, "ERROR (%d): %s\n", sstatus.status, ebuf);
        free(ebuf);
      }

      continue;
    }

    /* process search specific options */
    if (*ptr == '@') {
      char t;
      char *s = ++ptr;

      /* skip to the end of the line */
      while (*ptr && (*ptr != '\n' && *ptr != '\r')) ++ptr;
      t = *ptr;
      *ptr = 0;

      /* create a commandline string with dummy program name for
       * the esl_opt_ProcessSpoof() function to parse.
       */
      snprintf(opts, sizeof(opts), "X %s\n", s);

      if (esl_getopts_Reuse(go) != eslOK) p7_Die("Internal failure reusing options object");
      if (esl_opt_ProcessSpoof(go, opts) != eslOK) { 
        printf("Failed to parse options string: %s\n", go->errbuf);
        continue;
      }
      if (esl_opt_VerifyConfig(go) != eslOK) { 
        printf("Failed to parse options string: %s\n", go->errbuf);
        continue;
      }

      /* the options string can handle an optional database */
      if (esl_opt_ArgNumber(go) != 0) { 
        printf("Incorrect number of command line arguments.");
        continue;
      }

      /* skip remaining white spaces */
      *ptr = t;
      while (*ptr && isspace(*ptr)) ++ptr;
    }


    if (*ptr && strncmp(ptr, "//", 2) != 0) {
      P7_HMM          *hmm     = NULL;        /* query HMM                       */
      //     P7_HMMFILE      *hfp     = NULL;        /* open input HMM file             */
      ESL_SQ          *sq      = NULL;        /* one target sequence (digital)   */
      ESL_ALPHABET    *abc     = NULL;        /* digital alphabet                */

      status = eslOK;
      abc = esl_alphabet_Create(eslAMINO);

      if (status == eslOK) {
        esl_stopwatch_Start(w);
        /* Send the string to the server */ 
        n = strlen(seq);
        printf ("Sending data %" PRIu64 ":\n", n);
        if (writen(sock, seq, n) != n) {
          fprintf(stderr, "[%s:%d] write (size %" PRIu64 ") error %d - %s\n", __FILE__, __LINE__, n, errno, strerror(errno));
          exit(1);
        }

        // Get the status structure back from the server
        buf = malloc(HMMD_SEARCH_STATUS_SERIAL_SIZE);
        buf_offset = 0;
        n = HMMD_SEARCH_STATUS_SERIAL_SIZE;
        if(buf == NULL){
          printf("Unable to allocate memory for search status structure\n");
          exit(1);
        }

        if ((size = readn(sock, buf, n)) == -1) {
          fprintf(stderr, "[%s:%d] read error %d - %s\n", __FILE__, __LINE__, errno, strerror(errno));
          exit(1);
        }

        if(hmmd_search_status_Deserialize(buf, &buf_offset, &sstatus) != eslOK){
          printf("Unable to deserialize search status object \n");
          exit(1);
        }

        if (sstatus.status != eslOK) {
          char *ebuf;
          n = sstatus.msg_size;
          ebuf = malloc(n);
          if ((size = readn(sock, ebuf, n)) == -1) {
            fprintf(stderr, "[%s:%d] read error %d - %s\n", __FILE__, __LINE__, errno, strerror(errno));
            exit(1);
          }
          fprintf(stderr, "ERROR (%d): %s\n", sstatus.status, ebuf);
          free(ebuf);
          goto COMPLETE;
        }

        free(buf); // clear this out 
        buf_offset = 0; // reset to beginning for next serialized object
        n = sstatus.msg_size;

        if ((buf = malloc(n)) == NULL) {
          fprintf(stderr, "[%s:%d] malloc error %d - %s\n", __FILE__, __LINE__, errno, strerror(errno));
          exit(1);
        }
        // Grab the serialized search results
        if ((size = readn(sock, buf, n)) == -1) {
          fprintf(stderr, "[%s:%d] read error %d - %s\n", __FILE__, __LINE__, errno, strerror(errno));
          exit(1);
        }

        if ((stats = malloc(sizeof(HMMD_SEARCH_STATS))) == NULL) {
          fprintf(stderr, "[%s:%d] malloc error %d - %s\n", __FILE__, __LINE__, errno, strerror(errno));
          exit(1);
        }
        stats->hit_offsets = NULL; // force allocation of memory for this in _Deserialize
        if(p7_hmmd_search_stats_Deserialize(buf, &buf_offset, stats) != eslOK){
          printf("Unable to deserialize search stats object \n");
          exit(1);
        }

        // Create the structures we'll deserialize the hits into
        pli = p7_pipeline_Create(go, 100, 100, FALSE, (esl_opt_IsUsed(go, "--seqdb")) ? p7_SEARCH_SEQS : p7_SCAN_MODELS);

        /* copy the search stats */
        w->elapsed       = stats->elapsed;
        w->user          = stats->user;
        w->sys           = stats->sys;

        pli->nmodels     = stats->nmodels;
        pli->nnodes      = stats->nnodes;
        pli->nseqs       = stats->nseqs;  
        pli->nres        = stats->nres;
        pli->n_past_msv  = stats->n_past_msv;
        pli->n_past_bias = stats->n_past_bias;
        pli->n_past_vit  = stats->n_past_vit;
        pli->n_past_fwd  = stats->n_past_fwd;

        pli->Z           = stats->Z;
        pli->domZ        = stats->domZ;
        pli->Z_setby     = stats->Z_setby;
        pli->domZ_setby  = stats->domZ_setby;

        th = p7_tophits_Create(); 

        free(th->unsrt);
        free(th->hit);

        th->N         = stats->nhits;
        if ((th->unsrt = malloc(stats-> nhits *sizeof(P7_HIT))) == NULL) {
          fprintf(stderr, "[%s:%d] malloc error %d - %s\n", __FILE__, __LINE__, errno, strerror(errno));
          exit(1);
        }
        th->nreported = stats->nreported;
        th->nincluded = stats->nincluded;
        th->is_sorted_by_seqidx  = FALSE;
        th->is_sorted_by_sortkey = TRUE;

        if ((th->hit = malloc(sizeof(void *) * stats->nhits)) == NULL) {
          fprintf(stderr, "[%s:%d] malloc error %d - %s\n", __FILE__, __LINE__, errno, strerror(errno));
          exit(1);
        }
        hits_start = buf_offset;
        // deserialize the hits
        for (i = 0; i < stats->nhits; ++i) {
          // set all internal pointers of the hit to NULL before deserializing into it
          th->unsrt[i].name = NULL;
          th->unsrt[i].acc = NULL;
          th->unsrt[i].desc = NULL;
          th->unsrt[i].dcl = NULL;
          if((buf_offset -hits_start) != stats->hit_offsets[i]){
            printf("Hit offset %d did not match expected.  Found %d, expected %" PRIu64 "\n", i, (buf_offset-hits_start), stats->hit_offsets[i]);
          }
          if(p7_hit_Deserialize(buf, &buf_offset, &(th->unsrt[i])) != eslOK){
            printf("Unable to deserialize hit %d\n", i);
            exit(0);
          }
          th->hit[i] = &(th->unsrt[i]);  
        }

        /* adjust the reported and included hits */
        //th->is_sorted = FALSE;
        //p7_tophits_Sort(th);
        esl_stopwatch_Stop(w);
        /* Print the results.  */

        if (scores) { p7_tophits_Targets(stdout, th, pli, 120); fprintf(stdout, "\n\n"); }
        if (ali)    { p7_tophits_Domains(stdout, th, pli, 120); fprintf(stdout, "\n\n"); }
        p7_pli_Statistics(stdout, pli, w);  

        p7_pipeline_Destroy(pli); 
        p7_tophits_Destroy(th);
        esl_stopwatch_Destroy(w);
        w=esl_stopwatch_Create();
        free(buf);

        fprintf(stdout, "//\n");  fflush(stdout);

        fprintf(stdout, "Total bytes received %" PRId64 "\n", sstatus.msg_size);
      } else {
        printf("Error parsing input query\n");
      }

    COMPLETE:
      if (abc) esl_alphabet_Destroy(abc);
      if (hmm) p7_hmm_Destroy(hmm);
      if (sq)  esl_sq_Destroy(sq);

	  }
  }

  free(seq);
  esl_getopts_Destroy(go);
  esl_stopwatch_Destroy(w);

  close(sock);
  return 0;
}

#endif /*HMMER_THREADS*/
```
