## Supplementary material for "What does it take to learn the rules of RNA base pairing? A lot less than you may think": hmmclient.c

```
#include "p7_config.h"

#include <stdio.h>
#include <stdlib.h>
#include <string.h>
#include <setjmp.h>
#include <sys/socket.h>
#ifdef HAVE_NETINET_IN_H
#include <netinet/in.h>     /* On FreeBSD, you need netinet/in.h for struct sockaddr_in            */
#endif                      /* On OpenBSD, netinet/in.h is required for (must precede) arpa/inet.h */
#include <arpa/inet.h>
#include <sys/ioctl.h>
#include <sys/types.h>
#include <sys/socket.h>
#include <netdb.h>
#include <net/if.h>

#include "easel.h"
#include "esl_alphabet.h"
#include "esl_getopts.h"
#include "esl_msa.h"
#include "esl_msafile.h"
#include "esl_sq.h"
#include "esl_sqio.h"
#include "esl_stopwatch.h"
#include "errno.h"

#include "hmmer.h"
#include "hmmpgmd.h"
#include "hmmserver.h"

#define MAX_READ_LEN     4096
typedef enum QUERY_TYPE{AMINO, HMM} query_type;

/* ifdefs that control debugging printouts*/
//#define DEBUG_COMMANDS

static char usage[]  = " <queryfile> <database number to search>";
static char banner[] = "search profile(s) against a sequence database";

/* struct cfg_s : "Global" application configuration shared by all threads/processes
 * 
 * This structure is passed to routines within main.c, as a means of semi-encapsulation
 * of shared data amongst different parallel processes (threads or MPI processes).
 */
struct cfg_s {
  char            *dbfile;            /* target sequence database file                   */
  char            *hmmfile;           /* query HMM file                                  */

  int              do_mpi;            /* TRUE if we're doing MPI parallelization         */
  int              nproc;             /* how many MPI processes, total                   */
  int              my_rank;           /* who am I, in 0..nproc-1                         */

  char             *firstseq_key;     /* name of the first sequence in the restricted db range */
  int              n_targetseq;       /* number of sequences in the restricted range */
};

/* checkpoint_msa()
 *
 * Purpose:   Save <msa> to a file <basename>-<iteration>.sto.
 *            If <nquery == 1>, start a new checkpoint file;
 *            for <nquery > 1>, append to existing one.
 */
static void
checkpoint_msa(int nquery, ESL_MSA *msa, char *basename, int iteration)
{
  FILE *fp         = NULL;
  char *filename   = NULL;

  esl_sprintf(&filename, "%s-%d.sto", basename, iteration);
  if (nquery == 1) { if ((fp = fopen(filename, "w")) == NULL) p7_Fail("Failed to open MSA checkpoint file %s for writing\n", filename); }
  else             { if ((fp = fopen(filename, "a")) == NULL) p7_Fail("Failed to open MSA checkpoint file %s for append\n",  filename); }
  esl_msafile_Write(fp, msa, eslMSAFILE_PFAM);
  
  fclose(fp);
  free(filename);
  return;

}

/* checkpoint_hmm()
 *
 * Purpose:   Save <hmm> to a file <basename>-<iteration>.hmm.
 *            If <nquery == 1>, start a new checkpoint file;
 *            for <nquery > 1>, append to existing one.
 */
static void
checkpoint_hmm(int nquery, P7_HMM *hmm, char *basename, int iteration)
{
  FILE *fp         = NULL;
  char *filename   = NULL;

  esl_sprintf(&filename, "%s-%d.hmm", basename, iteration);
  if (nquery == 1) { if ((fp = fopen(filename, "w")) == NULL) p7_Fail("Failed to open HMM checkpoint file %s for writing\n", filename); }
  else             { if ((fp = fopen(filename, "a")) == NULL) p7_Fail("Failed to open HMM checkpoint file %s for append\n",  filename); }
  p7_hmmfile_WriteASCII(fp, -1, hmm);
  
  fclose(fp);
  free(filename);
  return;
}


static int
process_commandline(int argc, char **argv, ESL_GETOPTS **ret_go, char **ret_query, char **ret_db)
{
  ESL_GETOPTS *go = esl_getopts_Create(server_Client_Options);
  int          status;
  int dbx = 0;
  if (esl_opt_ProcessEnvironment(go)         != eslOK)  { if (printf("Failed to process environment: %s\n", go->errbuf) < 0) ESL_XEXCEPTION_SYS(eslEWRITE, "write failed"); goto FAILURE; }
  if (esl_opt_ProcessCmdline(go, argc, argv) != eslOK)  { if (printf("Failed to parse command line: %s\n",  go->errbuf) < 0) ESL_XEXCEPTION_SYS(eslEWRITE, "write failed"); goto FAILURE; }
  if (esl_opt_VerifyConfig(go)               != eslOK)  { if (printf("Failed to parse command line: %s\n",  go->errbuf) < 0) ESL_XEXCEPTION_SYS(eslEWRITE, "write failed"); goto FAILURE; }

  /* help format: */
  if (esl_opt_GetBoolean(go, "-h") == TRUE) 
    {
      p7_banner(stdout, argv[0], banner);
      esl_usage(stdout, argv[0], usage);
      if (puts("\nBasic options:")                                           < 0) ESL_XEXCEPTION_SYS(eslEWRITE, "write failed");
      esl_opt_DisplayHelp(stdout, go, 1, 2, 80); /* 1= group; 2 = indentation; 80=textwidth*/
      if (puts("\nOptions that affect communication with the server:")< 0) ESL_XEXCEPTION_SYS(eslEWRITE, "write failed");
      esl_opt_DisplayHelp(stdout, go, 42, 2, 80);
      if (puts("\nOptions directing output:")                                < 0) ESL_XEXCEPTION_SYS(eslEWRITE, "write failed");
      esl_opt_DisplayHelp(stdout, go, 2, 2, 80); 

      if (puts("\nOptions controlling reporting thresholds:")                < 0) ESL_XEXCEPTION_SYS(eslEWRITE, "write failed");
      esl_opt_DisplayHelp(stdout, go, 4, 2, 80); 

      if (puts("\nOptions controlling inclusion (significance) thresholds:") < 0) ESL_XEXCEPTION_SYS(eslEWRITE, "write failed");
      esl_opt_DisplayHelp(stdout, go, 5, 2, 80); 

      if (puts("\nOptions controlling model-specific thresholding:")         < 0) ESL_XEXCEPTION_SYS(eslEWRITE, "write failed");
      esl_opt_DisplayHelp(stdout, go, 6, 2, 80); 

      if (puts("\nOptions controlling acceleration heuristics:")             < 0) ESL_XEXCEPTION_SYS(eslEWRITE, "write failed");
      esl_opt_DisplayHelp(stdout, go, 7, 2, 80); 

      if (puts("\nOther expert options:")                                    < 0) ESL_XEXCEPTION_SYS(eslEWRITE, "write failed");
      esl_opt_DisplayHelp(stdout, go, 12, 2, 80); 
      exit(0);
    }
  if(!esl_opt_IsUsed(go, "--shutdown") && !esl_opt_IsUsed(go, "--contents")){ // Normal search
    if (esl_opt_ArgNumber(go) != 1 )     { if (puts("Incorrect number of command line arguments.")      < 0) ESL_XEXCEPTION_SYS(eslEWRITE, "write failed"); goto FAILURE; }
    if ((*ret_query= esl_opt_GetArg(go, 1)) == NULL)  { if (puts("Failed to get <queryfile> argument on command line") < 0) ESL_XEXCEPTION_SYS(eslEWRITE, "write failed"); goto FAILURE; }
    if (esl_opt_IsUsed(go, "--db")) {
      dbx = esl_opt_GetInteger(go, "--db");
    } 
    if (dbx <= 0){
      dbx = 1;  //Default to searching first database
    }
  // Figure out how many bytes we need for the string that contains the number of the database to search.
  // Could probably just make this 20 or so and never have an issue, but ...
    int db_str_size = 1; // 1 byte for the end-of-string character
    int temp_db = dbx;
    while(temp_db > 0){
      db_str_size+=1;
      temp_db = temp_db/10;
    }
    ESL_ALLOC(*ret_db, db_str_size); 

    int printed_bytes = snprintf(*ret_db, db_str_size, "%d", dbx);
    if(printed_bytes >=db_str_size){
      //we didn't allocate enough space
      p7_Die("Failed to allocate enough space for the database string in process_commandline().\n");
    }
  }
  else{
    *ret_db = NULL;  // No database for shutdown command
    *ret_query = NULL;  // Ditto
  }
  *ret_go = go;
  return eslOK;
  
 FAILURE:  /* all errors handled here are user errors, so be polite.  */

  esl_usage(stdout, argv[0], usage);
  if (puts("\nwhere most common options are:")                                 < 0) ESL_XEXCEPTION_SYS(eslEWRITE, "write failed");
  esl_opt_DisplayHelp(stdout, go, 1, 2, 80); /* 1= group; 2 = indentation; 80=textwidth*/
  if (printf("\nTo see more help on available options, do %s -h\n\n", argv[0]) < 0) ESL_XEXCEPTION_SYS(eslEWRITE, "write failed");
  esl_getopts_Destroy(go);
  exit(1);  

 ERROR:
  if (go) esl_getopts_Destroy(go);
  exit(status);
}

static int
output_header(FILE *ofp, const ESL_GETOPTS *go, char *hmmfile, char *seqfile)
{
  p7_banner(ofp, go->argv[0], banner);
   if      (esl_opt_IsUsed(go, "--qseq"))     fprintf(ofp, "# query object is one or more sequences\n");
  else if (esl_opt_IsUsed(go, "--qmsa"))     fprintf(ofp, "# query object is one or more MSAs\n");
  else                                       fprintf(ofp, "# query object is one or more profile HMMs\n");
  if (esl_opt_IsUsed(go, "--qformat"))       fprintf(ofp, "# query file format asserted:      %s\n", esl_opt_GetString(go, "--qformat"));
  if (esl_opt_IsUsed(go, "-o")           && fprintf(ofp, "# output directed to file:         %s\n",             esl_opt_GetString(go, "-o"))           < 0) ESL_EXCEPTION_SYS(eslEWRITE, "write failed");
  if (esl_opt_IsUsed(go, "-A")           && fprintf(ofp, "# MSA of all hits saved to file:   %s\n",             esl_opt_GetString(go, "-A"))           < 0) ESL_EXCEPTION_SYS(eslEWRITE, "write failed");
  if (esl_opt_IsUsed(go, "--tblout")     && fprintf(ofp, "# per-seq hits tabular output:     %s\n",             esl_opt_GetString(go, "--tblout"))     < 0) ESL_EXCEPTION_SYS(eslEWRITE, "write failed");
  if (esl_opt_IsUsed(go, "--domtblout")  && fprintf(ofp, "# per-dom hits tabular output:     %s\n",             esl_opt_GetString(go, "--domtblout"))  < 0) ESL_EXCEPTION_SYS(eslEWRITE, "write failed");
  if (esl_opt_IsUsed(go, "--pfamtblout") && fprintf(ofp, "# pfam-style tabular hit output:   %s\n",             esl_opt_GetString(go, "--pfamtblout")) < 0) ESL_EXCEPTION_SYS(eslEWRITE, "write failed");
  if (esl_opt_IsUsed(go, "--acc")        && fprintf(ofp, "# prefer accessions over names:    yes\n")                                                   < 0) ESL_EXCEPTION_SYS(eslEWRITE, "write failed");
  if (esl_opt_IsUsed(go, "--noali")      && fprintf(ofp, "# show alignments in output:       no\n")                                                    < 0) ESL_EXCEPTION_SYS(eslEWRITE, "write failed");
  if (esl_opt_IsUsed(go, "--notextw")    && fprintf(ofp, "# max ASCII text line length:      unlimited\n")                                             < 0) ESL_EXCEPTION_SYS(eslEWRITE, "write failed");
  if (esl_opt_IsUsed(go, "--textw")      && fprintf(ofp, "# max ASCII text line length:      %d\n",             esl_opt_GetInteger(go, "--textw"))     < 0) ESL_EXCEPTION_SYS(eslEWRITE, "write failed");
  if (esl_opt_IsUsed(go, "--popen")     && fprintf(ofp, "# gap open probability:            %f\n",             esl_opt_GetReal  (go, "--popen"))     < 0) ESL_EXCEPTION_SYS(eslEWRITE, "write failed");
  if (esl_opt_IsUsed(go, "--pextend")   && fprintf(ofp, "# gap extend probability:          %f\n",             esl_opt_GetReal  (go, "--pextend"))   < 0) ESL_EXCEPTION_SYS(eslEWRITE, "write failed");
  if (esl_opt_IsUsed(go, "--mx")        && fprintf(ofp, "# subst score matrix (built-in):   %s\n",             esl_opt_GetString(go, "--mx"))        < 0) ESL_EXCEPTION_SYS(eslEWRITE, "write failed");
  if (esl_opt_IsUsed(go, "--mxfile")    && fprintf(ofp, "# subst score matrix (file):       %s\n",             esl_opt_GetString(go, "--mxfile"))    < 0) ESL_EXCEPTION_SYS(eslEWRITE, "write failed");
  if (esl_opt_IsUsed(go, "-E")           && fprintf(ofp, "# sequence reporting threshold:    E-value <= %g\n",  esl_opt_GetReal(go, "-E"))             < 0) ESL_EXCEPTION_SYS(eslEWRITE, "write failed");
  if (esl_opt_IsUsed(go, "-T")           && fprintf(ofp, "# sequence reporting threshold:    score >= %g\n",    esl_opt_GetReal(go, "-T"))             < 0) ESL_EXCEPTION_SYS(eslEWRITE, "write failed");
  if (esl_opt_IsUsed(go, "--domE")       && fprintf(ofp, "# domain reporting threshold:      E-value <= %g\n",  esl_opt_GetReal(go, "--domE"))         < 0) ESL_EXCEPTION_SYS(eslEWRITE, "write failed");
  if (esl_opt_IsUsed(go, "--domT")       && fprintf(ofp, "# domain reporting threshold:      score >= %g\n",    esl_opt_GetReal(go, "--domT"))         < 0) ESL_EXCEPTION_SYS(eslEWRITE, "write failed");
  if (esl_opt_IsUsed(go, "--incE")       && fprintf(ofp, "# sequence inclusion threshold:    E-value <= %g\n",  esl_opt_GetReal(go, "--incE"))         < 0) ESL_EXCEPTION_SYS(eslEWRITE, "write failed");
  if (esl_opt_IsUsed(go, "--incT")       && fprintf(ofp, "# sequence inclusion threshold:    score >= %g\n",    esl_opt_GetReal(go, "--incT"))         < 0) ESL_EXCEPTION_SYS(eslEWRITE, "write failed");
  if (esl_opt_IsUsed(go, "--incdomE")    && fprintf(ofp, "# domain inclusion threshold:      E-value <= %g\n",  esl_opt_GetReal(go, "--incdomE"))      < 0) ESL_EXCEPTION_SYS(eslEWRITE, "write failed");
  if (esl_opt_IsUsed(go, "--incdomT")    && fprintf(ofp, "# domain inclusion threshold:      score >= %g\n",    esl_opt_GetReal(go, "--incdomT"))      < 0) ESL_EXCEPTION_SYS(eslEWRITE, "write failed");
  if (esl_opt_IsUsed(go, "--cut_ga")     && fprintf(ofp, "# model-specific thresholding:     GA cutoffs\n")                                            < 0) ESL_EXCEPTION_SYS(eslEWRITE, "write failed"); 
  if (esl_opt_IsUsed(go, "--cut_nc")     && fprintf(ofp, "# model-specific thresholding:     NC cutoffs\n")                                            < 0) ESL_EXCEPTION_SYS(eslEWRITE, "write failed"); 
  if (esl_opt_IsUsed(go, "--cut_tc")     && fprintf(ofp, "# model-specific thresholding:     TC cutoffs\n")                                            < 0) ESL_EXCEPTION_SYS(eslEWRITE, "write failed");
  if (esl_opt_IsUsed(go, "--max")        && fprintf(ofp, "# Max sensitivity mode:            on [all heuristic filters off]\n")                        < 0) ESL_EXCEPTION_SYS(eslEWRITE, "write failed");
  if (esl_opt_IsUsed(go, "--F1")         && fprintf(ofp, "# MSV filter P threshold:       <= %g\n",             esl_opt_GetReal(go, "--F1"))           < 0) ESL_EXCEPTION_SYS(eslEWRITE, "write failed");
  if (esl_opt_IsUsed(go, "--F2")         && fprintf(ofp, "# Vit filter P threshold:       <= %g\n",             esl_opt_GetReal(go, "--F2"))           < 0) ESL_EXCEPTION_SYS(eslEWRITE, "write failed");
  if (esl_opt_IsUsed(go, "--F3")         && fprintf(ofp, "# Fwd filter P threshold:       <= %g\n",             esl_opt_GetReal(go, "--F3"))           < 0) ESL_EXCEPTION_SYS(eslEWRITE, "write failed");
  if (esl_opt_IsUsed(go, "--nobias")     && fprintf(ofp, "# biased composition HMM filter:   off\n")                                                   < 0) ESL_EXCEPTION_SYS(eslEWRITE, "write failed");

  if (esl_opt_IsUsed(go, "--nonull2")    && fprintf(ofp, "# null2 bias corrections:          off\n")                                                   < 0) ESL_EXCEPTION_SYS(eslEWRITE, "write failed");
    if (esl_opt_IsUsed(go, "--symfrac")    && fprintf(ofp, "# sym frac for model structure:    %.3f\n",           esl_opt_GetReal(go, "--symfrac"))     < 0) ESL_EXCEPTION_SYS(eslEWRITE, "write failed");
  if (esl_opt_IsUsed(go, "--fragthresh") && fprintf(ofp, "# define fragments if <= x*alen:   %.3f\n",           esl_opt_GetReal(go, "--fragthresh"))  < 0) ESL_EXCEPTION_SYS(eslEWRITE, "write failed");
  if (esl_opt_IsUsed(go, "--wpb")        && fprintf(ofp, "# relative weighting scheme:       Henikoff PB\n")                                          < 0) ESL_EXCEPTION_SYS(eslEWRITE, "write failed");
  if (esl_opt_IsUsed(go, "--wgsc")       && fprintf(ofp, "# relative weighting scheme:       G/S/C\n")                                                < 0) ESL_EXCEPTION_SYS(eslEWRITE, "write failed");
  if (esl_opt_IsUsed(go, "--wblosum")    && fprintf(ofp, "# relative weighting scheme:       BLOSUM filter\n")                                        < 0) ESL_EXCEPTION_SYS(eslEWRITE, "write failed");
  if (esl_opt_IsUsed(go, "--wnone")      && fprintf(ofp, "# relative weighting scheme:       none\n")                                                 < 0) ESL_EXCEPTION_SYS(eslEWRITE, "write failed");
  if (esl_opt_IsUsed(go, "--wid")        && fprintf(ofp, "# frac id cutoff for BLOSUM wgts:  %f\n",             esl_opt_GetReal(go, "--wid"))         < 0) ESL_EXCEPTION_SYS(eslEWRITE, "write failed");
  if (esl_opt_IsUsed(go, "--eent")       && fprintf(ofp, "# effective seq number scheme:     entropy weighting\n")                                    < 0) ESL_EXCEPTION_SYS(eslEWRITE, "write failed");
  if (esl_opt_IsUsed(go, "--eclust")     && fprintf(ofp, "# effective seq number scheme:     single linkage clusters\n")                              < 0) ESL_EXCEPTION_SYS(eslEWRITE, "write failed");
  if (esl_opt_IsUsed(go, "--enone")      && fprintf(ofp, "# effective seq number scheme:     none\n")                                                 < 0) ESL_EXCEPTION_SYS(eslEWRITE, "write failed");
  if (esl_opt_IsUsed(go, "--eset")       && fprintf(ofp, "# effective seq number:            set to %f\n",      esl_opt_GetReal(go, "--eset"))        < 0) ESL_EXCEPTION_SYS(eslEWRITE, "write failed");
  if (esl_opt_IsUsed(go, "--ere")        && fprintf(ofp, "# minimum rel entropy target:      %f bits\n",        esl_opt_GetReal(go, "--ere"))         < 0) ESL_EXCEPTION_SYS(eslEWRITE, "write failed");
  if (esl_opt_IsUsed(go, "--esigma")     && fprintf(ofp, "# entropy target sigma parameter:  %f bits\n",        esl_opt_GetReal(go, "--esigma"))      < 0) ESL_EXCEPTION_SYS(eslEWRITE, "write failed");
  if (esl_opt_IsUsed(go, "--eid")        && fprintf(ofp, "# frac id cutoff for --eclust:     %f\n",             esl_opt_GetReal(go, "--eid"))         < 0) ESL_EXCEPTION_SYS(eslEWRITE, "write failed");
  if (esl_opt_IsUsed(go, "--pnone")      && fprintf(ofp, "# prior scheme:                    none\n")                                                 < 0) ESL_EXCEPTION_SYS(eslEWRITE, "write failed");
  if (esl_opt_IsUsed(go, "--plaplace")   && fprintf(ofp, "# prior scheme:                    Laplace +1\n")                   < 0) ESL_EXCEPTION_SYS(eslEWRITE, "write failed");    
    if (esl_opt_IsUsed(go, "--EmL")       && fprintf(ofp, "# seq length, MSV Gumbel mu fit:   %d\n",             esl_opt_GetInteger(go, "--EmL"))      < 0) ESL_EXCEPTION_SYS(eslEWRITE, "write failed");
  if (esl_opt_IsUsed(go, "--EmN")       && fprintf(ofp, "# seq number, MSV Gumbel mu fit:   %d\n",             esl_opt_GetInteger(go, "--EmN"))      < 0) ESL_EXCEPTION_SYS(eslEWRITE, "write failed");
  if (esl_opt_IsUsed(go, "--EvL")       && fprintf(ofp, "# seq length, Vit Gumbel mu fit:   %d\n",             esl_opt_GetInteger(go, "--EvL"))      < 0) ESL_EXCEPTION_SYS(eslEWRITE, "write failed");
  if (esl_opt_IsUsed(go, "--EvN")       && fprintf(ofp, "# seq number, Vit Gumbel mu fit:   %d\n",             esl_opt_GetInteger(go, "--EvN"))      < 0) ESL_EXCEPTION_SYS(eslEWRITE, "write failed");
  if (esl_opt_IsUsed(go, "--EfL")       && fprintf(ofp, "# seq length, Fwd exp tau fit:     %d\n",             esl_opt_GetInteger(go, "--EfL"))      < 0) ESL_EXCEPTION_SYS(eslEWRITE, "write failed");
  if (esl_opt_IsUsed(go, "--EfN")       && fprintf(ofp, "# seq number, Fwd exp tau fit:     %d\n",             esl_opt_GetInteger(go, "--EfN"))      < 0) ESL_EXCEPTION_SYS(eslEWRITE, "write failed");
  if (esl_opt_IsUsed(go, "--Eft")       && fprintf(ofp, "# tail mass for Fwd exp tau fit:   %f\n",             esl_opt_GetReal   (go, "--Eft"))      < 0) ESL_EXCEPTION_SYS(eslEWRITE, "write failed");
  if (esl_opt_IsUsed(go, "-Z")           && fprintf(ofp, "# sequence search space set to:    %.0f\n",           esl_opt_GetReal(go, "-Z"))             < 0) ESL_EXCEPTION_SYS(eslEWRITE, "write failed");
  if (esl_opt_IsUsed(go, "--domZ")       && fprintf(ofp, "# domain search space set to:      %.0f\n",           esl_opt_GetReal(go, "--domZ"))         < 0) ESL_EXCEPTION_SYS(eslEWRITE, "write failed");
  if (esl_opt_IsUsed(go, "--seed"))  {
    if (esl_opt_GetInteger(go, "--seed") == 0 && fprintf(ofp, "# random number seed:              one-time arbitrary\n")                               < 0) ESL_EXCEPTION_SYS(eslEWRITE, "write failed");
    else if (                               fprintf(ofp, "# random number seed set to:       %d\n",             esl_opt_GetInteger(go, "--seed"))      < 0) ESL_EXCEPTION_SYS(eslEWRITE, "write failed");
  }

  if (fprintf(ofp, "# - - - - - - - - - - - - - - - - - - - - - - - - - - - - - - - - - - - -\n\n")                                                    < 0) ESL_EXCEPTION_SYS(eslEWRITE, "write failed");
  return eslOK;
}
static void
assign_msa_name(char *queryfile, ESL_MSA *msa)
{
  char *msaname;

  if (! strcmp(queryfile, "-"))
    {
      esl_FileTail(queryfile, /*nosuffix=*/TRUE, &msaname);
      esl_msa_SetName(msa, msaname, /*namelen=unknown*/-1);
    }
  else esl_msa_SetName(msa, "query", -1);
}

int
main(int argc, char **argv)
{
  ESL_GETOPTS     *go       = NULL;	       
  int              status   = eslOK;
  char errbuf[eslERRBUFSIZE];
  char *buffer=NULL;
  char *cmd=NULL;
  uint8_t *buf;
  uint32_t buf_offset, hits_start;
  impl_Init();                  /* processor specific initialization */
  char *queryfile, *search_db;
  process_commandline(argc, argv, &go, &queryfile, &search_db);
  char *optsstring=NULL;
  optsstring =esl_getopts_CreateOptsLine(go); 
  ESL_ALLOC(buffer, MAX_READ_LEN);
  ESL_ALLOC(cmd, MAX_READ_LEN);
  int rem = MAX_READ_LEN;
  uint32_t cmdlen = MAX_READ_LEN;
  int optslen;
  char *query_name=NULL, *query_accession=NULL, *query_desc=NULL;
  P7_HMM *query_hmm=NULL;
  ESL_SQ *query_seq = NULL;
  ESL_MSA *query_msa = NULL;
  int i;
  P7_PIPELINE     *pli     = NULL;
  P7_TOPHITS      *th      = NULL;
  P7_HMMFILE      *hfp=NULL;               // default: open hmmfile; else NULL
  ESL_SQFILE      *qseq_fp=NULL;           // --qseq:  open seqfile; else NULL
  ESL_MSAFILE     *qmsa_fp=NULL;           // --qmsa:  open msafile; else NULL
  int                  sock;
  int n =0;
  unsigned short       serv_port;
  HMMD_SEARCH_STATS   *stats;
  HMMD_SEARCH_STATUS   sstatus;
  struct sockaddr_in   serv_addr;
  ESL_ALPHABET    *abc     = NULL;        /* digital alphabet                */
  int              prv_msa_nseq;
  int textw = 0;
  int fmt;
  ESL_STOPWATCH   *w;
  ESL_MSA *msa = NULL;
  ESL_KEYHASH     *kh       = NULL;		  /* hash of previous top hits' ranks                */

  P7_BG           *bg       = NULL;		  /* null model */
  P7_TRACE   *qtr=NULL;
  uint32_t send_command_length=0;
  w = esl_stopwatch_Create();
  kh            = esl_keyhash_Create();
  int nnew_targets;
  if (esl_opt_GetBoolean(go, "--notextw")) textw = 0;
  else                                     textw = esl_opt_GetInteger(go, "--textw");
  abc = esl_alphabet_Create(eslAMINO);
  bg = p7_bg_Create(abc);
  int converged=0; 
  int num_rounds =1;
  if(esl_opt_IsUsed(go, "--jack")){
    if(esl_opt_GetInteger(go, "--jack") < 0){
      p7_Die("The argument to '--jack' was negative, and it is not possible to perform a negative number of jackhmmer rounds.");
    }
    if(esl_opt_GetInteger(go, "--jack") > 1){
      num_rounds = esl_opt_GetInteger(go, "--jack");
    }
  }
  else{ // not doing iterative search
    num_rounds = 1;
  }

  //set up the sockets connection to the server

  // step 1: networking voodoo to get the IP address of the hostname for the server 
  struct addrinfo hints, *info;
  memset(&hints, 0, sizeof(hints));
  hints.ai_family = AF_UNSPEC;
  hints.ai_socktype = SOCK_STREAM;
  hints.ai_flags = AI_CANONNAME;
  getaddrinfo(esl_opt_GetString(go, "-s"), NULL, &hints, &info); //info->ai_addr now should have the sockaddr data structure we want
  char server_ip[256]; //should be longer than any possible ip address
  struct sockaddr_in *addr_temp;
  addr_temp = (struct sockaddr_in *) info->ai_addr;
  if (strlen(inet_ntoa(addr_temp->sin_addr)) > 255){
    p7_Die("IP address of server %s appears to be more than 255 characters long, something has gone horribly wrong.\n",esl_opt_GetString(go, "-s"));
  }

  strcpy(server_ip, inet_ntoa(addr_temp->sin_addr));
  serv_port = esl_opt_GetInteger(go, "--cport");
  /* Construct the server address structure */
  memset(&serv_addr, 0, sizeof(serv_addr));
  serv_addr.sin_family      = AF_INET;
  serv_addr.sin_addr.s_addr = inet_addr(server_ip);
  serv_addr.sin_port        = htons(serv_port);
  if ((inet_pton(AF_INET, server_ip, &serv_addr.sin_addr)) < 0) {
    p7_Die("[%s:%d] inet_pton error %d - %s\n", __FILE__, __LINE__, errno, strerror(errno));
  }
  /* Now, we have all the information we need to open the socket connection.  We'll do that when we're ready
  to send the command */

  // If we're sending a shutdown command, do that
  if(esl_opt_IsUsed(go, "--shutdown")){
      /* Create a reliable, stream socket using TCP */
    if ((sock = socket(AF_INET, SOCK_STREAM, 0)) < 0) {
      p7_Die("[%s:%d] socket error %d - %s\n", __FILE__, __LINE__, errno, strerror(errno));
      exit(1);
    }

    /* Establish the connection to the server */
    if (connect(sock, (struct sockaddr *) &serv_addr, sizeof(serv_addr)) < 0) {
      p7_Die("[%s:%d] connect error %d - %s\n", __FILE__, __LINE__, errno, strerror(errno));
    }

    if(rem < (25 + strlen(esl_opt_GetString(go, "--password")))){ // Should never happen, but just to be safe
      ESL_REALLOC(cmd, 25+ strlen(esl_opt_GetString(go, "--password")));
    }
    strcpy(cmd, "!shutdown --shutdown ");
    if(esl_opt_IsUsed(go, "--password")){
      strcat(cmd, "--password ");
      strcat(cmd, esl_opt_GetString(go, "--password"));
    }
    strcat(cmd, "\n//");
    uint32_t send_command_length = strlen(cmd);

    uint32_t serialized_send_command_length = esl_hton32(send_command_length);
    if (writen(sock, &serialized_send_command_length, sizeof(uint32_t)) != sizeof(uint32_t)) {
        p7_Die("[%s:%d] write (size %" PRIu64 ") error %d - %s\n", __FILE__, __LINE__, n, errno, strerror(errno));
      } 
#ifdef DEBUG_COMMANDS
      printf("sending %s to server, length %d\n", cmd, send_command_length);
#endif
      if (writen(sock, cmd, send_command_length) != send_command_length) {
        p7_Die("[%s:%d] write (size %" PRIu64 ") error %d - %s\n", __FILE__, __LINE__, n, errno, strerror(errno));
      }
    free(cmd);

    // Get the status structure back from the server
    buf = malloc(HMMD_SEARCH_STATUS_SERIAL_SIZE);
    buf_offset = 0;
    int n = HMMD_SEARCH_STATUS_SERIAL_SIZE;
    int size;
    if(buf == NULL){
      p7_Die("Unable to allocate memory for search status structure\n");
    }

    if ((size = readn(sock, buf, n)) == -1) {
      p7_Die("[%s:%d] read error %d - %s\n", __FILE__, __LINE__, errno, strerror(errno));
    }


    if(hmmd_search_status_Deserialize(buf, &buf_offset, &sstatus) != eslOK){
      p7_Die("Unable to deserialize search status object \n");
    }

    if (sstatus.status != eslOK) {
      char *ebuf;
      n = sstatus.msg_size;
      ebuf = malloc(n);
      if ((size = readn(sock, ebuf, n)) == -1) {
        p7_Die("[%s:%d] read error %d - %s\n", __FILE__, __LINE__, errno, strerror(errno));
      }   
      if(abc) esl_alphabet_Destroy(abc);
      p7_Die("ERROR (%d): %s\n", sstatus.status, ebuf);
    }

    free(buf); // clear this out 

    printf("Server acknowleged shutdown command\n");
    esl_getopts_Destroy(go);
    close(sock);
    exit(0);
  }
  if(esl_opt_IsUsed(go, "--contents")){
      /* Create a reliable, stream socket using TCP */
    if ((sock = socket(AF_INET, SOCK_STREAM, 0)) < 0) {
      p7_Die("[%s:%d] socket error %d - %s\n", __FILE__, __LINE__, errno, strerror(errno));
      exit(1);
    }

    /* Establish the connection to the server */
    if (connect(sock, (struct sockaddr *) &serv_addr, sizeof(serv_addr)) < 0) {
      p7_Die("[%s:%d] connect error %d - %s\n", __FILE__, __LINE__, errno, strerror(errno));
    }

    if(rem < (10)){ // Should never happen, but just to be safe
      ESL_REALLOC(cmd, 10);
    }
    strcpy(cmd, "!contents\0");
   
    uint32_t send_command_length = strlen(cmd)+1;
    uint32_t serialized_send_command_length = esl_hton32(send_command_length);
      if (writen(sock, &serialized_send_command_length, sizeof(uint32_t)) != sizeof(uint32_t)) {
        p7_Die("[%s:%d] write (size %" PRIu64 ") error %d - %s\n", __FILE__, __LINE__, n, errno, strerror(errno));
      } 
#ifdef DEBUG_COMMANDS
      printf("sending %s to server, length %d\n", cmd, send_command_length);
#endif
      if (writen(sock, cmd, send_command_length) != send_command_length) {
        p7_Die("[%s:%d] write (size %" PRIu64 ") error %d - %s\n", __FILE__, __LINE__, n, errno, strerror(errno));
      }
    free(cmd);
    // Get the status structure back from the server
    buf = malloc(HMMD_SEARCH_STATUS_SERIAL_SIZE);
    buf_offset = 0;
    int n = HMMD_SEARCH_STATUS_SERIAL_SIZE;
    int size;
    if(buf == NULL){
      p7_Die("Unable to allocate memory for search status structure\n");
    }

    if ((size = readn(sock, buf, n)) == -1) {
      p7_Die("[%s:%d] read error %d - %s\n", __FILE__, __LINE__, errno, strerror(errno));
    }


    if(hmmd_search_status_Deserialize(buf, &buf_offset, &sstatus) != eslOK){
      p7_Die("Unable to deserialize search status object \n");
    }

    if (sstatus.status != eslOK) {
      char *ebuf;
      n = sstatus.msg_size;
      ebuf = malloc(n);
      if ((size = readn(sock, ebuf, n)) == -1) {
        p7_Die("[%s:%d] read error %d - %s\n", __FILE__, __LINE__, errno, strerror(errno));
      }   
      if(abc) esl_alphabet_Destroy(abc);
      p7_Die("ERROR (%d): %s\n", sstatus.status, ebuf);
    }

    else{ //Command completed normally, print its reply
      n = sstatus.msg_size;
      free(buf);
      buf = malloc(n);
      if ((size = readn(sock, buf, n)) == -1) {
        p7_Die("[%s:%d] read error %d - %s\n", __FILE__, __LINE__, errno, strerror(errno));
      }
      printf("%s", buf);
    }

    free(buf); // clear this out 
    if(abc) esl_alphabet_Destroy(abc);
    esl_getopts_Destroy(go);
    close(sock);
    exit(0);
  }

  P7_BUILDER      *bld      = NULL;               /* HMM construction configuration                  */
// if we get here, we're sending one or more searches to the server
// Figure out what the query object is 
 if (esl_opt_GetBoolean(go, "--qseq"))
    { // query file is sequences
      fmt = eslSQFILE_UNKNOWN;
      if (esl_opt_IsOn(go, "--qformat")) {
        if ((fmt = esl_sqio_EncodeFormat(esl_opt_GetString(go, "--qformat"))) == eslSQFILE_UNKNOWN)
          p7_Fail("%s is not a valid input sequence file format for --qformat");       
      }
      if (fmt == eslSQFILE_NCBI    || fmt == eslSQFILE_DAEMON ||
          fmt == eslSQFILE_HMMPGMD || fmt == eslSQFILE_FMINDEX )
        p7_Fail("%s is not a valid query sequence file format\n", esl_opt_GetString(go, "--qformat"));

      status = esl_sqfile_OpenDigital(abc, queryfile, fmt, /*env=*/NULL, &(qseq_fp));
      if      (status == eslENOTFOUND) p7_Fail("No such file.");
      else if (status == eslEFORMAT)   p7_Fail("Format couldn't be determined.");      
      else if (status != eslOK)        p7_Fail("Open failed, code %d.", status);       
    }
  else if (esl_opt_GetBoolean(go, "--qmsa"))
    {
      fmt = eslMSAFILE_UNKNOWN;
      if (esl_opt_IsOn(go, "--qformat") &&
          (fmt = esl_msafile_EncodeFormat(esl_opt_GetString(go, "--qformat"))) == eslMSAFILE_UNKNOWN)
        p7_Fail("%s is not a valid MSA file format for --qformat", esl_opt_GetString(go, "--qformat"));

      if ((status = esl_msafile_Open(&(abc), queryfile, /*env=*/NULL, fmt, NULL, &(qmsa_fp))) != eslOK)
        esl_msafile_OpenFailure(qmsa_fp, status);
    }
  else
    {
      status = p7_hmmfile_Open(queryfile, /*env=*/NULL, &(hfp), errbuf);     
      if      (status == eslENOTFOUND) p7_Fail("File existence/permissions problem in trying to open HMM file %s.\n%s\n", queryfile, errbuf);
      else if (status == eslEFORMAT)   p7_Fail("File format problem in trying to open HMM file %s.\n%s\n",                queryfile, errbuf);
      else if (status != eslOK)        p7_Fail("Unexpected error %d in opening HMM file %s.\n%s\n",               status, queryfile, errbuf);
    }


  // Start building the command string to send to the server
  // Can skip the length checks on cmd, because we know it has enough space for the opening command chars
  if(esl_opt_GetSetter(go, "--db") == eslARG_SETBY_DEFAULT){//need to construct default database specifier
    strcpy(cmd, "@--db 1 ");
    rem -= 8;
    optslen = 9 + strlen(optsstring);
  }
  else{//just need the starting @ symbol
    strcpy(cmd, "@");
    rem -=1;
    /*strcat(cmd, search_db);
    rem -= strlen(search_db); */
    optslen = 2 + strlen(optsstring);
  }
  if((esl_opt_IsUsed(go, "--jack")) && (esl_opt_GetInteger(go, "--jack") > 1)){ // We're doing a jackhmmer search, so might have to change the 
  // --incE and --incdomE values to match jackhmmer
  // Add a flag for jackhmmer default --incE if the user hasn't specified --incE and hasn't specified 
  // any of the other INCOPTS flags, because we only allow one INCOPT flag to be set for a given search
    if((esl_opt_GetSetter(go, "--incE") == eslARG_SETBY_DEFAULT)
      && (esl_opt_GetSetter(go, "--incT") == eslARG_SETBY_DEFAULT)
      && (esl_opt_GetSetter(go, "--cut_ga") == eslARG_SETBY_DEFAULT)
      && (esl_opt_GetSetter(go, "--cut_nc") == eslARG_SETBY_DEFAULT)
      && (esl_opt_GetSetter(go, "--cut_tc") == eslARG_SETBY_DEFAULT))
       {  // use esl_opt_GetSetter rather than esl_opt_IsDefault
      // because esl_opt_IsDefault returns true if the user has manually set a flag to its default value.  In that case, 
      // we want to honor the user's input, not override.
      
      // add flag to change value to jackhmmer default
      while(rem < 13){
        ESL_REALLOC(cmd, 2*cmdlen);
        rem += cmdlen;
        cmdlen *=2;
      }
      strcat(cmd, "--incE 0.001 ");
      optslen += 13;
    }
    // ditto for --incdome if none of the INCDOMOPTS flags are set
    if((esl_opt_GetSetter(go, "--incdomE") == eslARG_SETBY_DEFAULT)
      && (esl_opt_GetSetter(go, "--incdomT") == eslARG_SETBY_DEFAULT)
      && (esl_opt_GetSetter(go, "--cut_ga") == eslARG_SETBY_DEFAULT)
      && (esl_opt_GetSetter(go, "--cut_nc") == eslARG_SETBY_DEFAULT)
      && (esl_opt_GetSetter(go, "--cut_tc") == eslARG_SETBY_DEFAULT))
       { 
      while(rem < 16){
        ESL_REALLOC(cmd, 2*cmdlen);
        rem += cmdlen;
        cmdlen *=2;
      }
      strcat(cmd, "--incdomE 0.001 ");
      optslen += 16;
    }
    bld = p7_builder_Create(go, abc); // Want to pass command-line options to builder for iterative searches

  /* Initialize builder configuration 
   * Default matrix is stored in the --mx option, so it's always IsOn(). 
   * Check --mxfile first; then go to the --mx option and the default. 
   */
    if (esl_opt_IsOn(go, "--mxfile")) status = p7_builder_SetScoreSystem (bld, esl_opt_GetString(go, "--mxfile"), NULL, esl_opt_GetReal(go, "--popen"), esl_opt_GetReal(go, "--pextend"), bg);
    else                              status = p7_builder_LoadScoreSystem(bld, esl_opt_GetString(go, "--mx"),           esl_opt_GetReal(go, "--popen"), esl_opt_GetReal(go, "--pextend"), bg); 
    if (status != eslOK) p7_Fail("Failed to set single query seq score system:\n%s\n", bld->errbuf);
    }
  else{
      bld = p7_builder_Create(NULL, abc);  // Use defaults if we're building HMMs from MSAs
    }
  while(strlen(optsstring)+1 >rem){
    ESL_REALLOC(cmd, 2*cmdlen);
    if(cmd ==NULL){
      p7_Die("[%s:%d] realloc error %d - %s\n", __FILE__, __LINE__, errno, strerror(errno));
    }
    rem += cmdlen;
    cmdlen *=2;
  }
  

  strcat(cmd, optsstring);
  strcat(cmd, "\n");
  rem -= strlen(optsstring)+1;
  FILE *ofp = stdout; 
  FILE *afp = NULL;
  FILE *tblfp = NULL;
  FILE *domtblfp = NULL;
  FILE *pfamtblfp = NULL;


  /* Open the results output files */
  if (esl_opt_IsOn(go, "-o"))          { if ((ofp      = fopen(esl_opt_GetString(go, "-o"), "w")) == NULL) p7_Die("Failed to open output file %s for writing\n",    esl_opt_GetString(go, "-o")); }
  if (esl_opt_IsOn(go, "-A"))          { if ((afp      = fopen(esl_opt_GetString(go, "-A"), "w")) == NULL) p7_Die("Failed to open alignment file %s for writing\n", esl_opt_GetString(go, "-A")); }
  if (esl_opt_IsOn(go, "--tblout"))    { if ((tblfp    = fopen(esl_opt_GetString(go, "--tblout"),    "w")) == NULL)  esl_fatal("Failed to open tabular per-seq output file %s for writing\n", esl_opt_GetString(go, "--tblout")); }
  if (esl_opt_IsOn(go, "--domtblout")) { if ((domtblfp = fopen(esl_opt_GetString(go, "--domtblout"), "w")) == NULL)  esl_fatal("Failed to open tabular per-dom output file %s for writing\n", esl_opt_GetString(go, "--domtblout")); }
  if (esl_opt_IsOn(go, "--pfamtblout")){ if ((pfamtblfp = fopen(esl_opt_GetString(go, "--pfamtblout"), "w")) == NULL)  esl_fatal("Failed to open pfam-style tabular output file %s for writing\n", esl_opt_GetString(go, "--pfamtblout")); }

  // Now process the input query file
  int done = 0;
  int nquery =0;
  int msas_named = 0;
  while(!done){ // Should always have valid data in the buffer at this point if not done

  // Get the type of the query object and handle accordingly
    esl_stopwatch_Start(w); 
    nquery++;
    
    if (qseq_fp) { // query is one or more sequences
      query_seq = esl_sq_CreateDigital(abc);
      status = esl_sqio_Read(qseq_fp, query_seq);
      if      (nquery && status == eslEOF) break;
      else if (status == eslEFORMAT)       p7_Fail("Sequence file parsing failed\n  %s", esl_sqfile_GetErrorBuf(qseq_fp));
      else if (status == eslEOF)           p7_Fail("No sequences found - is file %s empty?\n", queryfile);
      else if (status != eslOK)            p7_Fail("Unexpected error %d in reading sequence file %s", status, queryfile);
      query_name = query_seq->name;
      query_accession = query_seq->acc;
      query_desc = query_seq->desc;
      if (rem < 1){ // Need more space in command
        ESL_REALLOC(cmd, 2*cmdlen);
        if(cmd ==NULL){
          p7_Die("[%s:%d] realloc error %d - %s\n", __FILE__, __LINE__, errno, strerror(errno));
        }
        rem += cmdlen;
        cmdlen *=2;
      }
      cmd[optslen] = '#';
      rem = cmdlen - (optslen +1);
      send_command_length = optslen+1;
      if(esl_sq_Serialize(query_seq,(uint8_t **) &cmd, &send_command_length, &cmdlen) != eslOK){
            p7_Die("Unable to serialize HMM to send to server");
        }
      if (num_rounds > 1)	// jackhmmer search, so need an inital trace
	    {
	      p7_SingleBuilder(bld, query_seq, bg, &query_hmm, &qtr, NULL, NULL); //bypass HMM - only need model 
	      prv_msa_nseq = 1;
	    }
    }
      
    else if (hfp)
      { // query is an HMM
        status = p7_hmmfile_Read(hfp, &(abc), &query_hmm);
        if (nquery && status == eslEOF)  break;
        else if (status == eslEFORMAT)   p7_Fail("Bad file format in profile HMM fil\e %s:\n%s\n",          hfp->fname, hfp->errbuf);
        else if (status == eslEINCOMPAT) p7_Fail("Profile HMM in %s is not in the expected %s alphabet\n", hfp->fname, esl_abc_DecodeType(abc->type));
        else if (status == eslEOF)       p7_Fail("No profiles found - is file %s emp\ty?\n",                hfp->fname);
        else if (status != eslOK)        p7_Fail("Unexpected error in reading profil\e HMMs from %s\n",     hfp->fname);
        query_name=query_hmm->name;
        query_accession = query_hmm->acc;
        query_desc = query_hmm->desc;
        if (rem < 1){ // Need more space in command
          ESL_REALLOC(cmd, 2*cmdlen);
          if(cmd ==NULL){
            p7_Die("[%s:%d] realloc error %d - %s\n", __FILE__, __LINE__, errno, strerror(errno));
          }
          rem += cmdlen;
          cmdlen *=2;
        }

        cmd[optslen] = '*';
        rem =cmdlen - (optslen +1);
        send_command_length = optslen+1;

        if(p7_hmm_Serialize(query_hmm,(uint8_t **) &cmd, &send_command_length, &cmdlen) != eslOK){
            p7_Die("Unable to serialize HMM to send to server");
          }
      }
        else if(qmsa_fp){
          status = esl_msafile_Read(qmsa_fp, &query_msa);
          if      (nquery && status == eslEOF) break;
          else if (status != eslOK)            esl_msafile_ReadFailure(qmsa_fp, status);

          if (! query_msa->name) {  // If one MSA lacks a name, we can name it using the filename. More than one, we fail out.
            if (msas_named) p7_Fail("Name annotation is required for each alignment in a multi MSA file; failed on #%d", nquery);
            assign_msa_name(queryfile, query_msa);
            msas_named++;
          }

          if(p7_Builder(bld, query_msa, bg, &query_hmm, NULL, NULL, NULL, NULL) != eslOK){
            p7_Die("Unable to create  HMM from provided MSA\n");
          };
          query_name=query_hmm->name;
          query_accession = query_hmm->acc;
          query_desc = query_hmm->desc;
          cmd[optslen] = '*';
          rem =cmdlen - (optslen +1);
          send_command_length = optslen+1;
          if(p7_hmm_Serialize(query_hmm,(uint8_t **) &cmd, &send_command_length, &cmdlen) != eslOK){
            p7_Die("Unable to serialize HMM to send to server");
          }
        }
        else{
          p7_Die("Hmmclient was unable to determine a candidate format for the query object.  This should never happen.\n");
        }
    
/*
    if(*buffer == '>'){ // FASTA sequence, handle the first line
      read_len = strlen(buffer);
      while(rem < read_len){
        cmd = realloc(cmd, 2*cmdlen); 
        if(cmd ==NULL){
          p7_Die("[%s:%d] realloc error %d - %s\n", __FILE__, __LINE__, errno, strerror(errno));
        } 
        rem += cmdlen;
        cmdlen *=2;
      }
      strcat(cmd, buffer);
      rem -= read_len;
      query_len += read_len;
      found_next_sequence = 0;
      // Now, the remaining lines
      while(fgets(buffer, MAX_READ_LEN, qf) != NULL){
        if(strchr(buffer, '>') != NULL){ //The sequence ended on the previous line
          found_next_sequence = 1;
          break;
        }
        else{ // Copy the current line into the command and continue
          read_len = strlen(buffer);
          while(rem < read_len){
          cmd = realloc(cmd, 2*cmdlen); 
          if(cmd ==NULL){
            p7_Die("[%s:%d] realloc error %d - %s\n", __FILE__, __LINE__, errno, strerror(errno));
          } 
          rem += cmdlen;
          cmdlen *=2;
          }
          strcat(cmd, buffer);
          rem -= read_len;
        }
      }
      // At this point, we've read the entire sequence into the command, so terminate it
      while(rem < 3){
        cmd = realloc(cmd, 2*cmdlen); 
        if(cmd ==NULL){
          p7_Die("[%s:%d] realloc error %d - %s\n", __FILE__, __LINE__, errno, strerror(errno));
        } 
        rem += cmdlen;
        cmdlen *=2;
      }
      strcat(cmd, "//\n");
      if(!found_next_sequence){ // we're at the end of the input file
        done = 1;
      }
      // we now have a complete query object, try to parse it as a FASTA string
      query_seq = esl_sq_CreateDigital(abc);
      query_obj = cmd + optslen;  // save pointer to  start of query object.  Needs to happen here because otherwise becomes stale if we 
      // realloc cmd because it overflows
      status = esl_sqio_Parse(query_obj, strlen(query_obj), query_seq, eslSQFILE_DAEMON);
      if (status != eslOK) p7_Die("Error parsing query as FASTA sequence");
      if (query_seq->n < 1) p7_Die("Error zero length query sequence");
      query_name = query_seq->name;
      query_accession = query_seq->acc;
      query_desc = query_seq->desc;
      if (num_rounds > 1)	// jackhmmer search, so need an inital trace
	    {
	      p7_SingleBuilder(bld, query_seq, bg, &query_hmm, &qtr, NULL, NULL); //bypass HMM - only need model 
	      prv_msa_nseq = 1;
	    }
    }
    else if (strncmp(buffer, "HMM", 3) == 0) { // HMM query
      if(num_rounds > 1){  // We've been told to perform a jackhmmer search, which is not possible With a HMM query object
        p7_Die("The '--jack' option was set, requesting a multi-round jackhmmer search, but jackhmmer searches can only be done on protein sequence queries.");
      }
      // add the first line to the command
      read_len = strlen(buffer);
      while(rem < read_len){
        cmd = realloc(cmd, 2*cmdlen); 
        if(cmd ==NULL){
          p7_Die("[%s:%d] realloc error %d - %s\n", __FILE__, __LINE__, errno, strerror(errno));
        } 
        rem += cmdlen;
        cmdlen *=2;
      }
      strcat(cmd, buffer);
      rem -= read_len;
      while(fgets(buffer, MAX_READ_LEN, qf) != NULL){
        //handle lines of the HMM
        read_len = strlen(buffer);
        while(rem < read_len){
          cmd = realloc(cmd, 2*cmdlen); 
          if(cmd ==NULL){
            p7_Die("[%s:%d] realloc error %d - %s\n", __FILE__, __LINE__, errno, strerror(errno));
          } 
          rem += cmdlen;
          cmdlen *=2;
        }
        strcat(cmd, buffer);
        rem -= read_len;
        if(strstr(buffer, "//")){ // Found end of HMM
          if(fgets(buffer, MAX_READ_LEN, qf) == NULL){
            // at end of file
            done = 1;
          }
          break;
        }
      }
      // We should now have a valid HMM in the command buffer, try to parse it
      query_obj = cmd + optslen;  // save pointer to  start of query object.  Needs to happen here because otherwise becomes stale if we 
      // realloc cmd because it overflows
      status = p7_hmmfile_OpenBuffer(query_obj, strlen(query_obj), &hfp);
      if (status != eslOK) p7_Die("Failed to open query hmm buffer %d", status);

      status = p7_hmmfile_Read(hfp, &abc,  &query_hmm);
      if (status != eslOK) p7_Die("Error reading query hmm: %s", hfp->errbuf);
      query_name=query_hmm->name;
      query_accession = query_hmm->acc;
      query_desc = query_hmm->desc;
      p7_hmmfile_Close(hfp);
      //p7_hmm_Destroy(query_hmm);
    }
    else{
      p7_Die("Couldn't parse query object as either FASTA sequence or HMM, and those are the only query objects hmmclient handles\n");
    }
*/
    // When we get here, we should have a full query object, so send it to the server
 #ifdef DEBUG_COMMANDS 
    printf("%s\n", query_name);
 #endif
    //reset num_counds and converged here to handle multi-query input files
    if((esl_opt_IsUsed(go, "--jack")) &&(esl_opt_GetInteger(go, "--jack") > 1)){
      num_rounds = esl_opt_GetInteger(go, "--jack");
    }
    else{
      num_rounds = 1;
    }
    converged = 0;
    int iteration=1;

    while(num_rounds > 0 && !converged){
	    if (esl_opt_IsOn(go, "--chkhmm") &&query_hmm != NULL) {
	      checkpoint_hmm(nquery, query_hmm, esl_opt_GetString(go, "--chkhmm"), iteration);
	    }
      // Freeing these here looks weird.  The reason we do it is that we may have done a previous
      // jackhmmer search round, in which case these will have been allocated and we don't want to 
      // free them at the end of the loop because we need them to output results after the final iteration
      if(pli) {
        p7_pipeline_Destroy(pli);
        pli=NULL;
      }
      if(th){
        p7_tophits_Destroy(th);
        th=NULL;
      }


      /* Open the socket to the server.  Do this for every search so that one client can't hog the socket connection */
      if ((sock = socket(AF_INET, SOCK_STREAM, 0)) < 0) {
        p7_Die("[%s:%d] socket error %d - %s\n", __FILE__, __LINE__, errno, strerror(errno));
        exit(1);
      }

      /* Establish the connection to the server */
      if (connect(sock, (struct sockaddr *) &serv_addr, sizeof(serv_addr)) < 0) {
        p7_Die("[%s:%d] connect error %d - %s\n", __FILE__, __LINE__, errno, strerror(errno));
      }
#ifdef DEBUG_COMMANDS
      printf("sending %s to server, length %d\n", cmd, send_command_length);
#endif
      uint32_t serialized_send_command_length = esl_hton32(send_command_length);
      if (writen(sock, &serialized_send_command_length, sizeof(serialized_send_command_length)) != sizeof(serialized_send_command_length)) {
        p7_Die("[%s:%d] write (size %" PRIu64 ") error %d - %s\n", __FILE__, __LINE__, n, errno, strerror(errno));
      }
      if (writen(sock, cmd, send_command_length) != send_command_length) {
        p7_Die("[%s:%d] write (size %" PRIu64 ") error %d - %s\n", __FILE__, __LINE__, n, errno, strerror(errno));
      }
       // Get the status structure back from the server
      buf = malloc(HMMD_SEARCH_STATUS_SERIAL_SIZE);
      buf_offset = 0;
      n = HMMD_SEARCH_STATUS_SERIAL_SIZE;
      int size;
      if(buf == NULL){
        p7_Die("Unable to allocate memory for search status structure\n");
      }

      if ((size = readn(sock, buf, n)) == -1) {
        p7_Die("[%s:%d] read error %d - %s\n", __FILE__, __LINE__, errno, strerror(errno));
      }

      if(hmmd_search_status_Deserialize(buf, &buf_offset, &sstatus) != eslOK){
        p7_Die("Unable to deserialize search status object \n");
      }

      if (sstatus.status != eslOK) {
        char *ebuf;
          n = sstatus.msg_size;
          ebuf = malloc(n);
          if ((size = readn(sock, ebuf, n)) == -1) {
            p7_Die("[%s:%d] read error %d - %s\n", __FILE__, __LINE__, errno, strerror(errno));
          }   
        if(abc) esl_alphabet_Destroy(abc);
        p7_Die("ERROR (%d): %s\n", sstatus.status, ebuf);
      }

      free(buf); // clear this out 
      buf_offset = 0; // reset to beginning for next serialized object
      n = sstatus.msg_size;

      if ((buf = malloc(n)) == NULL) {
        p7_Die("[%s:%d] malloc error %d - %s\n", __FILE__, __LINE__, errno, strerror(errno));
      }
      // Grab the serialized search results
      if ((size = readn(sock, buf, n)) == -1) {
        p7_Die("[%s:%d] read error %d - %s\n", __FILE__, __LINE__, errno, strerror(errno));
      } 

      if ((stats = malloc(sizeof(HMMD_SEARCH_STATS))) == NULL) {
        p7_Die("[%s:%d] malloc error %d - %s\n", __FILE__, __LINE__, errno, strerror(errno));
      }
      stats->hit_offsets = NULL; // force allocation of memory for this in _Deserialize
      if(p7_hmmd_search_stats_Deserialize(buf, &buf_offset, stats) != eslOK){
        p7_Die("Unable to deserialize search stats object \n");
      }
      if (sstatus.status != eslOK) { // Something went wrong, display error message from server
        char *ebuf;
        int err_size = sstatus.msg_size;
        ebuf = malloc(err_size);
        if ((size = readn(sock, ebuf, n)) == -1) {
          fprintf(stderr, "[%s:%d] read error %d - %s\n", __FILE__, __LINE__, errno, strerror(errno));
          exit(1);
        }
        fprintf(stderr, "ERROR (%d): %s\n", sstatus.status, ebuf);
        free(ebuf);
        p7_Die("Terminating because server sent error message\n");
      }

      close(sock);  // shut the socket down, since we've gotten everything we need back from the server 
      if(sstatus.type == HMMD_CMD_SEARCH){
        // Create the structures we'll deserialize the hits into
        pli = p7_pipeline_Create(go, 100, 100, FALSE, p7_SEARCH_SEQS);
      }
      else if(sstatus.type == HMMD_CMD_SCAN){
        // Create the structures we'll deserialize the hits into
        pli = p7_pipeline_Create(go, 100, 100, FALSE, p7_SCAN_MODELS);
      }
      else p7_Die("Illegal search type of %d found in HMMD_SEARCH_STATUS\n", sstatus.type);

      if(pli == NULL){
        p7_Die("Unable to create pipeline data structure in hmmclient\n");
      }
        /* copy the search stats */

      pli->nmodels     = stats->nmodels;
      pli->nnodes      = stats->nnodes;
      pli->nseqs       = stats->nseqs;  
      pli->nres        = stats->nres;
      pli->n_past_msv  = stats->n_past_msv;
      pli->n_past_bias = stats->n_past_bias;
      pli->n_past_vit  = stats->n_past_vit;
      pli->n_past_fwd  = stats->n_past_fwd;

      pli->Z           = stats->Z;
      pli->domZ        = stats->domZ;
      pli->Z_setby     = stats->Z_setby;
      pli->domZ_setby  = stats->domZ_setby;

      th = p7_tophits_Create(); 

      free(th->unsrt); // free these because p7_tophits_Create() allocates a default amount of memory for them, and we're going to allocate the exact right amount next
      free(th->hit);

      th->N         = stats->nhits;
      if ((th->unsrt = malloc(stats-> nhits *sizeof(P7_HIT))) == NULL) {
        p7_Die("[%s:%d] malloc error %d - %s\n", __FILE__, __LINE__, errno, strerror(errno));
      }
      th->nreported = stats->nreported;
      th->nincluded = stats->nincluded;
      th->is_sorted_by_seqidx  = FALSE;
      th->is_sorted_by_sortkey = TRUE;

      if ((th->hit = malloc(sizeof(void *) * stats->nhits)) == NULL) {
        p7_Die("[%s:%d] malloc error %d - %s\n", __FILE__, __LINE__, errno, strerror(errno));
      }
      hits_start = buf_offset;
      // deserialize the hits
      for (i = 0; i < stats->nhits; ++i) {
        // set all internal pointers of the hit to NULL before deserializing into it
        th->unsrt[i].name = NULL;
        th->unsrt[i].acc = NULL;
        th->unsrt[i].desc = NULL;
        th->unsrt[i].dcl = NULL;
        if((buf_offset -hits_start) != stats->hit_offsets[i]){
          printf("Hit offset %d did not match expected.  Found %d, expected %" PRIu64 "\n", i, (buf_offset-hits_start), stats->hit_offsets[i]);
        }
        if(p7_hit_Deserialize(buf, &buf_offset, &(th->unsrt[i])) != eslOK){
          p7_Die("Unable to deserialize hit %d\n", i);
        }
        th->hit[i] = &(th->unsrt[i]);
      }
      free(buf);
      p7_search_stats_Destroy(stats);
      // ok, we've received all the hits.  Now, display them.
      output_header(ofp, go, query_name, NULL);
      if (fprintf(ofp, "Query:       %s  \n", query_name)  < 0) ESL_EXCEPTION_SYS(eslEWRITE, "write failed");
      if (fprintf(ofp, "Accession:   %s\n", query_accession)  < 0) ESL_EXCEPTION_SYS(eslEWRITE, "write failed"); 
      if (fprintf(ofp, "Description: %s\n", query_desc) < 0) ESL_EXCEPTION_SYS(eslEWRITE, "write failed"); 
      p7_tophits_SortBySortkey(th);
      //p7_tophits_Threshold(th, pli); 
      p7_tophits_Targets(ofp, th, pli, textw); if (fprintf(ofp, "\n\n") < 0) ESL_EXCEPTION_SYS(eslEWRITE, "write failed");
      p7_tophits_Domains(ofp, th, pli, textw); if (fprintf(ofp, "\n\n") < 0) ESL_EXCEPTION_SYS(eslEWRITE, "write failed");
      p7_pli_Statistics(ofp, pli, w);
      num_rounds -=1;
      if(num_rounds > 0){ // need to build HMM for next jackhmmer round
         /* Create alignment of the top hits */
	      /* <&qsq, &qtr, 1> included in p7_tophits_Alignment args here => initial query is added to the msa at each round. */
	      p7_tophits_Alignment(th, abc, &query_seq, &qtr, 1, p7_ALL_CONSENSUS_COLS, &msa);
        p7_tophits_CompareRanking(th, kh, &nnew_targets);
	      esl_msa_Digitize(abc,msa,NULL);
	      esl_msa_FormatName(msa, "%s-i%d", query_name, iteration);  
	      esl_msa_SetAccession(msa, query_accession,  -1);
	      esl_msa_SetDesc     (msa, query_desc, -1);  // need to get description 
	      esl_msa_FormatAuthor(msa, "hmmclient (HMMER %s)", HMMER_VERSION);

	      /* Optional checkpointing */
	      if (esl_opt_IsOn(go, "--chkali")) checkpoint_msa(nquery, msa, esl_opt_GetString(go, "--chkali"), iteration);

        	  /* Convergence test */
	      if (fprintf(ofp, "\n")                                             < 0) ESL_EXCEPTION_SYS(eslEWRITE, "write failed");
	      if (fprintf(ofp, "@@ New targets included:   %d\n", nnew_targets)  < 0) ESL_EXCEPTION_SYS(eslEWRITE, "write failed");
	      if (fprintf(ofp, "@@ New alignment includes: %d subseqs (was %d), including original query\n",
		  msa->nseq, prv_msa_nseq)                                   < 0) ESL_EXCEPTION_SYS(eslEWRITE, "write failed");
	      if (nnew_targets == 0 && msa->nseq <= prv_msa_nseq) // no new targets found, search has converged
	        {
	          if (fprintf(ofp, "@@\n")                                       < 0) ESL_EXCEPTION_SYS(eslEWRITE, "write failed");
	          if (fprintf(ofp, "@@ CONVERGED (in %d rounds). \n", iteration) < 0) ESL_EXCEPTION_SYS(eslEWRITE, "write failed");
	          if (fprintf(ofp, "@@\n\n")                                     < 0) ESL_EXCEPTION_SYS(eslEWRITE, "write failed");
	          converged = 1;
	        }
	      else { // build the hmm and command for next round
          if (fprintf(ofp, "@@ Continuing to next round.\n\n")           < 0) ESL_EXCEPTION_SYS(eslEWRITE, "write failed");  
                /* Throw away old model. Build new one. */
          if(query_hmm){ // get rid of the old hmm because we're going to build a new one
            p7_hmm_Destroy(query_hmm);
          }
	        status = p7_Builder(bld, msa, bg, &query_hmm, NULL, NULL, NULL, NULL);
	        if      (status == eslENORESULT) p7_Die("Failed to construct new model from iteration %d results:\n%s", iteration, bld->errbuf);
	        else if (status == eslEFORMAT)   p7_Die("Failed to construct new model from iteration %d results:\n%s", iteration, bld->errbuf);
	        else if (status != eslOK)        p7_Die("Unexpected error constructing new model at iteration %d:",     iteration);

          // need an accession field for the HMM, so copy in the query accession
          char *hmm_accession;
          ESL_ALLOC(hmm_accession, strlen("hmmclient")+1);
          strcpy(hmm_accession, "hmmclient");
          query_hmm->acc = hmm_accession;
          iteration++;  // Increment this here because we print the header stats for the next round before looping back
	        if (fprintf(ofp, "@@\n")                                             < 0) ESL_EXCEPTION_SYS(eslEWRITE, "write failed");
	        if (fprintf(ofp, "@@ Round:                  %d\n", iteration)       < 0) ESL_EXCEPTION_SYS(eslEWRITE, "write failed");
	        if (fprintf(ofp, "@@ Included in MSA:        %d subsequences (query + %d subseqs from %d targets)\n",
			      msa->nseq, msa->nseq-1, kh->nkeys)                       < 0) ESL_EXCEPTION_SYS(eslEWRITE, "write failed");
	        if (fprintf(ofp, "@@ Model size:             %d positions\n", query_hmm->M) < 0) ESL_EXCEPTION_SYS(eslEWRITE, "write failed");
	        if (fprintf(ofp, "@@\n\n")                                           < 0) ESL_EXCEPTION_SYS(eslEWRITE, "write failed");

	        prv_msa_nseq = msa->nseq;

          //now, we need to build the new command object to send to the server.
          // serialize the hmm rather than sending it in text mode to preserve full accuracy
          cmd[optslen] = '*';
          rem =cmdlen - (optslen +1);
          send_command_length = optslen+1;
          if(p7_hmm_Serialize(query_hmm,(uint8_t **) &cmd, &send_command_length, &cmdlen) != eslOK){
            p7_Die("Unable to send serialized HMM to server in jackhmmer-style search");
          }
          // add the "//" at the end of the HMM so that the server can tell that it's gotten the whole thing
          if((cmdlen -send_command_length) < 3){
            ESL_REALLOC(cmd, cmdlen + 3);  // make sure we have space
            cmdlen +=3;
          }
          cmd[send_command_length] = '\n';
          cmd[send_command_length +1] = '/';
          cmd[send_command_length +2] = '/';
          send_command_length +=3;
        }
      } 
    }
      if(qtr != NULL){
        p7_trace_Destroy(qtr);
        qtr = NULL; // Prevent next search from thinking we have a trace already
      }
      if(msa != NULL){
        esl_msa_Destroy(msa);
        msa=NULL; // Prevent next search from thinking we have an msa already
      }
      if (tblfp)     p7_tophits_TabularTargets(tblfp,    query_name, query_accession, th, pli, 1);
      if (domtblfp)  p7_tophits_TabularDomains(domtblfp, query_name, query_accession, th, pli, 1);
      if (pfamtblfp) p7_tophits_TabularXfam(pfamtblfp, query_name, query_accession, th, pli);
  
      esl_stopwatch_Stop(w);
      if (fprintf(ofp, "//\n") < 0) ESL_EXCEPTION_SYS(eslEWRITE, "write failed");
  
      /* Output the results in an MSA (-A option) */
      if (afp) {

	      if (p7_tophits_Alignment(th, abc, NULL, NULL, 0, p7_ALL_CONSENSUS_COLS, &msa) == eslOK){
	        esl_msa_SetName     (msa, query_name, -1);
	        esl_msa_SetAccession(msa, query_accession,  -1);
	        esl_msa_SetDesc     (msa, query_desc, -1);
	        esl_msa_FormatAuthor(msa, "hmmclient (HMMER %s)", HMMER_VERSION);

	        if (textw > 0) esl_msafile_Write(afp, msa, eslMSAFILE_STOCKHOLM);
	        else           esl_msafile_Write(afp, msa, eslMSAFILE_PFAM);
	  
	        if (fprintf(ofp, "# Alignment of %d hits satisfying inclusion thresholds saved to: %s\n", msa->nseq, esl_opt_GetString(go, "-A")) < 0) ESL_EXCEPTION_SYS(eslEWRITE, "write failed");
	      } 
        else { 
          if (fprintf(ofp, "# No hits satisfy inclusion thresholds; no alignment saved\n") < 0) ESL_EXCEPTION_SYS(eslEWRITE, "write failed"); 
        }
      }
      /* Terminate outputs... any last words?
      */
      if (tblfp)    p7_tophits_TabularTail(tblfp,    "hmmclient", p7_SEARCH_SEQS, queryfile, search_db, go);
      if (domtblfp) p7_tophits_TabularTail(domtblfp, "hmmclient", p7_SEARCH_SEQS, queryfile, search_db, go);
      if (pfamtblfp) p7_tophits_TabularTail(pfamtblfp,"hmmclient", p7_SEARCH_SEQS, queryfile, search_db, go);
      if (ofp)      { if (fprintf(ofp, "[ok]\n") < 0) ESL_EXCEPTION_SYS(eslEWRITE, "write failed"); }


      // Get ready for the next query object, if any
      // Note: queryfile doesn't need to be freed, it will point to a region of the stack
      if(pli) {
        p7_pipeline_Destroy(pli);
        pli=NULL;
      }
      if(th){
        p7_tophits_Destroy(th);
        th=NULL;
      }
      cmd[optslen] = '\0'; //shorten back to the options string
      rem =cmdlen - optslen;
      if(query_hmm){
        p7_hmm_Destroy(query_hmm);
        query_hmm = NULL;
      }
      if(query_seq){
        esl_sq_Destroy(query_seq);
        query_seq = NULL;
      }
      esl_keyhash_Reuse(kh);
      if((esl_opt_IsUsed(go, "--jack")) &&(esl_opt_GetInteger(go, "--jack") > 1)){  //reset this so next query if any has the corrent value
        num_rounds = esl_opt_GetInteger(go, "--jack");
      } 
    }

  // Clean up memory to keep Valgrind happy.
  esl_stopwatch_Destroy(w);
  esl_getopts_Destroy(go);
  if(optsstring) free(optsstring);
  if(search_db) free(search_db);
  if(buffer) free(buffer);
  if(cmd) free(cmd);
  if (ofp != stdout) fclose(ofp);
  if (afp)           fclose(afp);
  if (tblfp)         fclose(tblfp);
  if (domtblfp)      fclose(domtblfp);
  if (pfamtblfp)     fclose(pfamtblfp);
  p7_builder_Destroy(bld);
  freeaddrinfo(info);  // Clean up that data structure
  esl_alphabet_Destroy(abc);
  p7_bg_Destroy(bg);

  exit(0); // done now, so quit
ERROR:  
    p7_Die("Unable to allocate memory in hmmclient\n");
}
```
