## Supplementary material for "What does it take to learn the rules of RNA base pairing? A lot less than you may think": hmmlogo.c

```
/* HMMLOGO, code to print values for building logos, or functions to inline
 *
 * Contents:
 *   1. logo value functions
 *   2. hmmlogo application
 */
#include "hmmer.h"

/*****************************************************************
 * 1. logo value functions
 *****************************************************************/

float
hmmlogo_maxHeight (P7_BG *bg)
{
  float min_p = 1;
  int i;
  for (i=0; i<bg->abc->K; i++)
    min_p = ESL_MIN(min_p,bg->f[i]);

  return eslCONST_LOG2R * log(1.0/min_p);  //bits
}


/* assumes rel_ents is allocated with abc->K floats, and heights with hmm->M*abc->K floats*/
int
hmmlogo_RelativeEntropy_all (P7_HMM *hmm, P7_BG *bg, float *rel_ents, float **probs, float **heights ) {

  int    K     = hmm->abc->K;
  int    M     = hmm->M;
  int    i, j;

  float logodds;

  for (i = 1; i <= M; i++) {
    // height of column, to be split among the residues
    rel_ents[i] = 0;
    for (j=0; j<K; j++) {
      probs[i][j] = hmm->mat[i][j];

      if ( probs[i][j] > 0 ) {
        logodds = eslCONST_LOG2R * log(probs[i][j] / bg->f[j]);  //bits
        rel_ents[i] +=  probs[i][j] * logodds ;
      }
    }

    // height of residues
    for (j=0; j<K; j++) {
      heights[i][j] = rel_ents[i] * probs[i][j];
    }

  }
  return eslOK;
}


/* assumes rel_ents is allocated with abc->K floats, and heights with hmm->M*abc->K floats*/
int
hmmlogo_RelativeEntropy_above_bg (P7_HMM *hmm, P7_BG *bg, float *rel_ents, float **probs, float **heights ) {

  int    K     = hmm->abc->K;
  int    M     = hmm->M;
  int    i, j;

  float logodds;
  float abovebg_prob_sum;

  for (i = 1; i <= M; i++) {

    // height of column, to be split among the residues; also sum of of positive scores
    rel_ents[i] = 0;
    abovebg_prob_sum = 0.0;
    for (j=0; j<K; j++) {
      probs[i][j] = hmm->mat[i][j];

      if ( probs[i][j] > 0 ) {
        logodds = eslCONST_LOG2R * log(probs[i][j] / bg->f[j]);  //bits
        rel_ents[i] += probs[i][j] * logodds ;

        if (logodds > 0)
          abovebg_prob_sum += probs[i][j];
      }
    }

    //height of residues
    for (j=0; j<K; j++) {
      heights[i][j] = 0.0;
      if ( probs[i][j] > 0 ) {
        logodds = eslCONST_LOG2R * log(probs[i][j] / bg->f[j]);  //bits
        heights[i][j] = logodds<=0 ? 0.0 : (rel_ents[i] * probs[i][j] / abovebg_prob_sum) ;
      }
    }
  }
  return eslOK;
}

/* assumes heights is allocated with hmm->M floats*/
int
hmmlogo_ScoreHeights (P7_HMM *hmm, P7_BG *bg, float **heights ) {

  int    K     = hmm->abc->K;
  int    M     = hmm->M;
  int    i, j;

  float p;
  float logodds;

  for (i = 1; i <= M; i++) {

    // height of column, to be split among the residues; also sum of of positive scores
    for (j=0; j<K; j++) {
      p       = hmm->mat[i][j];
      logodds = eslCONST_LOG2R * log(p / bg->f[j]);  //bits
      heights[i][j] = logodds;
    }
  }
  return eslOK;
}


/* assumes heights is allocated with hmm->M floats*/
int
hmmlogo_IndelValues (P7_HMM *hmm, float *insert_P, float *insert_expL, float *occupancy ) {

  int    i;

  if (insert_P != NULL)    insert_P[1]    = hmm->t[1][p7H_MI];                   //probability of inserting after this match
  if (insert_expL != NULL) insert_expL[1] =  1 / (1 - hmm->t[1][p7H_II]) ;       //expected length of the insert, if it happens
//  if (delete_P != NULL)    delete_P[1]    = 0.0;  //1st match state never deleted

  for (i = 2; i < hmm->M; i++) {
    if (insert_P != NULL)    insert_P[i]    = hmm->t[i][p7H_MI];                         //probability of inserting after this match
    if (insert_expL != NULL) insert_expL[i] =  1 / (1 - hmm->t[i][p7H_II]) ;          //expected length of the insert, if it happens
//    if (delete_P != NULL)    delete_P[i]    = ( (1.0-delete_P[i-1]) * hmm->t[i-1][p7H_MD] ) + ( delete_P[i-1] * hmm->t[i-1][p7H_DD]) ; //probability of missing this state, either due to DD or MD from previous position
  }

  if (insert_P != NULL)    insert_P[hmm->M]    = 0.0;   //no inserts after final position
  if (insert_expL != NULL) insert_expL[hmm->M] = 0.0;   //no inserts after final position
//  if (delete_P != NULL)    delete_P[hmm->M]    = ( (1.0-delete_P[hmm->M-1]) * hmm->t[hmm->M-1][p7H_MD] ) + ( delete_P[hmm->M-1] * hmm->t[hmm->M-1][p7H_DD]) ; //probability of missing this state, either due to DD or MD from previous position

  if (occupancy != NULL)  p7_hmm_CalculateOccupancy(hmm, occupancy, NULL);

  return eslOK;
}


/*---------------- end, logo value functions ----------------------*/


/*****************************************************************
 * 2. hmmlogo application
 *****************************************************************/

#define HMMLOGO_OPTS "--height_relent_all,--height_relent_abovebg,--height_score"
#define HMMLOGO_RELENT_ALL        1
#define HMMLOGO_RELENT_ABOVEBG    2
#define HMMLOGO_SCORE             3


static ESL_OPTIONS options[] = {
  /* name                           type        defaul  env  range   toggles   reqs   incomp              help                                                      docgroup*/
  { "-h",                        eslARG_NONE,   FALSE, NULL, NULL,    NULL,  NULL,  NULL,             "show brief help on version and usage",                         1 },
  /* Control of output */
  { "--height_relent_all",       eslARG_NONE,    NULL, NULL, NULL,    NULL,  NULL,  HMMLOGO_OPTS,     "total height = relative entropy ; all letters shown (default)",     1 },
  { "--height_relent_abovebg",   eslARG_NONE,    NULL, NULL, NULL,    NULL,  NULL,  HMMLOGO_OPTS,     "total height = relative entropy ; only letters >bg shown",    1 },
  { "--height_score",            eslARG_NONE,    NULL, NULL, NULL,    NULL,  NULL,  HMMLOGO_OPTS,     "total height = sums of (pos|neg) scores; residue height = score",            1 },
  { "--no_indel",                eslARG_NONE,    NULL, NULL, NULL,    NULL,  NULL,  NULL,             "don't provide indel rate values",                                            1 },
  {  0, 0, 0, 0, 0, 0, 0, 0, 0, 0 },
};


static char usage[]  = "[options] <hmmfile>";
static char banner[] = "given an hmm, produce data required to build an hmm logo";

int
main(int argc, char **argv)
{
  ESL_GETOPTS   *go        = NULL;
  P7_HMMFILE    *hfp       = NULL; // open input HMM file
  P7_HMM        *hmm       = NULL; // one HMM query
  ESL_ALPHABET  *abc       = NULL; // digital alphabet
  P7_BG         *bg        = NULL;
  char          *hmmfile   = NULL;
  float         *rel_ents  = NULL;
  float        **heights   = NULL;
  float        **probs     = NULL;
  float         *ins_P     = NULL;
  float         *ins_expL  = NULL;
  float         *occupancy = NULL;
  int            mode      = HMMLOGO_RELENT_ALL;  //default
  int   i, j;
  int  status   = eslOK;
  char errbuf[eslERRBUFSIZE];

  go = esl_getopts_Create(options);
  if (esl_opt_ProcessCmdline(go, argc, argv) != eslOK) esl_fatal(argv[0], "Failed to parse command line: %s\n", go->errbuf);
  if (esl_opt_VerifyConfig(go)               != eslOK) esl_fatal(argv[0], "Error in configuration: %s\n",       go->errbuf);

  if (esl_opt_GetBoolean(go, "-h") )  {
   p7_banner (stdout, argv[0], banner);
   esl_usage (stdout, argv[0], usage);
   puts("\nOptions:");
   esl_opt_DisplayHelp(stdout, go, 1, 2, 100);
   exit(0);
  }

  if (esl_opt_ArgNumber(go) != 1)                      esl_fatal(argv[0], "Incorrect number of command line arguments.\n");

  hmmfile = esl_opt_GetArg(go, 1);

  if      (esl_opt_IsOn(go, "--height_relent_all"))     mode = HMMLOGO_RELENT_ALL;
  else if (esl_opt_IsOn(go, "--height_relent_abovebg")) mode = HMMLOGO_RELENT_ABOVEBG;
  else if (esl_opt_IsOn(go, "--height_score"))          mode = HMMLOGO_SCORE;
  else                                                  mode = HMMLOGO_RELENT_ALL;      //stil default

  /* Open the query profile HMM file */
  status = p7_hmmfile_Open(hmmfile, NULL, &hfp, errbuf);
  if      (status == eslENOTFOUND) p7_Fail("File existence/permissions problem in trying to open HMM file %s.\n%s\n", hmmfile, errbuf);
  else if (status == eslEFORMAT)   p7_Fail("File format problem in trying to open HMM file %s.\n%s\n",                hmmfile, errbuf);
  else if (status != eslOK)        p7_Fail("Unexpected error %d in opening HMM file %s.\n%s\n",               status, hmmfile, errbuf);

  status = p7_hmmfile_Read(hfp, &abc, &hmm);
  bg     = p7_bg_Create(abc);

  ESL_ALLOC(rel_ents, (hmm->M+1) * sizeof(float));
  ESL_ALLOC(heights,  (hmm->M+1) * sizeof(float*));
  ESL_ALLOC(probs,    (hmm->M+1) * sizeof(float*));
  for (i = 1; i <= hmm->M; i++) {
    ESL_ALLOC(heights[i], abc->K * sizeof(float));
    ESL_ALLOC(probs[i],   abc->K * sizeof(float));
  }

  /* residue heights */
  if (mode == HMMLOGO_RELENT_ALL) {
    printf ("max expected height = %.2f\n", hmmlogo_maxHeight(bg) );
    hmmlogo_RelativeEntropy_all(hmm, bg, rel_ents, probs, heights);
  } else if (mode == HMMLOGO_RELENT_ABOVEBG) {
    printf ("max expected height = %.2f\n", hmmlogo_maxHeight(bg) );
    hmmlogo_RelativeEntropy_above_bg(hmm, bg, rel_ents, probs, heights);
  } else if (mode == HMMLOGO_SCORE) {
    hmmlogo_ScoreHeights(hmm, bg, heights );
  }

  printf ("Residue heights\n");
  for (i = 1; i <= hmm->M; i++) {
    printf("%d: ", i);
    for (j=0; j<abc->K; j++)
      printf("%6.3f ", heights[i][j] );

    if (mode != HMMLOGO_SCORE)
      printf(" (%6.3f)", rel_ents[i]);

    printf("\n");

  }

  /* indel values */
  if (! esl_opt_IsOn(go, "--no_indel")) {
    ESL_ALLOC(ins_P,     (hmm->M+1) * sizeof(float));
    ESL_ALLOC(ins_expL,  (hmm->M+1) * sizeof(float));
    ESL_ALLOC(occupancy, (hmm->M+1) * sizeof(float));

    hmmlogo_IndelValues(hmm, ins_P, ins_expL, occupancy);

    printf ("Indel values\n");
    for (i = 1; i <= hmm->M; i++)
      printf("%d: %6.3f %6.3f %6.3f\n", i, ins_P[i], ins_expL[i], occupancy[i] );

    free(ins_P);
    free(ins_expL);
    free(occupancy);
  }

  free(rel_ents);
  for (i = 1; i <= hmm->M; i++) {
    free(heights[i]);
    free(probs[i]);
  }
  free(heights);
  free(probs);

  p7_bg_Destroy(bg);
  esl_alphabet_Destroy(abc);
  p7_hmm_Destroy(hmm);
  p7_hmmfile_Close(hfp);
  esl_getopts_Destroy(go);
  return eslOK;
  
 ERROR:
  return status;
}

/*---------------- end, hmmlogo application ----------------------*/
```
