## Supplementary material for "What does it take to learn the rules of RNA base pairing? A lot less than you may think": hmmpgmd.h

```
#ifndef P7_HMMPGMD_INCLUDED
#define P7_HMMPGMD_INCLUDED


typedef struct {
  uint32_t   status;            /* error status                             */
  uint32_t   type;              /* either HMMD_CMD_SEARCH or HMMD_CMD_SCAN, as defined below */
                                /* Added for new hmmserver/hmmclient pair because hmmclient needs to know */
                                /* what type of search is being done, but doesn't have access to that information*/
  uint64_t   msg_size;          /* size of the next packet.  if status not  */
                                /* zero, the length is for the error string */
                                /* otherwise it is the length of the data   */
                                /* to follow.                               */
} HMMD_SEARCH_STATUS;

typedef struct {
  double     elapsed;         	/* elapsed time, seconds                    */
  double     user;            	/* CPU time, seconds                        */
  double     sys;             	/* system time, seconds                     */

  double  Z;			/* eff # targs searched (per-target E-val)  */
  double  domZ;			/* eff # signific targs (per-domain E-val)  */
  enum p7_zsetby_e Z_setby;   	/* how Z was set                            */
  enum p7_zsetby_e domZ_setby;	/* how domZ was set                         */

  uint64_t   nmodels;         	/* # of HMMs searched                       */
  uint64_t   nnodes;            /* # of HMM nodes searched */
  uint64_t   nseqs;           	/* # of sequences searched                  */
  uint64_t   nres;              /* # of residues searched */
  uint64_t   n_past_msv;      	/* # comparisons that pass MSVFilter()      */
  uint64_t   n_past_bias;     	/* # comparisons that pass bias filter      */
  uint64_t   n_past_vit;      	/* # comparisons that pass ViterbiFilter()  */
  uint64_t   n_past_fwd;      	/* # comparisons that pass ForwardFilter()  */

  uint64_t   nhits;           	/* number of hits in list now               */
  uint64_t   nreported;       	/* number of hits that are reportable       */
  uint64_t   nincluded;       	/* number of hits that are includable       */
  uint64_t   *hit_offsets;      /* either NULL or an array of nhits values that define the offset from the start of this 
                                   search's array of serialized hits to each hit in the array.  I.e. hit_offsets[0] will always be 0
                                   if the array exists, hit_offsets[1] will be the number of bytes between the start of the 
                                   array of serialized hits to the start of the second hit, and so on */
} HMMD_SEARCH_STATS;

#define HMMD_SEQUENCE   101
#define HMMD_HMM        102

/* commands between master and worker */
#define HMMD_CMD_SEARCH     10001
#define HMMD_CMD_SCAN       10002
#define HMMD_CMD_INIT       10003
#define HMMD_CMD_SHUTDOWN   10004
#define HMMD_CMD_CONTENTS   10005

#define MAX_INIT_DESC 32

/* HMMD_CMD_SEARCH or HMMD_CMD_SCAN */
typedef struct {
  uint32_t    db_inx;               /* database index to search                 */
  uint32_t    db_type;              /* database type to search                  */
  uint32_t    inx;                  /* index to begin search                    */
  uint32_t    cnt;                  /* number of sequences to search            */
  uint32_t    query_type;           /* sequence / hmm                           */
  uint32_t    query_length;         /* length of the query data                 */
  uint32_t    opts_length;          /* length of the options string             */
  char        data[];              /* search data                              */
} HMMD_SEARCH_CMD;

/* HMMD_CMD_INIT */
typedef struct {
  char        sid[MAX_INIT_DESC];   /* unique id for sequence database          */
  char        hid[MAX_INIT_DESC];   /* unique id for hmm database               */
  uint32_t    seqdb_off;            /* offset to seq database name, 0 if none   */
  uint32_t    hmmdb_off;            /* offset to hmm database name, 0 if none   */
  uint32_t    db_cnt;               /* total number of sequence databases       */
  uint32_t    seq_cnt;              /* sequences in database                    */
  uint32_t    hmm_cnt;              /* total number hmm databases               */
  uint32_t    model_cnt;            /* models in hmm database                   */
  char        data[];              /* string data                              */
} HMMD_INIT_CMD;

/* HMMD_CMD_RESET */
typedef struct {
  char        pad;
  char        ip_addr[];           /* ip address                               */
} HMMD_INIT_RESET;

/* HMMD_HEADER */
typedef struct {
  uint32_t   length;                /* message length                           */
  uint32_t   command;               /* message type                             */
  uint32_t    status;               /* 0 - success                              */
} HMMD_HEADER;

typedef struct {
  HMMD_HEADER hdr;                  /* length and type of message               */
  union {
    HMMD_INIT_CMD   init;
    HMMD_SEARCH_CMD srch;
    HMMD_INIT_RESET reset;
  };
} HMMD_COMMAND;

#define HMMD_SEARCH_STATUS_SERIAL_SIZE sizeof(uint32_t) + sizeof(uint32_t) + sizeof(uint64_t)
#define HMMD_SEARCH_STATS_SERIAL_BASE (5 * sizeof(double)) + (11 * sizeof(uint64_t)) + 21
// The 2 is two enums at one byte/enum as we serialize them
#define MSG_SIZE(x) (sizeof(HMMD_HEADER) + ((HMMD_HEADER *)(x))->length)

size_t writen(int fd, const void *vptr, size_t n);
size_t readn(int fd, void *vptr, size_t n);

typedef struct queue_data_s {
  uint32_t       cmd_type;    /* type of command to perform     */
  uint32_t       query_type;  /* type of the query              */
  P7_HMM        *hmm;         /* query HMM                      */
  ESL_SQ        *seq;         /* query sequence                 */
  ESL_ALPHABET  *abc;         /* digital alphabet               */
  ESL_GETOPTS   *opts;        /* search specific options        */
  HMMD_COMMAND  *cmd;         /* workers search command         */

  int            sock;        /* socket descriptor of client    */
  char           ip_addr[64];

  int            dbx;         /* database index to search       */
  int            inx;         /* sequence index to start search */
  int            cnt;         /* number of sequences to search  */

} QUEUE_DATA;


typedef struct {
  int       N;       /* number of ranges */
  uint32_t *starts;  /* 0..N-1  start positions */
  uint32_t *ends;    /* 0..N-1  start positions */
} RANGE_LIST;

extern void free_QueueData(QUEUE_DATA *data);
extern int  hmmpgmd_IsWithinRanges (int64_t sq_idx, RANGE_LIST *list );
extern int  hmmpgmd_GetRanges (RANGE_LIST *list, char *rangestr);

extern int  process_searchopts(int fd, char *cmdstr, ESL_GETOPTS **ret_opts);

extern void worker_process(ESL_GETOPTS *go);
extern void master_process(ESL_GETOPTS *go);

void p7_search_stats_Destroy(HMMD_SEARCH_STATS *obj);
extern int p7_hmmd_search_stats_Serialize(const HMMD_SEARCH_STATS *obj, uint8_t **buf, uint32_t *n, uint32_t *nalloc);
extern int p7_hmmd_search_stats_Deserialize(const uint8_t *buf, uint32_t *pos, HMMD_SEARCH_STATS *ret_obj);

#define LOG_FATAL_MSG(str, err) {                                               \
    p7_syslog(LOG_CRIT,"[%s:%d] - %s error %d - %s\n", __FILE__, __LINE__, str, err, strerror(err)); \
    exit(0); \
  }
  
/* hmmd_search_status.c */
extern int hmmd_search_status_Serialize(const HMMD_SEARCH_STATUS *obj, uint8_t **buf, uint32_t *n, uint32_t *nalloc);
extern int hmmd_search_status_Deserialize(const uint8_t *buf, uint32_t *n, HMMD_SEARCH_STATUS *ret_obj);
extern int hmmd_search_status_TestSample(ESL_RAND64 *rng, HMMD_SEARCH_STATUS **ret_obj);
extern int hmmd_search_status_Compare(HMMD_SEARCH_STATUS *first, HMMD_SEARCH_STATUS *second);
#endif /*P7_HMMPGMD_INCLUDED*/
```
