## Supplementary material for "What does it take to learn the rules of RNA base pairing? A lot less than you may think": hmmpgmd_shard.c

```
/* HMMER search daemon
 */
#include <p7_config.h>

#ifdef HMMER_THREADS

#include <stdio.h>
#include <stdlib.h>
#include <string.h>
#include <signal.h>

#ifndef HMMER_THREADS
#error "Program requires pthreads be enabled."
#endif /*HMMER_THREADS*/

#include "easel.h"
#include "esl_getopts.h"

#include "hmmer.h"
#include "hmmpgmd.h"
#include "hmmpgmd_shard.h"

#define CONF_FILE "/etc/hmmpgmd.conf"

static ESL_OPTIONS cmdlineOpts[] = {
  /* name           type         default      env   range           toggles  reqs   incomp           help                                                     docgroup */
  { "-h",           eslARG_NONE,   FALSE,     NULL, NULL,           NULL,  NULL,  NULL,            "show brief help on version and usage",                         1 },
  { "--master",     eslARG_NONE,    NULL,     NULL, NULL,           NULL,  NULL,  "--worker",      "run program as the master server",                            12 },
  { "--worker",     eslARG_STRING,  NULL,     NULL, NULL,           NULL,  NULL,  "--master",      "run program as a worker with server at <s>",                  12 },
  { "--cport",      eslARG_INT,     "51371",  NULL, "49151<n<65536",NULL,  NULL,  "--worker",      "port to use for client/server communication",                 12 },
  { "--wport",      eslARG_INT,     "51372",  NULL, "49151<n<65536",NULL,  NULL,  NULL,            "port to use for server/worker communication",                 12 },
  { "--ccncts",     eslARG_INT,     "16",     NULL, "n>0",          NULL,  NULL,  "--worker",      "maximum number of client side connections to accept",         12 },
  { "--wcncts",     eslARG_INT,     "32",     NULL, "n>0",          NULL,  NULL,  "--worker",      "maximum number of worker side connections to accept",         12 },
  { "--pid",        eslARG_OUTFILE, NULL,     NULL, NULL,           NULL,  NULL,  NULL,            "file to write process id to",                                 12 },
  { "--seqdb",      eslARG_INFILE,  NULL,     NULL, NULL,           NULL,  NULL,  "--worker",      "protein database to cache for searches",                      12 },
  { "--hmmdb",      eslARG_INFILE,  NULL,     NULL, NULL,           NULL,  NULL,  "--worker",      "hmm database to cache for searches",                          12 },
  { "--cpu",        eslARG_INT,  p7_NCPU,"HMMER_NCPU","n>0",        NULL,  NULL,  "--master",      "number of parallel CPU workers to use for multithreads",      12 },
  { "--num_shards", eslARG_INT,    "1",      NULL, "1<=n<512",      NULL,  NULL,  "--worker",      "number of worker nodes that will connect to the master",      12 },
  {  0, 0, 0, 0, 0, 0, 0, 0, 0, 0 },
  };

static char usage[]  = "[options]";
static char banner[] = "search a query against a database";


typedef void sig_func(int);

/* MSF called this <signal()>. That conflicts with system's <signal()>. 
 * Unclear what he was doing. This appears to duplicated functionality
 * of the system's <signal()>. Revisit later. For now, silence compiler
 * warning by renaming the function.
 */
sig_func *
our_signal(int signo, sig_func *fn)
{
  struct sigaction act;
  struct sigaction oact;

  act.sa_handler = fn;
  sigemptyset(&act.sa_mask);
  act.sa_flags = 0;
  if (signo == SIGALRM) {
#ifdef SA_INTERRUPT
    act.sa_flags |= SA_INTERRUPT;  /* SunOS 4.x */
#endif
  } else {
#ifdef SA_RESTART
    act.sa_flags |= SA_RESTART;  /* SVR4, 4.4BSD */
#endif
  }
  if (sigaction(signo, &act, &oact) < 0) {
    return SIG_ERR;
  }

  return oact.sa_handler;
}

/* write_pid()
 * Log the process id to a file.
 */
static void
write_pid(ESL_GETOPTS *go)
{
  char   *pid_file = esl_opt_GetString(go, "--pid");
  FILE   *fp       = fopen(pid_file, "w");

  if (!fp) p7_Fail("Unable to open PID file %s for writing.", pid_file);
  fprintf(fp,"%ld\n", (long)getpid());
  fclose(fp);
}

static int
process_commandline(int argc, char **argv, ESL_GETOPTS **ret_go)
{
  ESL_GETOPTS *go = esl_getopts_Create(cmdlineOpts);
  int          status;

  /* if there are no command line arguments, let's try to read /etc/hmmpgmd.conf
   * for any configuration data.
   */
  if (argc == 1) 
    {
      FILE        *fp = NULL;

      if ((fp = fopen(CONF_FILE, "r")) == NULL) 
	{ if (puts("Options --master or --worker must be specified.") < 0) ESL_XEXCEPTION_SYS(eslEWRITE, "write failed"); goto FAILURE; }

      if ((status = esl_opt_ProcessConfigfile(go, CONF_FILE, fp) ) != eslOK)
	{ if (printf("Failed to parse configuration file %s: %s\n",  CONF_FILE, go->errbuf) < 0) ESL_XEXCEPTION_SYS(eslEWRITE, "write failed"); goto FAILURE; }
      fclose(fp);
    } 
  else 
    {
      if (esl_opt_ProcessCmdline(go, argc, argv) != eslOK) 
	{ if (printf("Failed to parse command line: %s\n",  go->errbuf) < 0) ESL_XEXCEPTION_SYS(eslEWRITE, "write failed"); goto FAILURE; }
    }

  if (esl_opt_VerifyConfig(go) != eslOK) { if (printf("Failed to parse command line: %s\n", go->errbuf) < 0) ESL_XEXCEPTION_SYS(eslEWRITE, "write failed"); goto FAILURE; }
 
  /* help format: */
  if (esl_opt_GetBoolean(go, "-h") == TRUE) 
    {
      p7_banner(stdout, argv[0], banner);
      esl_usage(stdout, argv[0], usage);

      if (puts("\nBasic options:") < 0) ESL_XEXCEPTION_SYS(eslEWRITE, "write failed");
      esl_opt_DisplayHelp(stdout, go, 1, 2, 80); /* 1= group; 2 = indentation; 80=textwidth*/

      if (puts("\nOther expert options:") < 0) ESL_XEXCEPTION_SYS(eslEWRITE, "write failed");
      esl_opt_DisplayHelp(stdout, go, 12, 2, 80); 
      exit(0);
    }


  if (esl_opt_ArgNumber(go) != 0) { if (puts("Incorrect number of command line arguments.") < 0) ESL_XEXCEPTION_SYS(eslEWRITE, "write failed"); goto FAILURE; }

  if (esl_opt_IsUsed(go, "--master") && !(esl_opt_IsUsed(go, "--seqdb") || esl_opt_IsUsed(go, "--hmmdb"))) 
    { if (puts("At least one --seqdb or --hmmdb must be specified.") < 0) ESL_XEXCEPTION_SYS(eslEWRITE, "write failed"); goto FAILURE; }

  *ret_go = go;
  return eslOK;
  
 FAILURE:  /* all errors handled here are user errors, so be polite.  */
  esl_usage(stdout, argv[0], usage);
  puts("\nwhere most common options are:");
  esl_opt_DisplayHelp(stdout, go, 1, 2, 80); /* 1= group; 2 = indentation; 80=textwidth*/
  printf("\nTo see more help on available options, do %s -h\n\n", argv[0]);
  esl_getopts_Destroy(go);
  exit(0);  

 ERROR:
  if (go) esl_getopts_Destroy(go);
  exit(status);
}

int
main(int argc, char **argv)
{
  ESL_GETOPTS  *go = NULL;      /* command line processing */

  process_commandline(argc, argv, &go);

  /* if we write to a broken socket, ignore the signal and handle the error. */
  our_signal(SIGPIPE, SIG_IGN);

  /* check if we need to write out our pid */
  if (esl_opt_IsOn(go, "--pid")) write_pid(go);

  if      (esl_opt_IsUsed(go, "--master"))  master_process_shard(go);
  else if (esl_opt_IsUsed(go, "--worker"))  worker_process_shard(go);
  else
    { puts("Options --master or --worker must be specified.");  }

  esl_getopts_Destroy(go);

  return eslOK;
}


/*****************************************************************
 * Notes on testing and debugging
 *****************************************************************/


/* How to run a test:
 *   Need a test sequence database: mine is ~eddys/data/hmmpgmd/hmmpgmd.fa
 *   Need a test profile database:  mine is ~eddys/data/hmmpgmd/hmmpgmd.hmm
 *   
 *   src/hmmpgmd --master --seqdb ~/data/hmmpgmd/hmmpgmd.fa --hmmdb ~/data/hmmpgmd/hmmpgmd.hmm &
 *   src/hmmpgmd --worker 127.0.0.1 --cpu 1 &
 *   src/hmmc2 -S
 *     @--seqdb 1
 *     >foo
 *     ACDEFGH...
 *     //
 *     !shutdown
 *     //
 *     
 * Or, for hmmscan against the hmm db, replace @--seqdb 1 with @--hmmdb 1.
 *
 * For debugging, start two of the three processes on cmdline, and the
 * one to be debugged under gdb.
 *    in worker: break process_SearchCmd
 *    
 *    
 * Valgrind debugging
 * generate a small test seq database:
 *     esl-shuffle -G --amino -N 10 -L 400 > foo.fa
 *     fasta2daemon.pl foo.fa              > foo.d
 *     
 * in three separate terminal windows    
 *     valgrind --dsymutil=yes --leak-check=yes --show-reachable=yes src/hmmpgmd --master --seqdb foo.d 
 *     valgrind                --leak-check=yes --show-reachable=yes src/hmmpgmd --worker 127.0.0.1 --cpu 1 
 *     valgrind --dsymutil=yes --leak-check=yes --show-reachable=yes src/hmmc2 -S
 *     
 * copy/paste tutorial/M1.hmm as an example hmmsearch    
 * or any HMM. On Mac OS/X, to "copy" a file my.hmm to the clipboard:
 *    cat my.hmm | pbcopy   
 */

#endif /*HMMER_THREADS*/
```
