## Supplementary material for "What does it take to learn the rules of RNA base pairing? A lot less than you may think": hmmpress.c

```
/* hmmpress: prepare an HMM database for faster hmmscan searches.
 */
#include <p7_config.h>

#include <stdio.h>
#include <stdlib.h>
#include <string.h>

#include "easel.h"
#include "esl_alphabet.h"
#include "esl_getopts.h"

#include "hmmer.h"

static ESL_OPTIONS options[] = {
  /* name           type      default  env  range     toggles      reqs   incomp  help   docgroup*/
  { "-h",        eslARG_NONE,   FALSE, NULL, NULL,      NULL,      NULL,    NULL, "show brief help on version and usage",          0 },
  { "-f",        eslARG_NONE,   FALSE, NULL, NULL,      NULL,      NULL,    NULL, "force: overwrite any previous pressed files",   0 },
  {  0, 0, 0, 0, 0, 0, 0, 0, 0, 0 },
};
static char usage[]  = "[-options] <hmmfile>";
static char banner[] = "prepare an HMM database for faster hmmscan searches";

/* hmmpress creates four output files. 
 * Bundling their info into a structure streamlines creation and cleanup.
 */
struct dbfiles {
  char       *mfile;    // .h3m file: binary core HMMs
  char       *ffile;    // .h3f file: binary vectorized profiles, MSV filter part only
  char       *pfile;    // .h3p file: binary vectorized profiles, remainder (excluding MSV filter part)
  char       *ssifile;  // .h3i file: SSI index for retrieval from .h3m

  FILE       *mfp;
  FILE       *ffp;
  FILE       *pfp;
  ESL_NEWSSI *nssi;
};
  
static struct dbfiles *open_dbfiles (ESL_GETOPTS *go, char *basename);
static void            close_dbfiles(struct dbfiles *dbf, int status);

int
main(int argc, char **argv)
{
  ESL_GETOPTS    *go      = p7_CreateDefaultApp(options, 1, argc, argv, banner, usage);
  ESL_ALPHABET   *abc     = NULL;
  char           *hmmfile = esl_opt_GetArg(go, 1);
  P7_HMMFILE     *hfp     = NULL;
  P7_HMM         *hmm     = NULL;
  P7_BG          *bg      = NULL;
  P7_PROFILE     *gm      = NULL;
  P7_OPROFILE    *om      = NULL;
  struct dbfiles *dbf     = NULL;
  uint16_t        fh      = 0;
  int             nmodel  = 0;
  int             status;
  char            errbuf[eslERRBUFSIZE];

  if (strcmp(hmmfile, "-") == 0) p7_Fail("Can't use - for <hmmfile> argument: can't index standard input\n");

  status = p7_hmmfile_OpenNoDB(hmmfile, NULL, &hfp, errbuf);
  if      (status == eslENOTFOUND) p7_Fail("File existence/permissions problem in trying to open HMM file %s.\n%s\n", hmmfile, errbuf);
  else if (status == eslEFORMAT)   p7_Fail("File format problem in trying to open HMM file %s.\n%s\n",                hmmfile, errbuf);
  else if (status != eslOK)        p7_Fail("Unexpected error %d in opening HMM file %s.\n%s\n",                       status, hmmfile, errbuf);  

  if (hfp->do_stdin || hfp->do_gzip) p7_Fail("HMM file %s must be a normal file, not gzipped or a stdin pipe", hmmfile);

  dbf = open_dbfiles(go, hmmfile);  // After this, we have to close_dbfiles() before exiting with any error. Don't leave partial/corrupt files.

  if (( status = esl_newssi_AddFile(dbf->nssi, hfp->fname, 0, &fh)) != eslOK) /* 0 = format code (HMMs don't have any yet) */
     ESL_XFAIL(status, errbuf, "Failed to add HMM file %s to new SSI index\n", hfp->fname);

  printf("Working...    "); 
  fflush(stdout);

  while ((status = p7_hmmfile_Read(hfp, &abc, &hmm)) == eslOK)
    {
      if (hmm->name == NULL) ESL_XFAIL(eslEINVAL, errbuf, "Every HMM must have a name to be indexed. Failed to find name of HMM #%d\n", nmodel+1); 

      if (nmodel == 0) { 	/* first time initialization, now that alphabet known */
	bg = p7_bg_Create(abc);
	p7_bg_SetLength(bg, 400);
      }

      nmodel++;

      gm = p7_profile_Create(hmm->M, abc);
      p7_ProfileConfig(hmm, bg, gm, 400, p7_LOCAL);
      om = p7_oprofile_Create(gm->M, abc);
      p7_oprofile_Convert(gm, om);
      
      if ((om->offs[p7_MOFFSET] = ftello(dbf->mfp)) == -1) ESL_XFAIL(eslESYS, errbuf, "Failed to ftello() current disk position of HMM db file");
      if ((om->offs[p7_FOFFSET] = ftello(dbf->ffp)) == -1) ESL_XFAIL(eslESYS, errbuf, "Failed to ftello() current disk position of MSV db file");   
      if ((om->offs[p7_POFFSET] = ftello(dbf->pfp)) == -1) ESL_XFAIL(eslESYS, errbuf, "Failed to ftello() current disk position of profile db file"); 

      if ((status = esl_newssi_AddKey(dbf->nssi, hmm->name, fh, om->offs[p7_MOFFSET], 0, 0)) != eslOK) ESL_XFAIL(status, errbuf, "Failed to add key %s to SSI index", hmm->name); 
      if (hmm->acc) {
	if ((status = esl_newssi_AddAlias(dbf->nssi, hmm->acc, hmm->name))                   != eslOK) ESL_XFAIL(status, errbuf, "Failed to add secondary key %s to SSI index", hmm->acc); 
      }

      p7_hmmfile_WriteBinary(dbf->mfp, -1, hmm);
      p7_oprofile_Write(dbf->ffp, dbf->pfp, om);

      p7_profile_Destroy(gm);
      p7_oprofile_Destroy(om);
      p7_hmm_Destroy(hmm);
    }
  if      (status == eslEFORMAT)   ESL_XFAIL(status, errbuf, "bad file format in HMM file %s",             hmmfile); 
  else if (status == eslEINCOMPAT) ESL_XFAIL(status, errbuf, "HMM file %s contains different alphabets",   hmmfile); 
  else if (status != eslEOF)       ESL_XFAIL(status, errbuf, "Unexpected error in reading HMMs from %s",   hmmfile); 

  status = esl_newssi_Write(dbf->nssi);
  if      (status == eslEDUP)     ESL_XFAIL(status, errbuf, "SSI index construction failed:\n  %s", dbf->nssi->errbuf);        
  else if (status == eslERANGE)   ESL_XFAIL(status, errbuf, "SSI index file size exceeds maximum allowed by your filesystem"); 
  else if (status == eslESYS)     ESL_XFAIL(status, errbuf, "SSI index sort failed:\n  %s", dbf->nssi->errbuf);    
  else if (status != eslOK)       ESL_XFAIL(status, errbuf, "SSI indexing failed:\n  %s", dbf->nssi->errbuf);                 
  
  printf("done.\n");
  if (dbf->nssi->nsecondary > 0) 
    printf("Pressed and indexed %d HMMs (%ld names and %ld accessions).\n", nmodel, (long) dbf->nssi->nprimary, (long) dbf->nssi->nsecondary);
  else 
    printf("Pressed and indexed %d HMMs (%ld names).\n", nmodel, (long) dbf->nssi->nprimary);
  printf("Models pressed into binary file:   %s\n", dbf->mfile);
  printf("SSI index for binary model file:   %s\n", dbf->ssifile);
  printf("Profiles (MSV part) pressed into:  %s\n", dbf->ffile);
  printf("Profiles (remainder) pressed into: %s\n", dbf->pfile);

  close_dbfiles(dbf, eslOK);
  p7_bg_Destroy(bg);
  p7_hmmfile_Close(hfp);
  esl_alphabet_Destroy(abc);
  esl_getopts_Destroy(go);
  exit(0);

 ERROR:
  fprintf(stderr, "%s\n", errbuf);
  close_dbfiles(dbf, status);
  p7_bg_Destroy(bg);
  p7_hmmfile_Close(hfp);
  esl_alphabet_Destroy(abc);
  esl_getopts_Destroy(go);
  exit(1);
}


static struct dbfiles *
open_dbfiles(ESL_GETOPTS *go, char *basename)
{
  struct dbfiles *dbf             = NULL;
  int             allow_overwrite = esl_opt_GetBoolean(go, "-f");
  char            errbuf[eslERRBUFSIZE];
  int             status;

  if ( ( dbf = malloc(sizeof(struct dbfiles))) == NULL)   p7_Die("malloc() failed");
  dbf->mfile   = NULL;
  dbf->ffile   = NULL;
  dbf->pfile   = NULL;
  dbf->ssifile = NULL;
  dbf->mfp     = NULL;
  dbf->ffp     = NULL;
  dbf->pfp     = NULL;
  dbf->nssi    = NULL;

  if ( (status = esl_sprintf(&(dbf->ssifile), "%s.h3i", basename)) != eslOK) ESL_XFAIL(status, errbuf, "esl_sprintf() failed");
  if ( (status = esl_sprintf(&(dbf->mfile),   "%s.h3m", basename)) != eslOK) ESL_XFAIL(status, errbuf, "esl_sprintf() failed");
  if ( (status = esl_sprintf(&(dbf->ffile),   "%s.h3f", basename)) != eslOK) ESL_XFAIL(status, errbuf, "esl_sprintf() failed");
  if ( (status = esl_sprintf(&(dbf->pfile),   "%s.h3p", basename)) != eslOK) ESL_XFAIL(status, errbuf, "esl_sprintf() failed");

  if (! allow_overwrite && esl_FileExists(dbf->ssifile)) ESL_XFAIL(eslEOVERWRITE, errbuf, "SSI index file %s already exists;\nDelete old hmmpress indices first",        dbf->ssifile);
  if (! allow_overwrite && esl_FileExists(dbf->mfile))   ESL_XFAIL(eslEOVERWRITE, errbuf, "Binary HMM file %s already exists;\nDelete old hmmpress indices first",       dbf->mfile);   
  if (! allow_overwrite && esl_FileExists(dbf->ffile))   ESL_XFAIL(eslEOVERWRITE, errbuf, "Binary MSV filter file %s already exists\nDelete old hmmpress indices first", dbf->ffile);   
  if (! allow_overwrite && esl_FileExists(dbf->pfile))   ESL_XFAIL(eslEOVERWRITE, errbuf, "Binary profile file %s already exists\nDelete old hmmpress indices first",    dbf->pfile);   

  status = esl_newssi_Open(dbf->ssifile, allow_overwrite, &(dbf->nssi));
  if      (status == eslENOTFOUND)   ESL_XFAIL(status, errbuf, "failed to open SSI index %s", dbf->ssifile); 
  else if (status == eslEOVERWRITE)  ESL_XFAIL(status, errbuf, "SSI index file %s already exists;\nDelete old hmmpress indices first", basename);  
  else if (status != eslOK)          ESL_XFAIL(status, errbuf, "failed to create a new SSI index");

  if ((dbf->mfp = fopen(dbf->mfile, "wb")) == NULL)  ESL_XFAIL(eslEWRITE, errbuf, "Failed to open binary HMM file %s for writing",        dbf->mfile);
  if ((dbf->ffp = fopen(dbf->ffile, "wb")) == NULL)  ESL_XFAIL(eslEWRITE, errbuf, "Failed to open binary MSV filter file %s for writing", dbf->ffile); 
  if ((dbf->pfp = fopen(dbf->pfile, "wb")) == NULL)  ESL_XFAIL(eslEWRITE, errbuf, "Failed to open binary profile file %s for writing",    dbf->pfile); 

  return dbf;

 ERROR:
  fprintf(stderr, "%s\n", errbuf);
  close_dbfiles(dbf, status);
  exit(1);
}

/* If status != eslOK, then in addition to free'ing memory, also
 * remove the four output files.
 */
static void
close_dbfiles(struct dbfiles *dbf, int status)
{
  if (dbf)
    {
      /* Close the output files first */
      if (dbf->mfp)     fclose(dbf->mfp);
      if (dbf->ffp)     fclose(dbf->ffp);
      if (dbf->pfp)     fclose(dbf->pfp);
      if (dbf->nssi)    esl_newssi_Close(dbf->nssi);

      /* Then remove them, if status isn't OK. esl_newssi_Write() takes care of the ssifile. */
      if (status != eslOK) 
        {
          if (esl_FileExists(dbf->mfile))   remove(dbf->mfile);
          if (esl_FileExists(dbf->ffile))   remove(dbf->ffile);
          if (esl_FileExists(dbf->pfile))   remove(dbf->pfile);
        }

      /* Finally free their names, and the structure. */
      if (dbf->mfile)   free(dbf->mfile);
      if (dbf->ffile)   free(dbf->ffile);
      if (dbf->pfile)   free(dbf->pfile);
      if (dbf->ssifile) free(dbf->ssifile);  
      free(dbf);
    }

}
```
