## Supplementary material for "What does it take to learn the rules of RNA base pairing? A lot less than you may think": hmmserver.h

```
/*! Data structures and function declarations for the server version of HMMER 4 */
#ifndef p7HMMPGMD2_INCLUDED
#define p7HMMPGMD2_INCLUDED

// Because MPI doesn't handle variable-length messages that well, we use two broadcasts to initiate an operation
// The first sends a P7_SERVER_COMMAND structure that tells the workers what type of search they'll be doing, 
// what database to compare against, and how long the object they'll be comparing to is.
// The second sends the object (HMM or sequence) that the workers will be comparing against.


// This is the data structure that the master node broadcasts to all of the workers to tell them to start a search
// The type defines the operation to be performed
#define P7_SERVER_HMM_VS_SEQUENCES 1 // compare one HMM to a database of squences (hmmsearch)
#define P7_SERVER_SEQUENCE_VS_HMMS 2 // compare one sequence to a database of HMMs (hmmscan)
#define P7_SERVER_SHUTDOWN_WORKERS 255 // tell the workers to shut down

// The db field tells the worker which database to search and has range 0 .. <number of databases loaded -1 >
// The compare_obj_length is the length (in bytes) of the HMM or sequence we'll be comparing the database to

typedef struct p7_server_command{
	uint32_t type; // What type of operation are we telling the workers to start?
	uint32_t db; // Which database will the search reference
	uint64_t compare_obj_length; // How long (in bytes) is the object we'll be comparing against (sequence or HMM)?
	uint64_t options_length; // Length (in bytes) of the commandline-options string
} P7_SERVER_COMMAND;

typedef struct p7_server_chunk_reply{
	uint64_t start;
	uint64_t end;
} P7_SERVER_CHUNK_REPLY;

//Define the command-line options for all the server and client programs here to keep them synchronized
#define SERVOPTS    "-s,--cport,--db,--db_ranges,--jack,--shutdown"
#define REPOPTS     "-E,-T,--cut_ga,--cut_nc,--cut_tc"
#define DOMREPOPTS  "--domE,--domT,--cut_ga,--cut_nc,--cut_tc"
#define INCOPTS     "--incE,--incT,--cut_ga,--cut_nc,--cut_tc"
#define INCDOMOPTS  "--incdomE,--incdomT,--cut_ga,--cut_nc,--cut_tc"
#define CONOPTS     "--fast, --hand"                                         // jackhmmer doesn't use these - but leave them for consistency 
#define THRESHOPTS  "-E,-T,--domE,--domT,--incE,--incT,--incdomE,--incdomT,--cut_ga,--cut_nc,--cut_tc"
#define WGTOPTS     "--wgsc,--wblosum,--wpb,--wnone"                        // Exclusive options for relative weighting                    
#define EFFOPTS     "--eent,--eentexp,--eclust,--eset,--enone"              // Exclusive options for effective sequence number calculation 

static ESL_OPTIONS server_Client_Options[] = {
  /* name           type      default  env  range     toggles   reqs   incomp              help                                                      docgroup*/
  { "-h",           eslARG_NONE,   FALSE, NULL, NULL,    NULL,  NULL,  NULL,           "show brief help on version and usage",                         1 },
  /* Interface with server */
  { "-s",           eslARG_STRING,   "localhost", NULL, NULL,    NULL,  NULL,  NULL,            "name of the server to connect to",                         42 },
 { "--cport",      eslARG_INT,     "51371",  NULL, "49151<n<65536",NULL,  NULL,  "--worker",      "port to use for client/server communication",                 42 },
  { "--db",           eslARG_INT,   "1", NULL, NULL,    NULL,  NULL,  NULL,            "number of the database to search",                         42 },
  { "--db_ranges",eslARG_STRING,     NULL,  NULL,  NULL,   NULL, NULL, NULL,         "range(s) of sequences within database that will be searched",  42 },
  { "--jack",     eslARG_INT, NULL,  NULL,  "n>1",   NULL, NULL, NULL,         "number of rounds of jackhmmer search to perform",  42},
  { "--contents", eslARG_NONE, FALSE, NULL, NULL, NULL, NULL, "--shutdown", "query server about the contents of its databases", 42},
  { "--shutdown",eslARG_NONE,     FALSE,  NULL,  NULL,   NULL, NULL, NULL,         "send shutdown command to server",  42 },
  { "--password",eslARG_STRING,     "",  NULL,  NULL,   NULL, "--shutdown", NULL,         "password for shutdown command",  42 },
      /* Control of output */
  { "-o",           eslARG_OUTFILE, NULL, NULL, NULL,    NULL,  NULL,  NULL,            "direct output to file <f>, not stdout",                        2 },
  { "-A",           eslARG_OUTFILE, NULL, NULL, NULL,    NULL,  NULL,  NULL,            "save multiple alignment of all hits to file <f>",              2 },
  { "--tblout",     eslARG_OUTFILE, NULL, NULL, NULL,    NULL,  NULL,  NULL,            "save parseable table of per-sequence hits to file <f>",        2 },
  { "--domtblout",  eslARG_OUTFILE, NULL, NULL, NULL,    NULL,  NULL,  NULL,            "save parseable table of per-domain hits to file <f>",          2 },
  { "--pfamtblout", eslARG_OUTFILE, NULL, NULL, NULL,    NULL,  NULL,  NULL,            "save table of hits and domains to file, in Pfam format <f>",   2 },
  { "--chkhmm",     eslARG_OUTFILE,      NULL, NULL, NULL,      NULL,    "--jack",  NULL,            "save HMM checkpoints to files <f>-<iteration>.hmm",            2 },
  { "--chkali",     eslARG_OUTFILE,      NULL, NULL, NULL,      NULL,    "--jack",  NULL,            "save alignment checkpoints to files <f>-<iteration>.sto",      2 },
  { "--acc",        eslARG_NONE,   FALSE, NULL, NULL,    NULL,  NULL,  NULL,            "prefer accessions over names in output",                       2 },
  { "--noali",      eslARG_NONE,   FALSE, NULL, NULL,    NULL,  NULL,  NULL,            "don't output alignments, so output is smaller",                2 },
  { "--notextw",    eslARG_NONE,    NULL, NULL, NULL,    NULL,  NULL, "--textw",        "unlimit ASCII text output line width",                         2 },
  { "--textw",      eslARG_INT,    "120", NULL, "n>=120",NULL,  NULL, "--notextw",      "set max width of ASCII text output lines",                     2 },
  // Specification of query type
  { "--qseq",       eslARG_NONE,        FALSE, NULL, NULL,    NULL,  NULL,  "--qmsa",      "query file is a set of single query sequences, not a profile HMM",      2 },     
  { "--qmsa",       eslARG_NONE,        FALSE, NULL, NULL,    NULL,  NULL,  "--qseq",      "query file consists of one or more MSAs, not a profile HMM",            2 },     
  { "--qformat",    eslARG_STRING,       NULL, NULL, NULL,    NULL,  NULL,      NULL,      "assert query file is in seq|msa file format <s> (for --qseq | --qmsa)", 2 },     
/* Control of scoring system */
  { "--popen",      eslARG_REAL,       "0.02", NULL, "0<=x<0.5",NULL,  NULL,  NULL,              "gap open probability",                                         3 },
  { "--pextend",    eslARG_REAL,        "0.4", NULL, "0<=x<1",  NULL,  NULL,  NULL,              "gap extend probability",                                       3 },
  { "--mx",         eslARG_STRING, "BLOSUM62", NULL, NULL,      NULL,  NULL,  "--mxfile",        "substitution score matrix choice (of some built-in matrices)", 3 },
  { "--mxfile",     eslARG_INFILE,       NULL, NULL, NULL,      NULL,  NULL,  "--mx",            "read substitution score matrix from file <f> (on server system)",                 3 },
  /* Control of reporting thresholds */
  { "-E",           eslARG_REAL,  "10.0", NULL, "x>0",   NULL,  NULL,  REPOPTS,         "report sequences <= this E-value threshold in output",         4 },
  { "-T",           eslARG_REAL,   FALSE, NULL, NULL,    NULL,  NULL,  REPOPTS,         "report sequences >= this score threshold in output",           4 },
  { "--domE",       eslARG_REAL,  "10.0", NULL, "x>0",   NULL,  NULL,  DOMREPOPTS,      "report domains <= this E-value threshold in output",           4 },
  { "--domT",       eslARG_REAL,   FALSE, NULL, NULL,    NULL,  NULL,  DOMREPOPTS,      "report domains >= this score cutoff in output",                4 },
  /* Control of inclusion (significance) thresholds */
  { "--incE",       eslARG_REAL,  "0.01", NULL, "x>0",   NULL,  NULL,  INCOPTS,         "consider sequences <= this E-value threshold as significant",  5 },
  { "--incT",       eslARG_REAL,   FALSE, NULL, NULL,    NULL,  NULL,  INCOPTS,         "consider sequences >= this score threshold as significant",    5 },
  { "--incdomE",    eslARG_REAL,  "0.01", NULL, "x>0",   NULL,  NULL,  INCDOMOPTS,      "consider domains <= this E-value threshold as significant",    5 },
  { "--incdomT",    eslARG_REAL,   FALSE, NULL, NULL,    NULL,  NULL,  INCDOMOPTS,      "consider domains >= this score threshold as significant",      5 },
  /* Model-specific thresholding for both reporting and inclusion */
  { "--cut_ga",     eslARG_NONE,   FALSE, NULL, NULL,    NULL,  NULL,  THRESHOPTS,      "use profile's GA gathering cutoffs to set all thresholding",   6 },
  { "--cut_nc",     eslARG_NONE,   FALSE, NULL, NULL,    NULL,  NULL,  THRESHOPTS,      "use profile's NC noise cutoffs to set all thresholding",       6 },
  { "--cut_tc",     eslARG_NONE,   FALSE, NULL, NULL,    NULL,  NULL,  THRESHOPTS,      "use profile's TC trusted cutoffs to set all thresholding",     6 },
  /* Control of acceleration pipeline */
  { "--max",        eslARG_NONE,   FALSE, NULL, NULL,    NULL,  NULL, "--F1,--F2,--F3", "Turn all heuristic filters off (less speed, more power)",      7 },
  { "--F1",         eslARG_REAL,  "0.02", NULL, NULL,    NULL,  NULL, "--max",          "Stage 1 (MSV) threshold: promote hits w/ P <= F1",             7 },
  { "--F2",         eslARG_REAL,  "1e-3", NULL, NULL,    NULL,  NULL, "--max",          "Stage 2 (Vit) threshold: promote hits w/ P <= F2",             7 },
  { "--F3",         eslARG_REAL,  "1e-5", NULL, NULL,    NULL,  NULL, "--max",          "Stage 3 (Fwd) threshold: promote hits w/ P <= F3",             7 },
  { "--nobias",     eslARG_NONE,   NULL,  NULL, NULL,    NULL,  NULL, "--max",          "turn off composition bias filter",                             7 },
  /* Alternative relative sequence weighting strategies */
  { "--wpb",        eslARG_NONE,    "default", NULL, NULL,   WGTOPTS,    "--jack",  NULL,            "Henikoff position-based weights",                              9 },
  { "--wgsc",       eslARG_NONE,         NULL, NULL, NULL,   WGTOPTS,    "--jack",  NULL,            "Gerstein/Sonnhammer/Chothia tree weights",                     9 },
  { "--wblosum",    eslARG_NONE,         NULL, NULL, NULL,   WGTOPTS,    "--jack",  NULL,            "Henikoff simple filter weights",                               9 },
  { "--wnone",      eslARG_NONE,         NULL, NULL, NULL,   WGTOPTS,    "--jack",  NULL,            "don't do any relative weighting; set all to 1",                9 },
  { "--wgiven",     eslARG_NONE,         NULL, NULL, NULL,   WGTOPTS,    NULL,  NULL,            "use weights as given in MSA file",                            99 }, /* unused/prohibited in jackhmmer */
  { "--wid",        eslARG_REAL,       "0.62", NULL,"0<=x<=1", NULL,"--wblosum",NULL,            "for --wblosum: set identity cutoff",                           9 },
/* Alternative effective sequence weighting strategies */
  { "--eent",       eslARG_NONE,    "default", NULL, NULL,   EFFOPTS,    "--jack",  NULL,            "adjust eff seq # to achieve relative entropy target",          10 },
  { "--eentexp",    eslARG_NONE,     "default",NULL, NULL,    EFFOPTS,    "--jack", NULL,            "adjust eff seq # to reach rel. ent. target using exp scaling", 10 },
  { "--eclust",     eslARG_NONE,        FALSE, NULL, NULL,   EFFOPTS,    "--jack",  NULL,            "eff seq # is # of single linkage clusters",                    10 },
  { "--enone",      eslARG_NONE,        FALSE, NULL, NULL,   EFFOPTS,    "--jack",  NULL,            "no effective seq # weighting: just use nseq",                  10 },
  { "--eset",       eslARG_REAL,         NULL, NULL, NULL,   EFFOPTS,    "--jack",  NULL,            "set eff seq # for all models to <x>",                          10 },
  { "--ere",        eslARG_REAL,         NULL, NULL,"x>0",      NULL,    "--jack", NULL,            "for --eent[exp]: set minimum rel entropy/position to <x>",      10 },
  { "--esigma",     eslARG_REAL,       "45.0", NULL,"x>0",      NULL,    "--jack", NULL,            "for --eent[exp]: set sigma param to <x>",                       10 },
  { "--eid",        eslARG_REAL,       "0.62", NULL,"0<=x<=1",  NULL,"--eclust",NULL,            "for --eclust: set fractional identity cutoff to <x>",          10 },
/* Alternative prior strategies */
  { "--pnone",       eslARG_NONE,       FALSE, NULL, NULL,      NULL,    "--jack","--plaplace",      "don't use any prior; parameters are frequencies",             13 },
  { "--plaplace",    eslARG_NONE,       FALSE, NULL, NULL,      NULL,    "--jack",   "--pnone",      "use a Laplace +1 prior",                                      13 },
/* Control of E-value calibration */
  { "--EmL",        eslARG_INT,         "200", NULL,"n>0",      NULL,  NULL,  NULL,              "length of sequences for MSV Gumbel mu fit",                   11 },   
  { "--EmN",        eslARG_INT,         "200", NULL,"n>0",      NULL,  NULL,  NULL,              "number of sequences for MSV Gumbel mu fit",                   11 },   
  { "--EvL",        eslARG_INT,         "200", NULL,"n>0",      NULL,  NULL,  NULL,              "length of sequences for Viterbi Gumbel mu fit",               11 },   
  { "--EvN",        eslARG_INT,         "200", NULL,"n>0",      NULL,  NULL,  NULL,              "number of sequences for Viterbi Gumbel mu fit",               11 },   
  { "--EfL",        eslARG_INT,         "100", NULL,"n>0",      NULL,  NULL,  NULL,              "length of sequences for Forward exp tail tau fit",            11 },   
  { "--EfN",        eslARG_INT,         "200", NULL,"n>0",      NULL,  NULL,  NULL,              "number of sequences for Forward exp tail tau fit",            11 },   
  { "--Eft",        eslARG_REAL,       "0.04", NULL,"0<x<1",    NULL,  NULL,  NULL,              "tail mass for Forward exponential tail tau fit",              11 },    
/* Other options */
  { "--nonull2",    eslARG_NONE,   NULL,  NULL, NULL,    NULL,  NULL,  NULL,            "turn off biased composition score corrections",               12 },
  { "-Z",           eslARG_REAL,   FALSE, NULL, "x>0",   NULL,  NULL,  NULL,            "set # of comparisons done, for E-value calculation",          12 },
  { "--domZ",       eslARG_REAL,   FALSE, NULL, "x>0",   NULL,  NULL,  NULL,            "set # of significant seqs, for domain E-value calculation",   12 },
  { "--seed",       eslARG_INT,    "42",  NULL, "n>=0",  NULL,  NULL,  NULL,            "set RNG seed to <n> (if 0: one-time arbitrary seed)",         12 },
  /* Alternative model construction strategies */
  { "--fragthresh", eslARG_REAL,        "0.5", NULL, "0<=x<=1", NULL,    "--jack",  NULL,            "if L <= x*alen, tag sequence as a fragment",                   8 },
    { "--fast",       eslARG_NONE,        FALSE, NULL, NULL,    CONOPTS,   NULL,  NULL,            "assign cols w/ >= symfrac residues as consensus",              99 }, // this option is disallowed, but p7_builder crashes 
    // if it is not defined
    { "--hand",       eslARG_NONE,    "default", NULL, NULL,    CONOPTS,   NULL,  NULL,            "manual construction (requires reference annotation)",          99 }, //ditto
     { "--symfrac",    eslARG_REAL,        "0.5", NULL, "0<=x<=1", NULL,"--fast",  NULL,            "sets sym fraction controlling --fast construction",            99 },  //yet more
  {  0, 0, 0, 0, 0, 0, 0, 0, 0, 0 },
};

// Constants used for defining custom MPI types

// the number of custom types we use
#define P7_NUM_SERVER_MPITYPES 2

// constants defining the index at which each type is stored in the array of MPI_Datatypes we create
#define P7_SERVER_COMMAND_MPITYPE 0
#define P7_SERVER_CHUNK_REPLY_MPITYPE 1

//defines for message tags
#define HMMER_HIT_MPI_TAG 0x1
#define HMMER_HIT_FINAL_MPI_TAG 0x2
#define HMMER_WORK_REQUEST_TAG 0x3
#define HMMER_WORK_REPLY_TAG 0x4
#define HMMER_PIPELINE_STATE_MPI_TAG 0x5

#endif
```
