## Supplementary material for "What does it take to learn the rules of RNA base pairing? A lot less than you may think": 00MANIFEST

```
================================================================
= Overall structure (P7_OPROFILE, P7_OMX)
================================================================                 

impl_vmx.h    :  declarations, including P7_OPROFILE, P7_OMX, macros, functions
p7_oprofile.c :  vectorized profile structure
p7_omx.c      :  vectorized DP matrix
io.c          :  i/o of vectorized profiles


================================================================
= Dynamic programming routines for scoring target sequences
================================================================

msvfilter.c   :  p7_MSVFilter()      - main acceleration routine
vitfilter.c   :  p7_ViterbiFilter()  - secondary acceleration routine
fwdback.c     :  p7_Forward()        - Forward algorithm
                 p7_Backward()       - Backward algorithm
                 p7_ForwardParser()  - streamlined Forward used for first pass domain definition
                 p7_BackwardParser() - streamlined Backward used for first pass domain definition 


================================================================
= Postprocessing domains, alignments, and null2 model
================================================================

decoding.c    : posterior decoding of Forward/Backward matrices
stotrace.c    : stochastic traceback, sampling paths from Forward matrices
optacc.c      : "optimal accuracy" alignment algorithm, using posterior decoding
null2.c       : null2 model for biased composition corrections
```
