## Supplementary material for "What does it take to learn the rules of RNA base pairing? A lot less than you may think": vitfilter.c

```
/* Viterbi filter implementation; VMX version.
 * 
 * This is a SIMD vectorized, striped, interleaved, one-row, reduced
 * precision (epi16) implementation of the Viterbi algorithm.
 * 
 * It calculates a close approximation of the Viterbi score, in
 * limited precision (signed words: 16 bits) and range. It may overflow on
 * high scoring sequences, but this indicates that the sequence is a
 * high-scoring hit worth examining more closely anyway.  It will not
 * underflow, in local alignment mode.
 * 
 * Contents:
 *   1. Viterbi filter implementation.
 *   2. Benchmark driver.
 *   3. Unit tests.
 *   4. Test driver.
 *   5. Example.
 * 
 * SRE, Thu Jul 31 20:32:25 2008 [Casa de Gatos]
 */
#include <p7_config.h>

#include <stdio.h>
#include <math.h>

#ifndef __APPLE_ALTIVEC__
#include <altivec.h>
#endif

#include "easel.h"
#include "esl_vmx.h"
#include "esl_gumbel.h"

#include "hmmer.h"
#include "impl_vmx.h"


/*****************************************************************
 * 1. Viterbi filter implementation.
 *****************************************************************/

/* Function:  p7_ViterbiFilter()
 * Synopsis:  Calculates Viterbi score, vewy vewy fast, in limited precision.
 * Incept:    SRE, Tue Nov 27 09:15:24 2007 [Janelia]
 *
 * Purpose:   Calculates an approximation of the Viterbi score for sequence
 *            <dsq> of length <L> residues, using optimized profile <om>,
 *            and a preallocated one-row DP matrix <ox>. Return the 
 *            estimated Viterbi score (in nats) in <ret_sc>.
 *            
 *            Score may overflow (and will, on high-scoring
 *            sequences), but will not underflow. 
 *            
 *            The model must be in a local alignment mode; other modes
 *            cannot provide the necessary guarantee of no underflow.
 *            
 *            This is a striped SIMD Viterbi implementation using Intel
 *            VMX integer intrinsics \citep{Farrar07}, in reduced
 *            precision (signed words, 16 bits).
 *
 * Args:      dsq     - digital target sequence, 1..L
 *            L       - length of dsq in residues          
 *            om      - optimized profile
 *            ox      - DP matrix
 *            ret_sc  - RETURN: Viterbi score (in nats)          
 *
 * Returns:   <eslOK> on success;
 *            <eslERANGE> if the score overflows; in this case
 *            <*ret_sc> is <eslINFINITY>, and the sequence can 
 *            be treated as a high-scoring hit.
 *
 * Throws:    <eslEINVAL> if <ox> allocation is too small, or if
 *            profile isn't in a local alignment mode. (Must be in local
 *            alignment mode because that's what helps us guarantee 
 *            limited dynamic range.)
 *
 * Xref:      [Farrar07] for ideas behind striped SIMD DP.
 *            J2/46-47 for layout of HMMER's striped SIMD DP.
 *            J2/50 for single row DP.
 *            J2/60 for reduced precision (epu8)
 *            J2/65 for initial benchmarking
 *            J2/66 for precision maximization
 *            J4/138-140 for reimplementation in 16-bit precision
 */
int
p7_ViterbiFilter(const ESL_DSQ *dsq, int L, const P7_OPROFILE *om, P7_OMX *ox, float *ret_sc)
{
  vector signed short mpv, dpv, ipv; /* previous row values                                       */
  vector signed short sv;	     /* temp storage of 1 curr row value in progress              */
  vector signed short dcv;	     /* delayed storage of D(i,q+1)                               */
  vector signed short xEv;	     /* E state: keeps max for Mk->E as we go                     */
  vector signed short xBv;	     /* B state: splatted vector of B[i-1] for B->Mk calculations */
  vector signed short Dmaxv;         /* keeps track of maximum D cell on row                      */
  int16_t  xE, xB, xC, xJ, xN;	     /* special states' scores                                    */
  int16_t  Dmax;		     /* maximum D cell score on row                               */
  int i;			     /* counter over sequence positions 1..L                      */
  int q;			     /* counter over vectors 0..nq-1                              */
  int Q;                             /* segment length: # of vectors                              */
  vector signed short *dp;           /* using {MDI}MX(q) macro requires initialization of <dp>    */
  vector signed short *rsc;	     /* will point at om->ru[x] for residue x[i]                  */
  vector signed short *tsc;	     /* will point into (and step thru) om->tu                    */

  vector signed short negInfv;

  Q = p7O_NQW(om->M);
  dp = ox->dpw[0];

  /* Check that the DP matrix is ok for us. */
  if (Q > ox->allocQ8)                                 ESL_EXCEPTION(eslEINVAL, "DP matrix allocated too small");
  if (om->mode != p7_LOCAL && om->mode != p7_UNILOCAL) ESL_EXCEPTION(eslEINVAL, "Fast filter only works for local alignment");
  ox->M   = om->M;

  negInfv = esl_vmx_set_s16((signed short)-32768);
  
  /* Initialization. In unsigned arithmetic, -infinity is -32768
   */
  for (q = 0; q < Q; q++)
    MMXo(q) = IMXo(q) = DMXo(q) = negInfv;
  xN   = om->base_w;
  xB   = xN + om->xw[p7O_N][p7O_MOVE];
  xJ   = -32768;
  xC   = -32768;
  xE   = -32768;

#if eslDEBUGLEVEL > 0
  if (ox->debugging) p7_omx_DumpVFRow(ox, 0, xE, 0, xJ, xB, xC); /* first 0 is <rowi>: do header. second 0 is xN: always 0 here. */
#endif

  for (i = 1; i <= L; i++)
    {
      rsc   = om->rwv[dsq[i]];
      tsc   = om->twv;
      dcv   = negInfv;               /* "-infinity" */
      xEv   = negInfv;
      Dmaxv = negInfv;
      xBv   = esl_vmx_set_s16(xB);

      /* Right shifts by 1 value (2 bytes). 4,8,12,x becomes x,4,8,12. 
       * Because ia32 is littlendian, this means a left bit shift.
       * Zeros shift on automatically; replace it with -32768.
       */
      mpv = MMXo(Q-1);  mpv = vec_sld(negInfv, mpv, 14);
      dpv = DMXo(Q-1);  dpv = vec_sld(negInfv, dpv, 14);
      ipv = IMXo(Q-1);  ipv = vec_sld(negInfv, ipv, 14);

      for (q = 0; q < Q; q++)
	{
	  /* Calculate new MMXo(i,q); don't store it yet, hold it in sv. */
	  sv   =              vec_adds(xBv, *tsc);  tsc++;
	  sv   = vec_max (sv, vec_adds(mpv, *tsc)); tsc++;
	  sv   = vec_max (sv, vec_adds(ipv, *tsc)); tsc++;
	  sv   = vec_max (sv, vec_adds(dpv, *tsc)); tsc++;
	  sv   = vec_adds(sv, *rsc);                rsc++;
	  xEv  = vec_max(xEv, sv);
	  
	  /* Load {MDI}(i-1,q) into mpv, dpv, ipv;
	   * {MDI}MX(q) is then the current, not the prev row
	   */
	  mpv = MMXo(q);
	  dpv = DMXo(q);
	  ipv = IMXo(q);

	  /* Do the delayed stores of {MD}(i,q) now that memory is usable */
	  MMXo(q) = sv;
	  DMXo(q) = dcv;

	  /* Calculate the next D(i,q+1) partially: M->D only;
           * delay storage, holding it in dcv
	   */
	  dcv   = vec_adds(sv, *tsc);  tsc++;
	  Dmaxv = vec_max(dcv, Dmaxv);

	  /* Calculate and store I(i,q) */
	  sv     =             vec_adds(mpv, *tsc);  tsc++;
	  IMXo(q)= vec_max(sv, vec_adds(ipv, *tsc)); tsc++;
	}	  

      /* Now the "special" states, which start from Mk->E (->C, ->J->B) */
      xE = esl_vmx_hmax_s16(xEv);
      if (xE >= 32767) { *ret_sc = eslINFINITY; return eslERANGE; }	/* immediately detect overflow */
      xN = xN + om->xw[p7O_N][p7O_LOOP];
      xC = ESL_MAX(xC + om->xw[p7O_C][p7O_LOOP], xE + om->xw[p7O_E][p7O_MOVE]);
      xJ = ESL_MAX(xJ + om->xw[p7O_J][p7O_LOOP], xE + om->xw[p7O_E][p7O_LOOP]);
      xB = ESL_MAX(xJ + om->xw[p7O_J][p7O_MOVE], xN + om->xw[p7O_N][p7O_MOVE]);
      /* and now xB will carry over into next i, and xC carries over after i=L */

      /* Finally the "lazy F" loop (sensu [Farrar07]). We can often
       * prove that we don't need to evaluate any D->D paths at all.
       *
       * The observation is that if we can show that on the next row,
       * B->M(i+1,k) paths always dominate M->D->...->D->M(i+1,k) paths
       * for all k, then we don't need any D->D calculations.
       * 
       * The test condition is:
       *      max_k D(i,k) + max_k ( TDD(k-2) + TDM(k-1) - TBM(k) ) < xB(i)
       * So:
       *   max_k (TDD(k-2) + TDM(k-1) - TBM(k)) is precalc'ed in om->dd_bound;
       *   max_k D(i,k) is why we tracked Dmaxv;
       *   xB(i) was just calculated above.
       */
      Dmax = esl_vmx_hmax_s16(Dmaxv);
      if (Dmax + om->ddbound_w > xB) 
	{
	  /* Now we're obligated to do at least one complete DD path to be sure. */
	  /* dcv has carried through from end of q loop above */
	  dcv = vec_sld(negInfv, dcv, 14); 
	  tsc = om->twv + 7*Q;	/* set tsc to start of the DD's */
	  for (q = 0; q < Q; q++) 
	    {
	      DMXo(q) = vec_max(dcv, DMXo(q));	
	      dcv     = vec_adds(DMXo(q), *tsc); tsc++;
	    }

	  /* We may have to do up to three more passes; the check
	   * is for whether crossing a segment boundary can improve
	   * our score. 
	   */
	  do {
	    dcv = vec_sld(negInfv, dcv, 14); 
	    tsc = om->twv + 7*Q;	/* set tsc to start of the DD's */
	    for (q = 0; q < Q; q++) 
	      {
		if (! vec_any_gt(dcv, DMXo(q))) break;
		DMXo(q) = vec_max(dcv, DMXo(q));	
		dcv     = vec_adds(DMXo(q), *tsc);   tsc++;
	      }	    
	  } while (q == Q);
	}
      else  /* not calculating DD? then just store the last M->D vector calc'ed.*/
	DMXo(0) = vec_sld(negInfv, dcv, 14);
	  
#if eslDEBUGLEVEL > 0
      if (ox->debugging) p7_omx_DumpVFRow(ox, i, xE, 0, xJ, xB, xC);   
#endif
    } /* end loop over sequence residues 1..L */

  /* finally C->T */
  if (xC > -32768) 
    {
      *ret_sc = (float) xC + (float) om->xw[p7O_C][p7O_MOVE] - (float) om->base_w;
      /* *ret_sc += L * om->ncj_roundoff;  see J4/150 for rationale: superceded by -3.0nat approximation*/
      *ret_sc /= om->scale_w;
      *ret_sc -= 3.0; /* the NN/CC/JJ=0,-3nat approximation: see J5/36. That's ~ L \log \frac{L}{L+3}, for our NN,CC,JJ contrib */
    }
  else *ret_sc = -eslINFINITY;
  return eslOK;
}
/*---------------- end, p7_ViterbiFilter() ----------------------*/


/* Function:  p7_ViterbiFilter_longtarget()
 * Synopsis:  Finds windows within potentially long sequence blocks with Viterbi
 *            scores above threshold (vewy vewy fast, in limited precision)
 *
 * Purpose:   Calculates an approximation of the Viterbi score for regions
 *            of sequence <dsq>, using optimized profile <om>, and a pre-
 *            allocated one-row DP matrix <ox>, and captures the positions
 *            at which such regions exceed the score required to be
 *            significant in the eyes of the calling function (usually
 *            p=0.001).
 *
 *            The resulting landmarks are converted to subsequence
 *            windows by the calling function
 *
 *            The model must be in a local alignment mode; other modes
 *            cannot provide the necessary guarantee of no underflow.
 *
 *            This is a striped SIMD Viterbi implementation using Intel
 *            VMX integer intrinsics \citep{Farrar07}, in reduced
 *            precision (signed words, 16 bits).
 *
 * Args:      dsq     - digital target sequence, 1..L
 *            L       - length of dsq in residues
 *            om      - optimized profile
 *            ox      - DP matrix
 *            filtersc   - null or bias correction, required for translating a P-value threshold into a score threshold
 *            P          - p-value below which a region is captured as being above threshold
 *            windowlist - RETURN: array of hit windows (start and end of diagonal) for the above-threshold areas
 *
 * Returns:   <eslOK> on success;
 *
 * Throws:    <eslEINVAL> if <ox> allocation is too small, or if
 *            profile isn't in a local alignment mode. (Must be in local
 *            alignment mode because that's what helps us guarantee
 *            limited dynamic range.)
 *
 * Xref:      See p7_ViterbiFilter()
 */
int
p7_ViterbiFilter_longtarget(const ESL_DSQ *dsq, int L, const P7_OPROFILE *om, P7_OMX *ox,
                            float filtersc, double P, P7_HMM_WINDOWLIST *windowlist)
{
  vector signed short mpv, dpv, ipv; /* previous row values                                       */
  vector signed short sv;      /* temp storage of 1 curr row value in progress              */
  vector signed short dcv;       /* delayed storage of D(i,q+1)                               */
  vector signed short xEv;       /* E state: keeps max for Mk->E as we go                     */
  vector signed short xBv;       /* B state: splatted vector of B[i-1] for B->Mk calculations */
  vector signed short Dmaxv;         /* keeps track of maximum D cell on row                      */
  int16_t  xE, xB, xC, xJ, xN;       /* special states' scores                                    */
  int16_t  Dmax;         /* maximum D cell score on row                               */
  int i;           /* counter over sequence positions 1..L                      */
  int q;           /* counter over vectors 0..nq-1                              */
  int Q          =  p7O_NQW(om->M);                             /* segment length: # of vectors                              */
  vector signed short *dp  =  ox->dpw[0];    /* using {MDI}MX(q) macro requires initialization of <dp>    */
  vector signed short *rsc;      /* will point at om->ru[x] for residue x[i]                  */
  vector signed short *tsc;      /* will point into (and step thru) om->tu                    */

  vector signed short negInfv;

  int16_t sc_thresh;
  float invP;

  int z;
  union { vector signed short v; int16_t i[8]; } tmp;
  windowlist->count = 0;

  /*
   *  In p7_ViterbiFilter, converting from a scaled int Viterbi score
   *  S (aka xE the score getting to state E) to a probability
   *  goes like this:
   *    vsc =  S + om->xw[p7O_E][p7O_MOVE] + om->xw[p7O_C][p7O_MOVE] - om->base_w
   *    ret_sc /= om->scale_w;
   *    vsc -= 3.0;
   *    P  = esl_gumbel_surv((vfsc - filtersc) / eslCONST_LOG2  ,  om->evparam[p7_VMU],  om->evparam[p7_VLAMBDA]);
   *  and we're computing the threshold vsc, so invert it:
   *    (vsc - filtersc) /  eslCONST_LOG2 = esl_gumbel_invsurv( P, om->evparam[p7_VMU],  om->evparam[p7_VLAMBDA])
   *    vsc = filtersc + eslCONST_LOG2 * esl_gumbel_invsurv( P, om->evparam[p7_VMU],  om->evparam[p7_VLAMBDA])
   *    vsc += 3.0
   *    vsc *= om->scale_w
   *    S = vsc - (float)om->xw[p7O_E][p7O_MOVE] - (float)om->xw[p7O_C][p7O_MOVE] + (float)om->base_w
   */
  invP = esl_gumbel_invsurv(P, om->evparam[p7_VMU],  om->evparam[p7_VLAMBDA]);
  sc_thresh =   (int) ceil ( ( (filtersc + (eslCONST_LOG2 * invP) + 3.0) * om->scale_w )
                - (float)om->xw[p7O_E][p7O_MOVE] - (float)om->xw[p7O_C][p7O_MOVE] + (float)om->base_w );


  /* Check that the DP matrix is ok for us. */
  if (Q > ox->allocQ8)                                 ESL_EXCEPTION(eslEINVAL, "DP matrix allocated too small");
  if (om->mode != p7_LOCAL && om->mode != p7_UNILOCAL) ESL_EXCEPTION(eslEINVAL, "Fast filter only works for local alignment");
  ox->M   = om->M;

  negInfv = esl_vmx_set_s16((signed short)-32768);

  /* Initialization. In unsigned arithmetic, -infinity is -32768
   */
  for (q = 0; q < Q; q++)
    MMXo(q) = IMXo(q) = DMXo(q) = negInfv;
  xN   = om->base_w;
  xB   = xN + om->xw[p7O_N][p7O_MOVE];
  xJ   = -32768;
  xC   = -32768;
  xE   = -32768;

#if eslDEBUGLEVEL > 0
  if (ox->debugging) p7_omx_DumpVFRow(ox, 0, xE, 0, xJ, xB, xC); /* first 0 is <rowi>: do header. second 0 is xN: always 0 here. */
#endif

  for (i = 1; i <= L; i++)
    {
      rsc   = om->rwv[dsq[i]];
      tsc   = om->twv;
      dcv   = negInfv;               /* "-infinity" */
      xEv   = negInfv;
      Dmaxv = negInfv;
      xBv   = esl_vmx_set_s16(xB);

      /* Right shifts by 1 value (2 bytes). 4,8,12,x becomes x,4,8,12.
       * Because ia32 is littlendian, this means a left bit shift.
       * Zeros shift on automatically; replace it with -32768.
       */
      mpv = MMXo(Q-1);  mpv = vec_sld(negInfv, mpv, 14);
      dpv = DMXo(Q-1);  dpv = vec_sld(negInfv, dpv, 14);
      ipv = IMXo(Q-1);  ipv = vec_sld(negInfv, ipv, 14);

      for (q = 0; q < Q; q++)
      {
        /* Calculate new MMXo(i,q); don't store it yet, hold it in sv. */
        sv   =              vec_adds(xBv, *tsc);  tsc++;
        sv   = vec_max (sv, vec_adds(mpv, *tsc)); tsc++;
        sv   = vec_max (sv, vec_adds(ipv, *tsc)); tsc++;
        sv   = vec_max (sv, vec_adds(dpv, *tsc)); tsc++;
        sv   = vec_adds(sv, *rsc);                rsc++;
        xEv  = vec_max(xEv, sv);

        /* Load {MDI}(i-1,q) into mpv, dpv, ipv;
         * {MDI}MX(q) is then the current, not the prev row
         */
        mpv = MMXo(q);
        dpv = DMXo(q);
        ipv = IMXo(q);

        /* Do the delayed stores of {MD}(i,q) now that memory is usable */
        MMXo(q) = sv;
        DMXo(q) = dcv;

        /* Calculate the next D(i,q+1) partially: M->D only;
               * delay storage, holding it in dcv
         */
        dcv   = vec_adds(sv, *tsc);  tsc++;
        Dmaxv = vec_max(dcv, Dmaxv);

        /* Calculate and store I(i,q) */
        sv     =             vec_adds(mpv, *tsc);  tsc++;
        IMXo(q)= vec_max(sv, vec_adds(ipv, *tsc)); tsc++;
      }

      /* Now the "special" states, which start from Mk->E (->C, ->J->B) */
      xE = esl_vmx_hmax_s16(xEv);

      if (xE >= sc_thresh) {
        //hit score threshold. Add a window to the list, then reset scores.

        /* Unpack and unstripe, then find the position responsible for the hit */

        for (q = 0; q < Q; q++) {
          tmp.v = MMXo(q);
          for (z = 0; z < 8; z++)  { // unstripe
            if ( tmp.i[z] == xE && (q+Q*z+1) <= om->M) {
              // (q+Q*z+1) is the model position k at which the xE score is found
              p7_hmmwindow_new(windowlist, 0, i, i-1, (q+Q*z+1), 1, 0.0, p7_NOCOMPLEMENT, L );
            }
          }
          MMXo(q) = IMXo(q) = DMXo(q) = negInfv; //reset score to start search for next vit window.
        }

      } else {

          xN = xN + om->xw[p7O_N][p7O_LOOP];
          xC = ESL_MAX(xC + om->xw[p7O_C][p7O_LOOP], xE + om->xw[p7O_E][p7O_MOVE]);
          xJ = ESL_MAX(xJ + om->xw[p7O_J][p7O_LOOP], xE + om->xw[p7O_E][p7O_LOOP]);
          xB = ESL_MAX(xJ + om->xw[p7O_J][p7O_MOVE], xN + om->xw[p7O_N][p7O_MOVE]);
          /* and now xB will carry over into next i, and xC carries over after i=L */

          /* Finally the "lazy F" loop (sensu [Farrar07]). We can often
           * prove that we don't need to evaluate any D->D paths at all.
           *
           * The observation is that if we can show that on the next row,
           * B->M(i+1,k) paths always dominate M->D->...->D->M(i+1,k) paths
           * for all k, then we don't need any D->D calculations.
           *
           * The test condition is:
           *      max_k D(i,k) + max_k ( TDD(k-2) + TDM(k-1) - TBM(k) ) < xB(i)
           * So:
           *   max_k (TDD(k-2) + TDM(k-1) - TBM(k)) is precalc'ed in om->dd_bound;
           *   max_k D(i,k) is why we tracked Dmaxv;
           *   xB(i) was just calculated above.
           */
          Dmax = esl_vmx_hmax_s16(Dmaxv);
          if (Dmax + om->ddbound_w > xB)
          {
            /* Now we're obligated to do at least one complete DD path to be sure. */
            /* dcv has carried through from end of q loop above */
            dcv = vec_sld(negInfv, dcv, 14);
            tsc = om->twv + 7*Q;  /* set tsc to start of the DD's */
            for (q = 0; q < Q; q++)
              {
                DMXo(q) = vec_max(dcv, DMXo(q));
                dcv     = vec_adds(DMXo(q), *tsc); tsc++;
              }

            /* We may have to do up to three more passes; the check
             * is for whether crossing a segment boundary can improve
             * our score.
             */
            do {
              dcv = vec_sld(negInfv, dcv, 14);
              tsc = om->twv + 7*Q;  /* set tsc to start of the DD's */
              for (q = 0; q < Q; q++)
                {
            if (! vec_any_gt(dcv, DMXo(q))) break;
            DMXo(q) = vec_max(dcv, DMXo(q));
            dcv     = vec_adds(DMXo(q), *tsc);   tsc++;
                }
            } while (q == Q);
          }
          else  /* not calculating DD? then just store the last M->D vector calc'ed.*/
            DMXo(0) = vec_sld(negInfv, dcv, 14);

#if eslDEBUGLEVEL > 0
          if (ox->debugging) p7_omx_DumpVFRow(ox, i, xE, 0, xJ, xB, xC);
#endif

      }
    } /* end loop over sequence residues 1..L */


  return eslOK;
}
/*---------------- end, p7_ViterbiFilter() ----------------------*/


/*****************************************************************
 * 2. Benchmark driver.
 *****************************************************************/
#ifdef p7VITFILTER_BENCHMARK
/* -c, -x are used for debugging, testing; see msvfilter.c for explanation */

/* 
   gcc -o vitfilter_benchmark -std=gnu99 -g -Wall -maltivec -I.. -L.. -I../../easel -L../../easel -Dp7VITFILTER_BENCHMARK vitfilter.c -lhmmer -leasel -lm 
   icc -o vitfilter_benchmark -O3 -static -I.. -L.. -I../../easel -L../../easel -Dp7VITFILTER_BENCHMARK vitfilter.c -lhmmer -leasel -lm 

   ./benchmark-vitfilter <hmmfile>          runs benchmark 
   ./benchmark-vitfilter -N100 -c <hmmfile> compare scores to generic impl
   ./benchmark-vitfilter -N100 -x <hmmfile> compare scores to exact emulation
 */
#include <p7_config.h>

#include "easel.h"
#include "esl_alphabet.h"
#include "esl_getopts.h"
#include "esl_random.h"
#include "esl_randomseq.h"
#include "esl_stopwatch.h"

#include "hmmer.h"
#include "impl_vmx.h"

static ESL_OPTIONS options[] = {
  /* name           type      default  env  range toggles reqs incomp  help                                       docgroup*/
  { "-h",        eslARG_NONE,   FALSE, NULL, NULL,  NULL,  NULL, NULL, "show brief help on version and usage",             0 },
  { "-c",        eslARG_NONE,   FALSE, NULL, NULL,  NULL,  NULL, "-x", "compare scores to generic implementation (debug)", 0 }, 
  { "-s",        eslARG_INT,     "42", NULL, NULL,  NULL,  NULL, NULL, "set random number seed to <n>",                    0 },
  { "-x",        eslARG_NONE,   FALSE, NULL, NULL,  NULL,  NULL, "-c", "equate scores to trusted implementation (debug)",  0 },
  { "-L",        eslARG_INT,    "400", NULL, "n>0", NULL,  NULL, NULL, "length of random target seqs",                     0 },
  { "-N",        eslARG_INT,  "50000", NULL, "n>0", NULL,  NULL, NULL, "number of random target seqs",                     0 },
  {  0, 0, 0, 0, 0, 0, 0, 0, 0, 0 },
};
static char usage[]  = "[-options] <hmmfile>";
static char banner[] = "benchmark driver for Viterbi filter";


int 
main(int argc, char **argv)
{
  ESL_GETOPTS    *go      = p7_CreateDefaultApp(options, 1, argc, argv, banner, usage);
  char           *hmmfile = esl_opt_GetArg(go, 1);
  ESL_STOPWATCH  *w       = esl_stopwatch_Create();
  ESL_RANDOMNESS *r       = esl_randomness_CreateFast(esl_opt_GetInteger(go, "-s"));
  ESL_ALPHABET   *abc     = NULL;
  P7_HMMFILE     *hfp     = NULL;
  P7_HMM         *hmm     = NULL;
  P7_BG          *bg      = NULL;
  P7_PROFILE     *gm      = NULL;
  P7_OPROFILE    *om      = NULL;
  P7_OMX         *ox      = NULL;
  P7_GMX         *gx      = NULL;
  int             L       = esl_opt_GetInteger(go, "-L");
  int             N       = esl_opt_GetInteger(go, "-N");
  ESL_DSQ        *dsq     = malloc(sizeof(ESL_DSQ) * (L+2));
  int             i;
  float           sc1, sc2;
  double          base_time, bench_time, Mcs;

  if (p7_hmmfile_Open(hmmfile, NULL, &hfp, NULL) != eslOK) p7_Fail("Failed to open HMM file %s", hmmfile);
  if (p7_hmmfile_Read(hfp, &abc, &hmm)           != eslOK) p7_Fail("Failed to read HMM");

  bg = p7_bg_Create(abc);
  p7_bg_SetLength(bg, L);
  gm = p7_profile_Create(hmm->M, abc);
  p7_ProfileConfig(hmm, bg, gm, L, p7_LOCAL);
  om = p7_oprofile_Create(gm->M, abc);
  p7_oprofile_Convert(gm, om);
  p7_oprofile_ReconfigLength(om, L);

  if (esl_opt_GetBoolean(go, "-x")) p7_profile_SameAsVF(om, gm);

  ox = p7_omx_Create(gm->M, 0, 0);
  gx = p7_gmx_Create(gm->M, L);

  /* Get a baseline time: how long it takes just to generate the sequences */
  esl_stopwatch_Start(w);
  for (i = 0; i < N; i++)
    esl_rsq_xfIID(r, bg->f, abc->K, L, dsq);
  esl_stopwatch_Stop(w);
  base_time = w->user;

  /* Run the benchmark */
  esl_stopwatch_Start(w);
  for (i = 0; i < N; i++)
    {
      esl_rsq_xfIID(r, bg->f, abc->K, L, dsq);
      p7_ViterbiFilter(dsq, L, om, ox, &sc1);   

      if (esl_opt_GetBoolean(go, "-c")) 
	{
	  p7_GViterbi(dsq, L, gm, gx, &sc2); 
	  printf("%.4f %.4f\n", sc1, sc2);  
	}

      if (esl_opt_GetBoolean(go, "-x"))
	{
	  p7_GViterbi(dsq, L, gm, gx, &sc2); 
	  sc2 /= om->scale_w;
	  if (om->mode == p7_UNILOCAL)   sc2 -= 2.0; /* that's ~ L \log \frac{L}{L+2}, for our NN,CC,JJ */
	  else if (om->mode == p7_LOCAL) sc2 -= 3.0; /* that's ~ L \log \frac{L}{L+3}, for our NN,CC,JJ */
	  printf("%.4f %.4f\n", sc1, sc2);  
	}
    }
  esl_stopwatch_Stop(w);
  bench_time = w->user - base_time;
  Mcs        = (double) N * (double) L * (double) gm->M * 1e-6 / (double) bench_time;
  esl_stopwatch_Display(stdout, w, "# CPU time: ");
  printf("# M    = %d\n",   gm->M);
  printf("# %.1f Mc/s\n", Mcs);

  free(dsq);
  p7_omx_Destroy(ox);
  p7_gmx_Destroy(gx);
  p7_oprofile_Destroy(om);
  p7_profile_Destroy(gm);
  p7_bg_Destroy(bg);
  p7_hmm_Destroy(hmm);
  p7_hmmfile_Close(hfp);
  esl_alphabet_Destroy(abc);
  esl_stopwatch_Destroy(w);
  esl_randomness_Destroy(r);
  esl_getopts_Destroy(go);
  return 0;
}
#endif /*p7VITFILTER_BENCHMARK*/
/*---------------- end, benchmark driver ------------------------*/


/*****************************************************************
 * 3. Unit tests.
 *****************************************************************/
#ifdef p7VITFILTER_TESTDRIVE
#include "esl_random.h"
#include "esl_randomseq.h"

/* ViterbiFilter() unit test
 * 
 * We can check that scores are identical (within machine error) to
 * scores of generic DP with scores rounded the same way.  Do this for
 * a random model of length <M>, for <N> test sequences of length <L>.
 * 
 * We assume that we don't accidentally generate a high-scoring random
 * sequence that overflows ViterbiFilter()'s limited range.
 * 
 */
static void
utest_viterbi_filter(ESL_RANDOMNESS *r, ESL_ALPHABET *abc, P7_BG *bg, int M, int L, int N)
{
  P7_HMM      *hmm = NULL;
  P7_PROFILE  *gm  = NULL;
  P7_OPROFILE *om  = NULL;
  ESL_DSQ     *dsq = malloc(sizeof(ESL_DSQ) * (L+2));
  P7_OMX      *ox  = p7_omx_Create(M, 0, 0);
  P7_GMX      *gx  = p7_gmx_Create(M, L);
  float sc1, sc2;

  p7_oprofile_Sample(r, abc, bg, M, L, &hmm, &gm, &om);
  p7_profile_SameAsVF(om, gm);	/* round and scale the scores in <gm> the same as in <om> */

#if 0
  p7_oprofile_Dump(stdout, om);              // dumps the optimized profile
  p7_omx_SetDumpMode(stdout, ox, TRUE);      // makes the fast DP algorithms dump their matrices
#endif

  while (N--)
    {
      esl_rsq_xfIID(r, bg->f, abc->K, L, dsq);

      p7_ViterbiFilter(dsq, L, om, ox, &sc1);
      p7_GViterbi     (dsq, L, gm, gx, &sc2);

#if 0
      p7_gmx_Dump(stdout, gx, p7_DEFAULT);  // dumps a generic DP matrix
#endif
      
      sc2 /= om->scale_w;
      sc2 -= 3.0;

      if (fabs(sc1-sc2) > 0.001) esl_fatal("viterbi filter unit test failed: scores differ (%.2f, %.2f)", sc1, sc2);
    }

  free(dsq);
  p7_hmm_Destroy(hmm);
  p7_omx_Destroy(ox);
  p7_gmx_Destroy(gx);
  p7_profile_Destroy(gm);
  p7_oprofile_Destroy(om);
}
#endif /*p7VITFILTER_TESTDRIVE*/


/*****************************************************************
 * 4. Test driver
 *****************************************************************/
#ifdef p7VITFILTER_TESTDRIVE
/* 
   gcc -g -Wall -maltivec -std=gnu99 -I.. -L.. -I../../easel -L../../easel -o vitfilter_utest -Dp7VITFILTER_TESTDRIVE vitfilter.c -lhmmer -leasel -lm
   ./vitfilter_utest
 */
#include <p7_config.h>

#include "easel.h"
#include "esl_alphabet.h"
#include "esl_getopts.h"
#include "esl_random.h"
#include "esl_randomseq.h"

#include "hmmer.h"
#include "impl_vmx.h"

static ESL_OPTIONS options[] = {
  /* name           type      default  env  range toggles reqs incomp  help                                       docgroup*/
  { "-h",        eslARG_NONE,   FALSE, NULL, NULL,  NULL,  NULL, NULL, "show brief help on version and usage",           0 },
  { "-s",        eslARG_INT,     "42", NULL, NULL,  NULL,  NULL, NULL, "set random number seed to <n>",                  0 },
  { "-v",        eslARG_NONE,   FALSE, NULL, NULL,  NULL,  NULL, NULL, "be verbose",                                     0 },
  { "-L",        eslARG_INT,    "200", NULL, NULL,  NULL,  NULL, NULL, "size of random sequences to sample",             0 },
  { "-M",        eslARG_INT,    "145", NULL, NULL,  NULL,  NULL, NULL, "size of random models to sample",                0 },
  { "-N",        eslARG_INT,    "100", NULL, NULL,  NULL,  NULL, NULL, "number of random sequences to sample",           0 },
  {  0, 0, 0, 0, 0, 0, 0, 0, 0, 0 },
};
static char usage[]  = "[-options]";
static char banner[] = "test driver for the VMX implementation";

int
main(int argc, char **argv)
{
  ESL_GETOPTS    *go   = p7_CreateDefaultApp(options, 0, argc, argv, banner, usage);
  ESL_RANDOMNESS *r    = esl_randomness_CreateFast(esl_opt_GetInteger(go, "-s"));
  ESL_ALPHABET   *abc  = NULL;
  P7_BG          *bg   = NULL;
  int             M    = esl_opt_GetInteger(go, "-M");
  int             L    = esl_opt_GetInteger(go, "-L");
  int             N    = esl_opt_GetInteger(go, "-N");

  /* First round of tests for DNA alphabets.  */
  if ((abc = esl_alphabet_Create(eslDNA)) == NULL)  esl_fatal("failed to create alphabet");
  if ((bg = p7_bg_Create(abc))            == NULL)  esl_fatal("failed to create null model");

  if (esl_opt_GetBoolean(go, "-v")) printf("ViterbiFilter() tests, DNA\n");
  utest_viterbi_filter(r, abc, bg, M, L, N);   
  utest_viterbi_filter(r, abc, bg, 1, L, 10);  
  utest_viterbi_filter(r, abc, bg, M, 1, 10);  

  esl_alphabet_Destroy(abc);
  p7_bg_Destroy(bg);

  /* Second round of tests for amino alphabets.  */
  if ((abc = esl_alphabet_Create(eslAMINO)) == NULL)  esl_fatal("failed to create alphabet");
  if ((bg = p7_bg_Create(abc))              == NULL)  esl_fatal("failed to create null model");

  if (esl_opt_GetBoolean(go, "-v")) printf("ViterbiFilter() tests, protein\n");
  utest_viterbi_filter(r, abc, bg, M, L, N); 
  utest_viterbi_filter(r, abc, bg, 1, L, 10);
  utest_viterbi_filter(r, abc, bg, M, 1, 10);

  esl_alphabet_Destroy(abc);
  p7_bg_Destroy(bg);

  esl_getopts_Destroy(go);
  esl_randomness_Destroy(r);
  return eslOK;
}
#endif /*VITFILTER_TESTDRIVE*/
/*---------------- end, test driver -----------------------------*/


/*****************************************************************
 * 5. Example
 *****************************************************************/
#ifdef p7VITFILTER_EXAMPLE
/* A minimal example.
   Also useful for debugging on small HMMs and sequences.

   gcc -g -Wall -maltivec -std=gnu99 -I.. -L.. -I../../easel -L../../easel -o vitfilter_example -Dp7VITFILTER_EXAMPLE vitfilter.c -lhmmer -leasel -lm
   ./vitfilter_example <hmmfile> <seqfile>
 */ 
#include <p7_config.h>

#include "easel.h"
#include "esl_alphabet.h"
#include "esl_getopts.h"
#include "esl_gumbel.h"
#include "esl_sq.h"
#include "esl_sqio.h"

#include "hmmer.h"
#include "impl_vmx.h"

static ESL_OPTIONS options[] = {
  /* name           type      default  env  range toggles reqs incomp  help                                       docgroup*/
  { "-h",        eslARG_NONE,   FALSE, NULL, NULL,  NULL,  NULL, NULL, "show brief help on version and usage",             0 },
  { "-1",        eslARG_NONE,   FALSE, NULL, NULL,  NULL,  NULL, NULL, "output in one line awkable format",                0 },
  { "-P",        eslARG_NONE,   FALSE, NULL, NULL,  NULL,  NULL, NULL, "output in profmark format",                        0 },
  {  0, 0, 0, 0, 0, 0, 0, 0, 0, 0 },
};
static char usage[]  = "[-options] <hmmfile> <seqfile>";
static char banner[] = "example of Viterbi filter algorithm";

int 
main(int argc, char **argv)
{
  ESL_GETOPTS    *go      = p7_CreateDefaultApp(options, 2, argc, argv, banner, usage);
  char           *hmmfile = esl_opt_GetArg(go, 1);
  char           *seqfile = esl_opt_GetArg(go, 2);
  ESL_ALPHABET   *abc     = NULL;
  P7_HMMFILE     *hfp     = NULL;
  P7_HMM         *hmm     = NULL;
  P7_BG          *bg      = NULL;
  P7_PROFILE     *gm      = NULL;
  P7_OPROFILE    *om      = NULL;
  P7_OMX         *ox      = NULL;
  P7_GMX         *gx      = NULL;
  ESL_SQ         *sq      = NULL;
  ESL_SQFILE     *sqfp    = NULL;
  int             format  = eslSQFILE_UNKNOWN;
  float           vfraw, nullsc, vfscore;
  float           graw, gscore;
  double          P, gP;
  int             status;

  /* Read in one HMM */
  if (p7_hmmfile_Open(hmmfile, NULL, &hfp, NULL) != eslOK) p7_Fail("Failed to open HMM file %s", hmmfile);
  if (p7_hmmfile_Read(hfp, &abc, &hmm)           != eslOK) p7_Fail("Failed to read HMM");

  /* Read in one sequence */
  sq     = esl_sq_CreateDigital(abc);
  status = esl_sqfile_Open(seqfile, format, NULL, &sqfp);
  if      (status == eslENOTFOUND) p7_Fail("No such file.");
  else if (status == eslEFORMAT)   p7_Fail("Format unrecognized.");
  else if (status == eslEINVAL)    p7_Fail("Can't autodetect stdin or .gz.");
  else if (status != eslOK)        p7_Fail("Open failed, code %d.", status);

  /* create default null model, then create and optimize profile */
  bg = p7_bg_Create(abc);
  p7_bg_SetLength(bg, sq->n);
  gm = p7_profile_Create(hmm->M, abc);
  p7_ProfileConfig(hmm, bg, gm, sq->n, p7_LOCAL);
  om = p7_oprofile_Create(gm->M, abc);
  p7_oprofile_Convert(gm, om);

  /* allocate DP matrices, both a generic and an optimized one */
  ox = p7_omx_Create(gm->M, 0, sq->n);
  gx = p7_gmx_Create(gm->M, sq->n);

  /* Useful to place and compile in for debugging: 
     p7_oprofile_Dump(stdout, om);        dumps the optimized profile
     p7_omx_SetDumpMode(ox, TRUE);        makes the fast DP algorithms dump their matrices
     p7_gmx_Dump(stdout, gx, p7_DEFAULT); dumps a generic DP matrix
  */

  while ((status = esl_sqio_Read(sqfp, sq)) == eslOK)
    {
      p7_oprofile_ReconfigLength(om, sq->n);
      p7_ReconfigLength(gm,          sq->n);
      p7_bg_SetLength(bg,            sq->n);
      p7_omx_GrowTo(ox, om->M, 0,    sq->n); 
      p7_gmx_GrowTo(gx, gm->M,       sq->n); 

      p7_ViterbiFilter  (sq->dsq, sq->n, om, ox, &vfraw);
      p7_bg_NullOne (bg, sq->dsq, sq->n, &nullsc);
      vfscore = (vfraw - nullsc) / eslCONST_LOG2;
      P        = esl_gumbel_surv(vfscore,  om->evparam[p7_VMU],  om->evparam[p7_VLAMBDA]);

      p7_GViterbi       (sq->dsq, sq->n, gm, gx, &graw); 
      gscore   = (graw - nullsc) / eslCONST_LOG2;
      gP       = esl_gumbel_surv(gscore,  gm->evparam[p7_VMU],  gm->evparam[p7_VLAMBDA]);

      if (esl_opt_GetBoolean(go, "-1"))
	{
	  printf("%-30s\t%-20s\t%9.2g\t%7.2f\t%9.2g\t%7.2f\n", sq->name, hmm->name, P, vfscore, gP, gscore);
	}
      else if (esl_opt_GetBoolean(go, "-P"))
	{ /* output suitable for direct use in profmark benchmark postprocessors: */
	  printf("%g\t%.2f\t%s\t%s\n", P, vfscore, sq->name, hmm->name);
	}
      else
	{
	  printf("target sequence:      %s\n",        sq->name);
	  printf("vit filter raw score: %.2f nats\n", vfraw);
	  printf("null score:           %.2f nats\n", nullsc);
	  printf("per-seq score:        %.2f bits\n", vfscore);
	  printf("P-value:              %g\n",        P);
	  printf("GViterbi raw score:   %.2f nats\n", graw);
	  printf("GViterbi seq score:   %.2f bits\n", gscore);
	  printf("GViterbi P-value:     %g\n",        gP);
	}
      
      esl_sq_Reuse(sq);
    }

  /* cleanup */
  esl_sq_Destroy(sq);
  esl_sqfile_Close(sqfp);
  p7_omx_Destroy(ox);
  p7_gmx_Destroy(gx);
  p7_oprofile_Destroy(om);
  p7_profile_Destroy(gm);
  p7_bg_Destroy(bg);
  p7_hmm_Destroy(hmm);
  p7_hmmfile_Close(hfp);
  esl_alphabet_Destroy(abc);
  esl_getopts_Destroy(go);
  return 0;
}
#endif /*p7VITFILTER_EXAMPLE*/
/*-------------------- end, example -----------------------------*/
```
