## Supplementary material for "What does it take to learn the rules of RNA base pairing? A lot less than you may think": master_node.h

```
/*! \file Header file for functions and datatypes used by the master node of a server */
#include "esl_red_black.h"
#include "shard.h"
#include "p7_config.h"

// This is a hack to get the code to compile if we aren't building with MPI support
// Without this, functions that have MPI parameters cause errors
#ifndef HAVE_MPI
//! Hack to get the code to compile when we build without MPI support, is #ifdefed out when we have MPI
typedef char MPI_Status;
//! Hack to get the code to compile when we build without MPI support, is #ifdefed out when we have MPI
typedef char MPI_Datatype;
#endif
// data structure used to hold a pending search operation on the master node
typedef struct p7_server_queue_data_s {
  uint32_t       cmd_type;    /* type of command to perform     */
  uint32_t       query_type;  /* type of the query              */
  P7_HMM        *hmm;         /* query HMM                      */
  ESL_SQ        *seq;         /* query sequence                 */
  ESL_ALPHABET  *abc;         /* digital alphabet               */
  ESL_GETOPTS   *opts;        /* search specific options        */

  int            sock;        /* socket descriptor of client    */
  char           ip_addr[64];

  int            dbx;         /* database index to search       */
  int            inx;         /* sequence index to start search */
  uint64_t            cnt;         /* number of sequences to search  */
  char           *optsstring; /* Options string used to create the search-specific options*/
} P7_SERVER_QUEUE_DATA;

//! Data structure that the main thread uses to receive messages and pass them to the hit processing thread
typedef struct p7_server_message{
  //! Status returned by MPI_Probe/Recv
  MPI_Status status;

  // structure containing hits returned by a worker
  P7_TOPHITS *tophits;

  int buffer_alloc;
  char *buffer;
  //! Pointer used to construct linked lists of messages that have to be processed
  struct p7_server_message *next;
} P7_SERVER_MESSAGE;


//! Structure used in the master node's work queues, one structure per shard in the database being searched
typedef struct p7_master_work_descriptor{

  //! object id of the start of the region of the shard remaining to search
  uint64_t start;

  //! object id of the end of the region of the shard remaining to search
  uint64_t end;

  struct p7_master_work_descriptor *next;

} P7_MASTER_WORK_DESCRIPTOR;


//! Structure that holds the state required to manage a master node
typedef struct p7_server_masternode_state{

  //! How many databases have been loaded into the server?
  uint32_t num_databases;

  //! How many shards was each of the databases divided into?
  uint32_t num_shards; 

  //! array[num_databases] of pointers to the database shards loaded on this node
  P7_SHARD **database_shards;

  //! array[num_shards] of lists of descriptors showing how much work remains to be done on each shard
  P7_MASTER_WORK_DESCRIPTOR **work_queues;

  //! amount of work (unit = HMM-sequence comparisons) to send in response to each worker node request
  uint64_t chunk_size;

  // Hits found by the current search
  P7_TOPHITS *tophits;
  
  // Pipeline object to accumulate statistics from the workers
  P7_PIPELINE *pipeline;

  //! Number of worker nodes, typicaly one less than the total number of nodes
  int num_worker_nodes; 

  //! lock controlling access to worker_nodes_done
  pthread_mutex_t worker_nodes_done_lock;
  //! Number of worker nodes that have finished their parts of the current search
  int worker_nodes_done; 

  //! Number of worker nodes that have returned their pipeline statistics
  int worker_stats_received;
  //! Pthread object for the hit sorter thread
  pthread_t hit_thread_object;

  /*! \brief Flag that the hit thread sets when it has completed initialization
   *  \details We use this flag for the initial synchronization between the main thread and the hit thread because
   *  otherwise, the hit thread can miss the initial assertion of the start pthreads conditional.  If the main thread asserts
   *  start before the hit thread is waiting for it, the hit thread will miss that assertion and the system will deadlock.
   */
  int hit_thread_ready;
  
  //! How many messages of hits have we received from worker nodes?
  int hit_messages_received;
  
  //! Lock on the empty hit message pool
  pthread_mutex_t empty_hit_message_pool_lock;

  //! Lock on the full hit message pool
  pthread_mutex_t full_hit_message_pool_lock;

  //! Lock used to tell the hit wait thread that a new search has started
  pthread_mutex_t hit_wait_lock;

  //! Lock used to wait until the hit thread has started
  pthread_mutex_t hit_thread_start_lock;

  //! Lock on the masternode's main tophits object
  pthread_mutex_t master_tophits_lock;

  //! Linked list of empty P7_SERVER_MESSAGE structures, used to reduce malloc/free overhead
  P7_SERVER_MESSAGE *empty_hit_message_pool;  
  
  //! Linked list (LIFO ordered) of P7_SERVER_MESSAGE structures containing messages of hits that have arrived but not been processed
  P7_SERVER_MESSAGE *full_hit_message_pool;

 
  //! Signal used to tell the hit thread when to start processing hits
  pthread_cond_t start;
  
  //! Flag that tells the hit thread to terminate
  int shutdown;
} P7_SERVER_MASTERNODE_STATE;


//! Argument structure passed to the hit thread on creation via pthreads
typedef struct p7_server_masternode_hit_thread_argument{

  //! The master node's state object
  P7_SERVER_MASTERNODE_STATE *masternode;

} P7_SERVER_MASTERNODE_HIT_THREAD_ARGUMENT;


/********* Function prototypes **************/

//creates and returns a mesasge buffer object
P7_SERVER_MESSAGE *p7_server_message_Create();

//Frees a message buffer object
void p7_server_message_Destroy(P7_SERVER_MESSAGE *message);

// main function called on the master node at startup
void p7_server_master_node_main(int argc, char ** argv, MPI_Datatype *server_mpitypes, ESL_GETOPTS *go);

// Thread that assembles incoming hits from the worker nodes
void *p7_server_master_hit_thread(void *worker_argument);

// Creates and returns a P7_SERVER_MASTERNODE_STATE object
P7_SERVER_MASTERNODE_STATE *p7_server_masternode_Create(uint32_t num_shards, int num_worker_nodes);

// frees the masternode and all contained structures
void p7_server_masternode_Destroy(P7_SERVER_MASTERNODE_STATE *masternode);

// loads databases into a masternode object
void p7_server_masternode_Setup(uint32_t num_shards, uint32_t num_databases, char **database_names, P7_SERVER_MASTERNODE_STATE *masternode);


// handles incoming messages to the master node
void p7_masternode_message_handler(P7_SERVER_MASTERNODE_STATE *masternode, P7_SERVER_MESSAGE **buffer_handle, MPI_Datatype *server_mpitypes, ESL_GETOPTS *query_opts);
```
