## Supplementary material for "What does it take to learn the rules of RNA base pairing? A lot less than you may think": mpisupport.c

```
/* Optional support for MPI parallelization.
 * 
 * Contents:
 *    1. Communicating P7_HMM, a core model.
 *    2. Communicating P7_PROFILE, a score profile.
 *    3. Communicating P7_PIPELINE, pipeline stats.
 *    4. Communicating P7_TOPHITS, list of high scoring alignments.
 *    5. Benchmark driver.
 *    6. Unit tests.
 *    7. Test driver.
 */
#include <p7_config.h>		

#ifdef HMMER_MPI
#include <stdlib.h>
#include <stdio.h>
#include <string.h>

#include "mpi.h"

#include "easel.h"
#include "esl_mpi.h"
#include "esl_getopts.h"

#include "hmmer.h"

static int p7_hit_MPISend(P7_HIT *hit, int dest, int tag, MPI_Comm comm, char **buf, int *nalloc);
static int p7_hit_MPIPackSize(P7_HIT *hit, MPI_Comm comm, int *ret_n);
static int p7_hit_MPIPack(P7_HIT *hit, char *buf, int n, int *pos, MPI_Comm comm);
static int p7_hit_MPIUnpack(char *buf, int n, int *pos, MPI_Comm comm, P7_HIT *hit);
static int p7_hit_MPIRecv(int source, int tag, MPI_Comm comm, char **buf, int *nalloc, P7_HIT *hit);

static int p7_dcl_MPISend(P7_DOMAIN *dcl, int dest, int tag, MPI_Comm comm, char **buf, int *nalloc);
static int p7_dcl_MPIPackSize(P7_DOMAIN *dcl, MPI_Comm comm, int *ret_n);
static int p7_dcl_MPIPack(P7_DOMAIN *dcl, char *buf, int n, int *pos, MPI_Comm comm);
static int p7_dcl_MPIUnpack(char *buf, int n, int *pos, MPI_Comm comm, P7_DOMAIN *dcl);
static int p7_dcl_MPIRecv(int source, int tag, MPI_Comm comm, char **buf, int *nalloc, P7_DOMAIN *dcl);

/*****************************************************************
 * 1. Communicating P7_HMM, a core model.
 *****************************************************************/

/* Function:  p7_hmm_MPISend()
 * Synopsis:  Send an HMM as an MPI work unit.
 *
 * Purpose:   Sends an HMM <hmm> as a work unit to MPI process
 *            <dest> (where <dest> ranges from 0..<nproc-1>), tagged
 *            with MPI tag <tag>, for MPI communicator <comm>, as 
 *            the sole workunit or result. 
 *            
 *            Work units are prefixed by a status code. If <hmm> is
 *            <non-NULL>, the work unit is an <eslOK> code followed by
 *            the packed HMM. If <hmm> is NULL, the work unit is an
 *            <eslEOD> code, which <p7_hmm_MPIRecv()> knows how to
 *            interpret; this is typically used for an end-of-data
 *            signal to cleanly shut down worker processes.
 *            
 *            In order to minimize alloc/free cycles in this routine,
 *            caller passes a pointer to a working buffer <*buf> of
 *            size <*nalloc> characters. If necessary (i.e. if <hmm> is
 *            too big to fit), <*buf> will be reallocated and <*nalloc>
 *            increased to the new size. As a special case, if <*buf>
 *            is <NULL> and <*nalloc> is 0, the buffer will be
 *            allocated appropriately, but the caller is still
 *            responsible for free'ing it.
 *            
 * Returns:   <eslOK> on success; <*buf> may have been reallocated and
 *            <*nalloc> may have been increased.
 * 
 * Throws:    <eslESYS> if an MPI call fails; <eslEMEM> if a malloc/realloc
 *            fails. In either case, <*buf> and <*nalloc> remain valid and useful
 *            memory (though the contents of <*buf> are undefined). 
 * 
 * Note:      Compare to p7_hmmfile_WriteBinary(). The two operations (sending
 *            an HMM via MPI, or saving it as a binary file to disk) are
 *            similar.
 */
int
p7_hmm_MPISend(P7_HMM *hmm, int dest, int tag, MPI_Comm comm, char **buf, int *nalloc)
{
  int   status;
  int   code;
  int   sz, n, pos;

  /* Figure out size */
  if (MPI_Pack_size(1, MPI_INT, comm, &n) != 0) ESL_XEXCEPTION(eslESYS, "mpi pack size failed");
  if (hmm != NULL) {
    if ((status = p7_hmm_MPIPackSize(hmm, comm, &sz)) != eslOK) return status;
    n += sz;
  }

  /* Make sure the buffer is allocated appropriately */
  if (*buf == NULL || n > *nalloc) {
    void *tmp;
    ESL_RALLOC(*buf, tmp, sizeof(char) * n);
    *nalloc = n; 
  }

  /* Pack the status code and HMM into the buffer */
  pos  = 0;
  code = (hmm == NULL) ? eslEOD : eslOK;
  if (MPI_Pack(&code, 1, MPI_INT, *buf, n, &pos, comm) != 0) ESL_EXCEPTION(eslESYS, "mpi pack failed");
  if (hmm != NULL) {
    if ((status = p7_hmm_MPIPack(hmm, *buf, n, &pos, comm)) != eslOK) return status;
  }

  /* Send the packed HMM to the destination. */
  if (MPI_Send(*buf, n, MPI_PACKED, dest, tag, comm) != 0)  ESL_EXCEPTION(eslESYS, "mpi send failed");
  return eslOK;

 ERROR:
  return status;
}

/* Function:  p7_hmm_MPIPackSize()
 * Synopsis:  Calculates size needed to pack an HMM.
 *
 * Purpose:   Calculate an upper bound on the number of bytes
 *            that <p7_hmm_MPIPack()> will need to pack an HMM
 *            <hmm> in a packed MPI message for MPI communicator
 *            <comm>; return that number of bytes in <*ret_n>.
 *
 * Returns:   <eslOK> on success, and <*ret_n> contains the answer.
 *
 * Throws:    <eslESYS> if an MPI call fails, and <*ret_n> is 0.
 */
int
p7_hmm_MPIPackSize(P7_HMM *hmm, MPI_Comm comm, int *ret_n)
{
  int   status;
  int   n = 0;
  int   K = hmm->abc->K;
  int   M = hmm->M;
  int   sz;

  if (MPI_Pack_size(1,         MPI_INT, comm, &sz) != 0) { ESL_XEXCEPTION(eslESYS, "pack size failed"); }  n += 6*sz; // M,flags,nseq,eff_nseq,checksum,alphatype
  if (MPI_Pack_size(1,       MPI_FLOAT, comm, &sz) != 0) { ESL_XEXCEPTION(eslESYS, "pack size failed"); }  n += 6*sz; // ga,tc,nc cutoffs
  if (MPI_Pack_size(7*(M+1), MPI_FLOAT, comm, &sz) != 0) { ESL_XEXCEPTION(eslESYS, "pack size failed"); }  n +=   sz; // t
  if (MPI_Pack_size(K*(M+1), MPI_FLOAT, comm, &sz) != 0) { ESL_XEXCEPTION(eslESYS, "pack size failed"); }  n += 2*sz; // mat,ins

  if ((status = esl_mpi_PackOptSize(hmm->name, -1, MPI_CHAR, comm, &sz)) != eslOK) goto ERROR;  else n += sz;
  if ((status = esl_mpi_PackOptSize(hmm->acc,  -1, MPI_CHAR, comm, &sz)) != eslOK) goto ERROR;  else n += sz; 
  if ((status = esl_mpi_PackOptSize(hmm->desc, -1, MPI_CHAR, comm, &sz)) != eslOK) goto ERROR;  else n += sz; 

  if (hmm->flags & p7H_RF)    { if (MPI_Pack_size(M+2, MPI_CHAR,  comm, &sz) != 0) ESL_XEXCEPTION(eslESYS, "pack size failed");       else n+= sz; }
  if (hmm->flags & p7H_MMASK) { if (MPI_Pack_size(M+2, MPI_CHAR,  comm, &sz) != 0) ESL_XEXCEPTION(eslESYS, "pack size failed");       else n+= sz; }
  if (hmm->flags & p7H_CONS)  { if (MPI_Pack_size(M+2, MPI_CHAR,  comm, &sz) != 0) ESL_XEXCEPTION(eslESYS, "pack size failed");       else n+= sz; }
  if (hmm->flags & p7H_CS)    { if (MPI_Pack_size(M+2, MPI_CHAR,  comm, &sz) != 0) ESL_XEXCEPTION(eslESYS, "pack size failed");       else n+= sz; }
  if (hmm->flags & p7H_CA)    { if (MPI_Pack_size(M+2, MPI_CHAR,  comm, &sz) != 0) ESL_XEXCEPTION(eslESYS, "pack size failed");       else n+= sz; }
  if ((status = esl_mpi_PackOptSize(hmm->comlog,      -1,  MPI_CHAR,  comm, &sz)) != eslOK) goto ERROR;                               else n+= sz;
  if ((status = esl_mpi_PackOptSize(hmm->ctime,       -1,  MPI_CHAR,  comm, &sz)) != eslOK) goto ERROR;                               else n+= sz;
  if (hmm->flags & p7H_MAP)  { if (MPI_Pack_size(M+1,  MPI_INT,  comm, &sz)       != 0) ESL_XEXCEPTION(eslESYS, "pack size failed");  else n+= sz; }
  if (MPI_Pack_size(p7_NEVPARAM, MPI_FLOAT, comm, &sz)                            != 0) ESL_XEXCEPTION(eslESYS, "pack size failed");  else n+= sz;
  if (MPI_Pack_size(p7_NCUTOFFS, MPI_FLOAT, comm, &sz)                            != 0) ESL_XEXCEPTION(eslESYS, "pack size failed");  else n+= sz;
  if (MPI_Pack_size(p7_MAXABET,  MPI_FLOAT, comm, &sz)                            != 0) ESL_XEXCEPTION(eslESYS, "pack size failed");  else n+= sz;
  *ret_n = n;
  return eslOK;

 ERROR:
  *ret_n = 0;
  return status;

}

/* Function:  p7_hmm_MPIPack()
 * Synopsis:  Packs an HMM into MPI buffer.
 *
 * Purpose:   Packs HMM <hmm> into an MPI packed message buffer <buf>
 *            of length <n> bytes, starting at byte position <*position>,
 *            for MPI communicator <comm>.
 *            
 *            The caller must know that <buf>'s allocation of <n>
 *            bytes is large enough to append the packed HMM at
 *            position <*pos>. This typically requires a call to
 *            <p7_hmm_MPIPackSize()> first, and reallocation if
 *            needed.
 *            
 * Returns:   <eslOK> on success; <buf> now contains the
 *            packed <hmm>, and <*position> is set to the byte
 *            immediately following the last byte of the HMM
 *            in <buf>. 
 *
 * Throws:    <eslESYS> if an MPI call fails; or <eslEMEM> if the
 *            buffer's length <n> was overflowed in trying to pack
 *            <msa> into <buf>. In either case, the state of
 *            <buf> and <*position> is undefined, and both should
 *            be considered to be corrupted.
 */
int
p7_hmm_MPIPack(P7_HMM *hmm, char *buf, int n, int *pos, MPI_Comm comm)
{
  int   status;
  int   K   = hmm->abc->K;
  int   M   = hmm->M;

  if (MPI_Pack(                            &M,                 1,      MPI_INT,   buf, n, pos, comm)  != 0)     ESL_EXCEPTION(eslESYS, "pack failed");
  if (MPI_Pack(                            &(hmm->flags),      1,      MPI_INT,   buf, n, pos, comm)  != 0)     ESL_EXCEPTION(eslESYS, "pack failed");
  if (MPI_Pack(                   (void *) &(hmm->abc->type),  1,      MPI_INT,   buf, n, pos, comm)  != 0)     ESL_EXCEPTION(eslESYS, "pack failed");
  if (MPI_Pack(                             hmm->t[0],       7*(M+1),  MPI_FLOAT, buf, n, pos, comm)  != 0)     ESL_EXCEPTION(eslESYS, "pack failed");
  if (MPI_Pack(                             hmm->mat[0],     K*(M+1),  MPI_FLOAT, buf, n, pos, comm)  != 0)     ESL_EXCEPTION(eslESYS, "pack failed");
  if (MPI_Pack(                             hmm->ins[0],     K*(M+1),  MPI_FLOAT, buf, n, pos, comm)  != 0)     ESL_EXCEPTION(eslESYS, "pack failed");

  if ((status = esl_mpi_PackOpt(            hmm->name,        -1,      MPI_CHAR,  buf, n, pos, comm)) != eslOK) return status;
  if ((status = esl_mpi_PackOpt(            hmm->acc,         -1,      MPI_CHAR,  buf, n, pos, comm)) != eslOK) return status; 
  if ((status = esl_mpi_PackOpt(            hmm->desc,        -1,      MPI_CHAR,  buf, n, pos, comm)) != eslOK) return status; 
  if (hmm->flags & p7H_RF)    { if (MPI_Pack(hmm->rf,         M+2,      MPI_CHAR,  buf, n, pos, comm)  != 0)     ESL_EXCEPTION(eslESYS, "pack failed"); }
  if (hmm->flags & p7H_MMASK) { if (MPI_Pack(hmm->mm,         M+2,      MPI_CHAR,  buf, n, pos, comm)  != 0)     ESL_EXCEPTION(eslESYS, "pack failed"); }
  if (hmm->flags & p7H_CONS)  { if (MPI_Pack(hmm->consensus,  M+2,      MPI_CHAR,  buf, n, pos, comm)  != 0)     ESL_EXCEPTION(eslESYS, "pack failed"); }
  if (hmm->flags & p7H_CS)    { if (MPI_Pack(hmm->cs,         M+2,      MPI_CHAR,  buf, n, pos, comm)  != 0)     ESL_EXCEPTION(eslESYS, "pack failed"); }
  if (hmm->flags & p7H_CA)    { if (MPI_Pack(hmm->ca,         M+2,      MPI_CHAR,  buf, n, pos, comm)  != 0)     ESL_EXCEPTION(eslESYS, "pack failed"); }
  if ((status = esl_mpi_PackOpt(            hmm->comlog,      -1,      MPI_CHAR,  buf, n, pos, comm)) != eslOK) return status;
  if (MPI_Pack(                             &(hmm->nseq),      1,      MPI_INT,   buf, n, pos, comm)  != 0)     ESL_EXCEPTION(eslESYS, "pack failed");
  if (MPI_Pack(                             &(hmm->eff_nseq),  1,      MPI_FLOAT, buf, n, pos, comm)  != 0)     ESL_EXCEPTION(eslESYS, "pack failed");
  if ((status = esl_mpi_PackOpt(            hmm->ctime,       -1,      MPI_CHAR,  buf, n, pos, comm)) != eslOK) return status;
  if (hmm->flags & p7H_MAP)  { if (MPI_Pack(hmm->map,        M+1,      MPI_INT,   buf, n, pos, comm)  != 0)     ESL_EXCEPTION(eslESYS, "pack failed"); }
  if (MPI_Pack(                             &(hmm->checksum),  1,      MPI_INT,   buf, n, pos, comm)  != 0)     ESL_EXCEPTION(eslESYS, "pack failed"); 
  if (MPI_Pack(                             hmm->evparam, p7_NEVPARAM, MPI_FLOAT, buf, n, pos, comm)  != 0)     ESL_EXCEPTION(eslESYS, "pack failed"); 
  if (MPI_Pack(                             hmm->cutoff,  p7_NCUTOFFS, MPI_FLOAT, buf, n, pos, comm)  != 0)     ESL_EXCEPTION(eslESYS, "pack failed"); 
  if (MPI_Pack(                             hmm->compo,   p7_MAXABET,  MPI_FLOAT, buf, n, pos, comm)  != 0)     ESL_EXCEPTION(eslESYS, "pack failed"); 

  if (*pos > n) ESL_EXCEPTION(eslEMEM, "buffer overflow");
  return eslOK;
}


/* Function:  p7_hmm_MPIUnpack()
 * Synopsis:  Unpacks an HMM from an MPI buffer.
 *
 * Purpose:   Unpack a newly allocated HMM from MPI packed buffer
 *            <buf>, starting from position <*pos>, where the total length
 *            of the buffer in bytes is <n>. 
 *            
 *            Caller may or may not already know what alphabet the HMM
 *            is expected to be in.  A reference to the current
 *            alphabet is passed in <abc>. If the alphabet is unknown,
 *            pass <*abc = NULL>, and when the HMM is received, an
 *            appropriate new alphabet object is allocated and passed
 *            back to the caller via <*abc>.  If the alphabet is
 *            already known, <*abc> is that alphabet, and the new
 *            HMM's alphabet type is verified to agree with it. This
 *            mechanism allows an application to let the first HMM
 *            determine the alphabet type for the application, while
 *            still keeping the alphabet under the application's scope
 *            of control.
 *
 * Returns:   <eslOK> on success. <*pos> is updated to the position of
 *            the next element in <buf> to unpack (if any). <*ret_hmm>
 *            contains a newly allocated HMM, which the caller is
 *            responsible for free'ing.  If <*abc> was passed as
 *            <NULL>, it now points to an <ESL_ALPHABET> object that
 *            was allocated here; caller is responsible for free'ing
 *            this.
 *            
 *            Returns <eslEINCOMPAT> if the HMM is in a different
 *            alphabet than <*abc> said to expect. In this case,
 *            <*abc> is unchanged, <*buf> and <*nalloc> may have been
 *            changed, and <*ret_hmm> is <NULL>.
 *            
 * Throws:    <eslESYS> on an MPI call failure. <eslEMEM> on allocation failure.
 *            In either case, <*ret_hmm> is <NULL>, and the state of <buf>
 *            and <*pos> is undefined and should be considered to be corrupted.
 */
int
p7_hmm_MPIUnpack(char *buf, int n, int *pos, MPI_Comm comm, ESL_ALPHABET **abc, P7_HMM **ret_hmm)
{
  int     status;
  P7_HMM *hmm = NULL;
  int M, K, atype;

  if ((hmm = p7_hmm_CreateShell()) == NULL) { status = eslEMEM; goto ERROR;    }
  if (MPI_Unpack(buf, n, pos, &(hmm->M),      1, MPI_INT, comm) != 0) ESL_XEXCEPTION(eslESYS, "mpi unpack failed");
  if (MPI_Unpack(buf, n, pos, &(hmm->flags),  1, MPI_INT, comm) != 0) ESL_XEXCEPTION(eslESYS, "mpi unpack failed");
  if (MPI_Unpack(buf, n, pos, &atype,         1, MPI_INT, comm) != 0) ESL_XEXCEPTION(eslESYS, "mpi unpack failed");

  /* Set or verify the alphabet */
  if (*abc == NULL)	{	/* still unknown: set it, pass control of it back to caller */
    if ((*abc = esl_alphabet_Create(atype)) == NULL)       { status = eslEMEM;      goto ERROR; }
  } else {			/* already known: check it */
    if ((*abc)->type != atype)                             { status = eslEINCOMPAT; goto ERROR; }
  }

  /* For convenience below. */
  K = (*abc)->K;
  M = hmm->M;

  /* Finish the allocation of the HMM */
  if ((status = p7_hmm_CreateBody(hmm, M, *abc)) != eslOK)    goto ERROR;

  /* Unpack the rest of the HMM */
  if (MPI_Unpack(                              buf, n, pos,              hmm->t[0],     7*(M+1), MPI_FLOAT, comm)  != 0)     ESL_XEXCEPTION(eslESYS, "mpi unpack failed");
  if (MPI_Unpack(                              buf, n, pos,            hmm->mat[0],     K*(M+1), MPI_FLOAT, comm)  != 0)     ESL_XEXCEPTION(eslESYS, "mpi unpack failed");
  if (MPI_Unpack(                              buf, n, pos,            hmm->ins[0],     K*(M+1), MPI_FLOAT, comm)  != 0)     ESL_XEXCEPTION(eslESYS, "mpi unpack failed");
  if ((status = esl_mpi_UnpackOpt(             buf, n, pos,   (void**)&(hmm->name),        NULL, MPI_CHAR,  comm)) != eslOK) goto ERROR;
  if ((status = esl_mpi_UnpackOpt(             buf, n, pos,    (void**)&(hmm->acc),        NULL, MPI_CHAR,  comm)) != eslOK) goto ERROR;
  if ((status = esl_mpi_UnpackOpt(             buf, n, pos,   (void**)&(hmm->desc),        NULL, MPI_CHAR,  comm)) != eslOK) goto ERROR;
  if (hmm->flags & p7H_RF)    { if (MPI_Unpack(buf, n, pos,         hmm->rf,                M+2, MPI_CHAR,  comm)  != 0)     ESL_XEXCEPTION(eslESYS, "mpi unpack failed"); }
  if (hmm->flags & p7H_MMASK) { if (MPI_Unpack(buf, n, pos,         hmm->mm,                M+2, MPI_CHAR,  comm)  != 0)     ESL_XEXCEPTION(eslESYS, "mpi unpack failed"); }
  if (hmm->flags & p7H_CONS)  { if (MPI_Unpack(buf, n, pos,         hmm->consensus,         M+2, MPI_CHAR,  comm)  != 0)     ESL_XEXCEPTION(eslESYS, "mpi unpack failed"); }
  if (hmm->flags & p7H_CS)    { if (MPI_Unpack(buf, n, pos,         hmm->cs,                M+2, MPI_CHAR,  comm)  != 0)     ESL_XEXCEPTION(eslESYS, "mpi unpack failed"); }
  if (hmm->flags & p7H_CA)    { if (MPI_Unpack(buf, n, pos,         hmm->ca,                M+2, MPI_CHAR,  comm)  != 0)     ESL_XEXCEPTION(eslESYS, "mpi unpack failed"); }
  if ((status = esl_mpi_UnpackOpt(             buf, n, pos, (void**)&(hmm->comlog),        NULL, MPI_CHAR,  comm)) != eslOK) goto ERROR;
  if (MPI_Unpack(                              buf, n, pos,           &(hmm->nseq),           1, MPI_INT,   comm)  != 0)     ESL_XEXCEPTION(eslESYS, "mpi unpack failed"); 
  if (MPI_Unpack(                              buf, n, pos,       &(hmm->eff_nseq),           1, MPI_FLOAT, comm)  != 0)     ESL_XEXCEPTION(eslESYS, "mpi unpack failed"); 
  if ((status = esl_mpi_UnpackOpt(             buf, n, pos,  (void**)&(hmm->ctime),        NULL, MPI_CHAR,  comm)) != eslOK) goto ERROR;
  if (hmm->flags & p7H_MAP)   { if (MPI_Unpack(buf, n, pos,               hmm->map,         M+1, MPI_INT,   comm)  != 0)     ESL_XEXCEPTION(eslESYS, "mpi unpack failed"); }
  if (MPI_Unpack(                              buf, n, pos,       &(hmm->checksum),           1, MPI_INT,   comm)  != 0)     ESL_XEXCEPTION(eslESYS, "mpi unpack failed"); 
  if (MPI_Unpack(                              buf, n, pos,           hmm->evparam, p7_NEVPARAM, MPI_FLOAT, comm)  != 0)     ESL_XEXCEPTION(eslESYS, "mpi unpack failed"); 
  if (MPI_Unpack(                              buf, n, pos,            hmm->cutoff, p7_NCUTOFFS, MPI_FLOAT, comm)  != 0)     ESL_XEXCEPTION(eslESYS, "mpi unpack failed"); 
  if (MPI_Unpack(                              buf, n, pos,             hmm->compo,  p7_MAXABET, MPI_FLOAT, comm)  != 0)     ESL_XEXCEPTION(eslESYS, "mpi unpack failed"); 

  *ret_hmm = hmm;
  return eslOK;

 ERROR:
  if (hmm != NULL) p7_hmm_Destroy(hmm);
  return status;
}


/* Function:  p7_hmm_MPIRecv()
 * Synopsis:  Receives an HMM as a work unit from an MPI sender.
 *
 * Purpose:   Receive a work unit that consists of a single HMM
 *            sent by MPI <source> (<0..nproc-1>, or
 *            <MPI_ANY_SOURCE>) tagged as <tag> for MPI communicator <comm>.
 *            
 *            Work units are prefixed by a status code. If the unit's
 *            code is <eslOK> and no errors are encountered, this
 *            routine will return <eslOK> and a non-<NULL> <*ret_hmm>.
 *            If the unit's code is <eslEOD> (a shutdown signal), 
 *            this routine returns <eslEOD> and <*ret_hmm> is <NULL>.
 *   
 *            Caller provides a working buffer <*buf> of size
 *            <*nalloc> characters. These are passed by reference, so
 *            that <*buf> can be reallocated and <*nalloc> increased
 *            if necessary. As a special case, if <*buf> is <NULL> and
 *            <*nalloc> is 0, the buffer will be allocated
 *            appropriately, but the caller is still responsible for
 *            free'ing it.
 *            
 *            Caller may or may not already know what alphabet the HMM
 *            is expected to be in.  A reference to the current
 *            alphabet is passed in <abc>. If the alphabet is unknown,
 *            pass <*abc = NULL>, and when the HMM is received, an
 *            appropriate new alphabet object is allocated and passed
 *            back to the caller via <*abc>.  If the alphabet is
 *            already known, <*ret_abc> is that alphabet, and the new
 *            HMM's alphabet type is verified to agree with it. This
 *            mechanism allows an application to let the first HMM
 *            determine the alphabet type for the application, while
 *            still keeping the alphabet under the application's scope
 *            of control.
 *
 * Returns:   <eslOK> on success. <*ret_hmm> contains the received HMM;
 *            it is allocated here, and the caller is responsible for
 *            free'ing it.  <*buf> may have been reallocated to a
 *            larger size, and <*nalloc> may have been increased.  If
 *            <*abc> was passed as <NULL>, it now points to an
 *            <ESL_ALPHABET> object that was allocated here; caller is
 *            responsible for free'ing this.
 *            
 *            Returns <eslEOD> if an end-of-data signal was received.
 *            In this case, <*buf>, <*nalloc>, and <*abc> are left unchanged,
 *            and <*ret_hmm> is <NULL>.
 *            
 *            Returns <eslEINCOMPAT> if the HMM is in a different alphabet
 *            than <*abc> said to expect. In this case, <*abc> is unchanged,
 *            <*buf> and <*nalloc> may have been changed, and <*ret_hmm> is
 *            <NULL>.
 *            
 * Throws:    <eslEMEM> on allocation error, in which case <*ret_hmm> is 
 *            <NULL>.           
 */
int
p7_hmm_MPIRecv(int source, int tag, MPI_Comm comm, char **buf, int *nalloc, ESL_ALPHABET **abc, P7_HMM **ret_hmm)
{
  int         status;
  int         code;
  P7_HMM     *hmm     = NULL;
  int         n;
  int         pos;
  MPI_Status  mpistatus;

  /* Probe first, because we need to know if our buffer is big enough. */
  MPI_Probe(source, tag, comm, &mpistatus);
  MPI_Get_count(&mpistatus, MPI_PACKED, &n);

  /* Make sure the buffer is allocated appropriately */
  if (*buf == NULL || n > *nalloc) {
    void *tmp;
    ESL_RALLOC(*buf, tmp, sizeof(char) * n);
    *nalloc = n; 
  }

  /* Receive the packed work unit */
  MPI_Recv(*buf, n, MPI_PACKED, source, tag, comm, &mpistatus);

  /* Unpack it, looking at the status code prefix for EOD/EOK  */
  pos = 0;
  if (MPI_Unpack(*buf, n, &pos, &code, 1, MPI_INT, comm) != 0) ESL_XEXCEPTION(eslESYS, "mpi unpack failed");
  if (code == eslEOD)  { *ret_hmm = NULL;  return eslEOD; }

  return p7_hmm_MPIUnpack(*buf, *nalloc, &pos, comm, abc, ret_hmm);

 ERROR:
  if (hmm != NULL) p7_hmm_Destroy(hmm);
  return status;
}

/*----------------- end, P7_HMM communication -------------------*/


/*****************************************************************
 * 2. Communicating P7_PROFILE, a score profile.
 *****************************************************************/


/* Function:  p7_profile_MPIPackSize()
 * Synopsis:  Calculates size needed to pack a profile.
 *
 * Purpose:   Calculate an upper bound on the number of bytes
 *            that <p7_pcoi9_MPIPack()> will need to pack a profile
 *            <gm> in a packed MPI message for MPI communicator
 *            <comm>; return that number of bytes in <*ret_n>.
 *
 * Returns:   <eslOK> on success, and <*ret_n> contains the answer.
 *
 * Throws:    <eslESYS> if an MPI call fails
 */
int p7_profile_MPIPackSize(P7_PROFILE *gm, MPI_Comm comm, int *ret_n){
  int   status;
  int   sz, n;
  int   Kp;	/* alphabet size including degeneracies */
  int   M;      /* model size in nodes */

  if (gm == NULL) { 
    if (MPI_Pack_size(1, MPI_INT, comm, &n) != 0) ESL_XEXCEPTION(eslESYS, "pack size failed");
    Kp = M = 0;
  } else {
    /* This will look wasteful, but the MPI spec doesn't guarantee that 
     * MPI_Pack_size(x, ...) + MPI_Pack_size(x, ... ) == MPI_Pack_size(2x, ...).
     * Indeed there are some hints in the spec that that's *not* true.
     * So we assume we must match our Pack_size calls exactly to our Pack calls.
     */
    Kp = gm->abc->Kp;
    M  = gm->M;
    n = 0;
    if (MPI_Pack_size(                           1, MPI_INT,   comm, &sz) != 0)     ESL_XEXCEPTION(eslESYS, "pack size failed");  else n += sz*3;               /* M,mode,L        */
    if (MPI_Pack_size(              p7P_NTRANS * M, MPI_FLOAT, comm, &sz) != 0)     ESL_XEXCEPTION(eslESYS, "pack size failed");  else n += sz;                 /* tsc             */
    if (MPI_Pack_size(         (M+1) * Kp * p7P_NR, MPI_FLOAT, comm, &sz) != 0)     ESL_XEXCEPTION(eslESYS, "pack size failed");  else n += sz;                 /* rsc[0]          */
    if (MPI_Pack_size(                 p7P_NXTRANS, MPI_FLOAT, comm, &sz) != 0)     ESL_XEXCEPTION(eslESYS, "pack size failed");  else n += sz*p7P_NXSTATES;    /* xsc[0..3]       */
    if (MPI_Pack_size(                           1, MPI_FLOAT, comm, &sz) != 0)     ESL_XEXCEPTION(eslESYS, "pack size failed");  else n += sz;                 /* nj              */
    if ((status = esl_mpi_PackOptSize(gm->name, -1, MPI_CHAR,  comm, &sz))!= eslOK) goto ERROR;                                   else n += sz;                 /* name (string)   */
    if ((status = esl_mpi_PackOptSize(gm->acc,  -1, MPI_CHAR,  comm, &sz))!= eslOK) goto ERROR;                                   else n += sz;                 /* acc (string)    */
    if ((status = esl_mpi_PackOptSize(gm->desc, -1, MPI_CHAR,  comm, &sz))!= eslOK) goto ERROR;                                   else n += sz;                 /* desc (string)   */
    if (MPI_Pack_size(                       (M+2), MPI_CHAR,  comm, &sz) != 0)     ESL_XEXCEPTION(eslESYS, "pack size failed");  else n += sz*4;               /* rf,cs,mm,consensus */
    if (MPI_Pack_size(                 p7_NEVPARAM, MPI_FLOAT, comm, &sz) != 0)     ESL_XEXCEPTION(eslESYS, "pack size failed");  else n += sz;                 /* evparam         */
    if (MPI_Pack_size(                 p7_NCUTOFFS, MPI_FLOAT, comm, &sz) != 0)     ESL_XEXCEPTION(eslESYS, "pack size failed");  else n += sz;                /* Pfam cutoffs    */
    if (MPI_Pack_size(                  p7_MAXABET, MPI_FLOAT, comm, &sz) != 0)    ESL_XEXCEPTION(eslESYS, "pack size failed");  else n += sz;   /* composition */
  }
  
  *ret_n = n;
  return eslOK;
   ERROR:
  return status;
}

/* Function:  p7_profile_MPIPack()
 * Synopsis:  Packs a profile into MPI buffer.
 *
 * Purpose:   Packs profile <gm> into an MPI packed message buffer <buf>
 *            of length <n> bytes, starting at byte position <*position>,
 *            for MPI communicator <comm>.
 *            
 *            The caller must know that <buf>'s allocation of <n>
 *            bytes is large enough to append the packed HMM at
 *            position <*pos>. This typically requires a call to
 *            <p7_profile_MPIPackSize()> first, and reallocation if
 *            needed.
 *            
 * Returns:   <eslOK> on success; <buf> now contains the
 *            packed <hmm>, and <*position> is set to the byte
 *            immediately following the last byte of the HMM
 *            in <buf>. 
 *
 * Throws:    <eslESYS> if an MPI call fails; or <eslEMEM> if the
 *            buffer's length <n> was overflowed in trying to pack
 *            <msa> into <buf>. In either case, the state of
 *            <buf> and <*position> is undefined, and both should
 *            be considered to be corrupted.
 */
int
p7_profile_MPIPack(P7_PROFILE *gm, char *buf, int n, int *position, MPI_Comm comm)
{

  int status;
  int   Kp;	/* alphabet size including degeneracies */
  int   M;      /* model size in nodes */

  if (gm == NULL) 
    {
      int   eod_code = -1;
      if (MPI_Pack(&eod_code,                   1, MPI_INT,   buf, n, position,  comm)  != 0)     ESL_XEXCEPTION(eslESYS, "pack failed");
    } 
  else 
    {   
      Kp = gm->abc->Kp;
      M  = gm->M;
      if (MPI_Pack(&M,                          1, MPI_INT,   buf, n, position,  comm)  != 0)     ESL_XEXCEPTION(eslESYS, "pack failed"); 
      if (MPI_Pack(&(gm->mode),                 1, MPI_INT,   buf, n, position,  comm)  != 0)     ESL_XEXCEPTION(eslESYS, "pack failed"); 
      if (MPI_Pack(&(gm->L),                    1, MPI_INT,   buf, n, position,  comm)  != 0)     ESL_XEXCEPTION(eslESYS, "pack failed"); 
      if (MPI_Pack(gm->tsc,         p7P_NTRANS *M, MPI_FLOAT, buf, n, position,  comm)  != 0)     ESL_XEXCEPTION(eslESYS, "pack failed"); 
      if (MPI_Pack(gm->rsc[0], (M+1)* Kp * p7P_NR, MPI_FLOAT, buf, n, position,  comm)  != 0)     ESL_XEXCEPTION(eslESYS, "pack failed"); 
      if (MPI_Pack(gm->xsc[0],        p7P_NXTRANS, MPI_FLOAT, buf, n, position,  comm)  != 0)     ESL_XEXCEPTION(eslESYS, "pack failed"); 
      if (MPI_Pack(gm->xsc[1],        p7P_NXTRANS, MPI_FLOAT, buf, n, position,  comm)  != 0)     ESL_XEXCEPTION(eslESYS, "pack failed"); 
      if (MPI_Pack(gm->xsc[2],        p7P_NXTRANS, MPI_FLOAT, buf, n, position,  comm)  != 0)     ESL_XEXCEPTION(eslESYS, "pack failed"); 
      if (MPI_Pack(gm->xsc[3],        p7P_NXTRANS, MPI_FLOAT, buf, n, position,  comm)  != 0)     ESL_XEXCEPTION(eslESYS, "pack failed"); 
      if (MPI_Pack(&(gm->nj),                   1, MPI_FLOAT, buf, n, position,  comm)  != 0)     ESL_XEXCEPTION(eslESYS, "pack failed"); 
      if ((status = esl_mpi_PackOpt(gm->name, -1,  MPI_CHAR,  buf, n, position,  comm)) != eslOK) goto ERROR;
      if ((status = esl_mpi_PackOpt(gm->acc,  -1,  MPI_CHAR,  buf, n, position,  comm)) != eslOK) goto ERROR; 
      if ((status = esl_mpi_PackOpt(gm->desc, -1,  MPI_CHAR,  buf, n, position,  comm)) != eslOK) goto ERROR;
      if (MPI_Pack(gm->rf,                    M+2, MPI_CHAR,  buf, n, position,  comm)  != 0)     ESL_XEXCEPTION(eslESYS, "pack failed"); 
      if (MPI_Pack(gm->mm,                    M+2, MPI_CHAR,  buf, n, position,  comm)  != 0)     ESL_XEXCEPTION(eslESYS, "pack failed");
      if (MPI_Pack(gm->cs,                    M+2, MPI_CHAR,  buf, n, position,  comm)  != 0)     ESL_XEXCEPTION(eslESYS, "pack failed"); 
      if (MPI_Pack(gm->consensus,             M+2, MPI_CHAR,  buf, n, position,  comm)  != 0)     ESL_XEXCEPTION(eslESYS, "pack failed"); 
      if (MPI_Pack(gm->evparam,       p7_NEVPARAM, MPI_FLOAT, buf, n, position,  comm)  != 0)     ESL_XEXCEPTION(eslESYS, "pack failed"); 
      if (MPI_Pack(gm->cutoff,        p7_NCUTOFFS, MPI_FLOAT, buf, n, position,  comm)  != 0)     ESL_XEXCEPTION(eslESYS, "pack failed"); 
      if (MPI_Pack(gm->compo,         p7_MAXABET,  MPI_FLOAT, buf, n, position,  comm)  != 0)     ESL_XEXCEPTION(eslESYS, "pack failed"); 
    }

  return eslOK;
 ERROR:
  return status;
}

/* Function:  p7_profile_MPISend()
 * Synopsis:  Send a profile as an MPI message.
 *
 * Purpose:   Sends profile <gm> to MPI process <dest> (where
 *            <dest> ranges from 0..<nproc-1>), with MPI tag <tag> 
 *            for MPI communicator <comm>.
 *            
 *            In order to minimize alloc/free cycles in this routine,
 *            caller passes a pointer to a working buffer <*buf> of
 *            size <*nalloc> characters. If necessary (i.e. if <gm> is
 *            too big to fit), <*buf> will be reallocated and <*nalloc>
 *            increased to the new size. As a special case, if <*buf>
 *            is <NULL> and <*nalloc> is 0, the buffer will be
 *            allocated appropriately, but the caller is still
 *            responsible for free'ing it.
 *            
 *            If <gm> is NULL, an end-of-data signal is sent, which
 *            <p7_profile_MPIRecv()> knows how to interpret.
 *            
 * Returns:   <eslOK> on success.
 * 
 * Note:      This was tested against a version that simply issues a series
 *            of MPI_Send()'s, rather than Pack()'ing into a buffer
 *            and issuing one MPI_Send(). The packed version seems to
 *            be significantly faster, although benchmarking MPI
 *            programs is difficult, and variance on the results is high.
 *            
 *            To optimize communication still further, one might try
 *            to avoid many or all of the MPI_Pack()'s. It might be
 *            feasible to change the allocation of a profile such that
 *            it is allocated in one contiguous chunk of memory. And
 *            once one embarks on that, the memory layout of the
 *            profile should also be optimized with respect to cache
 *            performance during DP alignment.
 *            
 *            rf, cs annotation is optional, but for simplicity, we always 
 *            transmit the two allocated strings, even if they were empty.
 *            
 *            A "typical" protein profile (M=200,Kp=28) requires:
 *                 8*200 floats for transitions =  1600 bytes
 *                28*201*2 floats for emissions = 11256 bytes
 *                 8 floats for specials        =    32 bytes
 *                 2 ints for M,mode            =     8 bytes
 *                 1 float for nj               =     4 bytes
 *              ~100 chars of name, acc, desc   =   100 bytes
 *                 3*202 chars for annotation   =   606 bytes 
 *                 3 floats for ev params       =    12 bytes
 *                 6 floats for Pfam cutoffs    =    24 bytes
 *                                                -----------
 *                                                  14Kb
 */
int
p7_profile_MPISend(P7_PROFILE *gm, int dest, int tag, MPI_Comm comm, char **buf, int *nalloc)
{
  int   status;
  int   n, position;

  if (p7_profile_MPIPackSize(gm, comm, &n) != eslOK){
    ESL_XEXCEPTION(eslESYS, "pack size failed");
  }


  /* Make sure the buffer is allocated appropriately */
  if (*buf == NULL || n > *nalloc) {
    void *tmp;
    ESL_RALLOC(*buf, tmp, sizeof(char) * n);
    *nalloc = n; 
  }
  
  /* Pack the profile into the buffer */
  position = 0;
  if(p7_profile_MPIPack(gm, *buf, n, &position, comm) != eslOK){
        ESL_XEXCEPTION(eslESYS, "packing profile failed");
  }

  /* Send the packed profile to destination  */
  MPI_Send(*buf, n, MPI_PACKED, dest, tag, comm);
  

  return eslOK;
  
 ERROR:
  return status;
}

/* Function:  p7_profile_MPIUnpack()
 * Synopsis:  Unpacks a profile from an MPI buffer.
 *
 * Purpose:   Unpack a newly allocated profile from MPI packed buffer
 *            <buf>, starting from position <*pos>, where the total length
 *            of the buffer in bytes is <n>. 
 *           
 *
 * Returns:   <eslOK> on success. <*pos> is updated to the position of
 *            the next element in <buf> to unpack (if any). <*ret_profile>
 *            contains a newly allocated profile, which the caller is
 *            responsible for free'ing.  If <*abc> was passed as
 *            <NULL>, it now points to an <ESL_ALPHABET> object that
 *            was allocated here; caller is responsible for free'ing
 *            this.

 * Throws:    <eslESYS> on an MPI call failure. <eslEMEM> on allocation failure.
 *            In either case, <*ret_hmm> is <NULL>, and the state of <buf>
 *            and <*pos> is undefined and should be considered to be corrupted.
 */
int p7_profile_MPIUnpack(char *buf, int n, int *position, MPI_Comm comm, ESL_ALPHABET **abc, P7_PROFILE **ret_profile)
{
  int         M;
  int status;
  P7_PROFILE *gm;
  if (MPI_Unpack(buf, n, position, &M,                            1, MPI_INT,   comm) != 0) ESL_XEXCEPTION(eslESYS, "unpack failed");
  if (M == -1) { *ret_profile = NULL; return eslEOD; }

  if ((gm = p7_profile_Create(M, *abc)) == NULL) { status = eslEMEM; goto ERROR; }
  if (MPI_Unpack(buf, n, position, &(gm->mode),                   1, MPI_INT,   comm) != 0) ESL_XEXCEPTION(eslESYS, "unpack failed");
  if (MPI_Unpack(buf, n, position, &(gm->L),                      1, MPI_INT,   comm) != 0) ESL_XEXCEPTION(eslESYS, "unpack failed");
  if (MPI_Unpack(buf, n, position, gm->tsc,            p7P_NTRANS*M, MPI_FLOAT, comm) != 0) ESL_XEXCEPTION(eslESYS, "unpack failed");
  if (MPI_Unpack(buf, n, position, gm->rsc[0], p7P_NR*(M+1)*(*abc)->Kp, MPI_FLOAT, comm) != 0) ESL_XEXCEPTION(eslESYS, "unpack failed");
  if (MPI_Unpack(buf, n, position, gm->xsc[0],          p7P_NXTRANS, MPI_FLOAT, comm) != 0) ESL_XEXCEPTION(eslESYS, "unpack failed");  
  if (MPI_Unpack(buf, n, position, gm->xsc[1],          p7P_NXTRANS, MPI_FLOAT, comm) != 0) ESL_XEXCEPTION(eslESYS, "unpack failed");  
  if (MPI_Unpack(buf, n, position, gm->xsc[2],          p7P_NXTRANS, MPI_FLOAT, comm) != 0) ESL_XEXCEPTION(eslESYS, "unpack failed");  
  if (MPI_Unpack(buf, n, position, gm->xsc[3],          p7P_NXTRANS, MPI_FLOAT, comm) != 0) ESL_XEXCEPTION(eslESYS, "unpack failed");  
  if (MPI_Unpack(buf, n, position, &(gm->nj),                     1, MPI_FLOAT, comm) != 0) ESL_XEXCEPTION(eslESYS, "unpack failed");  

  if ((status = esl_mpi_UnpackOpt(buf, n, position,  (void**)&(gm->name),  NULL, MPI_CHAR,  comm)) != eslOK) goto ERROR;
  if ((status = esl_mpi_UnpackOpt(buf, n, position,  (void**)&(gm->acc),   NULL, MPI_CHAR,  comm)) != eslOK) goto ERROR;
  if ((status = esl_mpi_UnpackOpt(buf, n, position,  (void**)&(gm->desc),  NULL, MPI_CHAR,  comm)) != eslOK) goto ERROR;

  if (MPI_Unpack(buf, n, position, gm->rf,                      M+2, MPI_CHAR,  comm) != 0) ESL_XEXCEPTION(eslESYS, "unpack failed");
  if (MPI_Unpack(buf, n, position, gm->mm,                      M+2, MPI_CHAR,  comm) != 0) ESL_XEXCEPTION(eslESYS, "unpack failed");
  if (MPI_Unpack(buf, n, position, gm->cs,                      M+2, MPI_CHAR,  comm) != 0) ESL_XEXCEPTION(eslESYS, "unpack failed");
  if (MPI_Unpack(buf, n, position, gm->consensus,               M+2, MPI_CHAR,  comm) != 0) ESL_XEXCEPTION(eslESYS, "unpack failed");
  if (MPI_Unpack(buf, n, position, gm->evparam,         p7_NEVPARAM, MPI_FLOAT, comm) != 0) ESL_XEXCEPTION(eslESYS, "unpack failed");
  if (MPI_Unpack(buf, n, position, gm->cutoff,          p7_NCUTOFFS, MPI_FLOAT, comm) != 0) ESL_XEXCEPTION(eslESYS, "unpack failed");
  if (MPI_Unpack(buf, n, position, gm->compo,           p7_MAXABET, MPI_FLOAT, comm) != 0) ESL_XEXCEPTION(eslESYS, "unpack failed");
  
  gm->abc = *abc;
  gm->M   = M;
  *ret_profile = gm;
  return eslOK;
 ERROR:
  if (gm  != NULL) p7_profile_Destroy(gm);
  *ret_profile = NULL;
  return status;
}

/* Function:  p7_profile_MPIRecv()
 * Synopsis:  Receive a profile as an MPI message.
 *
 * Purpose:   Receive a profile from <source> (where <source> is usually
 *            process 0, the master) with tag <tag> from communicator <comm>,
 *            and return it in <*ret_gm>. 
 *            
 *            Caller must also provide the alphabet <abc> and the
 *            background model <bg> for this profile. (Of course, that means
 *            the caller already knows them, by an appropriate
 *            initialization.)
 *            
 *            To minimize alloc/free cycles in this routine, caller
 *            passes a pointer to a buffer <*buf> of size <*nalloc>
 *            characters. These are passed by reference because if
 *            necessary, <buf> will be reallocated and <nalloc>
 *            increased to the new size. As a special case, if <buf>
 *            is <NULL> and <nalloc> is 0, the buffer will be
 *            allocated appropriately, but the caller is still
 *            responsible for free'ing it.
 *
 *            If the packed profile is an end-of-data signal, return
 *            <eslEOD>, and <*ret_gm> is <NULL>.
 *            
 * Returns:   <eslOK> on success. <*ret_gm> contains the new profile; it
 *            is allocated here, and the caller is responsible for
 *            free'ing it.  <*buf> may have been reallocated to a
 *            larger size, and <*nalloc> may have been increased.
 *            
 */
int
p7_profile_MPIRecv(int source, int tag, MPI_Comm comm, const ESL_ALPHABET *abc, const P7_BG *bg, char **buf, int *nalloc,  P7_PROFILE **ret_gm)
{
  int         status;
  P7_PROFILE *gm    = NULL;
  int         n;
  int         position;
  MPI_Status  mpistatus;


  /* Probe first, because we need to know if our buffer is big enough.
   */
  MPI_Probe(source, tag, comm, &mpistatus);
  MPI_Get_count(&mpistatus, MPI_PACKED, &n);

  /* Make sure the buffer is allocated appropriately */
  if (*buf == NULL || n > *nalloc) {
    void *tmp;
    ESL_RALLOC(*buf, tmp, sizeof(char) * n); 
    *nalloc = n; 
  }

  /* Receive the packed profile */
  MPI_Recv(*buf, n, MPI_PACKED, source, tag, comm, &mpistatus);

  /* Unpack it - watching out for the EOD signal of M = -1. */
  position = 0;
  if(p7_profile_MPIUnpack(*buf, n, &position, comm, (ESL_ALPHABET **) &abc, &gm) != eslOK){
    ESL_XEXCEPTION(eslESYS, "unpack failed");
  }
  *ret_gm = gm;
  

  return eslOK;
 ERROR:
  if (gm  != NULL) p7_profile_Destroy(gm);
  *ret_gm = NULL;
  return status;
}

/*--------------- end, P7_PROFILE communication -----------------*/


/*****************************************************************
 * 3. Communicating P7_PIPELINE
 *****************************************************************/

/* Function:  p7_pipeline_MPISend()
 * Synopsis:  Send pipeline data as an MPI message.
 *
 * Purpose:   Sends pipeline statistics <pli> to MPI process <dest>
 *            (where <dest> ranges from 0..<nproc-1>), with MPI tag
 *            <tag> for MPI communicator <comm>.
 *            
 *            In order to minimize alloc/free cycles in this routine,
 *            caller passes a pointer to a working buffer <*buf> of
 *            size <*nalloc> characters. If necessary (i.e. if <pli> is
 *            too big to fit), <*buf> will be reallocated and <*nalloc>
 *            increased to the new size. As a special case, if <*buf>
 *            is <NULL> and <*nalloc> is 0, the buffer will be
 *            allocated appropriately, but the caller is still
 *            responsible for free'ing it.
 *            
 *            If <pli> is NULL, the pipeline statistics are initialized
 *            to zeros.
 *            
 * Returns:   <eslOK> on success.
 */
int
p7_pipeline_MPISend(P7_PIPELINE *pli, int dest, int tag, MPI_Comm comm, char **buf, int *nalloc)
{
  int   status;
  int   sz, n, pos;

  P7_PIPELINE bogus;

  /* This will look wasteful, but the MPI spec doesn't guarantee that 
   * MPI_Pack_size(x, ...) + MPI_Pack_size(x, ... ) == MPI_Pack_size(2x, ...).
   * Indeed there are some hints in the spec that that's *not* true.
   * So we assume we must match our Pack_size calls exactly to our Pack calls.
   */
  n = 0;
  if (MPI_Pack_size(1, MPI_LONG_INT, comm, &sz) != 0) { ESL_XEXCEPTION(eslESYS, "pack size failed"); } n += sz;
  if (MPI_Pack_size(1, MPI_LONG_INT, comm, &sz) != 0) { ESL_XEXCEPTION(eslESYS, "pack size failed"); } n += sz;
  if (MPI_Pack_size(1, MPI_UINT64_T, comm, &sz) != 0) { ESL_XEXCEPTION(eslESYS, "pack size failed"); } n += sz;
  if (MPI_Pack_size(1, MPI_UINT64_T, comm, &sz) != 0) { ESL_XEXCEPTION(eslESYS, "pack size failed"); } n += sz;
  if (MPI_Pack_size(1, MPI_UINT64_T, comm, &sz) != 0) { ESL_XEXCEPTION(eslESYS, "pack size failed"); } n += sz;
  if (MPI_Pack_size(1, MPI_UINT64_T, comm, &sz) != 0) { ESL_XEXCEPTION(eslESYS, "pack size failed"); } n += sz;
  if (MPI_Pack_size(1, MPI_UINT64_T, comm, &sz) != 0) { ESL_XEXCEPTION(eslESYS, "pack size failed"); } n += sz;
  if (MPI_Pack_size(1, MPI_UINT64_T, comm, &sz) != 0) { ESL_XEXCEPTION(eslESYS, "pack size failed"); } n += sz;
  if (MPI_Pack_size(1, MPI_UINT64_T, comm, &sz) != 0) { ESL_XEXCEPTION(eslESYS, "pack size failed"); } n += sz;
  if (MPI_Pack_size(1, MPI_UINT64_T, comm, &sz) != 0) { ESL_XEXCEPTION(eslESYS, "pack size failed"); } n += sz;
  if (MPI_Pack_size(1, MPI_DOUBLE,   comm, &sz) != 0) { ESL_XEXCEPTION(eslESYS, "pack size failed"); } n += sz;
  
  /* Make sure the buffer is allocated appropriately */
  if (*buf == NULL || n > *nalloc) {
    void *tmp;
    ESL_RALLOC(*buf, tmp, sizeof(char) * n);
    *nalloc = n; 
  }

  /* if no pipeline was defined, return zeros for the stats */
  if (pli == NULL) 
    {
      bogus.mode        = p7_SEARCH_SEQS;     /* that's 0. (some compilers complain if you set 0 directly. */
      bogus.Z_setby     = p7_ZSETBY_NTARGETS; /* ditto. */
      bogus.nmodels     = 0;
      bogus.nseqs       = 0;
      bogus.nres        = 0;
      bogus.nnodes      = 0;
      bogus.n_past_msv  = 0;
      bogus.n_past_bias = 0;
      bogus.n_past_vit  = 0;
      bogus.n_past_fwd  = 0;
      bogus.Z           = 0.0;
      pli = &bogus;
   } 

  /* Pack the pipeline into the buffer */
  pos = 0;
  if (MPI_Pack(&pli->mode,        1, MPI_LONG_INT,      *buf, n, &pos, comm) != 0) ESL_XEXCEPTION(eslESYS, "pack failed"); 
  if (MPI_Pack(&pli->Z_setby,     1, MPI_LONG_INT,      *buf, n, &pos, comm) != 0) ESL_XEXCEPTION(eslESYS, "pack failed"); 
  if (MPI_Pack(&pli->nmodels,     1, MPI_UINT64_T, *buf, n, &pos, comm) != 0) ESL_XEXCEPTION(eslESYS, "pack failed"); 
  if (MPI_Pack(&pli->nseqs,       1, MPI_UINT64_T, *buf, n, &pos, comm) != 0) ESL_XEXCEPTION(eslESYS, "pack failed"); 
  if (MPI_Pack(&pli->nres,        1, MPI_UINT64_T, *buf, n, &pos, comm) != 0) ESL_XEXCEPTION(eslESYS, "pack failed"); 
  if (MPI_Pack(&pli->nnodes,      1, MPI_UINT64_T, *buf, n, &pos, comm) != 0) ESL_XEXCEPTION(eslESYS, "pack failed"); 
  if (MPI_Pack(&pli->n_past_msv,  1, MPI_UINT64_T, *buf, n, &pos, comm) != 0) ESL_XEXCEPTION(eslESYS, "pack failed"); 
  if (MPI_Pack(&pli->n_past_bias, 1, MPI_UINT64_T, *buf, n, &pos, comm) != 0) ESL_XEXCEPTION(eslESYS, "pack failed"); 
  if (MPI_Pack(&pli->n_past_vit,  1, MPI_UINT64_T, *buf, n, &pos, comm) != 0) ESL_XEXCEPTION(eslESYS, "pack failed"); 
  if (MPI_Pack(&pli->n_past_fwd,  1, MPI_UINT64_T, *buf, n, &pos, comm) != 0) ESL_XEXCEPTION(eslESYS, "pack failed"); 
  if (MPI_Pack(&pli->Z,           1, MPI_DOUBLE,        *buf, n, &pos, comm) != 0) ESL_XEXCEPTION(eslESYS, "pack failed"); 

  /* Send the packed pipeline to destination  */
  MPI_Send(*buf, n, MPI_PACKED, dest, tag, comm);
  return eslOK;
  
 ERROR:
  return status;
}


/* Function:  p7_pipeline_MPIRecv()
 * Synopsis:  Receive pipeline data as an MPI message.
 *
 * Purpose:   Receive a pipeline from <source> (where <source> is usually
 *            process 0, the master) with tag <tag> from communicator <comm>,
 *            and return it in <*ret_pli>. 
 *            
 *            To minimize alloc/free cycles in this routine, caller
 *            passes a pointer to a buffer <*buf> of size <*nalloc>
 *            characters. These are passed by reference because if
 *            necessary, <buf> will be reallocated and <nalloc>
 *            increased to the new size. As a special case, if <buf>
 *            is <NULL> and <nalloc> is 0, the buffer will be
 *            allocated appropriately, but the caller is still
 *            responsible for free'ing it.
 *
 * Returns:   <eslOK> on success. <*ret_pli> contains the new pipeline;
 *            it is allocated here, and the caller is responsible for
 *            free'ing it.  <*buf> may have been reallocated to a
 *            larger size, and <*nalloc> may have been increased.
 *            
 */
int
p7_pipeline_MPIRecv(int source, int tag, MPI_Comm comm, char **buf, int *nalloc, ESL_GETOPTS *go, P7_PIPELINE **ret_pli)
{
  int          status;
  P7_PIPELINE *pli    = NULL;
  int          n;
  int          pos;
  MPI_Status   mpistatus;

  /* Probe first, because we need to know if our buffer is big enough.
   */
  MPI_Probe(source, tag, comm, &mpistatus);
  MPI_Get_count(&mpistatus, MPI_PACKED, &n);

  /* Make sure the buffer is allocated appropriately */
  if (*buf == NULL || n > *nalloc) {
    void *tmp;
    ESL_RALLOC(*buf, tmp, sizeof(char) * n); 
    *nalloc = n; 
  }

  /* Receive the packed pipeline */
  MPI_Recv(*buf, n, MPI_PACKED, source, tag, comm, &mpistatus);

  /* Unpack it - watching out for the EOD signal of M = -1. */
  pos = 0;
  if ((pli = p7_pipeline_Create(go, 0, 0, FALSE, p7_SEARCH_SEQS)) == NULL) { status = eslEMEM; goto ERROR; } /* mode will be immediately overwritten */
  if (MPI_Unpack(*buf, n, &pos, &(pli->mode),        1, MPI_LONG_INT,      comm) != 0) ESL_XEXCEPTION(eslESYS, "unpack failed"); 
  if (MPI_Unpack(*buf, n, &pos, &(pli->Z_setby),     1, MPI_LONG_INT,      comm) != 0) ESL_XEXCEPTION(eslESYS, "unpack failed"); 
  if (MPI_Unpack(*buf, n, &pos, &(pli->nmodels),     1, MPI_UINT64_T, comm) != 0) ESL_XEXCEPTION(eslESYS, "unpack failed"); 
  if (MPI_Unpack(*buf, n, &pos, &(pli->nseqs),       1, MPI_UINT64_T, comm) != 0) ESL_XEXCEPTION(eslESYS, "unpack failed"); 
  if (MPI_Unpack(*buf, n, &pos, &(pli->nres),        1, MPI_UINT64_T, comm) != 0) ESL_XEXCEPTION(eslESYS, "unpack failed"); 
  if (MPI_Unpack(*buf, n, &pos, &(pli->nnodes),      1, MPI_UINT64_T, comm) != 0) ESL_XEXCEPTION(eslESYS, "unpack failed"); 
  if (MPI_Unpack(*buf, n, &pos, &(pli->n_past_msv),  1, MPI_UINT64_T, comm) != 0) ESL_XEXCEPTION(eslESYS, "unpack failed"); 
  if (MPI_Unpack(*buf, n, &pos, &(pli->n_past_bias), 1, MPI_UINT64_T, comm) != 0) ESL_XEXCEPTION(eslESYS, "unpack failed"); 
  if (MPI_Unpack(*buf, n, &pos, &(pli->n_past_vit),  1, MPI_UINT64_T, comm) != 0) ESL_XEXCEPTION(eslESYS, "unpack failed"); 
  if (MPI_Unpack(*buf, n, &pos, &(pli->n_past_fwd),  1, MPI_UINT64_T, comm) != 0) ESL_XEXCEPTION(eslESYS, "unpack failed"); 
  if (MPI_Unpack(*buf, n, &pos, &(pli->Z),           1, MPI_DOUBLE,        comm) != 0) ESL_XEXCEPTION(eslESYS, "unpack failed"); 

  *ret_pli = pli;
  return eslOK;

 ERROR:
  if (pli != NULL) p7_pipeline_Destroy(pli);
  *ret_pli = NULL;
  return status;
}

/*--------------- end, P7_PIPELINE communication -----------------*/


/*****************************************************************
 * 4. Communicating P7_TOPHITS
 *****************************************************************/

/* Function:  p7_tophits_MPISend()
 * Synopsis:  Send the TOPHITS as an MPI work unit.
 *
 * Purpose:   Sends the TOPHITS <th> as a work unit to MPI process
 *            <dest> (where <dest> ranges from 0..<nproc-1>), tagged
 *            with MPI tag <tag>, for MPI communicator <comm>, as 
 *            the sole workunit or result. 
 *            
 *            After the TOPHITS <th> information has been sent, send
 *            the each hit as an indepentant message.
 *            
 * Returns:   <eslOK> on success; <*buf> may have been reallocated and
 *            <*nalloc> may have been increased.
 * 
 * Throws:    <eslESYS> if an MPI call fails; <eslEMEM> if a malloc/realloc
 *            fails. In either case, <*buf> and <*nalloc> remain valid and useful
 *            memory (though the contents of <*buf> are undefined). 
 */
int
p7_tophits_MPISend(P7_TOPHITS *th, int dest, int tag, MPI_Comm comm, char **buf, int *nalloc)
{
  int   status;
  int   sz, n, pos;
  int   i, j, inx;

  P7_DOMAIN *dcl = NULL;
  P7_HIT    *hit = NULL;

  n  = 0;
  sz = 0;

  /* calculate the buffer size needed to hold the largest hit */
  hit = th->unsrt;
  for (i = 0; i < th->N; ++i) {
    for (j = 0; j < th->unsrt[i].ndom; ++j) {
      if (sz <= hit->dcl[j].ad->memsize) {
	sz = hit->dcl[j].ad->memsize;
	dcl = &hit->dcl[j];
      }
    }
    ++hit;
  }

  if (th->N > 0) {
    if ((status = p7_hit_MPIPackSize(th->unsrt, comm, &n)) != eslOK) goto ERROR;
    if (dcl != NULL) {
      if ((status = p7_dcl_MPIPackSize(dcl, comm, &sz))    != eslOK) goto ERROR;
      n = (n > sz) ? n : sz;
    }
  }

  if (MPI_Pack_size(3, MPI_UINT64_T, comm, &sz) != 0) ESL_XEXCEPTION(eslESYS, "pack size failed");
  n = (n > sz) ? n : sz;

  /* Make sure the buffer is allocated appropriately */
  if (*buf == NULL || n > *nalloc) {
    void *tmp;
    ESL_RALLOC(*buf, tmp, sizeof(char) * n);
    *nalloc = n; 
  }

  pos = 0;
  if (MPI_Pack(&th->N,         1, MPI_UINT64_T, *buf, n, &pos, comm) != 0) ESL_XEXCEPTION(eslESYS, "pack failed"); 
  if (MPI_Pack(&th->nreported, 1, MPI_UINT64_T, *buf, n, &pos, comm) != 0) ESL_XEXCEPTION(eslESYS, "pack failed"); 
  if (MPI_Pack(&th->nincluded, 1, MPI_UINT64_T, *buf, n, &pos, comm) != 0) ESL_XEXCEPTION(eslESYS, "pack failed"); 

  /* Send the packed tophits information */
  if (MPI_Send(*buf, n, MPI_PACKED, dest, tag, comm) != 0) ESL_XEXCEPTION(eslESYS, "mpi send failed");
  if (th->N == 0) return eslOK;

  /* loop through the hit list sending to dest */
  hit = th->unsrt;
  for (inx = 0; inx < th->N; ++inx) {
    if ((status = p7_hit_MPISend(hit, dest, tag, comm, buf, nalloc)) != eslOK) goto ERROR;
    ++hit;
  }

  return eslOK;

 ERROR:
  return status;
}

/* Function:  p7_tophits_MPIRecv()
 * Synopsis:  Receives an TOPHITS as a work unit from an MPI sender.
 *
 * Purpose:   Sends the TOPHITS <th> as a work unit to MPI process
 *            <dest> (where <dest> ranges from 0..<nproc-1>), tagged
 *            with MPI tag <tag>, for MPI communicator <comm>, as 
 *            the sole workunit or result. 
 *            
 *            After the TOPHITS <th> information has been sent, send
 *            the each hit as an indepentant message.
 *            
 * Returns:   <eslOK> on success; <*buf> may have been reallocated and
 *            <*nalloc> may have been increased.
 * 
 * Throws:    <eslESYS> if an MPI call fails; <eslEMEM> if a malloc/realloc
 *            fails. In either case, <*buf> and <*nalloc> remain valid and useful
 *            memory (though the contents of <*buf> are undefined). 
 */
int
p7_tophits_MPIRecv(int source, int tag, MPI_Comm comm, char **buf, int *nalloc, P7_TOPHITS **ret_th)
{
  int         n;
  int         status;
  int         pos;
  P7_TOPHITS *th    = NULL;
  P7_HIT     *hit   = NULL;
  MPI_Status  mpistatus;

  uint64_t    nhits;
  uint64_t    inx;

  /* Probe first, because we need to know if our buffer is big enough.
   */
  MPI_Probe(source, tag, comm, &mpistatus);
  MPI_Get_count(&mpistatus, MPI_PACKED, &n);

  /* make sure we are getting the tag we expect and from whom we expect if from */
  if (tag    != MPI_ANY_TAG    && mpistatus.MPI_TAG    != tag) {
    status = eslFAIL;
    goto ERROR;
  }
  if (source != MPI_ANY_SOURCE && mpistatus.MPI_SOURCE != source) {
    status = eslFAIL;
    goto ERROR;
  }

  /* set the source and tag */
  tag = mpistatus.MPI_TAG;
  source = mpistatus.MPI_SOURCE;

  /* Make sure the buffer is allocated appropriately */
  if (*buf == NULL || n > *nalloc) {
    void *tmp;
    ESL_RALLOC(*buf, tmp, sizeof(char) * n); 
    *nalloc = n; 
  }

  /* Receive the packed top hits */
  MPI_Recv(*buf, n, MPI_PACKED, source, tag, comm, &mpistatus);

  /* Unpack it - watching out for the EOD signal of M = -1. */
  pos = 0;
  if ((th = p7_tophits_Create()) == NULL) { status = eslEMEM; goto ERROR; }
  if (MPI_Unpack(*buf, n, &pos, &nhits,         1, MPI_UINT64_T, comm) != 0) ESL_XEXCEPTION(eslESYS, "unpack failed");
  if (MPI_Unpack(*buf, n, &pos, &th->nreported, 1, MPI_UINT64_T, comm) != 0) ESL_XEXCEPTION(eslESYS, "unpack failed");
  if (MPI_Unpack(*buf, n, &pos, &th->nincluded, 1, MPI_UINT64_T, comm) != 0) ESL_XEXCEPTION(eslESYS, "unpack failed");

  /* loop through all of the hits sent */
  for (inx = 0; inx < nhits; ++inx) {
      if ((status = p7_tophits_CreateNextHit(th, &hit))                  != eslOK) goto ERROR;
      if ((status = p7_hit_MPIRecv(source, tag, comm, buf, nalloc, hit)) != eslOK) goto ERROR;
    }
  *ret_th = th;
  return eslOK;

 ERROR:
  if (th  != NULL) p7_tophits_Destroy(th);
  *ret_th = NULL;
  return status;
}


/* Function:  p7_hit_MPISend()
 */
int
p7_hit_MPISend(P7_HIT *hit, int dest, int tag, MPI_Comm comm, char **buf, int *nalloc)
{
  int   inx;
  int   status;
  int   pos;
  int   n = *nalloc;

  /* Pack the HIT into the buffer */
  pos  = 0;
  if ((status = p7_hit_MPIPack(hit, *buf, n, &pos, comm)) != eslOK) goto ERROR;

  /* Send the packed HIT to the destination. */
  if (MPI_Send(*buf, n, MPI_PACKED, dest, tag, comm) != 0)  ESL_EXCEPTION(eslESYS, "mpi send failed");

  /* loop through all of the domains */
  for (inx = 0; inx < hit->ndom; ++inx) {
    if ((status = p7_dcl_MPISend(hit->dcl + inx, dest, tag, comm, buf, nalloc)) != eslOK) goto ERROR;
  }

  return eslOK;

 ERROR:
  return status;
}

/* Function:  p7_hit_MPIRecv()
 */
int
p7_hit_MPIRecv(int source, int tag, MPI_Comm comm, char **buf, int *nalloc, P7_HIT *hit)
{
  int         n;
  int         status;
  int         pos;
  int         inx;
  MPI_Status  mpistatus;

  /* Probe first, because we need to know if our buffer is big enough.
   */
  MPI_Probe(source, tag, comm, &mpistatus);
  MPI_Get_count(&mpistatus, MPI_PACKED, &n);

  /* make sure we are getting the tag we expect and from whom we expect if from */
  if (tag    != MPI_ANY_TAG    && mpistatus.MPI_TAG    != tag) {
    status = eslFAIL;
    goto ERROR;
  }
  if (source != MPI_ANY_SOURCE && mpistatus.MPI_SOURCE != source) {
    status = eslFAIL;
    goto ERROR;
  }

  /* set the source and tag */
  tag = mpistatus.MPI_TAG;
  source = mpistatus.MPI_SOURCE;

  /* Make sure the buffer is allocated appropriately */
  if (*buf == NULL || n > *nalloc) {
    void *tmp;
    ESL_RALLOC(*buf, tmp, sizeof(char) * n); 
    *nalloc = n; 
  }

  /* Receive the packed top hits */
  MPI_Recv(*buf, n, MPI_PACKED, source, tag, comm, &mpistatus);

  /* Unpack it - watching out for the EOD signal of M = -1. */
  pos = 0;
  if ((status = p7_hit_MPIUnpack(*buf, n, &pos, comm, hit)) != eslOK) goto ERROR;
  ESL_ALLOC(hit->dcl, sizeof(P7_DOMAIN) * hit->ndom);

  /* loop through all of the hits sent */
  for (inx = 0; inx < hit->ndom; ++inx) {
     if ((status = p7_dcl_MPIRecv(source, tag, comm, buf, nalloc, hit->dcl + inx)) != eslOK) goto ERROR;
  }
  return eslOK;

 ERROR:
  return status;
}

/* Function:  p7_hit_MPIPackSize()
 * Synopsis:  Calculates size needed to pack a HIT.
 *
 * Purpose:   Calculate an upper bound on the number of bytes
 *            that <p7_hit_MPIPack()> will need to pack an P7_HIT
 *            <hit> in a packed MPI message for MPI communicator
 *            <comm>; return that number of bytes in <*ret_n>.
 *
 * Returns:   <eslOK> on success, and <*ret_n> contains the answer.
 *
 * Throws:    <eslESYS> if an MPI call fails, and <*ret_n> is 0.
 */
int
p7_hit_MPIPackSize(P7_HIT *hit, MPI_Comm comm, int *ret_n)
{
  int   status;
  int   n = 0;
  int   sz;

  /* P7_HIT data */
  if (MPI_Pack_size(1,            MPI_INT,      comm, &sz) != 0) { ESL_XEXCEPTION(eslESYS, "pack size failed"); } n += sz;  // window_length
  if (MPI_Pack_size(1,            MPI_DOUBLE,   comm, &sz) != 0) { ESL_XEXCEPTION(eslESYS, "pack size failed"); } n += sz;  // sortkey
  if (MPI_Pack_size(3,            MPI_FLOAT,    comm, &sz) != 0) { ESL_XEXCEPTION(eslESYS, "pack size failed"); } n += sz;  // scores
  if (MPI_Pack_size(3,            MPI_DOUBLE,   comm, &sz) != 0) { ESL_XEXCEPTION(eslESYS, "pack size failed"); } n += sz;  // lnP
  if (MPI_Pack_size(1,            MPI_FLOAT,    comm, &sz) != 0) { ESL_XEXCEPTION(eslESYS, "pack size failed"); } n += sz;  // expected
  if (MPI_Pack_size(5,            MPI_INT,      comm, &sz) != 0) { ESL_XEXCEPTION(eslESYS, "pack size failed"); } n += sz;  // region, envelopes, ndom
  if (MPI_Pack_size(3,            MPI_INT,      comm, &sz) != 0) { ESL_XEXCEPTION(eslESYS, "pack size failed"); } n += sz;  // report info
  if (MPI_Pack_size(1,            MPI_UINT32_T, comm, &sz) != 0) { ESL_XEXCEPTION(eslESYS, "pack size failed"); } n += sz;  // flags
  if (MPI_Pack_size(2,            MPI_INT64_T,  comm, &sz) != 0) { ESL_XEXCEPTION(eslESYS, "pack size failed"); } n += sz;  // seqidx, subseq_start
  if ((status = esl_mpi_PackOptSize(hit->name, -1, MPI_CHAR, comm, &sz)) != eslOK) goto ERROR; else n += sz;
  if ((status = esl_mpi_PackOptSize(hit->acc,  -1, MPI_CHAR, comm, &sz)) != eslOK) goto ERROR; else n += sz; 
  if ((status = esl_mpi_PackOptSize(hit->desc, -1, MPI_CHAR, comm, &sz)) != eslOK) goto ERROR; else n += sz; 

  *ret_n = n;
  return eslOK;

 ERROR:
  *ret_n = 0;
  return status;

}

/* Function:  p7_hit_MPIPack()
 * Synopsis:  Packs the HIT into MPI buffer.
 *
 * Purpose:   Packs HIT <hit> into an MPI packed message buffer <buf>
 *            of length <n> bytes, starting at byte position <*position>,
 *            for MPI communicator <comm>.
 *            
 *            The caller must know that <buf>'s allocation of <n>
 *            bytes is large enough to append the packed HIT at
 *            position <*pos>. This typically requires a call to
 *            <p7_hit_MPIPackSize()> first, and reallocation if
 *            needed.
 *            
 * Returns:   <eslOK> on success; <buf> now contains the
 *            packed <hit>, and <*position> is set to the byte
 *            immediately following the last byte of the HIT
 *            in <buf>. 
 *
 * Throws:    <eslESYS> if an MPI call fails; or <eslEMEM> if the
 *            buffer's length <n> was overflowed in trying to pack
 *            <msa> into <buf>. In either case, the state of
 *            <buf> and <*position> is undefined, and both should
 *            be considered to be corrupted.
 */
int
p7_hit_MPIPack(P7_HIT *hit, char *buf, int n, int *pos, MPI_Comm comm)
{
  int             status;
  if (MPI_Pack(&hit->window_length,       1, MPI_INT,      buf, n, pos, comm) != 0) ESL_XEXCEPTION(eslESYS, "pack failed");
  if (MPI_Pack(&hit->sortkey,        1, MPI_DOUBLE,   buf, n, pos, comm) != 0) ESL_XEXCEPTION(eslESYS, "pack failed"); 
  if (MPI_Pack(&hit->score,          1, MPI_FLOAT,    buf, n, pos, comm) != 0) ESL_XEXCEPTION(eslESYS, "pack failed"); 
  if (MPI_Pack(&hit->pre_score,      1, MPI_FLOAT,    buf, n, pos, comm) != 0) ESL_XEXCEPTION(eslESYS, "pack failed"); 
  if (MPI_Pack(&hit->sum_score,      1, MPI_FLOAT,    buf, n, pos, comm) != 0) ESL_XEXCEPTION(eslESYS, "pack failed"); 
  if (MPI_Pack(&hit->lnP,            1, MPI_DOUBLE,   buf, n, pos, comm) != 0) ESL_XEXCEPTION(eslESYS, "pack failed"); 
  if (MPI_Pack(&hit->pre_lnP,        1, MPI_DOUBLE,   buf, n, pos, comm) != 0) ESL_XEXCEPTION(eslESYS, "pack failed"); 
  if (MPI_Pack(&hit->sum_lnP,        1, MPI_DOUBLE,   buf, n, pos, comm) != 0) ESL_XEXCEPTION(eslESYS, "pack failed"); 
  if (MPI_Pack(&hit->nexpected,      1, MPI_FLOAT,    buf, n, pos, comm) != 0) ESL_XEXCEPTION(eslESYS, "pack failed"); 
  if (MPI_Pack(&hit->nregions,       1, MPI_INT,      buf, n, pos, comm) != 0) ESL_XEXCEPTION(eslESYS, "pack failed");
  if (MPI_Pack(&hit->nclustered,     1, MPI_INT,      buf, n, pos, comm) != 0) ESL_XEXCEPTION(eslESYS, "pack failed");
  if (MPI_Pack(&hit->noverlaps,      1, MPI_INT,      buf, n, pos, comm) != 0) ESL_XEXCEPTION(eslESYS, "pack failed");
  if (MPI_Pack(&hit->nenvelopes,     1, MPI_INT,      buf, n, pos, comm) != 0) ESL_XEXCEPTION(eslESYS, "pack failed");
  if (MPI_Pack(&hit->ndom,           1, MPI_INT,      buf, n, pos, comm) != 0) ESL_XEXCEPTION(eslESYS, "pack failed");
  if (MPI_Pack(&hit->flags,          1, MPI_UINT32_T,      buf, n, pos, comm) != 0) ESL_XEXCEPTION(eslESYS, "pack failed");
  if (MPI_Pack(&hit->nreported,      1, MPI_INT,      buf, n, pos, comm) != 0) ESL_XEXCEPTION(eslESYS, "pack failed");
  if (MPI_Pack(&hit->nincluded,      1, MPI_INT,      buf, n, pos, comm) != 0) ESL_XEXCEPTION(eslESYS, "pack failed");
  if (MPI_Pack(&hit->best_domain,    1, MPI_INT,      buf, n, pos, comm) != 0) ESL_XEXCEPTION(eslESYS, "pack failed");
  if (MPI_Pack(&hit->seqidx,      1, MPI_INT64_T,      buf, n, pos, comm) != 0) ESL_XEXCEPTION(eslESYS, "pack failed");
  if (MPI_Pack(&hit->subseq_start,    1, MPI_INT64_T,      buf, n, pos, comm) != 0) ESL_XEXCEPTION(eslESYS, "pack failed");

  if ((status = esl_mpi_PackOpt(hit->name,        -1,      MPI_CHAR,  buf, n, pos, comm)) != eslOK) return status;
  if ((status = esl_mpi_PackOpt(hit->acc,         -1,      MPI_CHAR,  buf, n, pos, comm)) != eslOK) return status; 
  if ((status = esl_mpi_PackOpt(hit->desc,        -1,      MPI_CHAR,  buf, n, pos, comm)) != eslOK) return status; 

  if (*pos > n) ESL_EXCEPTION(eslEMEM, "buffer overflow");
  return eslOK;
  
 ERROR:
  return status;
}

/* Function:  p7_hit_MPIUnpack()
 * Synopsis:  Unpacks an HIT from an MPI buffer.
 *
 * Purpose:   Unpack a newly allocated HIT from MPI packed buffer
 *            <buf>, starting from position <*pos>, where the total length
 *            of the buffer in bytes is <n>. 
 *            
 * Returns:   <eslOK> on success. <*pos> is updated to the position of
 *            the next element in <buf> to unpack (if any). <*ret_hit>
 *            contains a newly allocated HIT, which the caller is
 *            responsible for free'ing.
 *            
 * Throws:    <eslESYS> on an MPI call failure. <eslEMEM> on allocation failure.
 *            In either case, <*ret_hit> is <NULL>, and the state of <buf>
 *            and <*pos> is undefined and should be considered to be corrupted.
 */
int
p7_hit_MPIUnpack(char *buf, int n, int *pos, MPI_Comm comm, P7_HIT *hit)
{
  int  status;

  if (MPI_Unpack(buf, n, pos, &hit->window_length,   1, MPI_INT,  comm) != 0) ESL_XEXCEPTION(eslESYS, "mpi unpack failed"); 
  if (MPI_Unpack(buf, n, pos, &hit->sortkey,     1, MPI_DOUBLE, comm) != 0) ESL_XEXCEPTION(eslESYS, "mpi unpack failed"); 
  if (MPI_Unpack(buf, n, pos, &hit->score,       1, MPI_FLOAT,  comm) != 0) ESL_XEXCEPTION(eslESYS, "mpi unpack failed"); 
  if (MPI_Unpack(buf, n, pos, &hit->pre_score,   1, MPI_FLOAT,  comm) != 0) ESL_XEXCEPTION(eslESYS, "mpi unpack failed"); 
  if (MPI_Unpack(buf, n, pos, &hit->sum_score,   1, MPI_FLOAT,  comm) != 0) ESL_XEXCEPTION(eslESYS, "mpi unpack failed"); 
  if (MPI_Unpack(buf, n, pos, &hit->lnP,         1, MPI_DOUBLE, comm) != 0) ESL_XEXCEPTION(eslESYS, "mpi unpack failed"); 
  if (MPI_Unpack(buf, n, pos, &hit->pre_lnP,     1, MPI_DOUBLE, comm) != 0) ESL_XEXCEPTION(eslESYS, "mpi unpack failed"); 
  if (MPI_Unpack(buf, n, pos, &hit->sum_lnP,     1, MPI_DOUBLE, comm) != 0) ESL_XEXCEPTION(eslESYS, "mpi unpack failed"); 
  if (MPI_Unpack(buf, n, pos, &hit->nexpected,   1, MPI_FLOAT,  comm) != 0) ESL_XEXCEPTION(eslESYS, "mpi unpack failed"); 
  if (MPI_Unpack(buf, n, pos, &hit->nregions,    1, MPI_INT,    comm) != 0) ESL_XEXCEPTION(eslESYS, "mpi unpack failed");
  if (MPI_Unpack(buf, n, pos, &hit->nclustered,  1, MPI_INT,    comm) != 0) ESL_XEXCEPTION(eslESYS, "mpi unpack failed");
  if (MPI_Unpack(buf, n, pos, &hit->noverlaps,   1, MPI_INT,    comm) != 0) ESL_XEXCEPTION(eslESYS, "mpi unpack failed");
  if (MPI_Unpack(buf, n, pos, &hit->nenvelopes,  1, MPI_INT,    comm) != 0) ESL_XEXCEPTION(eslESYS, "mpi unpack failed");
  if (MPI_Unpack(buf, n, pos, &hit->ndom,        1, MPI_INT,    comm) != 0) ESL_XEXCEPTION(eslESYS, "mpi unpack failed");
  if (MPI_Unpack(buf, n, pos, &hit->flags,       1, MPI_UINT32_T,    comm) != 0) ESL_XEXCEPTION(eslESYS, "mpi unpack failed");
  if (MPI_Unpack(buf, n, pos, &hit->nreported,   1, MPI_INT,    comm) != 0) ESL_XEXCEPTION(eslESYS, "mpi unpack failed");
  if (MPI_Unpack(buf, n, pos, &hit->nincluded,   1, MPI_INT,    comm) != 0) ESL_XEXCEPTION(eslESYS, "mpi unpack failed");
  if (MPI_Unpack(buf, n, pos, &hit->best_domain, 1, MPI_INT,    comm) != 0) ESL_XEXCEPTION(eslESYS, "mpi unpack failed");
  if (MPI_Unpack(buf, n, pos, &hit->seqidx,   1, MPI_INT64_T,    comm) != 0) ESL_XEXCEPTION(eslESYS, "mpi unpack failed");
  if (MPI_Unpack(buf, n, pos, &hit->subseq_start, 1, MPI_INT64_T,    comm) != 0) ESL_XEXCEPTION(eslESYS, "mpi unpack failed");
  hit->offset = 0; // This field is only used when packing search results for transmission over sockets (not MPI)
  // and its value isn't guaranteed to be the same on different machines, so just set it to 0

  if ((status = esl_mpi_UnpackOpt(buf, n, pos,   (void**)&(hit->name),        NULL, MPI_CHAR,  comm)) != eslOK) goto ERROR;
  if ((status = esl_mpi_UnpackOpt(buf, n, pos,   (void**)&(hit->acc),         NULL, MPI_CHAR,  comm)) != eslOK) goto ERROR;
  if ((status = esl_mpi_UnpackOpt(buf, n, pos,   (void**)&(hit->desc),        NULL, MPI_CHAR,  comm)) != eslOK) goto ERROR;

  return eslOK;

 ERROR:
  return status;
}

/* Function:  p7_dcl_MPISend()
 */
int
p7_dcl_MPISend(P7_DOMAIN *dcl, int dest, int tag, MPI_Comm comm, char **buf, int *nalloc)
{
  int   status;
  int   pos;
  int   n = *nalloc;

  /* Pack the DOMAIN into the buffer */
  pos  = 0;
  if ((status = p7_dcl_MPIPack(dcl, *buf, n, &pos, comm)) != eslOK) goto ERROR;

  /* Send the packed HIT to the destination. */
  if (MPI_Send(*buf, n, MPI_PACKED, dest, tag, comm) != 0)  ESL_EXCEPTION(eslESYS, "mpi send failed");

  return eslOK;

 ERROR:
  return status;
}


/* Function:  p7_dcl_MPIPackSize()
 */
int
p7_dcl_MPIPackSize(P7_DOMAIN *dcl, MPI_Comm comm, int *ret_n)
{
  int   status;
  int   n = 0;
  int   sz;

  P7_ALIDISPLAY *ad = dcl->ad;

  /* P7_DOMAIN data */
  if (MPI_Pack_size(6,            MPI_INT64_T, comm, &sz) != 0) { ESL_XEXCEPTION(eslESYS, "pack size failed"); } n += sz;  // alignment info
  if (MPI_Pack_size(5,            MPI_FLOAT,   comm, &sz) != 0) { ESL_XEXCEPTION(eslESYS, "pack size failed"); } n += sz;  // score info
  if (MPI_Pack_size(1,            MPI_DOUBLE,  comm, &sz) != 0) { ESL_XEXCEPTION(eslESYS, "pack size failed"); } n += sz;  // lnP
  if (MPI_Pack_size(2,            MPI_INT,     comm, &sz) != 0) { ESL_XEXCEPTION(eslESYS, "pack size failed"); } n += sz;  // thresholds
  if(dcl->scores_per_pos != NULL){p7_Fail("Non-NULL scores_per_pos field found int p7_dcl_MPIPackSize.  Sending the scores_per_pos field via MPI has not been implemented\n");}

  /* P7_ALIDISPLAY data */
  if (MPI_Pack_size(18,          MPI_INT,     comm, &sz) != 0) { ESL_XEXCEPTION(eslESYS, "pack size failed"); } n += sz;  // offset info
  if (MPI_Pack_size(3,           MPI_INT64_T, comm, &sz) != 0) { ESL_XEXCEPTION(eslESYS, "pack size failed"); } n += sz;  // sequence info
  if (MPI_Pack_size(1,           MPI_INT,     comm, &sz) != 0) { ESL_XEXCEPTION(eslESYS, "pack size failed"); } n += sz;  // string pool size
  if (MPI_Pack_size(ad->memsize, MPI_CHAR,    comm, &sz) != 0) { ESL_XEXCEPTION(eslESYS, "pack size failed"); } n += sz;  // string pool  

  *ret_n = n;
  return eslOK;

 ERROR:
  *ret_n = 0;
  return status;

}

/* Function:  p7_dcl_MPIPack()
 */
int
p7_dcl_MPIPack(P7_DOMAIN *dcl, char *buf, int n, int *pos, MPI_Comm comm)
{
  int             status;
  int             offset;

  P7_ALIDISPLAY  *ad       = dcl->ad;
  
  if (MPI_Pack(&dcl->ienv,           1, MPI_INT64_T,      buf, n, pos, comm) != 0) ESL_XEXCEPTION(eslESYS, "pack failed");
  if (MPI_Pack(&dcl->jenv,           1, MPI_INT64_T,      buf, n, pos, comm) != 0) ESL_XEXCEPTION(eslESYS, "pack failed");
  if (MPI_Pack(&dcl->iali,           1, MPI_INT64_T,      buf, n, pos, comm) != 0) ESL_XEXCEPTION(eslESYS, "pack failed");
  if (MPI_Pack(&dcl->jali,           1, MPI_INT64_T,      buf, n, pos, comm) != 0) ESL_XEXCEPTION(eslESYS, "pack failed");
  if (MPI_Pack(&dcl->iorf,           1, MPI_INT64_T,      buf, n, pos, comm) != 0) ESL_XEXCEPTION(eslESYS, "pack failed");
  if (MPI_Pack(&dcl->jorf,           1, MPI_INT64_T,      buf, n, pos, comm) != 0) ESL_XEXCEPTION(eslESYS, "pack failed"); 
  if (MPI_Pack(&dcl->envsc,          1, MPI_FLOAT,    buf, n, pos, comm) != 0) ESL_XEXCEPTION(eslESYS, "pack failed");
  if (MPI_Pack(&dcl->domcorrection,  1, MPI_FLOAT,    buf, n, pos, comm) != 0) ESL_XEXCEPTION(eslESYS, "pack failed");
  if (MPI_Pack(&dcl->dombias,        1, MPI_FLOAT,    buf, n, pos, comm) != 0) ESL_XEXCEPTION(eslESYS, "pack failed");
  if (MPI_Pack(&dcl->oasc,           1, MPI_FLOAT,    buf, n, pos, comm) != 0) ESL_XEXCEPTION(eslESYS, "pack failed");
  if (MPI_Pack(&dcl->bitscore,       1, MPI_FLOAT,    buf, n, pos, comm) != 0) ESL_XEXCEPTION(eslESYS, "pack failed");
  if (MPI_Pack(&dcl->lnP,            1, MPI_DOUBLE,   buf, n, pos, comm) != 0) ESL_XEXCEPTION(eslESYS, "pack failed");
  if (MPI_Pack(&dcl->is_reported,    1, MPI_INT,      buf, n, pos, comm) != 0) ESL_XEXCEPTION(eslESYS, "pack failed");
  if (MPI_Pack(&dcl->is_included,    1, MPI_INT,      buf, n, pos, comm) != 0) ESL_XEXCEPTION(eslESYS, "pack failed");
  if(dcl->scores_per_pos != NULL){p7_Fail("Non-NULL scores_per_pos field found int p7_dcl_MPIPack.  Sending the scores_per_pos field via MPI has not been implemented\n");}

  offset = (ad->rfline  == NULL)  ? -1 : ad->rfline - ad->mem;
  if (MPI_Pack(&offset,              1, MPI_INT,      buf, n, pos, comm) != 0) ESL_XEXCEPTION(eslESYS, "pack failed");
  offset = (ad->mmline  == NULL)  ? -1 : ad->mmline - ad->mem;
  if (MPI_Pack(&offset,              1, MPI_INT,      buf, n, pos, comm) != 0) ESL_XEXCEPTION(eslESYS, "pack failed");
  offset = (ad->csline  == NULL)  ? -1 : ad->csline - ad->mem;
  if (MPI_Pack(&offset,              1, MPI_INT,      buf, n, pos, comm) != 0) ESL_XEXCEPTION(eslESYS, "pack failed");
  offset = (ad->model   == NULL)  ? -1 : ad->model - ad->mem;
  if (MPI_Pack(&offset,              1, MPI_INT,      buf, n, pos, comm) != 0) ESL_XEXCEPTION(eslESYS, "pack failed");
  offset = (ad->mline   == NULL)  ? -1 : ad->mline - ad->mem;
  if (MPI_Pack(&offset,              1, MPI_INT,      buf, n, pos, comm) != 0) ESL_XEXCEPTION(eslESYS, "pack failed");
  offset = (ad->aseq    == NULL)     ? -1 : ad->aseq - ad->mem;
  if (MPI_Pack(&offset,              1, MPI_INT,      buf, n, pos, comm) != 0) ESL_XEXCEPTION(eslESYS, "pack failed");
  offset = (ad->ntseq    == NULL)     ? -1 : ad->ntseq - ad->mem;
  if (MPI_Pack(&offset,              1, MPI_INT,      buf, n, pos, comm) != 0) ESL_XEXCEPTION(eslESYS, "pack failed");
  offset = (ad->ppline  == NULL)  ? -1 : ad->ppline - ad->mem;
  if (MPI_Pack(&offset,              1, MPI_INT,      buf, n, pos, comm) != 0) ESL_XEXCEPTION(eslESYS, "pack failed");
  if (MPI_Pack(&ad->N,               1, MPI_INT,      buf, n, pos, comm) != 0) ESL_XEXCEPTION(eslESYS, "pack failed");
  offset = (ad->hmmname == NULL)  ? -1 : ad->hmmname - ad->mem;
  if (MPI_Pack(&offset,              1, MPI_INT,      buf, n, pos, comm) != 0) ESL_XEXCEPTION(eslESYS, "pack failed");
  offset = (ad->hmmacc  == NULL)  ? -1 : ad->hmmacc - ad->mem;
  if (MPI_Pack(&offset,              1, MPI_INT,      buf, n, pos, comm) != 0) ESL_XEXCEPTION(eslESYS, "pack failed");
  offset = (ad->hmmdesc == NULL)  ? -1 : ad->hmmdesc - ad->mem;
  if (MPI_Pack(&offset,              1, MPI_INT,      buf, n, pos, comm) != 0) ESL_XEXCEPTION(eslESYS, "pack failed");
  if (MPI_Pack(&ad->hmmfrom,         1, MPI_INT,      buf, n, pos, comm) != 0) ESL_XEXCEPTION(eslESYS, "pack failed");
  if (MPI_Pack(&ad->hmmto,           1, MPI_INT,      buf, n, pos, comm) != 0) ESL_XEXCEPTION(eslESYS, "pack failed");
  if (MPI_Pack(&ad->M,               1, MPI_INT,      buf, n, pos, comm) != 0) ESL_XEXCEPTION(eslESYS, "pack failed");
  offset = (ad->sqname  == NULL)  ? -1 : ad->sqname - ad->mem;
  if (MPI_Pack(&offset,              1, MPI_INT,      buf, n, pos, comm) != 0) ESL_XEXCEPTION(eslESYS, "pack failed");
  offset = (ad->sqacc   == NULL)  ? -1 : ad->sqacc - ad->mem;
  if (MPI_Pack(&offset,              1, MPI_INT,      buf, n, pos, comm) != 0) ESL_XEXCEPTION(eslESYS, "pack failed");
  offset = (ad->sqdesc  == NULL)  ? -1 : ad->sqdesc - ad->mem;
  if (MPI_Pack(&offset,              1, MPI_INT,      buf, n, pos, comm) != 0) ESL_XEXCEPTION(eslESYS, "pack failed");
  if (MPI_Pack(&ad->sqfrom,          1, MPI_INT64_T,     buf, n, pos, comm) != 0) ESL_XEXCEPTION(eslESYS, "pack failed");
  if (MPI_Pack(&ad->sqto,            1, MPI_INT64_T,     buf, n, pos, comm) != 0) ESL_XEXCEPTION(eslESYS, "pack failed");
  if (MPI_Pack(&ad->L,               1, MPI_INT64_T,     buf, n, pos, comm) != 0) ESL_XEXCEPTION(eslESYS, "pack failed");
  if (MPI_Pack(&ad->memsize,         1, MPI_INT,      buf, n, pos, comm) != 0) ESL_XEXCEPTION(eslESYS, "pack failed");
  if (MPI_Pack( ad->mem,   ad->memsize, MPI_CHAR,     buf, n, pos, comm) != 0) ESL_XEXCEPTION(eslESYS, "pack failed"); 

  if (*pos > n) ESL_EXCEPTION(eslEMEM, "buffer overflow");
  return eslOK;
  
 ERROR:
  return status;
}

/* Function:  p7_dcl_MPIUnpack()
 */
int
p7_dcl_MPIUnpack(char *buf, int n, int *pos, MPI_Comm comm, P7_DOMAIN *dcl)
{
  int  status;
  int  rfline, mmline, csline, model, mline, aseq, ntseq, ppline;
  int  hmmname, hmmacc, hmmdesc;
  int  sqname, sqacc, sqdesc;

  P7_ALIDISPLAY *ad; 

  ESL_ALLOC(ad, sizeof(P7_ALIDISPLAY));

  if (MPI_Unpack(buf, n, pos, &dcl->ienv,          1, MPI_INT64_T,    comm) != 0) ESL_XEXCEPTION(eslESYS, "mpi unpack failed");
  if (MPI_Unpack(buf, n, pos, &dcl->jenv,          1, MPI_INT64_T,    comm) != 0) ESL_XEXCEPTION(eslESYS, "mpi unpack failed");
  if (MPI_Unpack(buf, n, pos, &dcl->iali,          1, MPI_INT64_T,    comm) != 0) ESL_XEXCEPTION(eslESYS, "mpi unpack failed");
  if (MPI_Unpack(buf, n, pos, &dcl->jali,          1, MPI_INT64_T,    comm) != 0) ESL_XEXCEPTION(eslESYS, "mpi unpack failed");
  if (MPI_Unpack(buf, n, pos, &dcl->iorf,          1, MPI_INT64_T,    comm) != 0) ESL_XEXCEPTION(eslESYS, "mpi unpack failed");
  if (MPI_Unpack(buf, n, pos, &dcl->jorf,          1, MPI_INT64_T,    comm) != 0) ESL_XEXCEPTION(eslESYS, "mpi unpack failed");
  if (MPI_Unpack(buf, n, pos, &dcl->envsc,         1, MPI_FLOAT,  comm) != 0) ESL_XEXCEPTION(eslESYS, "mpi unpack failed");
  if (MPI_Unpack(buf, n, pos, &dcl->domcorrection, 1, MPI_FLOAT,  comm) != 0) ESL_XEXCEPTION(eslESYS, "mpi unpack failed");
  if (MPI_Unpack(buf, n, pos, &dcl->dombias,       1, MPI_FLOAT,  comm) != 0) ESL_XEXCEPTION(eslESYS, "mpi unpack failed");
  if (MPI_Unpack(buf, n, pos, &dcl->oasc,          1, MPI_FLOAT,  comm) != 0) ESL_XEXCEPTION(eslESYS, "mpi unpack failed");
  if (MPI_Unpack(buf, n, pos, &dcl->bitscore,      1, MPI_FLOAT,  comm) != 0) ESL_XEXCEPTION(eslESYS, "mpi unpack failed");
  if (MPI_Unpack(buf, n, pos, &dcl->lnP,           1, MPI_DOUBLE, comm) != 0) ESL_XEXCEPTION(eslESYS, "mpi unpack failed");
  if (MPI_Unpack(buf, n, pos, &dcl->is_reported,   1, MPI_INT,    comm) != 0) ESL_XEXCEPTION(eslESYS, "mpi unpack failed");
  if (MPI_Unpack(buf, n, pos, &dcl->is_included,   1, MPI_INT,    comm) != 0) ESL_XEXCEPTION(eslESYS, "mpi unpack failed");
  dcl->scores_per_pos =NULL;  // we don't support sending this field over MPI, so init to NULL to avoid problems from stale memory

  if (MPI_Unpack(buf, n, pos, &rfline,             1, MPI_INT,    comm) != 0) ESL_XEXCEPTION(eslESYS, "mpi unpack failed");
  if (MPI_Unpack(buf, n, pos, &mmline,             1, MPI_INT,    comm) != 0) ESL_XEXCEPTION(eslESYS, "mpi unpack failed");
  if (MPI_Unpack(buf, n, pos, &csline,             1, MPI_INT,    comm) != 0) ESL_XEXCEPTION(eslESYS, "mpi unpack failed");
  if (MPI_Unpack(buf, n, pos, &model,              1, MPI_INT,    comm) != 0) ESL_XEXCEPTION(eslESYS, "mpi unpack failed");
  if (MPI_Unpack(buf, n, pos, &mline,              1, MPI_INT,    comm) != 0) ESL_XEXCEPTION(eslESYS, "mpi unpack failed");
  if (MPI_Unpack(buf, n, pos, &aseq,               1, MPI_INT,    comm) != 0) ESL_XEXCEPTION(eslESYS, "mpi unpack failed");
  if (MPI_Unpack(buf, n, pos, &ntseq,               1, MPI_INT,    comm) != 0) ESL_XEXCEPTION(eslESYS, "mpi unpack failed");
  if (MPI_Unpack(buf, n, pos, &ppline,             1, MPI_INT,    comm) != 0) ESL_XEXCEPTION(eslESYS, "mpi unpack failed");
  if (MPI_Unpack(buf, n, pos, &ad->N,              1, MPI_INT,    comm) != 0) ESL_XEXCEPTION(eslESYS, "mpi unpack failed");
  if (MPI_Unpack(buf, n, pos, &hmmname,            1, MPI_INT,    comm) != 0) ESL_XEXCEPTION(eslESYS, "mpi unpack failed");
  if (MPI_Unpack(buf, n, pos, &hmmacc,             1, MPI_INT,    comm) != 0) ESL_XEXCEPTION(eslESYS, "mpi unpack failed");
  if (MPI_Unpack(buf, n, pos, &hmmdesc,            1, MPI_INT,    comm) != 0) ESL_XEXCEPTION(eslESYS, "mpi unpack failed");
  if (MPI_Unpack(buf, n, pos, &ad->hmmfrom,        1, MPI_INT,    comm) != 0) ESL_XEXCEPTION(eslESYS, "mpi unpack failed");
  if (MPI_Unpack(buf, n, pos, &ad->hmmto,          1, MPI_INT,    comm) != 0) ESL_XEXCEPTION(eslESYS, "mpi unpack failed");
  if (MPI_Unpack(buf, n, pos, &ad->M,              1, MPI_INT,    comm) != 0) ESL_XEXCEPTION(eslESYS, "mpi unpack failed");
  if (MPI_Unpack(buf, n, pos, &sqname,             1, MPI_INT,    comm) != 0) ESL_XEXCEPTION(eslESYS, "mpi unpack failed");
  if (MPI_Unpack(buf, n, pos, &sqacc,              1, MPI_INT,    comm) != 0) ESL_XEXCEPTION(eslESYS, "mpi unpack failed");
  if (MPI_Unpack(buf, n, pos, &sqdesc,             1, MPI_INT,    comm) != 0) ESL_XEXCEPTION(eslESYS, "mpi unpack failed");
  if (MPI_Unpack(buf, n, pos, &ad->sqfrom,         1, MPI_INT64_T,   comm) != 0) ESL_XEXCEPTION(eslESYS, "mpi unpack failed");
  if (MPI_Unpack(buf, n, pos, &ad->sqto,           1, MPI_INT64_T,   comm) != 0) ESL_XEXCEPTION(eslESYS, "mpi unpack failed");
  if (MPI_Unpack(buf, n, pos, &ad->L,              1, MPI_INT64_T,   comm) != 0) ESL_XEXCEPTION(eslESYS, "mpi unpack failed");
  if (MPI_Unpack(buf, n, pos, &ad->memsize,        1, MPI_INT,    comm) != 0) ESL_XEXCEPTION(eslESYS, "mpi unpack failed");

  dcl->scores_per_pos = NULL;  /*this field is used for nhmmer, which currently doesn't have MPI support */

  /* allocate the string pools for the alignments */
  ESL_ALLOC(ad->mem, ad->memsize);
  if (MPI_Unpack(buf, n, pos,  ad->mem,  ad->memsize, MPI_CHAR,   comm) != 0) ESL_XEXCEPTION(eslESYS, "mpi unpack failed"); 

  ad->rfline  = (rfline == -1)  ? NULL : ad->mem + rfline;
  ad->mmline  = (mmline == -1)  ? NULL : ad->mem + mmline;
  ad->csline  = (csline == -1)  ? NULL : ad->mem + csline;
  ad->model   = (model == -1)   ? NULL : ad->mem + model;
  ad->mline   = (mline == -1)   ? NULL : ad->mem + mline;
  ad->aseq    = (aseq == -1)    ? NULL : ad->mem + aseq;  
  ad->ntseq    = (ntseq == -1)    ? NULL : ad->mem + ntseq;
  ad->ppline  = (ppline == -1)  ? NULL : ad->mem + ppline;

  ad->hmmname = (hmmname == -1) ? NULL : ad->mem + hmmname;
  ad->hmmacc  = (hmmacc == -1)  ? NULL : ad->mem + hmmacc;
  ad->hmmdesc = (hmmdesc == -1) ? NULL : ad->mem + hmmdesc;

  ad->sqname  = (sqname == -1)  ? NULL : ad->mem + sqname;
  ad->sqacc   = (sqacc == -1)   ? NULL : ad->mem + sqacc;
  ad->sqdesc  = (sqdesc == -1)  ? NULL : ad->mem + sqdesc;

  dcl->ad = ad;

  return eslOK;

 ERROR:
  if (ad  != NULL) {
    if (ad->mem != NULL) free(ad->mem);
    free(ad);
  }
  return status;
}

/* Function:  p7_dcl_MPIRecv()
 */
int
p7_dcl_MPIRecv(int source, int tag, MPI_Comm comm, char **buf, int *nalloc, P7_DOMAIN *dcl)
{
  int         status;
  int         n;
  int         pos;
  MPI_Status  mpistatus;

  /* Probe first, because we need to know if our buffer is big enough.
   */
  MPI_Probe(source, tag, comm, &mpistatus);
  MPI_Get_count(&mpistatus, MPI_PACKED, &n);

  /* make sure we are getting the tag we expect and from whom we expect if from */
  if (tag    != MPI_ANY_TAG    && mpistatus.MPI_TAG    != tag) {
    status = eslFAIL;
    goto ERROR;
  }
  if (source != MPI_ANY_SOURCE && mpistatus.MPI_SOURCE != source) {
    status = eslFAIL;
    goto ERROR;
  }

  /* set the source and tag */
  tag = mpistatus.MPI_TAG;
  source = mpistatus.MPI_SOURCE;

  /* Make sure the buffer is allocated appropriately */
  if (*buf == NULL || n > *nalloc) {
    void *tmp;
    ESL_RALLOC(*buf, tmp, sizeof(char) * n); 
    *nalloc = n; 
  }

  /* Receive the packed dcl */
  MPI_Recv(*buf, n, MPI_PACKED, source, tag, comm, &mpistatus);

  /* Unpack it, looking at the status code prefix for EOD/EOK  */
  pos = 0;
  return p7_dcl_MPIUnpack(*buf, *nalloc, &pos, comm, dcl);

 ERROR:
  return status;
}

/*----------------- end, P7_TOPHITS communication -------------------*/


/*****************************************************************
 * 5. Benchmark driver.
 *****************************************************************/

#ifdef p7MPISUPPORT_BENCHMARK
/* 
  mpicc -g -Wall -L. -I. -L ../easel -I ../easel -D p7MPISUPPORT_BENCHMARK -o benchmark-mpi mpisupport.c -lhmmer -leasel -lm
  qsub -N benchmark-mpi -j y -R y -b y -cwd -V -pe lam-mpi-tight 2 'mpirun C ./benchmark-mpi  ~/notebook/1227-msp-statistics/Pfam.hmm > bench.out'
  qsub -N benchmark-mpi -j y -R y -b y -cwd -V -pe lam-mpi-tight 2 'mpirun C ./benchmark-mpi -b ~/notebook/1227-msp-statistics/Pfam.hmm > bench.out'
 */
#include <p7_config.h>

#include <string.h>
#include <math.h>

#include "easel.h"
#include "esl_getopts.h"
#include "esl_alphabet.h"
#include "esl_random.h"
#include "esl_stopwatch.h"

#include "hmmer.h"

static ESL_OPTIONS options[] = {
  /* name           type      default  env  range toggles reqs incomp  help                                       docgroup*/
  { "-h",        eslARG_NONE,   FALSE, NULL, NULL,  NULL,  NULL, NULL, "show brief help on version and usage",             0 },
  { "-b",        eslARG_NONE,   FALSE, NULL, NULL,  NULL,  NULL, NULL, "baseline timing: don't send any HMMs",             0 },
  { "--stall",   eslARG_NONE,   FALSE, NULL, NULL,  NULL,  NULL, NULL, "arrest after start: for debugging MPI under gdb",  0 },  
  {  0, 0, 0, 0, 0, 0, 0, 0, 0, 0 },
};
static char usage[]  = "[-options] <hmmfile>";
static char banner[] = "benchmark driver for MPI communication";

int
main(int argc, char **argv)
{
  ESL_GETOPTS    *go      = p7_CreateDefaultApp(options, 1, argc, argv, banner, usage);
  char           *hmmfile = esl_opt_GetArg(go, 1);
  ESL_ALPHABET   *abc     = esl_alphabet_Create(eslAMINO);
  P7_BG          *bg      = p7_bg_Create(abc);
  int             my_rank;
  int             nproc;
  char           *buf    = NULL;
  int             nbuf   = 0;
  int             subtotalM = 0;
  int             allM   = 0;
  int             stalling = esl_opt_GetBoolean(go, "--stall");

  MPI_Init(&argc, &argv);
  MPI_Comm_rank(MPI_COMM_WORLD, &my_rank);
  MPI_Comm_size(MPI_COMM_WORLD, &nproc);

  while (stalling); 

  /* Master MPI process: */
  if (my_rank == 0) 
    {
      ESL_STOPWATCH *w        = esl_stopwatch_Create();
      P7_HMMFILE    *hfp      = NULL;
      P7_PROFILE     *gm      = NULL;
      P7_HMM         *hmm     = NULL;


      /* Read HMMs from a file. */
      if (p7_hmmfile_Open(hmmfile, NULL, &hfp, NULL) != eslOK) p7_Fail("Failed to open HMM file %s", hmmfile);

      esl_stopwatch_Start(w);
      while (p7_hmmfile_Read(hfp, &abc, &hmm)     == eslOK) 
	{
	  gm = p7_profile_Create(hmm->M, abc);	  
	  p7_ProfileConfig(hmm, bg, gm, 400, p7_LOCAL);
	  if (!esl_opt_GetBoolean(go, "-b"))
	    p7_profile_MPISend(gm, 1, 0, MPI_COMM_WORLD, &buf, &nbuf); /* 1 = dest; 0 = tag */

	  p7_hmm_Destroy(hmm);
	  p7_profile_Destroy(gm);
	}
      p7_profile_MPISend(NULL, 1, 0, MPI_COMM_WORLD, &buf, &nbuf); /* send the "no more HMMs" sign */
      MPI_Reduce(&subtotalM, &allM, 1, MPI_INT, MPI_SUM, 0, MPI_COMM_WORLD);

      printf("total: %d\n", allM);
      esl_stopwatch_Stop(w);
      esl_stopwatch_Display(stdout, w, "CPU Time: ");
      esl_stopwatch_Destroy(w);
    }
  /* Worker MPI process: */
  else 
    {
      P7_PROFILE     *gm_recd = NULL;      

      while (p7_profile_MPIRecv(0, 0, MPI_COMM_WORLD, abc, bg, &buf, &nbuf, &gm_recd) == eslOK) 
	{
	  subtotalM += gm_recd->M;
	  p7_profile_Destroy(gm_recd);  
	}
      MPI_Reduce(&subtotalM, &allM, 1, MPI_INT, MPI_SUM, 0, MPI_COMM_WORLD);
    }

  free(buf);
  p7_bg_Destroy(bg);
  esl_alphabet_Destroy(abc);
  esl_getopts_Destroy(go);
  MPI_Finalize();
  exit(0);
}

#endif /*p7MPISUPPORT_BENCHMARK*/
/*---------------------- end, benchmark -------------------------*/


/*****************************************************************
 * 6. Unit tests
 *****************************************************************/
#ifdef p7MPISUPPORT_TESTDRIVE

/* note: this utest will typically fail if run under gdb, because it requires the master 
    and worker's HMMS to have been created in the same second and thus have the same 
    creation time.
*/
static void
utest_HMMSendRecv(int my_rank, int nproc)
{
  ESL_RANDOMNESS *r    = esl_randomness_CreateFast(42);
  ESL_ALPHABET   *abc  = esl_alphabet_Create(eslAMINO);
  P7_HMM         *hmm  = NULL;
  P7_HMM         *xhmm = NULL;
  int             M    = 200;
  char           *wbuf = NULL;
  int             wn   = 0;
  int             i;
  char            errmsg[eslERRBUFSIZE];

  p7_hmm_Sample(r, M, abc, &hmm); /* master and worker's sampled HMMs are identical */

  if (my_rank == 0) 
    {
      for (i = 1; i < nproc; i++)
	{
	  ESL_DPRINTF1(("Master: receiving test HMM\n"));
	  p7_hmm_MPIRecv(MPI_ANY_SOURCE, 0, MPI_COMM_WORLD, &wbuf, &wn, &abc, &xhmm);
	  ESL_DPRINTF1(("Master: test HMM received\n"));

	  if (p7_hmm_Validate(xhmm, errmsg, 0.001) != eslOK) p7_Die("hmm validation failed: %s", errmsg);
	  if (p7_hmm_Compare(hmm, xhmm, 0.001)     != eslOK) p7_Die("Received HMM not identical to what was sent");

	  p7_hmm_Destroy(xhmm);
	}
    }
  else 
    {
      ESL_DPRINTF1(("Worker %d: sending test HMM\n", my_rank));
      p7_hmm_MPISend(hmm, 0, 0, MPI_COMM_WORLD, &wbuf, &wn);
      ESL_DPRINTF1(("Worker %d: test HMM sent\n", my_rank));
    }

  p7_hmm_Destroy(hmm);
  esl_alphabet_Destroy(abc);
  esl_randomness_Destroy(r);
  free(wbuf);
  return;
}

static void
utest_ProfileSendRecv(int my_rank, int nproc)
{
  ESL_RANDOMNESS *r    = esl_randomness_CreateFast(42);
  ESL_ALPHABET   *abc  = esl_alphabet_Create(eslAMINO);
  P7_HMM         *hmm  = NULL;
  P7_BG          *bg   = NULL;
  P7_PROFILE     *gm   = NULL;
  P7_PROFILE     *gm2  = NULL;
  int             M    = 200;
  int             L    = 400;
  char           *wbuf = NULL;
  int             wn   = 0;
  int             i;
  char            errbuf[eslERRBUFSIZE];

  p7_hmm_Sample(r, M, abc, &hmm); /* master and worker's sampled profiles are identical */
  bg = p7_bg_Create(abc);
  gm = p7_profile_Create(hmm->M, abc);
  p7_ProfileConfig(hmm, bg, gm, L, p7_LOCAL);
  p7_bg_SetLength  (bg, L);

  if (my_rank == 0)
    {
      for (i = 1; i < nproc; i++)
	{
	  ESL_DPRINTF1(("Master: receiving test profile\n"));
	  p7_profile_MPIRecv(MPI_ANY_SOURCE, 0, MPI_COMM_WORLD, abc, bg, &wbuf, &wn, &gm2);
	  ESL_DPRINTF1(("Master: test profile received\n"));

	  if (p7_profile_Validate(gm2, errbuf, 0.001) != eslOK) p7_Die("profile validation failed: %s", errbuf);
	  if (p7_profile_Compare(gm, gm2, 0.001) != eslOK) p7_Die("Received profile not identical to what was sent");

	  p7_profile_Destroy(gm2);
	}
    }
  else 
    {
      ESL_DPRINTF1(("Worker %d: sending test profile\n", my_rank));
      p7_profile_MPISend(gm, 0, 0, MPI_COMM_WORLD, &wbuf, &wn);
      ESL_DPRINTF1(("Worker %d: test profile sent\n", my_rank));
    }

  free(wbuf);
  p7_profile_Destroy(gm);
  p7_bg_Destroy(bg);
  p7_hmm_Destroy(hmm);
  esl_alphabet_Destroy(abc);
  esl_randomness_Destroy(r);
  return;
}


#endif /*p7MPISUPPORT_TESTDRIVE*/
/*---------------------- end, unit tests ------------------------*/


/*****************************************************************
 * 7. Test driver.
 *****************************************************************/
#ifdef p7MPISUPPORT_TESTDRIVE

/* mpicc -o mpisupport_utest -g -Wall -I../easel -L../easel -I. -L. -Dp7MPISUPPORT_TESTDRIVE mpisupport.c -lhmmer -leasel -lm
 * In an MPI environment: (qlogin -pe lam-mpi-tight 2; setenv JOB_ID <jobid>; setenv TMPDIR /tmp/<jobid>....
 *    mpirun C ./mpisupport_utest
 */
#include "esl_getopts.h"

static ESL_OPTIONS options[] = {
  /* name           type      default  env  range toggles reqs incomp  help                                       docgroup*/
  { "-h",        eslARG_NONE,   FALSE, NULL, NULL, NULL, NULL, NULL, "show brief help on version and usage",              0 },
  { "--stall",   eslARG_NONE,   FALSE, NULL, NULL, NULL, NULL, NULL, "arrest after start: for debugging MPI under gdb",   0 },  
  {  0, 0, 0, 0, 0, 0, 0, 0, 0, 0 },
};
static char usage[]  = "[-options]";
static char banner[] = "test driver for mpisupport.c";

int main(int argc, char **argv)
{
  ESL_GETOPTS *go = p7_CreateDefaultApp(options, 0, argc, argv, banner, usage);
  int          stalling = FALSE;
  int          my_rank;
  int          nproc;

  /* For debugging: stall until GDB can be attached */
  if (esl_opt_GetBoolean(go, "--stall")) stalling = TRUE;
  while (stalling);

  MPI_Init(&argc, &argv);
  MPI_Comm_rank(MPI_COMM_WORLD, &my_rank);
  MPI_Comm_size(MPI_COMM_WORLD, &nproc);

  utest_HMMSendRecv(my_rank, nproc);
  utest_ProfileSendRecv(my_rank, nproc);

  MPI_Finalize();
  return 0;
}

#endif /*p7MPISUPPORT_TESTDRIVE*/
/*---------------------- end, test driver -----------------------*/


#else /*!HMMER_MPI*/

/* If we don't have MPI compiled in, provide some nothingness to:
 *   a. prevent Mac OS/X ranlib from bitching about .o file that "has no symbols" 
 *   b. prevent compiler from bitching about "empty compilation unit"
 *   c. automatically pass the automated tests.
 */
void p7_mpisupport_DoAbsolutelyNothing(void) { return; }
#if defined p7MPISUPPORT_TESTDRIVE || p7MPISUPPORT_EXAMPLE || p7MPISUPPORT_BENCHMARK
int main(void) { return 0; }
#endif
#endif /*HMMER_MPI*/
```
