## Supplementary material for "What does it take to learn the rules of RNA base pairing? A lot less than you may think": nhmmer.c

```
/* nhmmer: search profile HMM(s) against a nucleotide sequence database.
 *
 * Contents:
 *   1. Usage, parameter definitions, command line options 
 *   2. Application configuration, mostly for input/output
 *   3. Some other local (to nhmmer.c) structure declarations
 *   4. Local function declarations (will be defined below)
 *   5. main()
 *   6. Command line option handling; initialization
 *   7. Basic serial processing of a seq db thru profile/seq comparison pipeline
 *   8. Serial processing, with experimental FM-index acceleration
 *   9. Default: multithreaded processing of seqdb thru profile/seq comparison pipeline
 *  10. Multithreaded w/ experimental FM-index acceleration
 *  11. Some helper functions for tracking seq lengths
 *  12. Other misc local functions
 */
#include <p7_config.h>

#include <stdio.h>
#include <stdlib.h>
#include <string.h>

#include "easel.h"
#include "esl_alphabet.h"
#include "esl_dmatrix.h"
#include "esl_dsq.h"
#include "esl_getopts.h"
#include "esl_msa.h"
#include "esl_msafile.h"
#include "esl_scorematrix.h"
#include "esl_sq.h"
#include "esl_sqio.h"
#include "esl_stopwatch.h"

#ifdef HMMER_THREADS
#include <unistd.h>
#include "esl_threads.h"
#include "esl_workqueue.h"
#endif

#include "hmmer.h"

/*****************************************************************
 * 1. Usage, parameter definitions, command line options
 *****************************************************************/

#define BLOCK_SIZE 1000

static char usage[]  = "[options] <query_hmmfile> <target_seqfile>";
static char banner[] = "search a DNA profile against a DNA database";

#define REPOPTS     "-E,-T,--cut_ga,--cut_nc,--cut_tc"
#define DOMREPOPTS  "--domE,--domT,--cut_ga,--cut_nc,--cut_tc"
#define INCOPTS     "--incE,--incT,--cut_ga,--cut_nc,--cut_tc"
#define INCDOMOPTS  "--incdomE,--incdomT,--cut_ga,--cut_nc,--cut_tc"
#define THRESHOPTS  "-E,-T,--domE,--domT,--incE,--incT,--incdomE,--incdomT,--cut_ga,--cut_nc,--cut_tc"

static ESL_OPTIONS options[] = {
  /* name           type              default  env  range   toggles  reqs   incomp         help                                                      docgroup */
  { "-h",           eslARG_NONE,        FALSE, NULL, NULL,    NULL,  NULL,  NULL,          "show brief help on version and usage",                         1 },

  /* alternative query file options (other than using profile HMMs) */
  { "--qseq",       eslARG_NONE,        FALSE, NULL, NULL,    NULL,  NULL,  "--qmsa",      "query file is a set of single query sequences, not a profile HMM",      2 },
  { "--qmsa",       eslARG_NONE,        FALSE, NULL, NULL,    NULL,  NULL,  "--qseq",      "query file consists of one or more MSAs, not a profile HMM",            2 },
  { "--qformat",    eslARG_STRING,       NULL, NULL, NULL,    NULL,  NULL,      NULL,      "assert query file is in seq|msa file format <s> (for --qseq | --qmsa)", 2 },
  { "--popen",      eslARG_REAL,    "0.03125", NULL,"0<=x<0.5",NULL,"--qseq",   NULL,      "gap open probability for single-seq queries (--qseq)",                  2 },
  { "--pextend",    eslARG_REAL,       "0.75", NULL,  "0<=x<1",NULL,"--qseq",   NULL,      "gap extend probability for single-seq queries (--qseq)",                2 },
  { "--mxfile",     eslARG_INFILE,       NULL, NULL, NULL,     NULL,"--qseq",   NULL,      "read DNA score matrix for single-seq queries (--qseq) from file <f>",   2 },

  /* target seqfile options */
  { "--tformat",    eslARG_STRING,       NULL, NULL, NULL,    NULL,  NULL,     NULL,       "assert <target_seqfile> is in format <s>",                          3 },
  { "--watson",     eslARG_NONE,         NULL, NULL, NULL,    NULL,  NULL, "--crick",      "only search the top strand",                                        3 },
  { "--crick",      eslARG_NONE,         NULL, NULL, NULL,    NULL,  NULL,"--watson",      "only search the bottom strand",                                     3 },
  { "-Z",           eslARG_REAL,        FALSE, NULL, "x>0",   NULL,  NULL,      NULL,      "set database size (in megabases) to <x> for E-value calculations",  3 },

  /* control of output(s) */
  { "-o",           eslARG_OUTFILE,      NULL, NULL, NULL,    NULL,  NULL,  NULL,          "direct output to file <f>, not stdout",                        4 },
  { "-A",           eslARG_OUTFILE,      NULL, NULL, NULL,    NULL,  NULL,  NULL,          "save multiple alignment of all hits to file <f>",              4 },
  { "--Aformat",    eslARG_STRING,"Stockholm", NULL, NULL,    NULL,  "-A",  NULL,          "specify MSA output format <s> for -A",                         4 },
  { "--tblout",     eslARG_OUTFILE,      NULL, NULL, NULL,    NULL,  NULL,  NULL,          "save parseable table of hits to file <f>",                     4 },
  { "--dfamtblout", eslARG_OUTFILE,      NULL, NULL, NULL,    NULL,  NULL,  NULL,          "save table of hits to file, in Dfam format <f>",               4 },
  { "--aliscoresout", eslARG_OUTFILE,    NULL, NULL, NULL,    NULL,  NULL,  NULL,          "save scores for each position in each alignment to <f>",       4 },
  { "--hmmout",     eslARG_OUTFILE,      NULL, NULL, NULL,    NULL,"--qmsa",NULL,          "if input is alignment(s), write produced hmms to file <f>",    4 },
  { "--acc",        eslARG_NONE,        FALSE, NULL, NULL,    NULL,  NULL,  NULL,          "prefer accessions over names in output",                       4 },
  { "--noali",      eslARG_NONE,        FALSE, NULL, NULL,    NULL,  NULL,  NULL,          "don't output alignments, so output is smaller",                4 },
  { "--notextw",    eslARG_NONE,         NULL, NULL, NULL,    NULL,  NULL, "--textw",      "unlimit ASCII text output line width",                         4 },
  { "--textw",      eslARG_INT,         "120", NULL, "n>=120",NULL,  NULL, "--notextw",    "set max width of ASCII text output lines",                     4 },

  /* control of reporting and inclusion (significance) thresholds */
  { "-E",           eslARG_REAL,       "10.0", NULL, "x>0",   NULL,  NULL,  REPOPTS,       "report sequences <= this E-value threshold in output",         5 },
  { "-T",           eslARG_REAL,        FALSE, NULL, NULL,    NULL,  NULL,  REPOPTS,       "report sequences >= this score threshold in output",           5 },
  { "--incE",       eslARG_REAL,       "0.01", NULL, "x>0",   NULL,  NULL,  INCOPTS,       "consider sequences <= this E-value threshold as significant",  5 },
  { "--incT",       eslARG_REAL,        FALSE, NULL, NULL,    NULL,  NULL,  INCOPTS,       "consider sequences >= this score threshold as significant",    5 },
  { "--cut_ga",     eslARG_NONE,        FALSE, NULL, NULL,    NULL,  NULL,  THRESHOPTS,    "use profile's GA gathering cutoffs to set all thresholding",   5 },
  { "--cut_nc",     eslARG_NONE,        FALSE, NULL, NULL,    NULL,  NULL,  THRESHOPTS,    "use profile's NC noise cutoffs to set all thresholding",       5 },
  { "--cut_tc",     eslARG_NONE,        FALSE, NULL, NULL,    NULL,  NULL,  THRESHOPTS,    "use profile's TC trusted cutoffs to set all thresholding",     5 },

  /* Control of acceleration pipeline */
  { "--max",        eslARG_NONE,        FALSE,      NULL, NULL,    NULL,  NULL, "--F1,--F2,--F3", "Turn all heuristic filters off (less speed, more power)", 6 },
  { "--F1",         eslARG_REAL,       "0.02",      NULL, NULL,    NULL,  NULL, "--max",          "Stage 1 (SSV) threshold: promote hits w/ P <= F1",        6 },  // FM-index overrides default 0.02, uses 0.03
  { "--F2",         eslARG_REAL,       "3e-3",      NULL, NULL,    NULL,  NULL, "--max",          "Stage 2 (Vit) threshold: promote hits w/ P <= F2",        6 },
  { "--F3",         eslARG_REAL,       "3e-5",      NULL, NULL,    NULL,  NULL, "--max",          "Stage 3 (Fwd) threshold: promote hits w/ P <= F3",        6 },
  { "--nobias",     eslARG_NONE,         NULL,      NULL, NULL,    NULL,  NULL, "--max",          "turn off composition bias filter",                        6 },

#ifdef p7ENABLE_FMINDEX
  /* Experimental FM-index implementation, and control of FM pruning/extension */
  { "--fmindex",           eslARG_NONE,         NULL, NULL, NULL,    NULL,  NULL, "--max",       "use FM-index acceleration; <target_seqfile> is a binary FM db",       7 },
  { "--seed_max_depth",    eslARG_INT,          "15", NULL, NULL,    NULL,  NULL, NULL,          "seed length at which bit threshold must be met",                      7 },
  { "--seed_sc_thresh",    eslARG_REAL,         "14", NULL, NULL,    NULL,  NULL, NULL,          "Default req. score for FM seed (bits)",                               7 },
  { "--seed_sc_density",   eslARG_REAL,       "0.75", NULL, NULL,    NULL,  NULL, NULL,          "seed must maintain this bit density from one of two ends",            7 },
  { "--seed_drop_max_len", eslARG_INT,           "4", NULL, NULL,    NULL,  NULL, NULL,          "maximum run length with score under (max - [fm_drop_lim])",           7 },
  { "--seed_drop_lim",     eslARG_REAL,        "0.3", NULL, NULL,    NULL,  NULL, NULL,          "in seed, max drop in a run of length [fm_drop_max_len]",              7 },
  { "--seed_req_pos",      eslARG_INT,           "5", NULL, NULL,    NULL,  NULL, NULL,          "minimum number consecutive positive scores in seed" ,                 7 },
  { "--seed_consens_match",eslARG_INT,          "11", NULL, NULL,    NULL,  NULL, NULL,          "<n> consecutive matches to consensus will override score threshold" , 7 },
  { "--seed_ssv_length",   eslARG_INT,         "100", NULL, NULL,    NULL,  NULL, NULL,          "length of window around FM seed to get full SSV diagonal",            7 },
#endif

  /* Other options */
  { "--nonull2",      eslARG_NONE,       NULL, NULL,      NULL,  NULL,  NULL,           NULL,     "turn off biased composition score corrections",                 8 },
  { "--seed",         eslARG_INT,        "42", NULL,    "n>=0",  NULL,  NULL,           NULL,     "set RNG seed to <n> (if 0: one-time arbitrary seed)",           8 },
  { "--w_beta",       eslARG_REAL,ESL_STR(p7_DEFAULT_WINDOW_BETA),NULL,"0<=x<=1",NULL,NULL,NULL,  "tail mass at which window length is determined",                8 },
  { "--w_length",     eslARG_INT,        NULL, NULL,    "n>=4",  NULL,  NULL,           NULL,     "window length - essentially max expected hit length" ,          8 },
  { "--block_length", eslARG_INT,    "262144", NULL,"n>=50000",  NULL,  NULL,           NULL,     "length of blocks read from target database (threaded) ",        8 },
#ifdef HMMER_THREADS 
  { "--cpu",        eslARG_INT, p7_NCPU,"HMMER_NCPU","n>=0",  NULL,  NULL,           NULL,     "number of parallel CPU workers to use for multithreads",        8 },
#endif

  /* Restrict search to subset of database - hidden because these flags are
   *   (a) currently for internal use
   *   (b) probably going to change
   */
  { "--restrictdb_stkey", eslARG_STRING, NULL,  NULL, NULL, NULL,"--restrictdb_n,--ssifile",          NULL,   "Search starts at the sequence with name <s>",                    99 },
  { "--restrictdb_n",        eslARG_INT, "-1",  NULL, NULL, NULL,"--restrictdb_stkey,--ssifile",      NULL,   "Search <j> target sequences (starting at --restrictdb_stkey)",   99 },
  { "--ssifile",          eslARG_STRING, NULL,  NULL, NULL, NULL,"--restrictdb_stkey,--restrictdb_n", NULL,   "restrictdb_x values require ssi file. Override default to <s>",  99 },

  /* stage-specific window length used for bias composition estimate,
   * hidden because they are confusing/expert options. May drag them out
   * into the daylight eventually
   */
  { "--B1",         eslARG_INT,         "110", NULL, NULL,    NULL,  NULL, "--max,--nobias", "window length for biased-composition modifier (SSV)",          99 },
  { "--B2",         eslARG_INT,         "240", NULL, NULL,    NULL,  NULL, "--max,--nobias", "window length for biased-composition modifier (Vit)",          99 },
  { "--B3",         eslARG_INT,        "1000", NULL, NULL,    NULL,  NULL, "--max,--nobias", "window length for biased-composition modifier (Fwd)",          99 },

  /* expert-only option (for now), hidden from view, for altering bg probs. May not keep. */
  { "--bgfile",     eslARG_INFILE,       NULL, NULL, NULL,    NULL,  NULL,   NULL,           "override default background probs with values in file <f>",    99 },

/* Not used, but retained because esl option-handling code errors if it isn't kept here.  Placed in group 99 so it doesn't print to help */
  { "--domZ",       eslARG_REAL,        FALSE, NULL, "x>0",   NULL,  NULL,  NULL,            "Not used",   99 },
  { "--domE",       eslARG_REAL,       "10.0", NULL, "x>0",   NULL,  NULL,  DOMREPOPTS,      "Not used",   99 },
  { "--domT",       eslARG_REAL,        FALSE, NULL, NULL,    NULL,  NULL,  DOMREPOPTS,      "Not used",   99 },
  { "--incdomE",    eslARG_REAL,       "0.01", NULL, "x>0",   NULL,  NULL,  INCDOMOPTS,      "Not used",   99 },
  { "--incdomT",    eslARG_REAL,        FALSE, NULL, NULL,    NULL,  NULL,  INCDOMOPTS,      "Not used",   99 },
  {  0, 0, 0, 0, 0, 0, 0, 0, 0, 0 },
};


/*****************************************************************
 * 2. Application configuration structure, mostly for input/output
 *****************************************************************/

struct cfg_s {
  ESL_ALPHABET    *abc;               // DNA alphabet
  P7_BG           *bg;                // bg frequencies (null model)
  
  char            *queryfile;         // query file  (default: hmmfile; --qseq: seqfile;  --qmsa: msafile)
  P7_HMMFILE      *hfp;               // default: open hmmfile; else NULL
  ESL_SQFILE      *qseq_fp;           // --qseq:  open seqfile; else NULL
  ESL_MSAFILE     *qmsa_fp;           // --qmsa:  open msafile; else NULL
  P7_BUILDER      *builder;           // profile construction for --qseq|--qmsa

  char            *dbfile;            // target sequence database file
  ESL_SQFILE      *dbfp;              // open dbfile (default); or NULL when using FM-index
  FM_CFG          *fmdb;              // else for FM-index: FM-index config; or NULL 
  fpos_t           fm_basepos;        //    ... position in FM-index dbfile; or undefined
  int              which_strand;      // p7_STRAND_BOTH | p7_STRAND_TOPONLY | p7_STRAND_BOTTOMONLY
  int              block_length;      // length of overlapping input sequence windows to read
  char            *firstseq_key;      // name of the first sequence in the restricted db range
  int              n_targetseq;       // number of sequences in the restricted range
  double           Z;                 // Z (in Mb) specified on command line, or -1.0 if unset

  /* Output files */
  FILE            *ofp;               // "human-readable" main results (stdout or -o)
  FILE            *tblfp;             // tabular results (optional; NULL or --tblout)
  FILE            *afp;               // multiple sequence alignment output (optional; NULL or -A)
  int              Aformat;           // format of optional <afp> (default Stockholm)
  FILE            *dfamtblfp;         // tabular Dfam results table (optional; NULL or --dfamtblout)
  FILE            *aliscoresfp;       // alignment scores output (optional; NULL or --aliscoresout)
  FILE            *hmmoutfp;          // constructed profile HMMs, with --qseq|--qmsa (optional; NULL or --hmmout)

  int              textw;             // max width of text lines in <ofp> main output
  int              ncpus;             // number of worker threads; 0 if not multithreaded
  double           window_beta;       // max length of an expected match is determined probabilistically: P(1 - window_beta) of probability mass
  int              window_length;     //  ... window_beta calculation can be overridden by an explicit max expected match length
  double           F1;                // default F1 MSV filter threshold differs for FM-index: 0.03 instead of 0.2.
};


/*****************************************************************
 * 3. Some other local (to nhmmer.c) structure declarations
 *****************************************************************/

typedef struct {
#ifdef HMMER_THREADS
  ESL_WORK_QUEUE   *queue;
#endif 
  P7_BG            *bg;          // null model
  P7_PIPELINE      *pli;         // work pipeline
  P7_TOPHITS       *th;          // top hit results
  P7_OPROFILE      *om;          // optimized query profile
  FM_CFG           *fmdb;        // global data for FM-index for fast SSV
  P7_SCOREDATA     *scoredata;   // hmm-specific data used by nhmmer
} WORKER_INFO;

typedef struct {
  FM_DATA  *fmf;
  FM_DATA  *fmb;
  int       active;   // TRUE is worker is supposed to work on the contents, FALSE otherwise
} FM_THREAD_INFO;

typedef struct {
  int    id;         // internal sequence ID
  int    length;     // length of sequence
} ID_LENGTH;

typedef struct {
  ID_LENGTH  *id_lengths;
  int        count;
  int        size;
} ID_LENGTH_LIST;


/*****************************************************************
 * 4. Local function declarations (will be defined below)
 *****************************************************************/

static void output_header(FILE *ofp, const ESL_GETOPTS *go, struct cfg_s *cfg);
static void process_commandline(int argc, char **argv, ESL_GETOPTS **ret_go);
static void initialize_cfg(ESL_GETOPTS *go, struct cfg_s *cfg);

static void serial_processor   (ESL_SQFILE *dbfp, WORKER_INFO *info, ID_LENGTH_LIST *id_length_list, char *firstseq_key, int n_targetseq );
static void serial_processor_FM(WORKER_INFO *info);
static void thread_director(ESL_SQFILE *dbfp, WORKER_INFO *info, ID_LENGTH_LIST *id_length_list, ESL_THREADS *obj, ESL_WORK_QUEUE *queue, char *firstseq_key, int n_targetseq);
static void thread_worker(void *arg);
static void thread_director_FM (WORKER_INFO *info, ESL_THREADS *obj, ESL_WORK_QUEUE *queue);
static void thread_worker_FM(void *arg);

static ID_LENGTH_LIST* init_id_length(FM_CFG *fmdb, int size);
static void            destroy_id_length( ID_LENGTH_LIST *list );
static int             add_id_length(ID_LENGTH_LIST *list, int id, int L);
static int             assign_Lengths(P7_TOPHITS *th, ID_LENGTH_LIST *id_length_list);

static void          assign_msa_name(struct cfg_s *cfg, ESL_MSA *msa);
#ifdef p7ENABLE_FMINDEX
static P7_SCOREDATA *create_fm_scoredata(struct cfg_s *cfg, P7_PROFILE *gm, P7_OPROFILE *om);
#endif
static void          output_optional_msa(FILE *afp, const P7_HMM *hmm, const P7_TOPHITS *th, int outfmt);


/*****************************************************************
 * 5. main()
 *****************************************************************/

int
main(int argc, char **argv)
{
  struct cfg_s     cfg;         
  ESL_GETOPTS     *go         = NULL;  
  P7_HMM          *hmm        = NULL;                    // current profile HMM query (default)
  ESL_SQ          *qsq        = NULL;                    //     ... or sequence query (--qseq)
  ESL_MSA         *qmsa       = NULL;                    //     ... or MSA query      (--qmsa)
  P7_PROFILE      *gm         = NULL;                    // search profile 
  P7_OPROFILE     *om         = NULL;                    // vectorized search profile
  ESL_STOPWATCH   *w          = esl_stopwatch_Create();
  int              nquery     = 0;                       // which query we're on 
  int              msas_named = 0;                       // how many input MSAs had no names, and we had to assign one. (max 1!)
  int64_t          resCnt     = 0;
  P7_SCOREDATA    *scoredata  = NULL;
  ID_LENGTH_LIST  *id_length_list = NULL;

  int              i;
  int              status;                               // overall exit status from nhmmer, back to shell. (ESL_ALLOC sets this on allocation failure.)

  int              infocnt   = 0;
  WORKER_INFO     *info      = NULL;
#ifdef HMMER_THREADS
  ESL_SQ_BLOCK    *block     = NULL;
  ESL_THREADS     *threadObj = NULL;
  ESL_WORK_QUEUE  *queue     = NULL;
#ifdef p7ENABLE_FMINDEX
  FM_THREAD_INFO  *fminfo    = NULL;
#endif 
#endif 

  impl_Init();                           // processor specific initialization 
  p7_FLogsumInit();                      // initialize table-driven log-sum-exp approximation
  process_commandline(argc, argv, &go);  // parse commandline into ESL_GETOPTS... (on failure, print errmsg + usage)
  initialize_cfg(go, &cfg);              //  ... then ESL_GETOPTS to cfg 
  output_header(cfg.ofp, go, &cfg);      // ready to go. output header info.

#ifdef HMMER_THREADS
  if (cfg.ncpus > 0)
    {
      queue = esl_workqueue_Create(cfg.ncpus * 2);
      if (cfg.dbfp) threadObj = esl_threads_Create(&thread_worker);
      else          threadObj = esl_threads_Create(&thread_worker_FM);
    }
#endif

  infocnt = (cfg.ncpus == 0) ? 1 : cfg.ncpus;
  ESL_ALLOC(info, (ptrdiff_t) sizeof(*info) * infocnt);

#ifdef HMMER_THREADS
  for (i = 0; i < cfg.ncpus * 2; ++i)
    {
      if (cfg.dbfp)
        {
          block = esl_sq_CreateDigitalBlock(BLOCK_SIZE, cfg.abc);
          if ( esl_workqueue_Init(queue, block) != eslOK)  p7_Fail("Failed to add seq block data to work queue");
        }
#ifdef p7ENABLE_FMINDEX
      else
        {
          ESL_ALLOC(fminfo,      sizeof(FM_THREAD_INFO));
          ESL_ALLOC(fminfo->fmf, sizeof(FM_DATA));
          ESL_ALLOC(fminfo->fmb, sizeof(FM_DATA));
          fminfo->active = FALSE;
          if ( esl_workqueue_Init(queue, fminfo) != eslOK) p7_Fail("Failed to add FM info to work queue");
        }
#endif
    }
#endif

  /* Main outer loop over all queries from hfp|qseq_fp|qmsa_fp
   */
  while (1) // exit from the while is after EOF at reading next query, just below.
    {
      /* Read the next query.
       * If it's a sequence or MSA, build a profile HMM from it.
       * If we EOF on this read, that's the normal end of the while loop.
       */
      if (cfg.hfp)
        {
          status = p7_hmmfile_Read(cfg.hfp, &(cfg.abc), &hmm);
          if (nquery && status == eslEOF)  break;
          else if (status == eslEFORMAT)   p7_Fail("Bad file format in profile HMM file %s:\n%s\n",          cfg.hfp->fname, cfg.hfp->errbuf);
          else if (status == eslEINCOMPAT) p7_Fail("Profile HMM in %s is not in the expected %s alphabet\n", cfg.hfp->fname, esl_abc_DecodeType(cfg.abc->type));
          else if (status == eslEOF)       p7_Fail("No profiles found - is file %s empty?\n",                cfg.hfp->fname); 
          else if (status != eslOK)        p7_Fail("Unexpected error in reading profile HMMs from %s\n",     cfg.hfp->fname);
        }
      else if (cfg.qseq_fp)
        {
          if (!qsq) qsq = esl_sq_CreateDigital(cfg.abc);

          status = esl_sqio_Read(cfg.qseq_fp, qsq);
          if      (nquery && status == eslEOF) break;
          else if (status == eslEFORMAT)       p7_Fail("Sequence file parsing failed\n  %s", esl_sqfile_GetErrorBuf(cfg.qseq_fp));
          else if (status == eslEOF)           p7_Fail("No sequences found - is file %s empty?\n", cfg.queryfile); 
          else if (status != eslOK)            p7_Fail("Unexpected error %d in reading sequence file %s", status, cfg.queryfile);
 
          status = p7_SingleBuilder(cfg.builder, qsq, cfg.bg, &hmm, /*opt_tr=*/NULL, /*opt_gm=*/NULL, /*opt_om*/NULL);
          if (status != eslOK) p7_Fail("Single sequence profile construction failed for %s", qsq->name);
        }
      else if (cfg.qmsa_fp)
        {
          status = esl_msafile_Read(cfg.qmsa_fp, &qmsa);
          if      (nquery && status == eslEOF) break;
          else if (status != eslOK)            esl_msafile_ReadFailure(cfg.qmsa_fp, status);

          if (! qmsa->name) {  // If one MSA lacks a name, we can name it using the filename. More than one, we fail out.
            if (msas_named) p7_Fail("Name annotation is required for each alignment in a multi MSA file; failed on #%d", nquery);
            assign_msa_name(&cfg, qmsa);
            msas_named++;
          }
          
          status = p7_Builder(cfg.builder, qmsa, cfg.bg, &hmm, /*opt_tr=*/NULL, /*opt_gm=*/NULL, /*opt_om*/NULL, /*opt_postmsa*/NULL);
          if      (status == eslEFORMAT)    p7_Fail("MSA %s has a format problem - maybe no reference annotation line?", qmsa->name ? qmsa->name : "(unnamed)"); // shouldn't happen. nhmmer doesn't have --hand construction.
          else if (status == eslENORESULT)  p7_Fail("No consensus columns found for some reason in input MSA");
          else if (status != eslOK)         p7_Fail("Failed to build profile from input MSA - unexpected error %d", status);
        }
      nquery++;

      /* Assign HMM max_length
       */
      if      (cfg.window_length > 0)   hmm->max_length = cfg.window_length;
      else if (cfg.window_beta   > 0)   p7_Builder_MaxLength(hmm, cfg.window_beta);
      else if (hmm->max_length == -1 )  p7_Builder_MaxLength(hmm, p7_DEFAULT_WINDOW_BETA);

      /* Convert HMM to search profile, vectorize it, configure it
       */
      gm = p7_profile_Create (hmm->M, cfg.abc);
      om = p7_oprofile_Create(hmm->M, cfg.abc);
      p7_ProfileConfig(hmm, cfg.bg, gm, 100, p7_LOCAL);   // 100 is a dummy length for now; and MSVFilter requires local mode 
      p7_oprofile_Convert(gm, om);                        // <om> is now p7_LOCAL, multihit 

      /* Create scoredata
       */
      if (cfg.dbfp)  scoredata = p7_hmm_ScoreDataCreate(om, NULL);
#ifdef p7ENABLE_FMINDEX
      else           scoredata = create_fm_scoredata(&cfg, gm, om);
#endif

      /* If this is query 2 or more, we need to rewind the target dbfile.
       * If it's a nonrewindable stream, we have to stop with an error.
       */
      if (nquery > 1) {
        if (cfg.dbfp)
          {
            if (! esl_sqfile_IsRewindable(cfg.dbfp)) p7_Fail("Target sequence file %s isn't rewindable; can't search it with multiple queries", cfg.dbfile);
            if (cfg.firstseq_key) status = esl_sqfile_PositionByKey(cfg.dbfp, cfg.firstseq_key);
            else                  status = esl_sqfile_Position     (cfg.dbfp, 0);
          }
#ifdef p7ENABLE_FMINDEX
        else
          {
            if ( fsetpos(cfg.fmdb->meta->fp, &(cfg.fm_basepos)) != 0) p7_Fail("rewind via fsetpos() in FM-index dbfile failed");
          }
#endif
      }
      
      /* Create processing pipeline and hit list for each worker thread
       */
      for (i = 0; i < infocnt; i++)
        {
          info[i].th        = p7_tophits_Create();
          info[i].om        = p7_oprofile_Copy(om);
          info[i].bg        = p7_bg_Clone(cfg.bg);
          info[i].scoredata = p7_hmm_ScoreDataClone(scoredata, om->abc->Kp);
          info[i].fmdb      = cfg.fmdb;  // NULL if not using FM-indexing
          info[i].pli       = p7_pipeline_Create(go, om->M, 100, TRUE, p7_SEARCH_SEQS); /* L_hint = 100 is just a dummy for now */
          info[i].pli->do_alignment_score_calc = (cfg.aliscoresfp ? TRUE : FALSE);
          info[i].pli->block_length            = cfg.block_length;
          info[i].pli->strands                 = cfg.which_strand;
          info[i].pli->F1                      = cfg.F1;               // default for FM-index is different, 0.03 instead of 0.02.
#ifdef HMMER_THREADS
          info[i].queue     = queue;
#endif        
          status = p7_pli_NewModel(info[i].pli, info[i].om, info[i].bg);
          if (status == eslEINVAL) p7_Fail(info->pli->errbuf);

#ifdef HMMER_THREADS
          if (cfg.ncpus > 0) esl_threads_AddThread(threadObj, &info[i]);
#endif
        }

      resCnt = 0;
      esl_stopwatch_Start(w);
      esl_fprintf(cfg.ofp, "Query:       %s  [M=%d]\n", hmm->name, hmm->M);
      if (hmm->acc)  esl_fprintf(cfg.ofp, "Accession:   %s\n", hmm->acc);
      if (hmm->desc) esl_fprintf(cfg.ofp, "Description: %s\n", hmm->desc);

      id_length_list = init_id_length(cfg.fmdb, 1000);  

      /* Now hand off to the appropriate database processor:
       * FM vs not, threaded vs not
       */
      if (cfg.dbfp)
        {
          if (cfg.ncpus > 0)  thread_director (cfg.dbfp, info, id_length_list, threadObj, queue, cfg.firstseq_key, cfg.n_targetseq);
          else                serial_processor(cfg.dbfp, info, id_length_list,                   cfg.firstseq_key, cfg.n_targetseq);
        }
      else
        {
          if (cfg.ncpus > 0)  thread_director_FM (info, threadObj, queue);
          else                serial_processor_FM(info);
        }

      /* Set E-values for top hits
       *  1. If user told us -Z, that's seqfile size in Mb (one strand). If we search both strands, mult by 2.
       *  2. P7_PIPELINE pli->nres counter counts exactly what we searched (whether one or two strands).
       *  3. FM-index meta->char_count is seqfile size (in residues, 1 strand); if we search both strands, mult by 2.
       */
      if (cfg.dbfp)
        {
          if (cfg.Z > 0.)
            resCnt = (int64_t) (1000000. * cfg.Z) * (cfg.which_strand == p7_STRAND_BOTH ? 2 : 1);
          else
            for (i = 0; i < infocnt; i++)
              resCnt += info[i].pli->nres;
        }
#ifdef p7ENABLE_FMINDEX
      else resCnt = cfg.fmdb->meta->char_count * (cfg.which_strand == p7_STRAND_BOTH ? 2 : 1);
#endif

      /* If we didn't search any target sequences, that's almost
       * certainly a problem with the target seqfile. Our parsers are
       * pretty tolerant of common variations in biosequence files, so
       * it's possible (for example) for the user to erroneously
       * assert Genbank format for a FASTA file, and our parser will
       * EOF looking for a LOCUS line, rather than recognizing that
       * it's not Genbank format at all. Detect that case now.
       */
      if (resCnt == 0)
        p7_Fail("No target sequences found.\nEmpty <target_seqfile>? Or maybe a problem with parsing its format.");

      for (i = 0; i < infocnt; ++i)
        p7_tophits_ComputeNhmmerEvalues(info[i].th, resCnt, info[i].om->max_length);
      
      /* Merge the threaded processors
       */
      for (i = 1; i < infocnt; ++i)
        {
          p7_tophits_Merge (info[0].th,  info[i].th);
          p7_pipeline_Merge(info[0].pli, info[i].pli);
      }
#ifdef p7ENABLE_FMINDEX
      if (cfg.fmdb)
        {
          info[0].pli->nseqs = cfg.fmdb->meta->seq_data[cfg.fmdb->meta->seq_count-1].target_id + 1;
          info[0].pli->nres  = resCnt;
        }
#endif

      /* Sort the results, deduplicate (from threaded chunk overlaps), and threshold
       */
      p7_tophits_SortBySeqidxAndAlipos(info->th);
      assign_Lengths(info->th, id_length_list);
      p7_tophits_RemoveDuplicates(info->th, info->pli->use_bit_cutoffs);
      p7_tophits_SortBySortkey(info->th);
      p7_tophits_Threshold(info->th, info->pli);

      /* Tally hits and target coverage
       */
      info->pli->n_output = info->pli->pos_output = 0;
      for (i = 0; i < info->th->N; i++)
        {
          if ( (info->th->hit[i]->flags & p7_IS_REPORTED) || info->th->hit[i]->flags & p7_IS_INCLUDED)
            {
              info->pli->n_output++;
              info->pli->pos_output += 1 + (info->th->hit[i]->dcl[0].jali > info->th->hit[i]->dcl[0].iali ? info->th->hit[i]->dcl[0].jali - info->th->hit[i]->dcl[0].iali : info->th->hit[i]->dcl[0].iali - info->th->hit[i]->dcl[0].jali) ;
            }
        }

      /* Search result outputs
       */
      p7_tophits_Targets(cfg.ofp, info->th, info->pli, cfg.textw); esl_fprintf(cfg.ofp, "\n\n");
      p7_tophits_Domains(cfg.ofp, info->th, info->pli, cfg.textw); esl_fprintf(cfg.ofp, "\n\n");

      if (cfg.tblfp)       p7_tophits_TabularTargets(cfg.tblfp,       hmm->name, hmm->acc, info->th, info->pli, (nquery == 1));
      if (cfg.dfamtblfp)   p7_tophits_TabularXfam   (cfg.dfamtblfp,   hmm->name, hmm->acc, info->th, info->pli);
      if (cfg.afp)         output_optional_msa      (cfg.afp,         hmm,                 info->th, cfg.Aformat); 
      if (cfg.aliscoresfp) p7_tophits_AliScores     (cfg.aliscoresfp, hmm->name, info->th);
      if (cfg.hmmoutfp)    p7_hmmfile_WriteASCII    (cfg.hmmoutfp, /*fmt=default*/-1, hmm);

      esl_stopwatch_Stop(w);
      p7_pli_Statistics(cfg.ofp, info->pli, w);
      esl_fprintf(cfg.ofp, "//\n");


      /* Clean up before next query. */
      for (i = 0; i < infocnt; i++)
        {
          p7_pipeline_Destroy(info[i].pli);
          p7_tophits_Destroy (info[i].th);
          p7_oprofile_Destroy(info[i].om);
          p7_bg_Destroy      (info[i].bg);
          p7_hmm_ScoreDataDestroy(info[i].scoredata);
        }
      p7_hmm_ScoreDataDestroy(scoredata);       scoredata      = NULL;
      p7_oprofile_Destroy    (om);              om             = NULL;
      p7_profile_Destroy     (gm);              gm             = NULL;
      p7_hmm_Destroy         (hmm);             hmm            = NULL;
      destroy_id_length      (id_length_list);  id_length_list = NULL;
      if (qmsa) { esl_msa_Destroy(qmsa);        qmsa           = NULL; }
      if (qsq)    esl_sq_Reuse(qsq);               
    } // while (! done) loop over all queries


  /* Terminate outputs - last words
   */
  if (cfg.tblfp)    p7_tophits_TabularTail(cfg.tblfp, "nhmmer", p7_SEARCH_SEQS, cfg.queryfile, cfg.dbfile, go);
  if (cfg.ofp)      esl_fprintf(cfg.ofp, "[ok]\n");
  status = eslOK;

  /* Clean up.
   * Allocation exceptions also come here to the ERROR:, with a nonzero status code.
   */
 ERROR:
  if (cfg.hmmoutfp)      fclose(cfg.hmmoutfp);
  if (cfg.aliscoresfp)   fclose(cfg.aliscoresfp);
  if (cfg.dfamtblfp)     fclose(cfg.dfamtblfp);
  if (cfg.afp)           fclose(cfg.afp);
  if (cfg.tblfp)         fclose(cfg.tblfp);
  if (cfg.ofp != stdout) fclose(cfg.ofp);
  if (cfg.dbfp)          esl_sqfile_Close(cfg.dbfp);
  if (cfg.builder)       p7_builder_Destroy(cfg.builder);
  if (cfg.qmsa_fp)       esl_msafile_Close(cfg.qmsa_fp);
  if (cfg.qseq_fp)       esl_sqfile_Close(cfg.qseq_fp);
  if (cfg.hfp)           p7_hmmfile_Close(cfg.hfp);
  if (cfg.bg)            p7_bg_Destroy(cfg.bg);
  if (cfg.abc)           esl_alphabet_Destroy(cfg.abc);

#ifdef HMMER_THREADS
  if (cfg.ncpus > 0)
    {
      esl_workqueue_Reset(queue);
      if (cfg.dbfp)
        {
          while (esl_workqueue_Remove(queue, (void **) &block) == eslOK) 
            esl_sq_DestroyBlock(block);
        }
#ifdef p7ENABLE_FMINDEX
      else
        {
          while (esl_workqueue_Remove(queue, (void **) &fminfo) == eslOK)
            {
              if (fminfo) {
                if (fminfo->fmf) free(fminfo->fmf);
                if (fminfo->fmb) free(fminfo->fmb);
                free(fminfo);
              }
            }
        }
#endif
      esl_workqueue_Destroy(queue);
      esl_threads_Destroy(threadObj);
    }
#endif // HMMER_THREADS

#ifdef p7ENABLE_FMINDEX
  if (cfg.fmdb)
    {
      fclose(cfg.fmdb->meta->fp);
      fm_configDestroy(cfg.fmdb);  // also destroys fm_meta and alphabet
    }
#endif

  free(info);
  esl_stopwatch_Destroy(w);
  esl_getopts_Destroy(go);
  return status;   // eslOK = 0. 
}


/*****************************************************************
 * 6. Command line option handling; initialization
 *****************************************************************/

static void
output_header(FILE *ofp, const ESL_GETOPTS *go, struct cfg_s *cfg)
{
  p7_banner(ofp, go->argv[0], banner);
  
  if      (esl_opt_IsUsed(go, "--qseq"))     esl_fprintf(ofp, "# query sequence file:             %s\n", cfg->queryfile);
  else if (esl_opt_IsUsed(go, "--qmsa"))     esl_fprintf(ofp, "# query MSA file:                  %s\n", cfg->queryfile);
  else                                       esl_fprintf(ofp, "# query profile file:              %s\n", cfg->queryfile);

#ifdef p7ENABLE_FMINDEX
  if      (esl_opt_IsUsed(go, "--fmindex"))  esl_fprintf(ofp, "# target binary FM-index file:     %s\n", cfg->dbfile);
  else                                       esl_fprintf(ofp, "# target sequence file:            %s\n", cfg->dbfile);
#else
  esl_fprintf(ofp, "# target sequence file:            %s\n", cfg->dbfile);
#endif

  if (esl_opt_IsUsed(go, "--qformat"))       esl_fprintf(ofp, "# query file format asserted:      %s\n", esl_opt_GetString(go, "--qformat"));
  if (esl_opt_IsUsed(go, "--popen"))         esl_fprintf(ofp, "# gap open probability:            %f\n", esl_opt_GetReal   (go, "--popen"));
  if (esl_opt_IsUsed(go, "--pextend"))       esl_fprintf(ofp, "# gap extend probability:          %f\n", esl_opt_GetReal   (go, "--pextend"));
  if (esl_opt_IsUsed(go, "--mxfile"))        esl_fprintf(ofp, "# substitution score matrix file:  %s\n", esl_opt_GetString (go, "--mxfile"));

  if (esl_opt_IsUsed(go, "--tformat"))       esl_fprintf(ofp, "# target format asserted:          %s\n", esl_opt_GetString(go, "--tformat"));
  if (esl_opt_IsUsed(go, "--watson"))        esl_fprintf(ofp, "# search only top strand:          on\n"); 
  if (esl_opt_IsUsed(go, "--crick"))         esl_fprintf(ofp, "# search only bottom strand:       on\n");
  if (esl_opt_IsUsed(go, "-Z"))              esl_fprintf(ofp, "# database size is set to:         %.1f Mb\n", esl_opt_GetReal(go, "-Z"));

  if (esl_opt_IsUsed(go, "-o"))              esl_fprintf(ofp, "# output directed to file:         %s\n", esl_opt_GetString(go, "-o"));
  if (esl_opt_IsUsed(go, "-A"))              esl_fprintf(ofp, "# MSA of all hits saved to file:   %s\n", esl_opt_GetString(go, "-A"));
  if (esl_opt_IsUsed(go, "--tblout"))        esl_fprintf(ofp, "# hits tabular output:             %s\n", esl_opt_GetString(go, "--tblout"));
  if (esl_opt_IsUsed(go, "--dfamtblout"))    esl_fprintf(ofp, "# hits output in Dfam format:      %s\n", esl_opt_GetString(go, "--dfamtblout"));
  if (esl_opt_IsUsed(go, "--aliscoresout"))  esl_fprintf(ofp, "# alignment scores output:         %s\n", esl_opt_GetString(go, "--aliscoresout"));
  if (esl_opt_IsUsed(go, "--hmmout"))        esl_fprintf(ofp, "# hmm output:                      %s\n", esl_opt_GetString(go, "--hmmout"));
  if (esl_opt_IsUsed(go, "--acc"))           esl_fprintf(ofp, "# prefer accessions over names:    yes\n");
  if (esl_opt_IsUsed(go, "--noali"))         esl_fprintf(ofp, "# show alignments in output:       no\n");
  if (esl_opt_IsUsed(go, "--notextw"))       esl_fprintf(ofp, "# max ASCII text line length:      unlimited\n");
  if (esl_opt_IsUsed(go, "--textw"))         esl_fprintf(ofp, "# max ASCII text line length:      %d\n", esl_opt_GetInteger(go, "--textw"));

  if (esl_opt_IsUsed(go, "-E"))              esl_fprintf(ofp, "# sequence reporting threshold:    E-value <= %g\n",  esl_opt_GetReal(go, "-E"));
  if (esl_opt_IsUsed(go, "-T"))              esl_fprintf(ofp, "# sequence reporting threshold:    score >= %g\n",    esl_opt_GetReal(go, "-T"));
  if (esl_opt_IsUsed(go, "--incE"))          esl_fprintf(ofp, "# sequence inclusion threshold:    E-value <= %g\n",  esl_opt_GetReal(go, "--incE"));
  if (esl_opt_IsUsed(go, "--incT"))          esl_fprintf(ofp, "# sequence inclusion threshold:    score >= %g\n",    esl_opt_GetReal(go, "--incT"));
  if (esl_opt_IsUsed(go, "--cut_ga"))        esl_fprintf(ofp, "# model-specific thresholding:     GA cutoffs\n");
  if (esl_opt_IsUsed(go, "--cut_nc"))        esl_fprintf(ofp, "# model-specific thresholding:     NC cutoffs\n");
  if (esl_opt_IsUsed(go, "--cut_tc"))        esl_fprintf(ofp, "# model-specific thresholding:     TC cutoffs\n");

  if (esl_opt_IsUsed(go, "--max"))           esl_fprintf(ofp, "# Max sensitivity mode:            on [all heuristic filters off]\n");
  if (esl_opt_IsUsed(go, "--F1"))            esl_fprintf(ofp, "# SSV filter P threshold:       <= %g\n",             esl_opt_GetReal(go, "--F1"));
  if (esl_opt_IsUsed(go, "--F2"))            esl_fprintf(ofp, "# Vit filter P threshold:       <= %g\n",             esl_opt_GetReal(go, "--F2"));
  if (esl_opt_IsUsed(go, "--F3"))            esl_fprintf(ofp, "# Fwd filter P threshold:       <= %g\n",             esl_opt_GetReal(go, "--F3"));
  if (esl_opt_IsUsed(go, "--nobias"))        esl_fprintf(ofp, "# biased composition HMM filter:   off\n");

#ifdef p7ENABLE_FMINDEX
  if (esl_opt_IsUsed(go, "--seed_max_depth"))     esl_fprintf(ofp, "# FM seed length:                  %d\n", esl_opt_GetInteger(go, "--seed_max_depth"));
  if (esl_opt_IsUsed(go, "--seed_sc_thresh"))     esl_fprintf(ofp, "# FM score threshold (bits):       %g\n", esl_opt_GetReal   (go, "--seed_sc_thresh"));
  if (esl_opt_IsUsed(go, "--seed_sc_density"))    esl_fprintf(ofp, "# FM score density (bits/pos):     %g\n", esl_opt_GetReal   (go, "--seed_sc_density"));
  if (esl_opt_IsUsed(go, "--seed_drop_max_len"))  esl_fprintf(ofp, "# FM max neg-growth length:        %d\n", esl_opt_GetInteger(go, "--seed_drop_max_len"));
  if (esl_opt_IsUsed(go, "--seed_drop_lim"))      esl_fprintf(ofp, "# FM max run drop:                 %g\n", esl_opt_GetReal   (go, "--seed_drop_lim"));
  if (esl_opt_IsUsed(go, "--seed_req_pos"))       esl_fprintf(ofp, "# FM req positive run length:      %d\n", esl_opt_GetInteger(go, "--seed_req_pos"));
  if (esl_opt_IsUsed(go, "--seed_consens_match")) esl_fprintf(ofp, "# FM consec consensus match req:   %d\n", esl_opt_GetInteger(go, "--seed_consens_match"));
  if (esl_opt_IsUsed(go, "--seed_ssv_length"))    esl_fprintf(ofp, "# FM len used for Vit window:      %d\n", esl_opt_GetInteger(go, "--seed_ssv_length"));
#endif

  if (esl_opt_IsUsed(go, "--nonull2"))         esl_fprintf(ofp, "# null2 bias corrections:          off\n");
  if (esl_opt_IsUsed(go, "--seed"))  {
    if (esl_opt_GetInteger(go, "--seed") == 0) esl_fprintf(ofp, "# random number seed:              0 (arbitrary)\n");
    else                                       esl_fprintf(ofp, "# random number seed set to:       %d\n", esl_opt_GetInteger(go, "--seed"));
  }
  if (esl_opt_IsUsed(go, "--w_beta"))          esl_fprintf(ofp, "# window length beta value:        %g\n", esl_opt_GetReal   (go, "--w_beta"));
  if (esl_opt_IsUsed(go, "--w_length"))        esl_fprintf(ofp, "# window length :                  %d\n", esl_opt_GetInteger(go, "--w_length"));
  if (esl_opt_IsUsed(go, "--block_length"))    esl_fprintf(ofp, "# block length :                   %d\n", esl_opt_GetInteger(go, "--block_length"));
#ifdef HMMER_THREADS
  esl_fprintf(ofp, "# number of worker threads:        %d\n", cfg->ncpus);
#endif

  if (esl_opt_IsUsed(go, "--B1"))               esl_fprintf(ofp, "# biased comp SSV window len:      %d\n", esl_opt_GetInteger(go, "--B1"));
  if (esl_opt_IsUsed(go, "--B2"))               esl_fprintf(ofp, "# biased comp Viterbi window len:  %d\n", esl_opt_GetInteger(go, "--B2"));
  if (esl_opt_IsUsed(go, "--B3"))               esl_fprintf(ofp, "# biased comp Forward window len:  %d\n", esl_opt_GetInteger(go, "--B3"));
  if (esl_opt_IsUsed(go, "--bgfile"))           esl_fprintf(ofp, "# file with custom bg probs:       %s\n", esl_opt_GetString(go, "--bgfile"));

  if (esl_opt_IsUsed(go, "--restrictdb_stkey")) esl_fprintf(ofp, "# Restrict db to start at seq key: %s\n", esl_opt_GetString(go, "--restrictdb_stkey"));
  if (esl_opt_IsUsed(go, "--restrictdb_n"))     esl_fprintf(ofp, "# Restrict db to # target seqs:    %d\n", esl_opt_GetInteger(go, "--restrictdb_n"));
  if (esl_opt_IsUsed(go, "--ssifile"))          esl_fprintf(ofp, "# Override ssi file to:            %s\n", esl_opt_GetString(go, "--ssifile"));

  esl_fprintf(ofp, "# - - - - - - - - - - - - - - - - - - - - - - - - - - - - - - - - - - - -\n\n");
}

static void
process_commandline(int argc, char **argv, ESL_GETOPTS **ret_go)
{
  ESL_GETOPTS *go   = esl_getopts_Create(options);

  if (esl_opt_ProcessEnvironment(go)         != eslOK)  { esl_printf("Failed to process environment: %s\n", go->errbuf); goto FAILURE; }
  if (esl_opt_ProcessCmdline(go, argc, argv) != eslOK)  { esl_printf("Failed to parse command line: %s\n",  go->errbuf); goto FAILURE; }
  if (esl_opt_VerifyConfig(go)               != eslOK)  { esl_printf("Failed to parse command line: %s\n",  go->errbuf); goto FAILURE; }
 
  /* help format: */
  if (esl_opt_GetBoolean(go, "-h"))
    {
      p7_banner(stdout, argv[0], banner);
      esl_usage(stdout, argv[0], usage);

      esl_printf("\nBasic options:\n");
      esl_opt_DisplayHelp(stdout, go, 1, 2, 100);   // 1= group; 2 = indentation; 100=textwidth

      esl_printf("\nAlternative query file options (other than using profile HMM queries):\n");
      esl_opt_DisplayHelp(stdout, go, 2, 2, 100);

      esl_printf("\nTarget seqfile options:\n");
      esl_opt_DisplayHelp(stdout, go, 3, 2, 100);

      esl_printf("\nOptions controlling output(s):\n");
      esl_opt_DisplayHelp(stdout, go, 4, 2, 100);

      esl_printf("\nOptions controlling reporting and inclusion (significance) thresholds:\n");
      esl_opt_DisplayHelp(stdout, go, 5, 2, 100);

      esl_printf("\nOptions controlling acceleration heuristics:\n");
      esl_opt_DisplayHelp(stdout, go, 6, 2, 100);

#ifdef p7ENABLE_FMINDEX
      esl_printf("\nOptions controlling experimental FM-index acceleration:\n");
      esl_opt_DisplayHelp(stdout, go, 7, 2, 100);
#endif

      esl_printf("\nMiscellaneous other options:\n");
      esl_opt_DisplayHelp(stdout, go, 8, 2, 100);
      exit(0);
    }

  if (esl_opt_ArgNumber(go) != 2)  { esl_printf("Incorrect number of command line arguments.\n"); goto FAILURE; }

  /* Check command line conditions/combinations that are beyond esl_getopts' automated capabilities
   */
  if (esl_opt_IsUsed(go, "--qformat") && ! (esl_opt_GetBoolean(go, "--qseq") || esl_opt_GetBoolean(go, "--qmsa")))
    { esl_printf("Can't specify a query sequence file format with --qformat unless using --qseq | --qmsa\n"); goto FAILURE; }
  if (esl_opt_IsUsed(go, "--hmmout")  && ! (esl_opt_GetBoolean(go, "--qseq") || esl_opt_GetBoolean(go, "--qmsa")))
    { esl_printf("--hmmout only available when constructing new profile HMM queries using --qseq | --qmsa\n"); goto FAILURE; }
#ifdef p7ENABLE_FMINDEX
  if (esl_opt_IsUsed(go, "--tformat") && esl_opt_GetBoolean(go, "--fmindex"))
    { esl_printf("Can't specify a target sequence file format if using --fmindex and an FM-index database\n"); goto FAILURE; }
#endif

  *ret_go = go;
  return;

 FAILURE:  /* all errors handled here are user errors, so be polite.  */
  esl_usage(stdout, argv[0], usage);
  esl_printf("\nTo see more help on available options, do %s -h\n\n", argv[0]);
  esl_getopts_Destroy(go);
  exit(1);  
}

static void
initialize_cfg(ESL_GETOPTS *go, struct cfg_s *cfg)
{
  int  fmt;
  int  do_fmindex = FALSE;
  char errbuf[eslERRBUFSIZE];
  int  status;

#ifdef p7ENABLE_FMINDEX
  if ( esl_opt_GetBoolean(go, "--fmindex")) do_fmindex = TRUE;
#endif  

  if ((cfg->queryfile = esl_opt_GetArg(go, 1)) == NULL)  p7_Fail("Failed to get <query_hmmfile> argument on command line.\n");
  if ((cfg->dbfile    = esl_opt_GetArg(go, 2)) == NULL)  p7_Fail("Failed to get <target_seqfile> argument on command line.\n"); 

  if (strcmp(cfg->queryfile, "-") == 0 && strcmp(cfg->dbfile, "-") == 0)
    p7_Fail("Either <query_hmmfile> or <target_seqfile> may be '-' (to read from stdin), but not both.\n");

  cfg->abc = esl_alphabet_Create(eslDNA);
  cfg->bg  = p7_bg_Create(cfg->abc);
  if (esl_opt_IsOn(go, "--bgfile")) {
    if ( p7_bg_Read(esl_opt_GetString(go, "--bgfile"), cfg->bg, errbuf) != eslOK)
      p7_Fail("Failed to read background frequency file %s:\n%s", esl_opt_GetString(go, "--bgfile"), errbuf);
  }

  cfg->hfp     = NULL;
  cfg->qseq_fp = NULL;
  cfg->qmsa_fp = NULL;
  if (esl_opt_GetBoolean(go, "--qseq"))
    {
      fmt = eslSQFILE_UNKNOWN;
      if (esl_opt_IsOn(go, "--qformat")) {
        if ((fmt = esl_sqio_EncodeFormat(esl_opt_GetString(go, "--qformat"))) == eslSQFILE_UNKNOWN)
          p7_Fail("%s is not a valid input sequence file format for --qformat"); 
      }
      if (fmt == eslSQFILE_NCBI    || fmt == eslSQFILE_DAEMON ||
          fmt == eslSQFILE_HMMPGMD || fmt == eslSQFILE_FMINDEX )
        p7_Fail("%s is not a valid query sequence file format\n", esl_opt_GetString(go, "--qformat"));

      status = esl_sqfile_OpenDigital(cfg->abc, cfg->queryfile, fmt, /*env=*/NULL, &(cfg->qseq_fp));
      if      (status == eslENOTFOUND) p7_Fail("No such file.");
      else if (status == eslEFORMAT)   p7_Fail("Format couldn't be determined.");
      else if (status != eslOK)        p7_Fail("Open failed, code %d.", status);
    }
  else if (esl_opt_GetBoolean(go, "--qmsa"))
    {
      fmt = eslMSAFILE_UNKNOWN;
      if (esl_opt_IsOn(go, "--qformat") &&
          (fmt = esl_msafile_EncodeFormat(esl_opt_GetString(go, "--qformat"))) == eslMSAFILE_UNKNOWN)
        p7_Fail("%s is not a valid MSA file format for --qformat", esl_opt_GetString(go, "--qformat"));
      
      if ((status = esl_msafile_Open(&(cfg->abc), cfg->queryfile, /*env=*/NULL, fmt, /*fmtdata=*/NULL, &(cfg->qmsa_fp))) != eslOK)
        esl_msafile_OpenFailure(cfg->qmsa_fp, status);
    }
  else
    {
      status = p7_hmmfile_Open(cfg->queryfile, /*env=*/NULL, &(cfg->hfp), errbuf);
      if      (status == eslENOTFOUND) p7_Fail("File existence/permissions problem in trying to open HMM file %s.\n%s\n", cfg->queryfile, errbuf);
      else if (status == eslEFORMAT)   p7_Fail("File format problem in trying to open HMM file %s.\n%s\n",                cfg->queryfile, errbuf);
      else if (status != eslOK)        p7_Fail("Unexpected error %d in opening HMM file %s.\n%s\n",               status, cfg->queryfile, errbuf);  
    }

  /* Open <target_seqfile> as either <fmdb> or <dbfp>
   * Default, it's a sequence file or a stdin stream: <dbfp>
   * With --fmindex, this file is a binary FM-index db, made with hmmer-makefmdb: <fmdb>
   */
  if (do_fmindex)
    {
      if ( fm_configAlloc(&(cfg->fmdb))                     != eslOK) p7_Fail("FM metadata allocation failed");
      if ( (cfg->fmdb->meta->fp = fopen(cfg->dbfile, "rb")) == NULL)  p7_Fail("failed to open target FM-index database %s for reading\n", cfg->dbfile);
      if ( fm_readFMmeta(cfg->fmdb->meta)                   != eslOK) p7_Fail("failed to parse FM-index metadata from %s\n", cfg->dbfile);

      if (! ( cfg->fmdb->meta->alph_type == fm_DNA && (cfg->fmdb->meta->alph_size > 0 && cfg->fmdb->meta->alph_size < 30))) 
        p7_Fail("Unable to autodetect format of %s\n",   cfg->dbfile);

      if ( fm_configInit(cfg->fmdb, go)             != eslOK) p7_Fail("Failed to initialize FM configuration for target sequence database %s\n", cfg->dbfile);
      if ( fm_alphabetCreate(cfg->fmdb->meta, NULL) != eslOK) p7_Fail("Failed to create FM alphabet for target sequence database %s\n", cfg->dbfile);

      fgetpos( cfg->fmdb->meta->fp, &(cfg->fm_basepos));
      cfg->dbfp = NULL;
    }
  else
    {
      cfg->fmdb  = NULL;
      fmt        = eslSQFILE_UNKNOWN;
      if (esl_opt_IsOn(go, "--tformat")) {
        fmt = esl_sqio_EncodeFormat(esl_opt_GetString(go, "--tformat"));
        if (fmt == eslSQFILE_UNKNOWN) p7_Fail("%s is not a recognized sequence database file format\n", esl_opt_GetString(go, "--tformat"));
      }

      /* nhmmer has a bug somewhere in how it uses ReadBlock on MSA files; I haven't been able to find it (SRE) */
      if (esl_sqio_IsAlignment(fmt))
        p7_Fail("Target seqfile must be in unaligned format (fasta|embl|genbank)\nnhmmer can't handle MSA target files");

      status = esl_sqfile_OpenDigital(cfg->abc, cfg->dbfile, fmt, p7_SEQDBENV, &(cfg->dbfp));
      if (strcmp(cfg->dbfile, "-") == 0)
        {
          if      (status == eslEFORMAT)   p7_Fail("Failed to autodetect the format of target seqfile input stream (stdin).");
          else if (status != eslOK)        p7_Fail("Unexpected error trying to read target seqfile from stdin stream (code %d).", status);
        } 
      else
        {
          if      (status == eslENOTFOUND) p7_Fail("Target seqfile %s not found (or not readable)", cfg->dbfile);
          else if (status == eslEFORMAT)   p7_Fail("Format of target seqfile %s couldn't be autodetected.", cfg->dbfile);
          else if (status != eslOK)        p7_Fail("Unexpected error trying to open target seqfile %s (code %d)", cfg->dbfile, status);
        }
    }

  if      (esl_opt_IsOn(go, "--watson")) cfg->which_strand = p7_STRAND_TOPONLY;
  else if (esl_opt_IsOn(go, "--crick"))  cfg->which_strand = p7_STRAND_BOTTOMONLY;
  else                                   cfg->which_strand = p7_STRAND_BOTH;

  cfg->Z            = ( esl_opt_IsUsed(go, "-Z") ? esl_opt_GetReal(go, "-Z") : -1.0 );
  cfg->block_length = esl_opt_GetInteger(go, "--block_length");

  /* open output files */
  cfg->ofp = stdout;
  cfg->afp = cfg->tblfp = cfg->dfamtblfp = cfg->aliscoresfp = cfg->hmmoutfp = NULL;
  if (esl_opt_IsOn(go, "-o"))              { if ((cfg->ofp          = fopen(esl_opt_GetString(go, "-o"),            "w")) == NULL) p7_Fail("Failed to open output file %s for writing\n",                  esl_opt_GetString(go, "-o")); }
  if (esl_opt_IsOn(go, "-A"))              { if ((cfg->afp          = fopen(esl_opt_GetString(go, "-A"),            "w")) == NULL) p7_Fail("Failed to open alignment file %s for writing\n",               esl_opt_GetString(go, "-A")); }
  if (esl_opt_IsOn(go, "--tblout"))        { if ((cfg->tblfp        = fopen(esl_opt_GetString(go, "--tblout"),      "w")) == NULL) p7_Fail("Failed to open tabular output file %s for writing\n",          esl_opt_GetString(go, "--tblout")); }
  if (esl_opt_IsOn(go, "--dfamtblout"))    { if ((cfg->dfamtblfp    = fopen(esl_opt_GetString(go, "--dfamtblout"),  "w")) == NULL) p7_Fail("Failed to open tabular dfam output file %s for writing\n",     esl_opt_GetString(go, "--dfamtblout")); }
  if (esl_opt_IsOn(go, "--aliscoresout"))  { if ((cfg->aliscoresfp  = fopen(esl_opt_GetString(go, "--aliscoresout"),"w")) == NULL) p7_Fail("Failed to open alignment scores output file %s for writing\n", esl_opt_GetString(go, "--aliscoresout")); }
  if (esl_opt_IsOn(go, "--hmmout"))        { if ((cfg->hmmoutfp     = fopen(esl_opt_GetString(go, "--hmmout"),      "w")) == NULL) p7_Fail("Failed to open query HMM output file %s for writing\n",        esl_opt_GetString(go, "--hmmout")); }
  
  if (esl_opt_IsOn(go, "-A")) {
    if ((cfg->Aformat  = esl_msafile_EncodeFormat(esl_opt_GetString(go, "--Aformat"))) == eslMSAFILE_UNKNOWN)  // default "Stockholm" is set in OPTIONS
      p7_Fail("%s is not a recognized MSA file format\n", esl_opt_GetString(go, "--Aformat"));
  }

#ifdef HMMER_THREADS
  cfg->ncpus = ESL_MIN(esl_opt_GetInteger(go, "--cpu"), esl_threads_GetCPUCount());
#else
  cfg->ncpus = 0; // 0 = not multithreaded
#endif

  if (esl_opt_GetBoolean(go, "--notextw")) cfg->textw = 0;
  else                                     cfg->textw = esl_opt_GetInteger(go, "--textw");

  cfg->window_beta   = esl_opt_GetReal(go, "--w_beta");
  cfg->window_length = esl_opt_IsOn(go, "--w_length") ? esl_opt_GetInteger(go, "--w_length") : -1;

  cfg->F1 = esl_opt_GetReal(go, "--F1");
  if (cfg->fmdb && ! esl_opt_IsUsed(go, "--F1")) cfg->F1 = 0.03;  // default F1 MSV threshold for FM-index is a little looser, 0.03 instead of 0.02.

  cfg->firstseq_key  = esl_opt_GetString (go, "--restrictdb_stkey");
  cfg->n_targetseq   = esl_opt_GetInteger(go, "--restrictdb_n");

  if (cfg->qseq_fp || cfg->qmsa_fp)
    {
      cfg->builder = p7_builder_Create(NULL, cfg->abc);

      if (cfg->qseq_fp)
        p7_builder_SetScoreSystem (cfg->builder, esl_opt_GetString(go, "--mxfile"), NULL, esl_opt_GetReal(go, "--popen"), esl_opt_GetReal(go, "--pextend"), cfg->bg);

      cfg->builder->w_beta = cfg->window_beta;
      cfg->builder->w_len  = cfg->window_length;
    }
  else cfg->builder = NULL;
}


/*****************************************************************
 * 7. serial_processor()
 *
 * The most basic; process the open sequence database through the
 * profile/sequence comparison pipeline.
 *****************************************************************/

static void
serial_processor(ESL_SQFILE *dbfp, WORKER_INFO *info, ID_LENGTH_LIST *id_length_list, char *firstseq_key, int n_targetseqs)
{
  ESL_SQ   *dbsq        = esl_sq_CreateDigital(info->om->abc);
  ESL_SQ   *dbsq_revcmp = esl_sq_CreateDigital(info->om->abc);
  int       status      = eslOK;
  int       seq_id       = 0;

  status = esl_sqio_ReadWindow(dbfp, 0, info->pli->block_length, dbsq);
  while (status == eslOK && (n_targetseqs==-1 || seq_id < n_targetseqs) )
    {
      dbsq->idx = seq_id;
      p7_pli_NewSeq(info->pli, dbsq);

      if (info->pli->strands != p7_STRAND_BOTTOMONLY)
        {
          info->pli->nres -= dbsq->C;  // to account for overlapping region of windows
          p7_Pipeline_LongTarget(info->pli, info->om, info->scoredata, info->bg, info->th, info->pli->nseqs, dbsq, p7_NOCOMPLEMENT, NULL, NULL, NULL);
          p7_pipeline_Reuse(info->pli); 
        }
      else info->pli->nres -= dbsq->n;

      if (info->pli->strands != p7_STRAND_TOPONLY)
        {
          esl_sq_Copy(dbsq, dbsq_revcmp);
          esl_sq_ReverseComplement(dbsq_revcmp);
          p7_Pipeline_LongTarget(info->pli, info->om, info->scoredata, info->bg, info->th, info->pli->nseqs, dbsq_revcmp, p7_COMPLEMENT, NULL, NULL, NULL);
          p7_pipeline_Reuse(info->pli);
          info->pli->nres += dbsq_revcmp->W;
        }

      status = esl_sqio_ReadWindow(dbfp, info->om->max_length, info->pli->block_length, dbsq);
      if (status == eslEOD)
        { // no more left of this sequence ... move along to the next sequence.
          add_id_length(id_length_list, dbsq->idx, dbsq->L);
          info->pli->nseqs++;
          esl_sq_Reuse(dbsq);
          seq_id++;
          status = esl_sqio_ReadWindow(dbfp, 0, info->pli->block_length, dbsq);
        }
    }
  if      (status == eslEFORMAT) p7_Fail("Format parsing error in target sequence file\n%s",       esl_sqfile_GetErrorBuf(dbfp));
  if      (status == eslEINVAL)  p7_Fail("Invalid sequence character in target sequence file\n%s", esl_sqfile_GetErrorBuf(dbfp));
  else if (status != eslEOF)     p7_Fail("Unexpected error reading target sequences\n%s",          esl_sqfile_GetErrorBuf(dbfp));

  esl_sq_Destroy(dbsq);
  esl_sq_Destroy(dbsq_revcmp);
}


/*****************************************************************
 * 8. serial_processor_FM()
 *
 * Like serial_processor() above - processes the target sequence
 * database <dbfp> through the profile/sequence comparison pipeline
 * with no thread parallelization, but with experimental FM-index
 * acceleration.
 *
 * This code is #ifdef'd under p7ENABLE_FMINDEX. The FM-index
 * implementation requires SSE vectorization (specifically).  When not
 * available, we provide an unused dummy function to satisfy the
 * compiler+linker.
 *****************************************************************/

#ifdef p7ENABLE_FMINDEX
static void
serial_processor_FM(WORKER_INFO *info)
{
  FM_METADATA *meta   = info->fmdb->meta;
  FM_DATA      fmf;
  FM_DATA      fmb;
  int          i;

  for (i=0; i<info->fmdb->meta->block_count; i++ )
    {
      if ( fm_FM_read( &fmf, meta, TRUE ) != eslOK) p7_Fail("FM index f read failed");
      if ( fm_FM_read( &fmb, meta, FALSE) != eslOK) p7_Fail("FM index b read failed");

      fmb.SA = fmf.SA;
      fmb.T  = fmf.T;

      if ( p7_Pipeline_LongTarget(info->pli, info->om, info->scoredata, info->bg,
                                  info->th, -1, NULL, -1,  &fmf, &fmb, info->fmdb) != eslOK)
        p7_Fail("profile/sequence comparison pipeline failure");

      fm_FM_destroy(&fmf, 1);
      fm_FM_destroy(&fmb, 0);
    }
}
#else
static void serial_processor_FM(WORKER_INFO *info) { exit(1); }
#endif

/*****************************************************************
 * 9. thread_director() and thread_worker()
 *
 * Parallelized director/worker search of the target database <dbfp>.
 *
 * This is our standard code path.  The function is ifdef'd under
 * HMMER_THREADS to check for POSIX threads availability but we expect
 * this to always be true on POSIX-compatible platforms. In the odd
 * case that this is not so, an unused dummy function is compiled in.
 *****************************************************************/
#ifdef HMMER_THREADS
static void
thread_director(ESL_SQFILE *dbfp, WORKER_INFO *info, ID_LENGTH_LIST *id_length_list, ESL_THREADS *obj, ESL_WORK_QUEUE *queue, char *firstseq_key, int n_targetseqs)
{
  ESL_SQ_BLOCK *block;
  void         *workpacket;
  int           eofCount = 0;
  int           seqid    = -1;
  ESL_SQ       *tmpsq    = esl_sq_CreateDigital(info->om->abc);
  int           abort    = FALSE; // in the case n_targetseqs != -1, a block may get abbreviated
  int           status   = eslOK;
  int           i;

  esl_workqueue_Reset(queue);
  esl_threads_WaitForStart(obj);

  if ( esl_workqueue_ReaderUpdate(queue, NULL, &workpacket) != eslOK) p7_Fail("work queue reader update failure");
  block = (ESL_SQ_BLOCK *)workpacket;
  block->complete = TRUE;

  while (status == eslOK)
    {
      block = (ESL_SQ_BLOCK *) workpacket;

      if (abort)
        { block->count = 0; status = eslEOF; }
      else 
        {
          status = esl_sqio_ReadBlock(dbfp, block, info->pli->block_length, n_targetseqs, /*max_init_window=*/FALSE, TRUE);
          if      (status == eslEFORMAT)                p7_Fail("Target sequence file parsing failed\n%s", esl_sqfile_GetErrorBuf(dbfp));
          else if (status != eslOK && status != eslEOF) p7_Fail("Unexpected error reading target sequence file");
        }

      block->first_seqidx = info->pli->nseqs;
      seqid = block->first_seqidx;
      for (i=0; i<block->count; i++)
        {
          block->list[i].idx = seqid;
          add_id_length(id_length_list, seqid, block->list[i].L);
          seqid++;

          if (seqid == n_targetseqs                         // hit the sequence target...
              && ( i<block->count-1 ||  block->complete ))  // and either it's not the last sequence (so it's complete), or its complete
            {
              abort = TRUE;
              block->count = i+1;
              break;
            }
        }
      info->pli->nseqs += block->count  - ((abort || block->complete) ? 0 : 1);// if there's an incomplete sequence read into the block wait to count it until it's complete.


      if (status == eslEOF)
        {
          if (eofCount < esl_threads_GetWorkerCount(obj)) status = eslOK;
          ++eofCount;
        }
      else if (!block->complete )
        {
          // The final sequence on the block was an incomplete window of the active sequence,
          // so our next read will need a copy of it to correctly deal with overlapping
          // regions. We capture a copy of the sequence here before sending it off to the
          // pipeline to avoid odd race conditions that can occur otherwise.
          // Copying the entire sequence isn't really necessary, and is a bit heavy-
          // handed. Could accelerate if this proves to have any notable impact on speed.
          esl_sq_Copy(block->list + (block->count - 1) , tmpsq);
        }

      if (status == eslOK)
        {
          /* Capture "complete" status prior to placing current block into the work
           * queue, to avoid appearance of a race condition. With only one reader
           * thread, there isn't really a race risk, since "complete" is only set
           * during the esl_sqio_ReadBlock() function call earlier in this loop
           * (i.e. "complete" isn't altered by the worker threads)*/
          int prev_complete = block->complete;
          if ( esl_workqueue_ReaderUpdate(queue, block, &workpacket) != eslOK) p7_Fail("work queue reader update failure");

          // Check how much space the new structure is using and re-allocate if it has grown to more than 20*block_size bytes
          // this loop iterates from 0 to workpacket->listsize rather than workpacket->count because we want to count all of the
          // block's sub-structures, not just the ones that contained sequence data after the last call to ReadBlock()    
          // This doesn't check some of the less-common sub-structures in a sequence, but it should be good enough for
          // our goal of keeping block size under control
          
          // Do this check before copying any data from block into workpacket because otherwise, the reallocation clobbers  
          // information that's needed when block ends in mid sequence.
	  
          uint64_t block_space = 0;
          for (i=0; i<((ESL_SQ_BLOCK *)workpacket)->listSize; i++)
            {
              block_space += ((ESL_SQ_BLOCK *)workpacket)->list[i].nalloc;
              block_space += ((ESL_SQ_BLOCK *)workpacket)->list[i].aalloc;   
              block_space += ((ESL_SQ_BLOCK *)workpacket)->list[i].dalloc;
              block_space += ((ESL_SQ_BLOCK *)workpacket)->list[i].srcalloc; 
              block_space += ((ESL_SQ_BLOCK *)workpacket)->list[i].salloc;
              if (((ESL_SQ_BLOCK *)workpacket)->list[i].ss != NULL){ 
                block_space += ((ESL_SQ_BLOCK *)workpacket)->list[i].salloc; // ss field is not always presesnt, but takes salloc bytes if it is
              }
            }

          if (block_space > 20* info->pli->block_length)
            {  
              if (esl_sq_BlockReallocSequences(((ESL_SQ_BLOCK *)workpacket)) != eslOK) p7_Fail( "Error reallocating sequence data in block.");
            }

          // workpacket needs all this information so the next ReadBlock call will know what to do
          ((ESL_SQ_BLOCK *)workpacket)->complete = prev_complete;
          if (!prev_complete)
            {
              // Push the captured copy of the previously-read sequence into the new block,
              // in preparation for ReadWindow  (double copy ... slower than necessary)
              esl_sq_Copy(tmpsq, ((ESL_SQ_BLOCK *)workpacket)->list);

              if (  ((ESL_SQ_BLOCK *)workpacket)->list->n < info->om->max_length )
                {
                  // no reason to search the final partial sequence on the block, as the next block will search this whole chunk
                  ((ESL_SQ_BLOCK *)workpacket)->list->C = ((ESL_SQ_BLOCK *)workpacket)->list->n;
                  (((ESL_SQ_BLOCK *)workpacket)->count)--;
                }
              else 
                ((ESL_SQ_BLOCK *)workpacket)->list->C = info->om->max_length;
            }
        }
    }

   if ( esl_workqueue_ReaderUpdate(queue, block, NULL) != eslOK) p7_Fail("work queue reader update failure");

   if (status == eslEOF)
     {    /* wait for all the threads to complete */
       esl_threads_WaitForFinish(obj);
       esl_workqueue_Complete(queue);  
     }
   else if (status == eslEFORMAT) p7_Fail("Format parsing error in target sequence file\n%s",       esl_sqfile_GetErrorBuf(dbfp));
   else if (status == eslEINVAL)  p7_Fail("Invalid sequence character in target sequence file\n%s", esl_sqfile_GetErrorBuf(dbfp));
   else                           p7_Fail("Unexpected error reading target sequences\n%s",          esl_sqfile_GetErrorBuf(dbfp));

   esl_sq_Destroy(tmpsq);
}

static void 
thread_worker(void *arg)
{
  WORKER_INFO   *info;
  ESL_THREADS   *obj;
  ESL_SQ_BLOCK  *block = NULL;
  void          *workpacket;
  int workeridx;
  int i;
  
  impl_Init();
  obj = (ESL_THREADS *) arg;
  esl_threads_Started(obj, &workeridx);
  info = (WORKER_INFO *) esl_threads_GetData(obj, workeridx);

  if ( esl_workqueue_WorkerUpdate(info->queue, NULL, &workpacket) != eslOK) p7_Fail("workqueue worker update failed");
  block = (ESL_SQ_BLOCK *) workpacket;

  while (block->count > 0)
    {
      for (i = 0; i < block->count; ++i)
        {
          ESL_SQ *dbsq = block->list + i;
          p7_pli_NewSeq(info->pli, dbsq);

          if (info->pli->strands != p7_STRAND_BOTTOMONLY)
            {
              info->pli->nres -= dbsq->C; // to account for overlapping region of windows
              p7_Pipeline_LongTarget(info->pli, info->om, info->scoredata, info->bg, info->th, block->first_seqidx + i, dbsq, p7_NOCOMPLEMENT, NULL, NULL, NULL/*, NULL, NULL, NULL*/);
              p7_pipeline_Reuse(info->pli); // prepare for next search
            }
          else
            info->pli->nres -= dbsq->n;

          if (info->pli->strands != p7_STRAND_TOPONLY)
            {
              esl_sq_ReverseComplement(dbsq);
              p7_Pipeline_LongTarget(info->pli, info->om, info->scoredata, info->bg, info->th, block->first_seqidx + i, dbsq, p7_COMPLEMENT, NULL, NULL, NULL/*, NULL, NULL, NULL*/);
              p7_pipeline_Reuse(info->pli); // prepare for next search
              info->pli->nres += dbsq->W;
            }
        }
 
      if (esl_workqueue_WorkerUpdate(info->queue, block, &workpacket) != eslOK) p7_Fail("workqueue worker update failed");
      block = (ESL_SQ_BLOCK *) workpacket;
    }

  if (esl_workqueue_WorkerUpdate(info->queue, block, NULL) != eslOK) p7_Fail("workqueue worker update failed");
  esl_threads_Finished(obj, workeridx);
}
#else
static void thread_director(ESL_SQFILE *dbfp, WORKER_INFO *info, ID_LENGTH_LIST *id_length_list, ESL_THREADS *obj, ESL_WORK_QUEUE *queue, char *firstseq_key, int n_targetseqs) { exit(1); }
static void thread_worker(void *arg) { exit(1); }
#endif


/*****************************************************************
 * 10. thread_director_FM() and thread_worker_FM()
 *
 * Parallelized (multithreaded) version of the experimental FM-index acceleration.
 *****************************************************************/
#if defined(HMMER_THREADS) && defined(p7ENABLE_FMINDEX)
static void
thread_director_FM(WORKER_INFO *info, ESL_THREADS *obj, ESL_WORK_QUEUE *queue)
{
  FM_METADATA    *meta       = info->fmdb->meta;
  FM_THREAD_INFO *fminfo     = NULL;
  void           *workpacket = NULL;
  int             i;

  esl_workqueue_Reset(queue);
  esl_threads_WaitForStart(obj);

  if ( esl_workqueue_ReaderUpdate(queue, NULL, &workpacket) != eslOK) p7_Fail("workqueue reader update failure");
  fminfo = (FM_THREAD_INFO *) workpacket;

  /* Main loop: */
  for (i=0; i<info->fmdb->meta->block_count; i++ )
    {
      if ( fm_FM_read( fminfo->fmf, meta, TRUE ) != eslOK) p7_Fail("FM index f read failed");
      if ( fm_FM_read( fminfo->fmb, meta, FALSE) != eslOK) p7_Fail("FM index b read failed");

      fminfo->fmb->SA = fminfo->fmf->SA;
      fminfo->fmb->T  = fminfo->fmf->T;
      fminfo->active  = TRUE;

      if (esl_workqueue_ReaderUpdate(queue, fminfo, &workpacket) != eslOK) p7_Fail("workqueue reader update failure");
      fminfo = (FM_THREAD_INFO *) workpacket;
  }

  /* this part is here to feed the worker threads with new fminfo objects to swap from
   * the queue while they are confirming completion of earlier fminfo objects (by
   * returning them). They are labelled inactive, so the worker doesn't bother
   * computing on them.
   */
  for (i=0; i<esl_threads_GetWorkerCount(obj)-1; i++)
    {
      fminfo->active = FALSE;
      if (esl_workqueue_ReaderUpdate(queue, fminfo, &workpacket) != eslOK) p7_Fail("workqueue reader update failure");
      fminfo = (FM_THREAD_INFO *) workpacket;
    }
  fminfo->active = FALSE;
  if (esl_workqueue_ReaderUpdate(queue, fminfo, NULL) != eslOK) p7_Fail("workqueue reader update failure");

  esl_threads_WaitForFinish(obj);
  esl_workqueue_Complete(queue);
}

static void
thread_worker_FM(void *arg)
{
  ESL_THREADS    *obj;
  int             workeridx;
  WORKER_INFO    *info;
  FM_THREAD_INFO *fmwork     = NULL;
  void           *workpacket = NULL;

  impl_Init(); 
  obj = (ESL_THREADS *) arg;
  esl_threads_Started(obj, &workeridx);
  info   = (WORKER_INFO *) esl_threads_GetData(obj, workeridx);
  if ( esl_workqueue_WorkerUpdate(info->queue, NULL, &workpacket) != eslOK) p7_Fail("work queue update failed");
  fmwork = (FM_THREAD_INFO *) workpacket;

  while (fmwork->active)
    {
      if (p7_Pipeline_LongTarget(info->pli, info->om, info->scoredata, info->bg, info->th, -1, NULL, -1, fmwork->fmf, fmwork->fmb, info->fmdb) != eslOK)
        p7_Fail("pipeline failed in FM worker thread");

      fm_FM_destroy(fmwork->fmf, 1);
      fm_FM_destroy(fmwork->fmb, 0);

      if (esl_workqueue_WorkerUpdate(info->queue, fmwork, &workpacket) != eslOK) p7_Fail("work queue update failed");
      fmwork = (FM_THREAD_INFO *) workpacket;
    }

  if (esl_workqueue_WorkerUpdate(info->queue, fmwork, NULL) != eslOK) p7_Fail("work queue update failed");
  esl_threads_Finished(obj, workeridx);
}
#else // provide dummy functions 
static void thread_director_FM(WORKER_INFO *info, ESL_THREADS *obj, ESL_WORK_QUEUE *queue) { exit(1); }
static void thread_worker_FM(void *arg) { exit(1); }
#endif 


/*****************************************************************
 * 11. Helper functions for tracking id_lengths
 *****************************************************************/

static ID_LENGTH_LIST *
init_id_length( FM_CFG *fmdb, int size )
{
  ID_LENGTH_LIST *list;
  int status;


  ESL_ALLOC (list, sizeof(ID_LENGTH_LIST));
  list->count = 0;
  list->size  = size;
  list->id_lengths = NULL;
  ESL_ALLOC (list->id_lengths, size * sizeof(ID_LENGTH));

#ifdef p7ENABLE_FMINDEX
  int i;
  if (fmdb)
    {
      for (i = 0; i < fmdb->meta->seq_count; i++)
        add_id_length(list, fmdb->meta->seq_data[i].target_id, fmdb->meta->seq_data[i].target_start + fmdb->meta->seq_data[i].length - 1);
    }
#endif
  return list;

ERROR:
  return NULL;
}

static void
destroy_id_length( ID_LENGTH_LIST *list )
{

  if (list != NULL) {
    if (list->id_lengths != NULL) free (list->id_lengths);
    free (list);
  }
}

static int
add_id_length(ID_LENGTH_LIST *list, int id, int L)
{
   int status;

   if (list->count > 0 && list->id_lengths[list->count-1].id == id) {
     // the last time this gets updated, it'll have the sequence's actual length
     list->id_lengths[list->count-1].length = L;
   } else {

     if (list->count == list->size) {
       list->size *= 10;
       ESL_REALLOC(list->id_lengths, list->size * sizeof(ID_LENGTH));
     }

     list->id_lengths[list->count].id     = id;
     list->id_lengths[list->count].length = L;

     list->count++;
   }
   return eslOK;

ERROR:
   return status;
}
 
static int
assign_Lengths(P7_TOPHITS *th, ID_LENGTH_LIST *id_length_list) {

  int i;
  int j = 0;
  for (i=0; i<th->N; i++) {
    while (th->hit[i]->seqidx != id_length_list->id_lengths[j].id) { j++;   }
    th->hit[i]->dcl[0].ad->L = id_length_list->id_lengths[j].length;
  }

  return eslOK;
}


/***************************************************************** 
 * 12. Other misc local functions
 *****************************************************************/


static void
assign_msa_name(struct cfg_s *cfg, ESL_MSA *msa)
{
  char *msaname;

  if (! strcmp(cfg->queryfile, "-"))
    {
      esl_FileTail(cfg->queryfile, /*nosuffix=*/TRUE, &msaname);
      esl_msa_SetName(msa, msaname, /*namelen=unknown*/-1);
    }
  else esl_msa_SetName(msa, "query", -1);
}

#ifdef p7ENABLE_FMINDEX
/* set_fm_scoredata()
 *
 * TJW: "capture a measure of score density multiplied by something I
 * conjecture to be related to the expected longest common subsequence
 * (sqrt(M)).  If less than a default target (7 bits of expected LCS),
 * then the requested score threshold will be shifted down according
 * to this ratio.  
 * xref: ~wheelert/notebook/2014/03-04-FM-time-v-len/00NOTES -- Thu Mar 6 14:40:48 EST 2014
 */
static P7_SCOREDATA *
create_fm_scoredata(struct cfg_s *cfg, P7_PROFILE *gm, P7_OPROFILE *om)
{
  float best_sc_avg = 0.;
  float max_score;
  int   i,x;

  for (i = 1; i <= gm->M; i++)
    {
      max_score = 0.;
      for (x = 0; x < cfg->abc->K; x++)
        if (gm->rsc[x][(i) * p7P_NR + p7P_MSC] > max_score) max_score = gm->rsc[x][(i) * p7P_NR + p7P_MSC];
      best_sc_avg += max_score;
    }

  best_sc_avg /= sqrt((double) gm->M);    // divide by M to get score density; multiply by sqrt(M) as estimate for expected LCS
  best_sc_avg = ESL_MAX(5.0,best_sc_avg); // don't let it get too low, or run time will dramatically suffer

  cfg->fmdb->sc_thresh_ratio = ESL_MIN(best_sc_avg/7.0, 1.0); // (SRE: 7.0 is mysterious here)
  return p7_hmm_ScoreDataCreate(om, gm);
}  
#endif

static void
output_optional_msa(FILE *afp, const P7_HMM *hmm, const P7_TOPHITS *th, int outfmt)
{
  ESL_MSA *msa;

  if (p7_tophits_Alignment(th, hmm->abc, NULL, NULL, 0, p7_DEFAULT, &msa) == eslOK) // returns eslFAIL if there are no hits
    {
      esl_msa_SetName     (msa, hmm->name, -1);
      esl_msa_SetAccession(msa, hmm->acc,  -1);
      esl_msa_SetDesc     (msa, hmm->desc, -1);
      esl_msa_FormatAuthor(msa, "nhmmer (HMMER %s)", HMMER_VERSION);
  
      esl_msafile_Write(afp, msa, outfmt);
      esl_msa_Destroy(msa);
    }
}
```
