## Supplementary material for "What does it take to learn the rules of RNA base pairing? A lot less than you may think": nhmmscan.c

```
/* nhmmscan: search sequence(s) against a profile HMM database, using nhmmer pipeline
 */
#include <p7_config.h>

#include <stdio.h>
#include <stdlib.h>
#include <string.h>

#include "easel.h"
#include "esl_alphabet.h"
#include "esl_getopts.h"
#include "esl_sq.h"
#include "esl_sqio.h"
#include "esl_stopwatch.h"

#ifdef HMMER_THREADS
#include <unistd.h>
#include "esl_threads.h"
#include "esl_workqueue.h"
#endif /*HMMER_THREADS*/

#include "hmmer.h"
#include "esl_vectorops.h"


typedef struct {
#ifdef HMMER_THREADS
  ESL_WORK_QUEUE   *queue;
#endif /*HMMER_THREADS*/
  ESL_SQ           *qsq;
  P7_BG            *bg;	         /* null/background model                              */
  P7_BG            *bg_default;  /* The default null/bg model. This should only be set (non-NULL) if bg has been overriden by --bgfile */
  P7_PIPELINE      *pli;         /* work pipeline                           */
  P7_TOPHITS       *th;          /* top hit results                         */
  float            *scores;
  float            *fwd_emissions; /* to hold residue emission probabilities in serial order (gathered from the optimized striped <om> with p7_oprofile_GetFwdEmissionArray() ). */
} WORKER_INFO;

#define REPOPTS     "-E,-T,--cut_ga,--cut_nc,--cut_tc"
#define DOMREPOPTS  "--domE,--domT,--cut_ga,--cut_nc,--cut_tc"
#define INCOPTS     "--incE,--incT,--cut_ga,--cut_nc,--cut_tc"
#define INCDOMOPTS  "--incdomE,--incdomT,--cut_ga,--cut_nc,--cut_tc"
#define THRESHOPTS  "-E,-T,--domE,--domT,--incE,--incT,--incdomE,--incdomT,--cut_ga,--cut_nc,--cut_tc"

#define CPUOPTS     NULL
#define MPIOPTS     NULL

static ESL_OPTIONS options[] = {
  /* name           type          default  env  range toggles  reqs   incomp                         help                                           docgroup*/
  { "-h",           eslARG_NONE,   FALSE, NULL, NULL,    NULL,  NULL,  NULL,            "show brief help on version and usage",                          1 },
  /* Control of output */
  { "-o",           eslARG_OUTFILE, NULL, NULL, NULL,    NULL,  NULL,  NULL,            "direct output to file <f>, not stdout",                         2 },
  { "--tblout",     eslARG_OUTFILE, NULL, NULL, NULL,    NULL,  NULL,  NULL,            "save parseable table of per-sequence hits to file <f>",         2 },
  { "--dfamtblout", eslARG_OUTFILE, NULL, NULL, NULL,    NULL,  NULL,  NULL,            "save table of hits to file, in Dfam format <f>",                2 },
  { "--acc",        eslARG_NONE,   FALSE, NULL, NULL,    NULL,  NULL,  NULL,            "prefer accessions over names in output",                        2 },
  { "--noali",      eslARG_NONE,   FALSE, NULL, NULL,    NULL,  NULL,  NULL,            "don't output alignments, so output is smaller",                 2 },
  { "--notextw",    eslARG_NONE,    NULL, NULL, NULL,    NULL,  NULL, "--textw",        "unlimit ASCII text output line width",                          2 },
  { "--textw",      eslARG_INT,    "120", NULL, "n>=120",NULL,  NULL, "--notextw",      "set max width of ASCII text output lines",                      2 },

  /* Control of reporting thresholds */
  { "-E",           eslARG_REAL,  "10.0", NULL, "x>0",   NULL,  NULL,  REPOPTS,         "report models <= this E-value threshold in output",             4 },
  { "-T",           eslARG_REAL,   FALSE, NULL, NULL,    NULL,  NULL,  REPOPTS,         "report models >= this score threshold in output",               4 },
  /* Control of inclusion (significance) thresholds: */
  { "--incE",       eslARG_REAL,  "0.01", NULL, "x>0",   NULL,  NULL,  INCOPTS,         "consider models <= this E-value threshold as significant",      5 },
  { "--incT",       eslARG_REAL,   FALSE, NULL, NULL,    NULL,  NULL,  INCOPTS,         "consider models >= this score threshold as significant",        5 },
  /* Model-specific thresholding for both reporting and inclusion */
  { "--cut_ga",     eslARG_NONE,   FALSE, NULL, NULL,    NULL,  NULL,  THRESHOPTS,      "use profile's GA gathering cutoffs to set all thresholding",    6 },
  { "--cut_nc",     eslARG_NONE,   FALSE, NULL, NULL,    NULL,  NULL,  THRESHOPTS,      "use profile's NC noise cutoffs to set all thresholding",        6 },
  { "--cut_tc",     eslARG_NONE,   FALSE, NULL, NULL,    NULL,  NULL,  THRESHOPTS,      "use profile's TC trusted cutoffs to set all thresholding",      6 },
  /* Control of acceleration pipeline */
  { "--max",        eslARG_NONE,   FALSE, NULL, NULL,    NULL,  NULL, "--F1,--F2,--F3", "Turn all heuristic filters off (less speed, more power)",       7 },
  { "--F1",         eslARG_REAL,  "0.02", NULL, NULL,    NULL,  NULL, "--max",          "MSV threshold: promote hits w/ P <= F1",                        7 },
  { "--F2",         eslARG_REAL,  "3e-3", NULL, NULL,    NULL,  NULL, "--max",          "Vit threshold: promote hits w/ P <= F2",                        7 },
  { "--F3",         eslARG_REAL,  "3e-5", NULL, NULL,    NULL,  NULL, "--max",          "Fwd threshold: promote hits w/ P <= F3",                        7 },
  { "--nobias",     eslARG_NONE,    NULL, NULL, NULL,    NULL,  NULL, "--max",          "turn off composition bias filter",                              7 },

  /* Other options */
  { "--qformat",    eslARG_STRING,  NULL, NULL, NULL,    NULL,  NULL,  NULL,             "assert input <seqfile> is in format <s>",                      12 },
  { "--nonull2",    eslARG_NONE,    NULL, NULL, NULL,    NULL,  NULL,  NULL,             "turn off biased composition score corrections",                12 },
  { "-Z",           eslARG_REAL,   FALSE, NULL, "x>0",   NULL,  NULL,  NULL,             "set # of comparisons done, for E-value calculation",           12 },
  { "--seed",       eslARG_INT,    "42",  NULL, "n>=0",  NULL,  NULL,  NULL,             "set RNG seed to <n> (if 0: one-time arbitrary seed)",          12 },
  { "--w_beta",     eslARG_REAL,    NULL, NULL, NULL,    NULL,  NULL,  NULL,             "tail mass at which window length is determined",               12 },
  { "--w_length",   eslARG_INT,     NULL, NULL, NULL,    NULL,  NULL,  NULL,             "window length - essentially max expected hit length ",         12 },
  { "--watson",     eslARG_NONE,    NULL, NULL, NULL,    NULL,  NULL,"--crick",          "only search the top strand",                                   12 },
  { "--crick",      eslARG_NONE,    NULL, NULL, NULL,    NULL,  NULL,"--watson",         "only search the bottom strand",                                12 },
#ifdef HMMER_THREADS
  { "--cpu",        eslARG_INT, "0","HMMER_NCPU","n>=0",NULL,  NULL,  CPUOPTS,          "number of parallel CPU workers to use for multithreads",        12 },  // off by default.
#endif

  /* stage-specific window length used for bias composition estimate,
   * hidden because they are confusing/expert options. May drag them out
   * into the daylight eventually
   */
  { "--B1",         eslARG_INT,         "110", NULL, NULL,    NULL,  NULL, "--max,--nobias", "window length for biased-composition modifier (MSV)",          99 },
  { "--B2",         eslARG_INT,         "240", NULL, NULL,    NULL,  NULL, "--max,--nobias", "window length for biased-composition modifier (Vit)",          99 },
  { "--B3",         eslARG_INT,        "1000", NULL, NULL,    NULL,  NULL, "--max,--nobias", "window length for biased-composition modifier (Fwd)",          99 },

  /* expert-only option (for now), hidden from view, for altering bg probs.  May not keep. */
  { "--bgfile",     eslARG_INFILE,       NULL, NULL, NULL,    NULL,  NULL,   NULL,           "override default background probs with values in file <f>",    99 },

  /* Not used, but retained because esl option-handling code errors if it isn't kept here.  Placed in group 99 so it doesn't print to help*/
  { "--domE",       eslARG_REAL,  "10.0", NULL, "x>0",   NULL,  NULL,  DOMREPOPTS,      "report domains <= this E-value threshold in output",            99 },
  { "--domT",       eslARG_REAL,   FALSE, NULL, NULL,    NULL,  NULL,  DOMREPOPTS,      "report domains >= this score cutoff in output",                 99 },
  { "--incdomE",    eslARG_REAL,  "0.01", NULL, "x>0",   NULL,  NULL,  INCDOMOPTS,      "consider domains <= this E-value threshold as significant",     99 },
  { "--incdomT",    eslARG_REAL,   FALSE, NULL, NULL,    NULL,  NULL,  INCDOMOPTS,      "consider domains >= this score threshold as significant",       99 },
  { "--domZ",       eslARG_REAL,   FALSE, NULL, "x>0",   NULL,  NULL,  NULL,            "set # of significant seqs, for domain E-value calculation",     99 },
  {  0, 0, 0, 0, 0, 0, 0, 0, 0, 0 },
};


/* struct cfg_s : "Global" application configuration shared by all threads/processes
 * 
 * This structure is passed to routines within main.c, as a means of semi-encapsulation
 * of shared data amongst different parallel processes (threads or MPI processes).
 */
struct cfg_s {
  char            *seqfile;           /* query sequence file                             */
  char            *hmmfile;           /* database HMM file                               */

  int              do_mpi;            /* TRUE if we're doing MPI parallelization         */
  int              nproc;             /* how many MPI processes, total                   */
  int              my_rank;           /* who am I, in 0..nproc-1                         */
};

static char usage[]  = "[-options] <hmmdb> <seqfile>";
static char banner[] = "search DNA sequence(s) against a DNA profile database";

static int  serial_master(ESL_GETOPTS *go, struct cfg_s *cfg);
static int  serial_loop  (WORKER_INFO *info, P7_HMMFILE *hfp);
#ifdef HMMER_THREADS
#define BLOCK_SIZE 1
static int  thread_loop(ESL_THREADS *obj, ESL_WORK_QUEUE *queue, P7_HMMFILE *hfp);
static void pipeline_thread(void *arg);
#endif /*HMMER_THREADS*/


/* process_commandline()
 * 
 * Processes the commandline, filling in fields in <cfg> and creating and returning
 * an <ESL_GETOPTS> options structure. The help page (hmmsearch -h) is formatted
 * here.
 */
static int
process_commandline(int argc, char **argv, ESL_GETOPTS **ret_go, char **ret_hmmfile, char **ret_seqfile)
{
  ESL_GETOPTS *go = esl_getopts_Create(options);
  int          status;

  if (esl_opt_ProcessEnvironment(go)         != eslOK)  { if (printf("Failed to process environment: %s\n", go->errbuf) < 0) ESL_XEXCEPTION_SYS(eslEWRITE, "write failed"); goto FAILURE; }
  if (esl_opt_ProcessCmdline(go, argc, argv) != eslOK)  { if (printf("Failed to parse command line: %s\n",  go->errbuf) < 0) ESL_XEXCEPTION_SYS(eslEWRITE, "write failed"); goto FAILURE; }
  if (esl_opt_VerifyConfig(go)               != eslOK)  { if (printf("Failed to parse command line: %s\n",  go->errbuf) < 0) ESL_XEXCEPTION_SYS(eslEWRITE, "write failed"); goto FAILURE; }
 
  /* help format: */
  if (esl_opt_GetBoolean(go, "-h") == TRUE) 
    {
      p7_banner(stdout, argv[0], banner);
      esl_usage(stdout, argv[0], usage);
      if (puts("\nBasic options:")                                           < 0) ESL_XEXCEPTION_SYS(eslEWRITE, "write failed");
      esl_opt_DisplayHelp(stdout, go, 1, 2, 80); /* 1= group; 2 = indentation; 80=textwidth*/

      if (puts("\nOptions controlling output:")                              < 0) ESL_XEXCEPTION_SYS(eslEWRITE, "write failed");
      esl_opt_DisplayHelp(stdout, go, 2, 2, 80); 

      if (puts("\nOptions controlling reporting thresholds:")                < 0) ESL_XEXCEPTION_SYS(eslEWRITE, "write failed");
      esl_opt_DisplayHelp(stdout, go, 4, 2, 80); 

      if (puts("\nOptions controlling inclusion (significance) thresholds:") < 0) ESL_XEXCEPTION_SYS(eslEWRITE, "write failed");
      esl_opt_DisplayHelp(stdout, go, 5, 2, 80); 

      if (puts("\nOptions for model-specific thresholding:")                 < 0) ESL_XEXCEPTION_SYS(eslEWRITE, "write failed");
      esl_opt_DisplayHelp(stdout, go, 6, 2, 80); 

      if (puts("\nOptions controlling acceleration heuristics:")             < 0) ESL_XEXCEPTION_SYS(eslEWRITE, "write failed");
      esl_opt_DisplayHelp(stdout, go, 7, 2, 80); 

      if (puts("\nOther expert options:")                                    < 0) ESL_XEXCEPTION_SYS(eslEWRITE, "write failed");
      esl_opt_DisplayHelp(stdout, go, 12, 2, 80); 
      exit(0);
    }

  if (esl_opt_ArgNumber(go)                 != 2)      { if (puts("Incorrect number of command line arguments.")      < 0) ESL_XEXCEPTION_SYS(eslEWRITE, "write failed"); goto FAILURE; }
  if ((*ret_hmmfile = esl_opt_GetArg(go, 1)) == NULL)  { if (puts("Failed to get <hmmdb> argument on command line")   < 0) ESL_XEXCEPTION_SYS(eslEWRITE, "write failed"); goto FAILURE; }
  if ((*ret_seqfile = esl_opt_GetArg(go, 2)) == NULL)  { if (puts("Failed to get <seqfile> argument on command line") < 0) ESL_XEXCEPTION_SYS(eslEWRITE, "write failed"); goto FAILURE; }

  /* Validate any attempted use of stdin streams */
  if (strcmp(*ret_hmmfile, "-") == 0) 
    { if (puts("nhmmscan cannot read <hmm database> from stdin stream, because it must have hmmpress'ed auxfiles") < 0) ESL_XEXCEPTION_SYS(eslEWRITE, "write failed");   goto FAILURE;  }

  *ret_go = go;
  return eslOK;
  
 FAILURE:  /* all errors handled here are user errors, so be polite.  */
  esl_usage(stdout, argv[0], usage);
  if (puts("\nwhere most common options are:")                                 < 0) ESL_XEXCEPTION_SYS(eslEWRITE, "write failed");
  esl_opt_DisplayHelp(stdout, go, 1, 2, 80); /* 1= group; 2 = indentation; 80=textwidth*/
  if (printf("\nTo see more help on available options, do %s -h\n\n", argv[0]) < 0) ESL_XEXCEPTION_SYS(eslEWRITE, "write failed");
  esl_getopts_Destroy(go);
  exit(1);  

 ERROR:
  if (go) esl_getopts_Destroy(go);
  exit(status);
}


static int
output_header(FILE *ofp, ESL_GETOPTS *go, char *hmmfile, char *seqfile)
{
  p7_banner(ofp, go->argv[0], banner);
  
  if (fprintf(ofp, "# query sequence file:             %s\n", seqfile)                                                                              < 0) ESL_EXCEPTION_SYS(eslEWRITE, "write failed");
  if (fprintf(ofp, "# target HMM database:             %s\n", hmmfile)                                                                              < 0) ESL_EXCEPTION_SYS(eslEWRITE, "write failed");
  if (esl_opt_IsUsed(go, "-o")          && fprintf(ofp, "# output directed to file:         %s\n",            esl_opt_GetString(go, "-o"))          < 0) ESL_EXCEPTION_SYS(eslEWRITE, "write failed");
  if (esl_opt_IsUsed(go, "--tblout")    && fprintf(ofp, "# per-seq hits tabular output:     %s\n",            esl_opt_GetString(go, "--tblout"))    < 0) ESL_EXCEPTION_SYS(eslEWRITE, "write failed");
  if (esl_opt_IsUsed(go, "--dfamtblout")&& fprintf(ofp, "# hits output in Dfam format:      %s\n",            esl_opt_GetString(go, "--dfamtblout"))< 0) ESL_EXCEPTION_SYS(eslEWRITE, "write failed");

  if (esl_opt_IsUsed(go, "--acc")       && fprintf(ofp, "# prefer accessions over names:    yes\n")                                                 < 0) ESL_EXCEPTION_SYS(eslEWRITE, "write failed");
  if (esl_opt_IsUsed(go, "--noali")     && fprintf(ofp, "# show alignments in output:       no\n")                                                  < 0) ESL_EXCEPTION_SYS(eslEWRITE, "write failed");
  if (esl_opt_IsUsed(go, "--notextw")   && fprintf(ofp, "# max ASCII text line length:      unlimited\n")                                           < 0) ESL_EXCEPTION_SYS(eslEWRITE, "write failed");
  if (esl_opt_IsUsed(go, "--textw")     && fprintf(ofp, "# max ASCII text line length:      %d\n",            esl_opt_GetInteger(go, "--textw"))    < 0) ESL_EXCEPTION_SYS(eslEWRITE, "write failed");

  if (esl_opt_IsUsed(go, "-E")          && fprintf(ofp, "# profile reporting threshold:     E-value <= %g\n", esl_opt_GetReal(go, "-E"))            < 0) ESL_EXCEPTION_SYS(eslEWRITE, "write failed");
  if (esl_opt_IsUsed(go, "-T")          && fprintf(ofp, "# profile reporting threshold:     score >= %g\n",   esl_opt_GetReal(go, "-T"))            < 0) ESL_EXCEPTION_SYS(eslEWRITE, "write failed");
  if (esl_opt_IsUsed(go, "--incE")      && fprintf(ofp, "# profile inclusion threshold:     E-value <= %g\n", esl_opt_GetReal(go, "--incE"))        < 0) ESL_EXCEPTION_SYS(eslEWRITE, "write failed");
  if (esl_opt_IsUsed(go, "--incT")      && fprintf(ofp, "# profile inclusion threshold:     score >= %g\n",   esl_opt_GetReal(go, "--incT"))        < 0) ESL_EXCEPTION_SYS(eslEWRITE, "write failed");
  if (esl_opt_IsUsed(go, "--cut_ga")    && fprintf(ofp, "# model-specific thresholding:     GA cutoffs\n")                                          < 0) ESL_EXCEPTION_SYS(eslEWRITE, "write failed");
  if (esl_opt_IsUsed(go, "--cut_nc")    && fprintf(ofp, "# model-specific thresholding:     NC cutoffs\n")                                          < 0) ESL_EXCEPTION_SYS(eslEWRITE, "write failed");
  if (esl_opt_IsUsed(go, "--cut_tc")    && fprintf(ofp, "# model-specific thresholding:     TC cutoffs\n")                                          < 0) ESL_EXCEPTION_SYS(eslEWRITE, "write failed");
  if (esl_opt_IsUsed(go, "--max")       && fprintf(ofp, "# Max sensitivity mode:            on [all heuristic filters off]\n")                      < 0) ESL_EXCEPTION_SYS(eslEWRITE, "write failed");
  if (esl_opt_IsUsed(go, "--F1")        && fprintf(ofp, "# MSV filter P threshold:       <= %g\n",            esl_opt_GetReal(go, "--F1"))          < 0) ESL_EXCEPTION_SYS(eslEWRITE, "write failed");
  if (esl_opt_IsUsed(go, "--F2")        && fprintf(ofp, "# Vit filter P threshold:       <= %g\n",            esl_opt_GetReal(go, "--F2"))          < 0) ESL_EXCEPTION_SYS(eslEWRITE, "write failed");
  if (esl_opt_IsUsed(go, "--F3")        && fprintf(ofp, "# Fwd filter P threshold:       <= %g\n",            esl_opt_GetReal(go, "--F3"))          < 0) ESL_EXCEPTION_SYS(eslEWRITE, "write failed");
  if (esl_opt_IsUsed(go, "--nobias")    && fprintf(ofp, "# biased composition HMM filter:   off\n")                                                 < 0) ESL_EXCEPTION_SYS(eslEWRITE, "write failed");

  if (esl_opt_IsUsed(go, "--B1")         && fprintf(ofp, "# biased comp MSV window len:      %d\n",             esl_opt_GetInteger(go, "--B1"))       < 0) ESL_EXCEPTION_SYS(eslEWRITE, "write failed");
  if (esl_opt_IsUsed(go, "--B2")         && fprintf(ofp, "# biased comp Viterbi window len:  %d\n",             esl_opt_GetInteger(go, "--B2"))       < 0) ESL_EXCEPTION_SYS(eslEWRITE, "write failed");
  if (esl_opt_IsUsed(go, "--B3")         && fprintf(ofp, "# biased comp Forward window len:  %d\n",             esl_opt_GetInteger(go, "--B3"))       < 0) ESL_EXCEPTION_SYS(eslEWRITE, "write failed");
  if (esl_opt_IsUsed(go, "--bgfile")     && fprintf(ofp, "# file with custom bg probs:       %s\n",             esl_opt_GetString(go, "--bgfile"))    < 0) ESL_EXCEPTION_SYS(eslEWRITE, "write failed");

  if (esl_opt_IsUsed(go, "--nonull2")   && fprintf(ofp, "# null2 bias corrections:          off\n")                                                 < 0) ESL_EXCEPTION_SYS(eslEWRITE, "write failed");

  if (esl_opt_IsUsed(go, "--watson")    && fprintf(ofp, "# search only top strand:          on\n")                                                  < 0) ESL_EXCEPTION_SYS(eslEWRITE, "write failed");
  if (esl_opt_IsUsed(go, "--crick") && fprintf(ofp, "# search only bottom strand:       on\n")                                                  < 0) ESL_EXCEPTION_SYS(eslEWRITE, "write failed");

  if (esl_opt_IsUsed(go, "-Z")          && fprintf(ofp, "# sequence search space set to:    %.0f\n",          esl_opt_GetReal(go, "-Z"))            < 0) ESL_EXCEPTION_SYS(eslEWRITE, "write failed");
  if (esl_opt_IsUsed(go, "--seed"))  {
    if (esl_opt_GetInteger(go, "--seed")==0 && fprintf(ofp, "# random number seed:              one-time arbitrary\n")                              < 0) ESL_EXCEPTION_SYS(eslEWRITE, "write failed");
    else if (                                  fprintf(ofp, "# random number seed set to:       %d\n",        esl_opt_GetInteger(go, "--seed"))     < 0) ESL_EXCEPTION_SYS(eslEWRITE, "write failed");
  }
  if (esl_opt_IsUsed(go, "--qformat")   && fprintf(ofp, "# input seqfile format asserted:   %s\n",            esl_opt_GetString(go, "--qformat"))   < 0) ESL_EXCEPTION_SYS(eslEWRITE, "write failed");
  if (esl_opt_IsUsed(go, "--w_beta")     && fprintf(ofp, "# window length beta value:        %g\n",             esl_opt_GetReal(go, "--w_beta"))      < 0) ESL_EXCEPTION_SYS(eslEWRITE, "write failed");
  if (esl_opt_IsUsed(go, "--w_length")   && fprintf(ofp, "# window length :                  %d\n",             esl_opt_GetInteger(go, "--w_length")) < 0) ESL_EXCEPTION_SYS(eslEWRITE, "write failed");
#ifdef HMMER_THREADS
 if (esl_opt_IsUsed(go, "--cpu")) {
    if (esl_opt_GetInteger(go, "--cpu") == 0) { if (fprintf(ofp, "# multithread parallelization:     off\n")                                         < 0) ESL_EXCEPTION_SYS(eslEWRITE, "write failed"); }
    else                                      { if (fprintf(ofp, "# multithread parallelization:     %d workers\n", esl_opt_GetInteger(go, "--cpu")) < 0) ESL_EXCEPTION_SYS(eslEWRITE, "write failed"); }
  }
#endif
  if (fprintf(ofp, "# - - - - - - - - - - - - - - - - - - - - - - - - - - - - - - - - - - - -\n\n")                                                 < 0) ESL_EXCEPTION_SYS(eslEWRITE, "write failed");
  return eslOK;
}


int
main(int argc, char **argv)
{
  ESL_GETOPTS     *go  = NULL;	
  struct cfg_s     cfg;         
  int              status   = eslOK;

  impl_Init();			/* processor-specific initialization */
  p7_FLogsumInit();		/* we're going to use table-driven Logsum() approximations at times */

  /* Initialize what we can in the config structure (without knowing the alphabet yet) */
  cfg.hmmfile    = NULL;
  cfg.seqfile    = NULL;
  cfg.do_mpi     = FALSE;	           /* this gets reset below, if we init MPI */
  cfg.nproc      = 0;		           /* this gets reset below, if we init MPI */
  cfg.my_rank    = 0;		           /* this gets reset below, if we init MPI */

  process_commandline(argc, argv, &go, &cfg.hmmfile, &cfg.seqfile);    

  status = serial_master(go, &cfg);

  esl_getopts_Destroy(go);
  return status;
}


/* serial_master()
 * The serial version of hmmsearch.
 * For each query HMM in <hmmdb> search the database for hits.
 * 
 * A master can only return if it's successful. All errors are handled
 * immediately and fatally with p7_Fail().
 */
static int
serial_master(ESL_GETOPTS *go, struct cfg_s *cfg)
{
  FILE            *ofp      = stdout;	         // output file for results (default stdout)
  FILE            *tblfp    = NULL;		 // output stream for tabular per-seq (--tblout)
  FILE            *dfamtblfp= NULL;              // output stream for tabular Dfam format (--dfamtblout)

  P7_BG           *bg_manual  = NULL;

  int              seqfmt   = eslSQFILE_UNKNOWN; /* format of seqfile                               */
  ESL_SQFILE      *sqfp     = NULL;              /* open seqfile                                    */
  P7_HMMFILE      *hfp      = NULL;		 /* open HMM database file                          */
  ESL_ALPHABET    *abc      = NULL;              /* sequence alphabet                               */
  P7_OPROFILE     *om       = NULL;		 /* target profile                                  */
  ESL_STOPWATCH   *w        = NULL;              /* timing                                          */
  ESL_SQ          *qsq      = NULL;		 /* query sequence                                  */
  int              nquery   = 0;
  int              textw;
  int              status   = eslOK;
  int              hstatus  = eslOK;
  int              sstatus  = eslOK;
  int              i;

  int              ncpus    = 0;

  int              infocnt  = 0;
  WORKER_INFO     *info     = NULL;
#ifdef HMMER_THREADS
  P7_OM_BLOCK     *block    = NULL;
  ESL_THREADS     *threadObj= NULL;
  ESL_WORK_QUEUE  *queue    = NULL;
#endif
  char             errbuf[eslERRBUFSIZE];

  double window_beta = -1.0 ;
  int window_length  = -1;
  if (esl_opt_IsUsed(go, "--w_beta")) { if (  ( window_beta   = esl_opt_GetReal(go, "--w_beta") )  < 0 || window_beta > 1  ) esl_fatal("Invalid window-length beta value\n"); }
  if (esl_opt_IsUsed(go, "--w_length")) { if (( window_length = esl_opt_GetInteger(go, "--w_length")) < 4  ) esl_fatal("Invalid window length value\n"); }


  w = esl_stopwatch_Create();

  if (esl_opt_GetBoolean(go, "--notextw")) textw = 0;
  else                                     textw = esl_opt_GetInteger(go, "--textw");

  /* If caller declared an input format, decode it */
  if (esl_opt_IsOn(go, "--qformat")) {
    seqfmt = esl_sqio_EncodeFormat(esl_opt_GetString(go, "--qformat"));
    if (seqfmt == eslSQFILE_UNKNOWN) p7_Fail("%s is not a recognized input sequence file format\n", esl_opt_GetString(go, "--qformat"));
  }

  /* Open the target profile database to get the sequence alphabet */
  status = p7_hmmfile_Open(cfg->hmmfile, p7_HMMDBENV, &hfp, errbuf);
  if      (status == eslENOTFOUND) p7_Fail("File existence/permissions problem in trying to open HMM file %s.\n%s\n", cfg->hmmfile, errbuf);
  else if (status == eslEFORMAT)   p7_Fail("File format problem, trying to open HMM file %s.\n%s\n",                  cfg->hmmfile, errbuf);
  else if (status != eslOK)        p7_Fail("Unexpected error %d in opening HMM file %s.\n%s\n",               status, cfg->hmmfile, errbuf);  
  if (! hfp->is_pressed)           p7_Fail("Failed to open binary auxfiles for %s: use hmmpress first\n",             hfp->fname);

  hstatus = p7_oprofile_ReadMSV(hfp, &abc, &om);
  if      (hstatus == eslEFORMAT)   p7_Fail("bad format, binary auxfiles, %s:\n%s",     cfg->hmmfile, hfp->errbuf);
  else if (hstatus == eslEINCOMPAT) p7_Fail("HMM file %s contains different alphabets", cfg->hmmfile);
  else if (hstatus != eslOK)        p7_Fail("Unexpected error in reading HMMs from %s", cfg->hmmfile); 

  if (om->max_length == -1) p7_Fail("No MAXL field in model(s); is this an old model format?\nnhmmer/hmmscan require HMMER 3.1 models or later.");

  p7_oprofile_Destroy(om);
  p7_hmmfile_Close(hfp);

  /* Open the query sequence database */
  status = esl_sqfile_OpenDigital(abc, cfg->seqfile, seqfmt, NULL, &sqfp);
  if      (status == eslENOTFOUND) p7_Fail("Failed to open sequence file %s for reading\n",      cfg->seqfile);
  else if (status == eslEFORMAT)   p7_Fail("Sequence file %s is empty or misformatted\n",        cfg->seqfile);
  else if (status == eslEINVAL)    p7_Fail("Can't autodetect format of a stdin or .gz seqfile");
  else if (status != eslOK)        p7_Fail("Unexpected error %d opening sequence file %s\n", status, cfg->seqfile);
  if (sqfp->format > 100) // breaking the law!  That range is reserved for msa, for aligned formats
    p7_Fail("%s contains a multiple sequence alignment; expect unaligned sequences, like FASTA\n",   cfg->seqfile);
  qsq = esl_sq_CreateDigital(abc);


  /* Open the results output files */
  if (esl_opt_IsOn(go, "-o"))          { if ((ofp      = fopen(esl_opt_GetString(go, "-o"),          "w")) == NULL)  esl_fatal("Failed to open output file %s for writing\n",                 esl_opt_GetString(go, "-o")); }
  if (esl_opt_IsOn(go, "--tblout"))    { if ((tblfp    = fopen(esl_opt_GetString(go, "--tblout"),    "w")) == NULL)  esl_fatal("Failed to open tabular per-seq output file %s for writing\n", esl_opt_GetString(go, "--tblfp")); }
  if (esl_opt_IsOn(go, "--dfamtblout")){ if ((dfamtblfp= fopen(esl_opt_GetString(go, "--dfamtblout"),"w")) == NULL)  esl_fatal("Failed to open tabular dfam output file %s for writing\n",    esl_opt_GetString(go, "--dfamtblout")); }
 
  output_header(ofp, go, cfg->hmmfile, cfg->seqfile);

#ifdef HMMER_THREADS
  /* initialize thread data */
  ncpus = ESL_MIN(esl_opt_GetInteger(go, "--cpu"), esl_threads_GetCPUCount());
  if (ncpus > 0)
    {
      threadObj = esl_threads_Create(&pipeline_thread);
      queue = esl_workqueue_Create(ncpus * 2);
    }
#endif

  if (esl_opt_IsOn(go, "--bgfile")) {
    bg_manual = p7_bg_Create(abc);
    status = p7_bg_Read(esl_opt_GetString(go, "--bgfile"), bg_manual, errbuf);
    if (status != eslOK) p7_Fail("Trouble reading bgfile: %s\n", errbuf);
  }

  infocnt = (ncpus == 0) ? 1 : ncpus;
  ESL_ALLOC(info, (ptrdiff_t) sizeof(*info) * infocnt);

  for (i = 0; i < infocnt; ++i)
  {
    if (bg_manual != NULL) {
      info[i].bg         = p7_bg_Clone(bg_manual);
      info[i].bg_default = p7_bg_Create(abc);
    } else {
      info[i].bg         = p7_bg_Create(abc);
      info[i].bg_default = NULL;
    }
#ifdef HMMER_THREADS
      info[i].queue = queue;
#endif
    ESL_ALLOC(info[i].scores, sizeof(float) * abc->Kp * 16); //allocation of space to store scores that will be used in p7_oprofile_Update(Fwd|Vit|MSV)EmissionScores
  }

#ifdef HMMER_THREADS
  for (i = 0; i < ncpus * 2; ++i)
    {
      block = p7_oprofile_CreateBlock(BLOCK_SIZE);
      if (block == NULL)    esl_fatal("Failed to allocate sequence block");

      status = esl_workqueue_Init(queue, block);
      if (status != eslOK)  esl_fatal("Failed to add block to work queue");
    }
#endif

  /* Outside loop: over each query sequence in <seqfile>. */
  while ((sstatus = esl_sqio_Read(sqfp, qsq)) == eslOK)
  {
      if (sstatus == eslEMEM)                 p7_Fail("Memory allocation error reading sequence file\n", status);
      if (sstatus == eslEINCONCEIVABLE)       p7_Fail("Unexpected error %d reading sequence file\n", status);
     // if (qsq->L > NHMMER_MAX_RESIDUE_COUNT)  p7_Fail("Input sequence %s in file %s exceeds maximum length of %d bases.\n",  qsq->name, cfg->seqfile, NHMMER_MAX_RESIDUE_COUNT);

      nquery++;
      esl_stopwatch_Start(w);	                          

      /* Open the target profile database */
      status = p7_hmmfile_Open(cfg->hmmfile, p7_HMMDBENV, &hfp, NULL);
      if (status != eslOK)        p7_Fail("Unexpected error %d in opening hmm file %s.\n",           status, cfg->hmmfile);  
  
#ifdef HMMER_THREADS
      /* if we are threaded, create a lock to prevent multiple readers */
      if (ncpus > 0)
      {
        status = p7_hmmfile_CreateLock(hfp);
        if (status != eslOK) p7_Fail("Unexpected error %d creating lock\n", status);
      }
#endif

      if (fprintf(ofp, "Query:       %s  [L=%ld]\n", qsq->name, (long) qsq->n) < 0) ESL_EXCEPTION_SYS(eslEWRITE, "write failed");
      if (qsq->acc[0]  != 0 && fprintf(ofp, "Accession:   %s\n", qsq->acc)     < 0) ESL_EXCEPTION_SYS(eslEWRITE, "write failed");
      if (qsq->desc[0] != 0 && fprintf(ofp, "Description: %s\n", qsq->desc)    < 0) ESL_EXCEPTION_SYS(eslEWRITE, "write failed");

      for (i = 0; i < infocnt; ++i)
      {
        /* Create processing pipeline and hit list */
        info[i].th  = p7_tophits_Create();
        info[i].pli = p7_pipeline_Create(go, 100, 100, TRUE, p7_SCAN_MODELS); /* M_hint = 100, L_hint = 100 are just dummies for now */
        info[i].pli->hfp = hfp;  /* for two-stage input, pipeline needs <hfp> */

        p7_pli_NewSeq(info[i].pli, qsq);
        info[i].qsq = qsq;

        if (  esl_opt_IsUsed(go, "--watson") )
          info[i].pli->strands = p7_STRAND_TOPONLY;
        else if (  esl_opt_IsUsed(go, "--crick") )
          info[i].pli->strands = p7_STRAND_BOTTOMONLY;
        else
          info[i].pli->strands = p7_STRAND_BOTH;

        info[i].fwd_emissions = NULL;

#ifdef HMMER_THREADS
          if (ncpus > 0) esl_threads_AddThread(threadObj, &info[i]);
#endif
      }

#ifdef HMMER_THREADS
      if (ncpus > 0)  hstatus = thread_loop(threadObj, queue, hfp);
      else	      hstatus = serial_loop(info, hfp);
#else
      hstatus = serial_loop(info, hfp);
#endif
      switch(hstatus)
      {
        case eslEFORMAT:   p7_Fail("bad file format in HMM file %s",             cfg->hmmfile);	  break;
        case eslEINCOMPAT: p7_Fail("HMM file %s contains different alphabets",   cfg->hmmfile);	  break;
        case eslEOF:
        case eslOK:   /* do nothing */
          break;
        default: 	   p7_Fail("Unexpected error in reading HMMs from %s",   cfg->hmmfile);
      }


      /* merge the results of the search results */
      for (i = 1; i < infocnt; ++i)
      {
        p7_tophits_Merge(info[0].th, info[i].th);
        p7_pipeline_Merge(info[0].pli, info[i].pli);

        p7_pipeline_Destroy(info[i].pli);
        p7_tophits_Destroy(info[i].th);
      }


      /* modify e-value to account for number of models */
      for (i = 0; i < info->th->N ; i++)
      {
        info->th->unsrt[i].lnP         += log((float)info->pli->nmodels);
        info->th->unsrt[i].dcl[0].lnP   = info->th->unsrt[i].lnP;
        info->th->unsrt[i].sortkey      = -1.0 * info->th->unsrt[i].lnP;
      }


      /* it's possible to have duplicates based on how viterbi ranges can overlap */
      p7_tophits_SortByModelnameAndAlipos(info->th);
      p7_tophits_RemoveDuplicates(info->th, info->pli->use_bit_cutoffs);

      /* Print results */
      p7_tophits_SortBySortkey(info->th);
      p7_tophits_Threshold(info->th, info->pli);

      //tally up total number of hits and target coverage
      info->pli->n_output = info->pli->pos_output = 0;
      for (i = 0; i < info->th->N; i++) {
          if ( (info->th->hit[i]->flags & p7_IS_REPORTED) || info->th->hit[i]->flags & p7_IS_INCLUDED) {
              info->pli->n_output++;
              info->pli->pos_output += 1 + (info->th->hit[i]->dcl[0].jali > info->th->hit[i]->dcl[0].iali ? info->th->hit[i]->dcl[0].jali - info->th->hit[i]->dcl[0].iali : info->th->hit[i]->dcl[0].iali - info->th->hit[i]->dcl[0].jali) ;
          }
      }


      p7_tophits_Targets(ofp, info->th, info->pli, textw); if (fprintf(ofp, "\n\n") < 0) ESL_EXCEPTION_SYS(eslEWRITE, "write failed");
      p7_tophits_Domains(ofp, info->th, info->pli, textw); if (fprintf(ofp, "\n\n") < 0) ESL_EXCEPTION_SYS(eslEWRITE, "write failed");

      if (tblfp)     p7_tophits_TabularTargets(tblfp,    qsq->name, qsq->acc, info->th, info->pli, (nquery == 1));
      if (dfamtblfp) p7_tophits_TabularXfam(dfamtblfp,   qsq->name, NULL, info->th, info->pli);

      esl_stopwatch_Stop(w);
      info->pli->nseqs = 1;
      p7_pli_Statistics(ofp, info->pli, w);
      if (fprintf(ofp, "//\n") < 0) ESL_EXCEPTION_SYS(eslEWRITE, "write failed");
      fflush(ofp);

      p7_hmmfile_Close(hfp);
      p7_pipeline_Destroy(info->pli);
      p7_tophits_Destroy(info->th);
      esl_sq_Reuse(qsq);
  }


  if      (sstatus == eslEFORMAT) esl_fatal("Parse failed (sequence file %s):\n%s\n",
					    sqfp->filename, esl_sqfile_GetErrorBuf(sqfp));
  else if (sstatus != eslEOF)     esl_fatal("Unexpected error %d reading sequence file %s",
					    sstatus, sqfp->filename);

  /* Terminate outputs - any last words?
   */
  if (tblfp)  p7_tophits_TabularTail(tblfp, "nhmmscan", p7_SCAN_MODELS, cfg->seqfile, cfg->hmmfile, go);
  if (ofp)    { if (fprintf(ofp, "[ok]\n") < 0) ESL_EXCEPTION_SYS(eslEWRITE, "write failed"); }

  /* Cleanup - prepare for successful exit
   */
  for (i = 0; i < infocnt; ++i) {
    p7_bg_Destroy(info[i].bg);
    p7_bg_Destroy(info[i].bg_default);
    if (info[i].scores != NULL) free(info[i].scores);
  }

#ifdef HMMER_THREADS
  if (ncpus > 0)
    {
      esl_workqueue_Reset(queue);
      while (esl_workqueue_Remove(queue, (void **) &block) == eslOK)
        p7_oprofile_DestroyBlock(block);
      esl_workqueue_Destroy(queue);
      esl_threads_Destroy(threadObj);
    }
#endif

 ERROR:
  p7_bg_Destroy(bg_manual);
  if (info) free(info);
  if (qsq)  esl_sq_Destroy(qsq);
  if (w)    esl_stopwatch_Destroy(w);
  if (abc)  esl_alphabet_Destroy(abc);
  if (sqfp) esl_sqfile_Close(sqfp);

  if (ofp != stdout) fclose(ofp);
  if (tblfp)         fclose(tblfp);
  if (dfamtblfp)     fclose(dfamtblfp);
  return status;
}


static int
serial_loop(WORKER_INFO *info, P7_HMMFILE *hfp)
{
  int            status;
  int i;
  int seq_len = 0;
  int prev_hit_cnt = 0;
  P7_OPROFILE   *om        = NULL;
  P7_SCOREDATA  *scoredata = NULL;   /* hmm-specific data used by nhmmer */
  ESL_ALPHABET  *abc = NULL;
  ESL_SQ        *sq_revcmp = NULL;

  if (info->pli->strands != p7_STRAND_TOPONLY && info->qsq->abc->complement != NULL ) {
    sq_revcmp =  esl_sq_CreateDigital(info->qsq->abc);
    esl_sq_Copy(info->qsq,sq_revcmp);
    esl_sq_ReverseComplement(sq_revcmp);

    info->pli->nres += info->qsq->n;
  }

  /* Main loop: */
  while ((status = p7_oprofile_ReadMSV(hfp, &abc, &om)) == eslOK)
  {
      seq_len = 0;

      p7_pli_NewModel(info->pli, om, info->bg);
      p7_bg_SetLength(info->bg, info->qsq->n);
      p7_oprofile_ReconfigLength(om, info->qsq->n);

      if (info->bg_default != NULL) {
        /*bg was overridden by --bgfile; we need to fix all the scores
         *-First, compute emissions based on bg_default
         *-Then use those emissions to compute new scores for fwd, vit and msv, based on bg
         *We need to ReadRest now, so we correctly compute fwd_emissions
         */
        p7_oprofile_ReadRest(info->pli->hfp, om);
        if ((status = p7_pli_NewModelThresholds(info->pli, om)) != eslOK)  return status;
        ESL_REALLOC(info->fwd_emissions, sizeof(float) *  abc->Kp * (om->M+1));
        p7_oprofile_GetFwdEmissionArray(om, info->bg_default, info->fwd_emissions);
        p7_oprofile_UpdateFwdEmissionScores(om, info->bg, info->fwd_emissions, info->scores);
        p7_oprofile_UpdateVitEmissionScores(om, info->bg, info->fwd_emissions, info->scores);
        p7_oprofile_UpdateMSVEmissionScores(om, info->bg, info->fwd_emissions, info->scores);
      }

      scoredata = p7_hmm_ScoreDataCreate(om, FALSE);

      //reverse complement
      if (info->pli->strands != p7_STRAND_TOPONLY && info->qsq->abc->complement != NULL )
      {
        status = p7_Pipeline_LongTarget(info->pli, om, scoredata, info->bg, info->th, 0, sq_revcmp, p7_COMPLEMENT, NULL, NULL, NULL/*, NULL, NULL, NULL*/);
        if (status != eslOK) p7_Fail(info->pli->errbuf);

        p7_pipeline_Reuse(info->pli); // prepare for next search
        seq_len = info->qsq->n;
      }

      if (info->pli->strands != p7_STRAND_BOTTOMONLY) {
        status = p7_Pipeline_LongTarget(info->pli, om, scoredata, info->bg, info->th, 0, info->qsq, p7_NOCOMPLEMENT, NULL, NULL, NULL/*, NULL, NULL, NULL*/);
        if (status != eslOK) p7_Fail(info->pli->errbuf);

        p7_pipeline_Reuse(info->pli);
        seq_len += info->qsq->n;
      }

      for (i = prev_hit_cnt; i < info->th->N ; i++)
      {
        info->th->unsrt[i].lnP         += log((float)seq_len / (float)om->max_length);
        info->th->unsrt[i].dcl[0].lnP   = info->th->unsrt[i].lnP;
        info->th->unsrt[i].sortkey      = -1.0 * info->th->unsrt[i].lnP;
        info->th->unsrt[i].dcl[0].ad->L =  om->M;
      }

      prev_hit_cnt = info->th->N;

      p7_oprofile_Destroy(om);
      p7_hmm_ScoreDataDestroy(scoredata);
  }

  esl_alphabet_Destroy(abc);
  esl_sq_Destroy(sq_revcmp);
  if (info->fwd_emissions) free(info->fwd_emissions);

ERROR:
  return status;
}

#ifdef HMMER_THREADS
static int
thread_loop(ESL_THREADS *obj, ESL_WORK_QUEUE *queue, P7_HMMFILE *hfp)
{
  int  status   = eslOK;
  int  sstatus  = eslOK;
  int  eofCount = 0;
  P7_OM_BLOCK   *block;
  ESL_ALPHABET  *abc = NULL;
  void          *newBlock;

  esl_workqueue_Reset(queue);
  esl_threads_WaitForStart(obj);

  status = esl_workqueue_ReaderUpdate(queue, NULL, &newBlock);
  if (status != eslOK) esl_fatal("Work queue reader failed");
      
  /* Main loop: */
  while (sstatus == eslOK)
  {
      block = (P7_OM_BLOCK *) newBlock;
      sstatus = p7_oprofile_ReadBlockMSV(hfp, &abc, block);

      if (sstatus == eslEOF)
      {
        if (eofCount < esl_threads_GetWorkerCount(obj)) sstatus = eslOK;
        ++eofCount;
      }
	  
      if (sstatus == eslOK)
      {
        status = esl_workqueue_ReaderUpdate(queue, block, &newBlock);
        if (status != eslOK) esl_fatal("Work queue reader failed");
      }
  }

  status = esl_workqueue_ReaderUpdate(queue, block, NULL);
  if (status != eslOK) esl_fatal("Work queue reader failed");

  if (sstatus == eslEOF)
  {
      /* wait for all the threads to complete */
      esl_threads_WaitForFinish(obj);
      esl_workqueue_Complete(queue);  
  }
  
  esl_alphabet_Destroy(abc);
  return sstatus;
}

static void 
pipeline_thread(void *arg)
{
  int i, j;
  int status;
  int workeridx;
  WORKER_INFO   *info;
  ESL_THREADS   *obj;
  P7_OM_BLOCK   *block;
  void          *newBlock;
  P7_OPROFILE   *om        = NULL;
  P7_SCOREDATA  *scoredata = NULL;   /* hmm-specific data used by nhmmer */

  int seq_len = 0;
  int prev_hit_cnt = 0;
  ESL_SQ        *sq_revcmp = NULL;

  impl_Init();

  obj = (ESL_THREADS *) arg;
  esl_threads_Started(obj, &workeridx);

  info = (WORKER_INFO *) esl_threads_GetData(obj, workeridx);

  status = esl_workqueue_WorkerUpdate(info->queue, NULL, &newBlock);
  if (status != eslOK) esl_fatal("Work queue worker failed");

  //reverse complement
  if (info->pli->strands != p7_STRAND_TOPONLY && info->qsq->abc->complement != NULL ) {
    sq_revcmp =  esl_sq_CreateDigital(info->qsq->abc);
    esl_sq_Copy(info->qsq,sq_revcmp);
    esl_sq_ReverseComplement(sq_revcmp);
    info->pli->nres += info->qsq->n;
  }

  /* loop until all blocks have been processed */
  block = (P7_OM_BLOCK *) newBlock;
  while (block->count > 0)
  {
      /* Main loop: */
      for (i = 0; i < block->count; ++i)
      {
        om = block->list[i];
        seq_len = 0;

        p7_pli_NewModel(info->pli, om, info->bg);
        p7_bg_SetLength(info->bg, info->qsq->n);
        p7_oprofile_ReconfigLength(om, info->qsq->n);

        if (info->bg_default != NULL) {
          /*bg was overridden by --bgfile; we need to fix all the scores
           *-First, compute emissions based on bg_default
           *-Then use those emissions to compute new scores for fwd, vit and msv, based on bg
           *We need to ReadRest now, so we correctly compute fwd_emissions
           */
          p7_oprofile_ReadRest(info->pli->hfp, om);
          if ((status = p7_pli_NewModelThresholds(info->pli, om)) != eslOK)  esl_fatal("Error setting thresholds in worker thread");
          ESL_REALLOC(info->fwd_emissions, sizeof(float) *  info->qsq->abc->Kp * (om->M+1));
          p7_oprofile_GetFwdEmissionArray(om, info->bg_default, info->fwd_emissions);
          p7_oprofile_UpdateFwdEmissionScores(om, info->bg, info->fwd_emissions, info->scores);
          p7_oprofile_UpdateVitEmissionScores(om, info->bg, info->fwd_emissions, info->scores);
          p7_oprofile_UpdateMSVEmissionScores(om, info->bg, info->fwd_emissions, info->scores);
        }

        scoredata = p7_hmm_ScoreDataCreate(om, FALSE);

        //reverse complement
        if (info->pli->strands != p7_STRAND_TOPONLY && info->qsq->abc->complement != NULL )
        {
          status = p7_Pipeline_LongTarget(info->pli, om, scoredata, info->bg, info->th, 0, sq_revcmp, p7_COMPLEMENT, NULL, NULL, NULL/*, NULL, NULL, NULL*/);
          if (status != eslOK) p7_Fail(info->pli->errbuf);

          p7_pipeline_Reuse(info->pli); // prepare for next search
          seq_len = info->qsq->n;
        }

        if (info->pli->strands != p7_STRAND_BOTTOMONLY) {
          status = p7_Pipeline_LongTarget(info->pli, om, scoredata, info->bg, info->th, 0, info->qsq, p7_NOCOMPLEMENT, NULL, NULL, NULL/*, NULL, NULL, NULL*/);
          if (status != eslOK) p7_Fail(info->pli->errbuf);

          p7_pipeline_Reuse(info->pli);
          seq_len += info->qsq->n;
        }

        for (j = prev_hit_cnt; j < info->th->N ; j++)
        {
          info->th->unsrt[j].lnP         += log((float)seq_len / (float)om->max_length);
          info->th->unsrt[j].dcl[0].lnP   = info->th->unsrt[j].lnP;
          info->th->unsrt[j].sortkey      = -1.0 * info->th->unsrt[j].lnP;
          info->th->unsrt[j].dcl[0].ad->L = om->M;
        }

        prev_hit_cnt = info->th->N;
        p7_hmm_ScoreDataDestroy(scoredata);
        p7_oprofile_Destroy(om);
        block->list[i] = NULL;
      }


      status = esl_workqueue_WorkerUpdate(info->queue, block, &newBlock);
      if (status != eslOK) esl_fatal("Work queue worker failed");

      block = (P7_OM_BLOCK *) newBlock;
  }


  esl_sq_Destroy(sq_revcmp);
  if (info->fwd_emissions != NULL) free(info->fwd_emissions);

  status = esl_workqueue_WorkerUpdate(info->queue, block, NULL);
  if (status != eslOK) esl_fatal("Work queue worker failed");

  esl_threads_Finished(obj, workeridx);
  return;


ERROR:
  esl_fatal("Error allocating memory in work queue");
  return;
}
#endif   /* HMMER_THREADS */
```
