## Supplementary material for "What does it take to learn the rules of RNA base pairing? A lot less than you may think": p7_gmxchk.c

```
/* P7_GMXCHK implementation
 *
 * Checkpointed forward/backward dynamic programming matrix.
 * Derived from P7_GMX structure; see p7_gmx.[ch]
 * 
 * Contents:
 *   1. The <P7_GMXCHK> object.
 *   2. Debugging and testing tools.
 *   3. Internal (static) routines.
 *   4. Unit tests.
 *   5. Test driver.
 *   6. References.
 */
#include <p7_config.h>

#include <stdlib.h>
#include <math.h>

#include "hmmer.h"
#include "p7_gmxchk.h"


static int    set_row_layout  (P7_GMXCHK *gxc, int allocL, int maxR);
static void   set_full        (P7_GMXCHK *gxc, int L);
static void   set_checkpointed(P7_GMXCHK *gxc, int L, int R);
static void   set_redlined    (P7_GMXCHK *gxc, int L, double minR);

static double minimum_rows     (int L);
static double checkpointed_rows(int L, int R);


/*****************************************************************
 *= 1. The <P7_GMXCHK> object
 *****************************************************************/

/* Function:  p7_gmxchk_Create()
 * Synopsis:  Allocate a new <P7_GMXCHK> matrix.
 *
 * Purpose:   Allocate a new <P7_GMXCHK> matrix sufficient to
 *            hold the checkpointed forward and two-row backwards
 *            DP matrices for a comparison of a query model of
 *            length <M> and a target sequence of length <L>.
 *            
 *            Try to keep allocation within <ramlimit> bytes in
 *            memory.  <ramlimit=ESL_MBYTES(128)>, for example, means
 *            a recommended RAM limit of 128 MiB. The allocation can
 *            exceed this, if the <MxL> comparison requires it (if so,
 *            the matrix is fully checkpointed, minimizing the
 *            allocation); but any subsequent <p7_gmxchk_GrowTo()>
 *            call attempting to reuse the matrix will try to
 *            reallocate it back downwards to the <ramlimit>.
 *            
 *            Your choice for <ramlimit> should take into account how
 *            many parallel threads there are, each with its own
 *            <P7_GMXCHK> matrix allocation.
 *            
 *            By design spec, <M> and <L> are $\leq$ 100000. 
 *
 * Args:      M         - query profile size in consensus positions (<=100000)
 *            L         - target sequence length in residues (<=100000)
 *            ramlimit  - recommended memory limit in bytes
 *
 * Returns:   ptr to new <P7_GMXCHK> object on success.
 *
 * Throws:    <NULL> on allocation failure.
 */
P7_GMXCHK *
p7_gmxchk_Create(int M, int L, int64_t ramlimit)
{
  P7_GMXCHK *gxc = NULL;
  int        maxR;
  int        r;
  int        status;

  /* Validity of integer variable ranges may depend on design spec:                         */
  ESL_DASSERT1( (M        <= 100000) );       /* design spec says, model length M <= 100000 */
  ESL_DASSERT1( (L        <= 100000) );       /*           ... and,  seq length L <= 100000 */

  /* Level 1 allocation: the structure itself */
  ESL_ALLOC(gxc, sizeof(P7_GMXCHK));
  gxc->dp      = NULL;
  gxc->dp_mem  = NULL;

  /* Set allocR, R{abc}, L{abc} fields: row layout, full vs. checkpointed */
  gxc->R0          = 3;	                                  /* fwd[0]; bck[prv,cur] */
  gxc->allocW      = (M+1) * p7G_NSCELLS + p7GC_NXCELLS;  /* M+1 because we're [0..M] in DP columns in generic mx. */
  gxc->ncell_limit = ramlimit / sizeof(float);
  maxR             = (int) (gxc->ncell_limit / (int64_t) gxc->allocW); 
  set_row_layout(gxc, L, maxR);
  gxc->allocR      = gxc->R0 + gxc->Ra + gxc->Rb + gxc->Rc;
  gxc->validR      = gxc->allocR;

  /* Level 2 allocations: row pointers and dp cell memory */
  gxc->ncells = gxc->allocR * gxc->allocW;
  ESL_ALLOC( gxc->dp_mem, sizeof(float)   * gxc->ncells);
  ESL_ALLOC( gxc->dp,     sizeof(float *) * gxc->allocR);
  for (r = 0; r < gxc->allocR; r++) 
    gxc->dp[r] = gxc->dp_mem + (r * gxc->allocW);

#if eslDEBUGLEVEL > 0
  gxc->do_debugging  = FALSE;
  gxc->dfp           = NULL;
  gxc->dbg_width     = 9;
  gxc->dbg_precision = 4;
  gxc->dbg_flags     = p7_DEFAULT;
#endif

  gxc->M      = 0;
  gxc->L      = 0;
  gxc->R      = 0;
  return gxc;

 ERROR:
  if (gxc) p7_gmxchk_Destroy(gxc);
  return NULL;
}

/* Function:  p7_gmxchk_GrowTo()
 * Synopsis:  Resize checkpointed matrix structure for new comparison.
 *
 * Purpose:   Given an existing checkpointed matrix structure <gxc>,
 *            and the dimensions <M> and <L> of a new comparison,
 *            reallocate and reinitialize <gxc>.
 *
 *            Essentially the same as free'ing the previous matrix
 *            and creating a new one -- but trying to minimize 
 *            expensive memory allocation/reallocation calls.
 *            
 *            If <gxc> is redlined (over its recommended allocation)
 *            and the new problem size <M,L> can fit in the recommended
 *            allocation, <gxc> is reallocated to the smaller size.
 *            
 * Args:      gxc   - existing checkpointed matrix
 *            M     - new query profile length
 *            L     - new target sequence length         
 * 
 * Returns:   <eslOK> on success.
 *
 * Throws:    <eslEMEM> if an allocation fails. The state of <gxc> is
 *            now undefined, and the caller should not use it. 
 */
int
p7_gmxchk_GrowTo(P7_GMXCHK *gxc, int M, int L)
{
  int W             = (M+1)*p7G_NSCELLS + p7GC_NXCELLS;      /* actual row width in cells; <= allocW */
  int minR_chk      = (int) ceil(minimum_rows(L)) + gxc->R0; /* minimum number of DP rows needed  */
  int reset_dp_ptrs = FALSE;
  int maxR;
  int r;
  int status;

  /* Are the current allocations satisfactory ? */
  if (W <= gxc->allocW && gxc->ncells <= gxc->ncell_limit)
    {
      if      (L + gxc->R0 <= gxc->validR) { set_full        (gxc, L);              return eslOK; }
      else if (minR_chk   <=  gxc->validR) { set_checkpointed(gxc, L, gxc->validR); return eslOK; }
    }

  /* Do individual matrix rows need to expand? */
  if ( W > gxc->allocW) 
    {
      gxc->allocW   = W;
      gxc->validR   = (int) (gxc->ncells / (int64_t) gxc->allocW); /* validR must be <= allocR */
      reset_dp_ptrs = TRUE;
    }

  /* Does matrix dp_mem need reallocation, either up or down? */
  maxR  = (int) (gxc->ncell_limit / (int64_t) gxc->allocW);     /* max rows if we use up to the recommended allocation size.      */
  if ( (gxc->ncells > gxc->ncell_limit && minR_chk <= maxR) ||  /* we were redlined, and recommended alloc will work: so downsize */
       minR_chk > gxc->validR)				        /* not enough memory for needed rows: so upsize                   */
    {
      set_row_layout(gxc, L, maxR); 
      gxc->validR = gxc->R0 + gxc->Ra + gxc->Rb + gxc->Rc; /* this may be > allocR now; we'll reallocate dp[] next, if so     */
      gxc->ncells = gxc->validR * gxc->allocW;
      ESL_REALLOC(gxc->dp_mem, sizeof(float) * gxc->ncells);
      reset_dp_ptrs = TRUE;
    }
  else  /* current validR will suffice, either full or checkpointed; we still need to calculate a layout */
    {
      if   (L+gxc->R0 <= gxc->validR) set_full(gxc, L); 
      else                            set_checkpointed(gxc, L, gxc->validR);
    }

  /* Does the array of row ptrs need reallocation? */
  if (gxc->validR > gxc->allocR)
    {
      ESL_REALLOC(gxc->dp, sizeof(float *) * gxc->validR);
      gxc->allocR = gxc->validR;
      reset_dp_ptrs = TRUE;
    }

  /* Do the row ptrs need to be reset? */
  if (reset_dp_ptrs)
    for (r = 0; r < gxc->validR; r++)
      gxc->dp[r] = gxc->dp_mem + (r * gxc->allocW);

  gxc->M = 0;
  gxc->L = 0;
  gxc->R = 0;
  return eslOK;

 ERROR:
  return status;
}


/* Function:  p7_gmxchk_Sizeof()
 * Synopsis:  Returns the size of a checkpointed generic DP matrix, in bytes.
 */
size_t
p7_gmxchk_Sizeof(const P7_GMXCHK *gxc)
{
  size_t n = 0;

  n += sizeof(P7_GMXCHK);
  n += gxc->ncells  * sizeof(float);      /* main DP cells  */
  n += gxc->allocR  * sizeof(float *);	  /* row ptrs       */
  return n;
}

/* Function:  p7_gmxchk_Reuse()
 * Synopsis:  Recycle a checkpointed generic DP matrix.
 *
 * Purpose:   Resets the checkpointed generic DP matrix <gxc> for reuse,
 *            minimizing free/malloc wastefulness. All information
 *            specific to the DP problem we just computed is
 *            reinitialized. All allocations (and information about
 *            those allocations) are preserved.
 *            
 *            Caller will still need to call <p7_gmxchk_GrowTo()>
 *            before each new DP, to be sure that the allocations are
 *            sufficient, and checkpointed rows are laid out.
 *
 * Returns:   <eslOK> on success.
 */
int
p7_gmxchk_Reuse(P7_GMXCHK *gxc)
{
  gxc->M = 0;
  gxc->L = 0;
  gxc->R = 0;
  /* the following aren't strictly necessary, in correct code, because
   * GrowTo() will reset them 
   */
  gxc->R0 = 3;
  gxc->Ra = 0;
  gxc->Rb = 0;
  gxc->Rc = 0;
  gxc->La = 0;
  gxc->Lb = 0;
  gxc->Lc = 0;

  return eslOK;
}


/* Function:  p7_gmxchk_Destroy()
 * Synopsis:  Frees a checkpointed generic DP matrix.
 *
 * Purpose:   Free the checkpointed generic DP matrix <gxc>.
 *            <gxc> may be <NULL> or incompletely allocated.
 */
void
p7_gmxchk_Destroy(P7_GMXCHK *gxc)
{
  if (gxc)
    {
      if (gxc->dp_mem) free(gxc->dp_mem);
      if (gxc->dp)     free(gxc->dp);
      free(gxc);
    }
}
/*-------------- end, P7_GMXCHK object --------------------------*/


/*****************************************************************
 *= 2. Debugging and testing tools
 *****************************************************************/
#if eslDEBUGLEVEL > 0

/* Function:  p7_gmxchk_Dump()
 * Synopsis:  Dump a checkpointed DP matrix to a stream.
 *
 * Purpose:   Dump checkpointed DP Forward matrix <gxc> to stream <fp>
 *            for diagnostics.
 *
 *            Caller first calls <p7_GForwardCheckpointed()> to create
 *            the checkpointed matrix <gxc>; then <p7_gmxchk_Dump()> 
 *            to dump all or part of it.
 *            
 *            <flags> control some optional output behavior, as follows:
 *            | <p7_HIDE_SPECIALS> | don't show scores for <ENJBC> states |
 *            | <p7_SHOW_LOG>      | <gxc> is in probs; show as log probs |
 *            Or, passing <p7_DEFAULT> means no flags.
 *
 * Returns:   <eslOK> on success.
 */
int
p7_gmxchk_Dump(FILE *ofp, P7_GMXCHK *gxc, int flags)
{
  int   kstart    = 0;		/* kstart,kend: make it easy to convert to a DumpWindow() sometime */
  int   kend      = gxc->M;
  int   i, r, b, w;
  int   status;
  
  p7_gmxchk_DumpHeader(ofp, gxc, kstart, kend, flags);

  for (i = 0, r = gxc->R0-1; i <= gxc->La; i++, r++)
    if ((status = p7_gmxchk_DumpRow(ofp, gxc, gxc->dp[r], i, kstart, kend, flags)) != eslOK) return status;

  for (b = gxc->Rb + gxc->Rc, w = gxc->Lb; i <= gxc->L; i++)
    {
      if (!(--w)) { 
	w = b--;
	if ((status = p7_gmxchk_DumpRow(ofp, gxc, gxc->dp[r], i, kstart, kend, flags)) != eslOK) return status;
	r++;
      }
    }
  return eslOK;
}

/* Function:  p7_gmxchk_SetDumpMode()
 * Synopsis:  Set matrix to be dumped one row at a time in Backwards pass.
 *
 * Purpose:   Set matrix <gxc> so that Backwards pass will dump it one
 *            row at a time, in reverse order. (The Backwards pass only
 *            keeps two rows of the Backward matrix in memory at any 
 *            time, so you can't calculate first then dump the whole thing,
 *            as you can with the Forward matrix.)
 *
 *            Caller first calls <p7_gmxchk_SetDumpMode()>, then calls the
 *            <p7_GBackwardCheckpointed()> calculation. <p7_BackwardCheckpointed()> 
 *            will then dump the header and each row to <ofp>.
 *
 *            If <ofp> is <NULL>, dumping is turned off.
 *
 *            <flags> control some optional output behavior, as follows:
 *            | <p7_HIDE_SPECIALS> | don't show scores for <ENJBC> states |
 *            | <p7_SHOW_LOG>      | <gxc> is in probs; show as log probs |
 *            Or, passing <p7_DEFAULT> means no flags.
 *            If <ofp> is <NULL>, <flags> has no effect.
 *
 * Args:      gxc   - checkpointed dp matrix we want to be dumping
 *            ofp   - open stream for diagnostics, to set;
 *                    or <NULL>, to unset dumping.
 *            flags - see above.
 *
 * Returns:   <eslOK> on success.
 */
int
p7_gmxchk_SetDumpMode(P7_GMXCHK *gxc, FILE *ofp, int flags)
{
  if (ofp) {
    gxc->do_debugging = TRUE;
    gxc->dfp          = ofp;
    gxc->dbg_flags    = flags;
  } else {
    gxc->do_debugging = FALSE;
    gxc->dfp          = NULL;
    gxc->dbg_flags    = 0;
  }
  return eslOK;
}


/* Function:  p7_gmxchk_DumpHeader()
 * Synopsis:  Dump the header for a dumped checkpointed DP mx to stream.
 *
 * Purpose:   Write the header (matrix column labels) for checkpointed
 *            DP matrix <gxc> to stream <fp> for diagnostics.
 *
 *            This either gets called by <p7_gmxchk_Dump()> for a Forward
 *            matrix, or by <p7_GBackwardCheckpointed()> when debugging
 *            and about to start dumping a backwards matrix one row at a 
 *            time.
 *
 *            <flags> control some optional output behavior, as follows:
 *            | <p7_HIDE_SPECIALS> | don't show scores for <ENJBC> states |
 *            | <p7_SHOW_LOG>      | <gxc> is in probs; show as log probs |
 *
 * Args:      ofp     - stream we're dumping diagnostics to (typically stdout)
 *            gxc     - checkpointed matrix we're dumping
 *            kstart  - start on profile columns 0..M (typically 0)
 *            kend    - end on profile columns 0..M (typically M)
 *            flags   - see above (typically <p7_DEFAULT>)
 *
 * Returns:   <eslOK> on success.
 */
int
p7_gmxchk_DumpHeader(FILE *ofp, P7_GMXCHK *gxc,  int kstart, int kend, int flags)
{
  int width = gxc->dbg_width;
  int k,x;

  fprintf(ofp, "     ");
  for (k = kstart; k <= kend;  k++) fprintf(ofp, "%*d ", width, k);
  if (! (flags & p7_HIDE_SPECIALS)) fprintf(ofp, "%*s %*s %*s %*s %*s %*s %*s\n", width, "E", width, "N", width, "JJ", width, "J", width, "B", width, "CC", width, "C");
  fprintf(ofp, "      ");
  for (k = kstart; k <= kend; k++)  fprintf(ofp, "%*.*s ", width, width, "----------");
  if (! (flags & p7_HIDE_SPECIALS)) 
    for (x = 0; x < 5; x++) fprintf(ofp, "%*.*s ", width, width, "----------");
  fprintf(ofp, "\n");
  return eslOK;
}


/* Function:  p7_gmxchk_DumpRow()
 * Synopsis:  Dump one row of a checkpointed DP matrix for diagnostics.
 *
 * Purpose:   Dump the row that <dpc> points to, from checkpointed
 *            matrix <gxc>, to stream <ofp> for debugging/diagnostics.
 *            Label the row by position <i> (typically 0..L+1) in
 *            the target. 
 *
 *            The meaning of <flags> is the same as in <p7_gmxchk_Dump()>.
 *
 * Args:     ofp    - stream to dump output to
 *           gxc    - checkpointed DP matrix
 *           dpc    - ptr to DP matrix row: gxc->dp[r] or gxc->dp[0|1]
 *           i      - position on target sequence (0,1..L,L+1)
 *           kstart - start of dump window on query profile coords: 1..gxc->M
 *           kend   - end of dump window on query profile coords:  1..gxc->M
 *           flags  - option flags passed in from <p7_gmxchk_Dump()>
 *
 * Returns:  <eslOK> on success. 
 */
int
p7_gmxchk_DumpRow(FILE *ofp, P7_GMXCHK *gxc, float *dpc, int i, int kstart, int kend, int flags)
{
  int   width     = gxc->dbg_width;
  int   precision = gxc->dbg_precision;
  float val;
  int   k, x;
  int   xoffset   = (gxc->M+1)*p7G_NSCELLS; /* [ENJBC] cells start at this offset on each row. */
  
  fprintf(ofp, "%3d M ", i);
  for (k = kstart; k <= kend;        k++)  
    {
      val = dpc[k * p7G_NSCELLS + p7G_M];
      if (flags & p7_SHOW_LOG) val = log(val);
      fprintf(ofp, "%*.*f ", width, precision, val);
    }

  if (! (flags & p7_HIDE_SPECIALS))
    {
      for (x = 0; x < p7GC_NXCELLS; x++) 
	{
	  val = dpc[xoffset + x];
	  if (flags & p7_SHOW_LOG) val = log(val);
	  fprintf(ofp, "%*.*f ", width, precision, val);
	}
    }
  fprintf(ofp, "\n");

  fprintf(ofp, "%3d I ", i);
  for (k = kstart; k <= kend; k++) 
    {
      val = dpc[k * p7G_NSCELLS + p7G_I];
      if (flags & p7_SHOW_LOG) val = log(val);
      fprintf(ofp, "%*.*f ", width, precision, val);
    }
  fprintf(ofp, "\n");
  
  fprintf(ofp, "%3d D ", i);
  for (k = kstart; k <= kend; k++) 
    {
      val =  dpc[k * p7G_NSCELLS + p7G_D];
      if (flags & p7_SHOW_LOG) val = log(val);
      fprintf(ofp, "%*.*f ", width, precision, val);
    }
  fprintf(ofp, "\n\n");		
  return eslOK;
}
#endif // eslDEBUGLEVEL
/*------------- end, debugging and testing tools ----------------*/


/*****************************************************************
 * 3. Internal routines
 *****************************************************************/

/* set_row_layout()
 *
 * Determines the size of the a,b,c regions ("all", "between",
 * "checkpointed") of rows in the DP matrix. 
 *
 * Caller has already set <gxc->allocW> and <gxc->R0>. <gxc->allocW>,
 * the row width, is something $\geq$ <allocM>+1.  <gxc->R0> is the number
 * of extra rows needed: here 3, (two bck[cur,prv], one boundary
 * fwd[0]).
 * 
 * Upon return, we've set the R{0abc} and L{abc} fields in the <gxc>
 * structure.
 * 
 * Design spec says <allocM> <= 100000, <allocL> <= 100000.
 * 
 * <maxR> is the maximum number of rows the caller wants to use. 
 * We will exceed this for one comparison if absolutely necessary, but
 * the next <_Reuse()> call will bring the allocation
 * back down.
 * 
 * So there's three possibilities:
 *  1. A full matrix fits into our recommended max memory use.
 *  2. A checkpointed matrix fits into our recommended memory.
 *     Make as much of the matrix uncheckpointed as we can,
 *     using every row in maxR.
 *  3. We can't satisfy the recommended max memory, even fully
 *     checkpointed. Make a fully checkpointed matrix, in which
 *     R0+Ra+Rb+Rc will exceed maxR, and caller will have to 
 *     allocate ("redlined").
 */
static int
set_row_layout(P7_GMXCHK *gxc, int allocL, int maxR)
{
  double Rbc      = minimum_rows(allocL);               
  int    minR_chk = gxc->R0 + (int) ceil(Rbc);	          /* min # rows we need for checkpointing          */
  int    minR_all = gxc->R0 + allocL;		          /* min # rows we need for full matrix            */

  if      (minR_all <= maxR) set_full        (gxc, allocL);
  else if (minR_chk <= maxR) set_checkpointed(gxc, allocL, maxR);
  else                       set_redlined    (gxc, allocL, Rbc);

  return eslOK;
}

/* A "full" matrix is easy: Ra = La = L, using Ra+R0 <= maxR rows total.
 */
static void
set_full(P7_GMXCHK *gxc, int L)
{
  gxc->Ra     = L;
  gxc->Rb     = 0;
  gxc->Rc     = 0;
  gxc->La     = L;
  gxc->Lb     = 0;
  gxc->Lc     = 0;
}

/* If we can fit a checkpointed matrix into maxR rows, 
 * then the trick is to use all maxR rows, and make the
 * "a" region (all rows kept) as large as possible, to
 * minimize computation. This means solving a little
 * quadratic equation for Rb+Rc given L and maxR: see
 * <checkpointed_rows()> for that solution.
 */
static void
set_checkpointed(P7_GMXCHK *gxc, int L, int R)
{
  double Rbc = checkpointed_rows(L, R-gxc->R0);
  double Rc  = floor(Rbc);

  gxc->Rc     = (int) Rc;
  gxc->Rb     = (Rbc > Rc ? 1 : 0);
  gxc->Ra     = R - gxc->Rb - gxc->Rc - gxc->R0;
  gxc->Lc     = ((gxc->Rc + 2) * (gxc->Rc + 1)) / 2 - 1;
  gxc->La     = gxc->Ra;
  gxc->Lb     = L - gxc->La - gxc->Lc;
}   


/* If we can't fit in maxR rows, then we checkpoint
 * the entire matrix; R0+Ra+Rb+Rc > maxR.
 */
static void
set_redlined(P7_GMXCHK *gxc, int L, double minR)
{
  double Rc = floor(minR);

  gxc->Rc     = (int) Rc;
  gxc->Rb     = (minR > Rc ? 1 : 0);
  gxc->Ra     = 0;
  gxc->Lc     = ((gxc->Rc + 2) * (gxc->Rc + 1)) / 2 - 1;
  gxc->La     = 0;
  gxc->Lb     = L - gxc->La - gxc->Lc;
}

/* minimum_rows()
 * 
 * Calculate the minimum number of rows needed to checkpoint a
 * forward matrix for a sequence of length L, exclusive of 
 * other constant row overhead (R0: two backwards rows, fwd[0]
 * initial row).
 * 
 * This value is a double; if it has a fraction, a partial checkpoint
 * block ("b" region) is needed, as in this typical code:
 *    Rbc  = minimum_rows(L);
 *    Rc   = floor(Rbc);
 *    Rb   = (Rbc > Rc ? 1 : 0);
 *    minR = (int) ceil(Rbc);    // or, Rc+Rb
 */
static double 
minimum_rows(int L)
{
  return (sqrt(9. + 8. * (double) L) - 3.) / 2.;
}

/* checkpointed_rows()
 * 
 * Given L and maxR, solve for the number of checkpointed
 * rows (Rb+Rc) we need. The value is a double; if it has
 * a fractional part, then a partial checkpoint block is
 * needed, Rb==1.
 * 
 * This equation is obtained by solving 
 *     L = Ra + (Rbc +2)(Rbc+1)/2 - 1
 * for Rbc (i.e. Rb+Rc) using the quadratic equation,
 * after substitution Ra = (maxR - Rbc - R0) to get
 * Rbc in terms of L,maxR.
 */
static double
checkpointed_rows(int L, int R)
{
  return (sqrt(1. + 8. * (double) (L - R)) - 1.) / 2.;
}
/*----------------- end, internals ------------------------------*/


/*****************************************************************
 * 4. Unit tests.
 *****************************************************************/
#ifdef p7GMXCHK_TESTDRIVE

/* Use the "idiomatic" traversal patterns for Forward and Backward to
 * write a test pattern into a DP matrix on the Forward pass, then
 * read it back in the Backwards pass. The test pattern numbers each
 * cell 0..ntot-1, for <ntot> total cells used in the DP matrix.
 * 
 * This test pattern can catch a variety of bad layout issues in
 * p7_gmxchk_GrowTo() and p7_gmxchk_Create(), and also serves as 
 * a partial example of the "idiomatic traversal patterns" for
 * a checkpointed data structure.
 */
static void
utest_testpattern(P7_GMXCHK *gxc, int M, int L)
{
  char   msg[] = "testpattern failed";
  int    n;
  int    ntot;
  int    b, w, i, k, s, r;
  float *dpc;

  if (L != gxc->La + gxc->Lb + gxc->Lc) esl_fatal(msg);
  
  /* The test pattern will count cells in the checkpointed matrix,
   * including bck rows 0,1 and row 0/col 0 boundary conditions
   */
  ntot = (gxc->R0+gxc->Ra+gxc->Rb+gxc->Rc) * ( (M+1)*p7G_NSCELLS + p7GC_NXCELLS);
  n    = 0;

  /* Write a test pattern, via idiomatic forward traversal */
  /* The Backwards and initialization rows 0..2 */
  for (r = 0; r < gxc->R0; r++)
    {
      dpc = gxc->dp[r]; 
      for (k = 0; k <= M; k++) 
	for (s = 0; s < p7G_NSCELLS; s++)  { *dpc = n++; dpc++; }
      for (s = 0; s < p7GC_NXCELLS; s++)    { *dpc = n++; dpc++; }
    }

  /* Phase one: "a" region; uncheckpointed rows of the matrix */
  for (i = 1, gxc->R = 0; i <= gxc->La; i++)
    {
      dpc = gxc->dp[gxc->R0+gxc->R]; gxc->R++;
      for (k = 0; k <= M; k++)
	for (s = 0; s < p7G_NSCELLS; s++) { *dpc = n++; dpc++;  }
      for (s = 0; s < p7GC_NXCELLS; s++)   { *dpc = n++; dpc++;  }
    }
  if (gxc->R != gxc->Ra)   esl_fatal(msg);

  /* Phase two: "b" and "c" regions: partially and fully checkpointed */
  for (b = gxc->Rb + gxc->Rc, w = (gxc->Rb ? gxc->Lb : gxc->Rc+1); i <= L; i++)
    {
      if (! (--w))
	{
	  dpc = gxc->dp[gxc->R0+gxc->R]; gxc->R++;
	  w   = b--;

	  /* A checkpointed row: write test pattern */
	  for (k = 0; k <= M; k++)
	    for (s = 0; s < p7G_NSCELLS; s++) { *dpc = n++; dpc++; }
	  for (s = 0; s < p7GC_NXCELLS; s++)   { *dpc = n++; dpc++; }
	}
    }
  if (i      != L+1)                     esl_fatal(msg);
  if (gxc->R != gxc->Ra+gxc->Rb+gxc->Rc) esl_fatal(msg);
  if (n      != ntot)                    esl_fatal(msg);

  /* Now read the test pattern back, using idiomatic Backward traversal */
  n = ntot;
  for (i = L, b = 1; b <= gxc->Rb + gxc->Rc; b++)
    {
      w = (b <= gxc->Rc ? b+1 : gxc->Lb);
      
      /* The current row ends a block and is checkpointed: 
       *  read backwards in both xmx and the checkpointed row
       */
      gxc->R--;
      dpc = gxc->dp[gxc->R0+gxc->R] + (M+1)*p7G_NSCELLS + p7GC_NXCELLS - 1; /* dpc now on last cell in row */
      for (s = p7GC_NXCELLS-1; s >= 0; s--)   { if (*dpc != --n) esl_fatal(msg); dpc--; }
      for (k = M; k >= 0; k--)
	for (s = p7G_NSCELLS-1; s >= 0; s--) { if (*dpc != --n) esl_fatal(msg); dpc--; }
      
      /* in most backwards traversals, now we'd compute
       * Forwards rows from i2=i-w+1..i-1... 
       */

      /* and then we'd compute a Backwards pass from rows
       * i-1 up to i-w+1.
       */

      i -= w;	/* a checkpointed block of width <w> is done. */
    }
  if (i != gxc->La) esl_fatal(msg);
  
  /* The "a" region of the backwards traversal: every row is saved. */
  for ( ; i >= 1; i--)
    {
      gxc->R--;			
      dpc = gxc->dp[gxc->R0+gxc->R] + (M+1)*p7G_NSCELLS + p7GC_NXCELLS - 1; /* dpc now on last cell in row */
      for (s = p7GC_NXCELLS-1; s >= 0; s--)   { if (*dpc != --n) esl_fatal(msg); dpc--; }
      for (k = M; k >= 0; k--)
	for (s = p7G_NSCELLS-1; s >= 0; s--) { if (*dpc != --n) esl_fatal(msg); dpc--; }
    }
  
  /* The R0 rows, boundary condition. */
  for (r = gxc->R0-1; r >= 0; r--)
    {
      dpc = gxc->dp[r] + (M+1)*p7G_NSCELLS + p7GC_NXCELLS - 1; /* dpc now on last cell in row */
      for (s = p7GC_NXCELLS-1; s >= 0; s--)   { if (*dpc != --n) esl_fatal(msg); dpc--; }
      for (k = M; k >= 0; k--)
	for (s = p7G_NSCELLS-1; s >= 0; s--) { if (*dpc != --n) esl_fatal(msg); dpc--; }
    }
}

/* utest_GrowTo()
 * 
 * Exercises a variety of matrix expansion/contraction,
 * writing the test pattern each time.
 */
static void
utest_GrowTo(void)
{
  int M, L;
  P7_GMXCHK *gxc = NULL;

  M = 20;  L = 20;  gxc = p7_gmxchk_Create(M, L, 0); utest_testpattern(gxc, M, L);
  M = 40;  L = 20;  p7_gmxchk_GrowTo(gxc, M, L);     utest_testpattern(gxc, M, L);
  M = 40;  L = 40;  p7_gmxchk_GrowTo(gxc, M, L);     utest_testpattern(gxc, M, L);
  M = 80;  L = 10;  p7_gmxchk_GrowTo(gxc, M, L);     utest_testpattern(gxc, M, L);
  M = 10;  L = 80;  p7_gmxchk_GrowTo(gxc, M, L);     utest_testpattern(gxc, M, L);
  M = 100; L = 100; p7_gmxchk_GrowTo(gxc, M, L);     utest_testpattern(gxc, M, L);
  p7_gmxchk_Destroy(gxc);

  M = 20;  L = 20;  gxc = p7_gmxchk_Create(M, L, ESL_MBYTES(32)); utest_testpattern(gxc, M, L);
  M = 40;  L = 20;  p7_gmxchk_GrowTo(gxc, M, L);      utest_testpattern(gxc, M, L);
  M = 40;  L = 40;  p7_gmxchk_GrowTo(gxc, M, L);      utest_testpattern(gxc, M, L);
  M = 80;  L = 10;  p7_gmxchk_GrowTo(gxc, M, L);      utest_testpattern(gxc, M, L);
  M = 10;  L = 80;  p7_gmxchk_GrowTo(gxc, M, L);      utest_testpattern(gxc, M, L);
  M = 100; L = 100; p7_gmxchk_GrowTo(gxc, M, L);      utest_testpattern(gxc, M, L);
  p7_gmxchk_Destroy(gxc);
}

#endif /*p7GMXCHK_TESTDRIVE*/
/*---------------------- end, unit tests ------------------------*/

/*****************************************************************
 * 5. Test driver.
 *****************************************************************/
#ifdef p7GMXCHK_TESTDRIVE
/*
  gcc -o p7_gmxchk_utest -msse2 -g -Wall -I. -L. -I../easel -L../easel -Dp7GMXCHK_TESTDRIVE p7_gmxchk.c -lhmmer -leasel -lm
  ./p7_gmxchk_utest
 */
#include <p7_config.h>

#include <stdio.h>
#include <math.h>

#include "easel.h"
#include "esl_getopts.h"
#include "esl_random.h"
#include "esl_randomseq.h"

#include "hmmer.h"
#include "p7_gmxchk.h"

static ESL_OPTIONS options[] = {
  /* name  type         default  env   range togs  reqs  incomp  help                docgrp */
  { "-h",  eslARG_NONE,    FALSE, NULL, NULL, NULL, NULL, NULL, "show help and usage",                  0},
  { "-s",  eslARG_INT,     "42",  NULL, NULL, NULL, NULL, NULL, "set random number seed to <n>",        0 },
  { "-L",  eslARG_INT,     "40",  NULL, NULL, NULL, NULL, NULL, "length of sampled sequences",          0 },
  { "-M",  eslARG_INT,     "40",  NULL, NULL, NULL, NULL, NULL, "length of sampled test profile",       0 },
  { 0,0,0,0,0,0,0,0,0,0},
};
static char usage[]  = "[-options]";
static char banner[] = "test driver for p7_gmxchk.c";

int 
main(int argc, char **argv)
{
  char           *msg  = "p7_gmxchk unit test driver failed";
  ESL_GETOPTS    *go   = p7_CreateDefaultApp(options, 0, argc, argv, banner, usage);
  ESL_RANDOMNESS *r    = esl_randomness_CreateFast(esl_opt_GetInteger(go, "-s"));
  ESL_ALPHABET   *abc  = esl_alphabet_Create(eslAMINO);
  P7_BG          *bg   = p7_bg_Create(abc);
  P7_HMM         *hmm  = NULL;
  P7_PROFILE     *gm   = NULL;
  int             M    = esl_opt_GetInteger(go, "-M");
  int             L    = esl_opt_GetInteger(go, "-L");

  p7_FLogsumInit();

  if (p7_hmm_Sample(r, M, abc, &hmm)             != eslOK) esl_fatal(msg);
  if ((gm = p7_profile_Create(hmm->M, abc))      == NULL)  esl_fatal(msg);
  if (p7_bg_SetLength(bg, L)                     != eslOK) esl_fatal(msg);
  if (p7_ProfileConfig(hmm, bg, gm, L, p7_LOCAL) != eslOK) esl_fatal(msg);

  utest_GrowTo();

  esl_getopts_Destroy(go);
  esl_randomness_Destroy(r);
  esl_alphabet_Destroy(abc);
  p7_bg_Destroy(bg);
  p7_hmm_Destroy(hmm);
  p7_profile_Destroy(gm);
  return eslOK;
}
#endif /*p7GMXCHK_TESTDRIVE*/
/*---------------------- end, test driver  ----------------------*/

/* 
 * References:
 *   SRE J8/109-112, Oct 2011: implementation plan.
 */
```
