## Supplementary material for "What does it take to learn the rules of RNA base pairing? A lot less than you may think": p7_hit.c

```
/* Functions to manipulate P7_HIT objects.  
 * Contents: 1) Serialization and Deserialization routines
 *           2) Unit Tests
 *           3) Test Driver
 * NPC 2/13/19 [The soothing whir of the air filter]
 */
#include <p7_config.h>

#include <stdlib.h>
#include <stdio.h>
#include <string.h>
#include <ctype.h>
#include <string.h>

#include "easel.h"

#include "hmmer.h"

/*****************************************************************
 * 1. Functions to manipulate P7_HIT objects
 *****************************************************************/


/* Function: p7_hit_Create_empty
 * Synopsis: Creates an empty P7_HIT object 
 *
 * Purpose:  Creates an empty P7_HIT object (all internal values 0, all internal pointers NULL).
 *           This is mostly useful as a way of creating a structure that a P7_HIT can be deserialized into
 * 
 * Inputs:   none
 * 
 * Returns:  The created object
 *
 * Throws:   Returns NULL if unable to allocate memory
 */
extern P7_HIT *p7_hit_Create_empty(){
  int status;

  P7_HIT *the_hit;

  ESL_ALLOC(the_hit, sizeof(P7_HIT));

  the_hit->name = NULL;
  the_hit->acc = NULL;
  the_hit->desc = NULL;
  the_hit->window_length = 0;
  the_hit->sortkey = 0.0;
  the_hit->score = 0.0;
  the_hit->pre_score = 0.0;
  the_hit->sum_score = 0.0;
  the_hit->lnP = 0.0;
  the_hit->pre_lnP = 0.0;
  the_hit->sum_lnP = 0.0;
  the_hit->nexpected = 0.0;
  the_hit->nregions = 0;
  the_hit->nclustered = 0;
  the_hit->noverlaps = 0;
  the_hit->nenvelopes = 0;
  the_hit->ndom = 0;
  the_hit->flags = 0;
  the_hit->nreported = 0; 
  the_hit->nincluded = 0;
  the_hit->best_domain = 0;
  the_hit->seqidx = 0;
  the_hit->subseq_start = 0;
  the_hit->dcl = NULL;
  the_hit->offset = 0;

  return the_hit;
ERROR:
  return NULL;
}

/* Function: p7_hit_Destroy
 * Synopsis: Frees all of the memory in a P7_HIT object
 *
 * Purpose:  Frees all of the memory in a P7_HIT object, including memory in its internal data structures
 * 
 * Inputs:   obj: A pointer to the object to be destroyed
 * 
 * Returns:  Nothing
 *
 * Throws:   Nothing
 */

extern void p7_hit_Destroy(P7_HIT *the_hit){
  int i;
  if (the_hit == NULL)
  {
    return;
  }

  if(the_hit->name != NULL){
    free(the_hit->name);
  }

  if(the_hit->acc != NULL){
    free(the_hit->acc);
  }

  if(the_hit->desc != NULL){
    free(the_hit->desc);
  }


  // need to do this manually rather than calling p7_domain_Destroy because we have an array of hits as one record
  if(the_hit->dcl !=NULL){
    for(i = 0; i < the_hit->ndom; i++){
      if(the_hit->dcl[i].scores_per_pos != NULL){
        free(the_hit->dcl[i].scores_per_pos);
      }
      if(the_hit->dcl[i].ad != NULL){
        p7_alidisplay_Destroy(the_hit->dcl[i].ad);
      }
    }
  }
  
  if(the_hit->dcl != NULL){
    free(the_hit->dcl);
  }

  free(the_hit);

  return;
}

/* Function: p7_hit_Copy()
 * Synopsis: Copy a hit.
 *
 * Purpose:  Copies hit <src> to hit <dst>, where <dst> has already been 
 *           allocated.
 * 
 * Returns:   <eslOK> on success.
 * 
 * Throws:    <eslEMEM> on allocation error.
 */
extern int p7_hit_Copy(const P7_HIT *src, P7_HIT *dst){
  int i;
  int status;
  char *name = NULL, *acc = NULL, *desc = NULL;
  P7_DOMAIN *dcl = NULL;
  
  // make all failible allocations to local variables first
  if (src->name != NULL) {
    if ((status = esl_strdup(src->name, -1, &name)) != eslOK) goto ERROR;
  }
  if (src->acc != NULL) {
    if ((status = esl_strdup(src->acc, -1, &acc)) != eslOK) goto ERROR;
  }
  if (src->desc != NULL) {
    if ((status = esl_strdup(src->desc, -1, &desc)) != eslOK) goto ERROR;
  }
  if (src->dcl != NULL) {
    ESL_ALLOC(dcl, sizeof(P7_DOMAIN) * src->ndom);
    for (i = 0; i < src->ndom; i++) {
      dcl[i].ad = NULL;
      dcl[i].scores_per_pos = NULL;
    }
    for (i = 0; i < src->ndom; i++) {
      if ((status = p7_domain_Copy(&(src->dcl[i]), &(dcl[i]))) != eslOK) goto ERROR;
    }
  }
  
  // update <dst> after all allocations succeeded
  memcpy(dst, src, sizeof(P7_HIT));
  dst->name = name;
  dst->acc = acc;
  dst->desc = desc;
  dst->dcl = dcl;
  return eslOK;
    
ERROR:
  free(name);
  free(acc);
  free(desc);
  if (dcl != NULL) {
    for (i = 0; i < src->ndom; i++) {
      free(dcl[i].ad);
      free(dcl[i].scores_per_pos);
    }
    free(dcl);
  }
  return status;
}


/* Function:  p7_HIT_Serialize
 * Synopsis:  Serializes a P7_HIT object into a stream of bytes
 *.           that can be reliably transmitted over internet sockets
 *
 * Purpose:   Converts an architecture-dependent P7_HIT object into a contiguous stream
 *            of bytes with each field of the data structure in network byte order for transmission
 *            over sockets.  The serialized byte stream may be part of a larger allocated buffer.
 *            If the provided buffer is NULL, allocates a new buffer large enough for the serialized object
 *            If the provided buffer is not large enough to hold the serialized object and its existing data, re-allocates
 *            a larger buffer
 *
 * Inputs:    obj: A pointer to the P7_HIT object to be serialized
 *            buf: Handle to the buffer that the object should be serialized into.  If *buf is NULL,
 *                 a new buffer will be allocated.  buf == NULL is not allowed.
 *            n:   Offset (in bytes) from the start of the buffer to where the serialized object should start.
 *            nalloc: size (in bytes) of the buffer passed in buf 
 *
 *Returns:    On success: returns eslOK, sets *buf to the base of the buffer containing the object
 *            if allocation or re-allocation was requried, sets *n to the offset from the start of the buffer
 *            to the first position after the serialized object and sets *nalloc to the new size of the buffer 
 *            if allocation or re-allocation was required.
 *
 * Throws:    Returns eslEMEM if unable to allocate or re-allocate memory.  Returns eslEINVAL if obj == NULL, n == NULL, buf == NULL,
 *.           or if *buf = NULL and either *n != 0 or *nalloc != 0. Returns eslFAIL if a consistency check fails.
 */

// base size is 1 int (serialized size) + 1 byte (presence flags) longer than the sum of the fixed-width elements in the structure
#define SER_BASE_SIZE (10 * sizeof(int)) + (4 * sizeof(double)) + (4 * sizeof(float)) + sizeof(uint32_t) + (2 * sizeof(int64_t)) + 1 
#define ACC_PRESENT (1 << 0)
#define DESC_PRESENT (1 << 1)

extern int p7_hit_Serialize(const P7_HIT *obj, uint8_t **buf, uint32_t *n, uint32_t *nalloc){

  int status; // error variable used by ESL_ALLOC
  int name_size, acc_size, desc_size;
  uint32_t ser_size; // size of the structure when serialized
  uint8_t *ptr; // current position within the buffer
  uint32_t network_32bit; // hold 32-bit fields after conversion to network order
  uint64_t network_64bit; // hold 64-bit fields after conversion to network order
  uint8_t presence_flags = 0;
  int i;

  // check to make sure we were passed a valid pointer 
  if(obj == NULL || buf == NULL || n == NULL || ((*buf == NULL) && ((*n != 0) || (*nalloc != 0)))) { 
  // no object to serialize, nowhere to put a buffer pointer, or NULL buffer and non-zero offset or buffer size
    return(eslEINVAL);
  }

  ser_size = SER_BASE_SIZE;

  // name string is mandatory, don't need to check for it
  name_size = strlen(obj->name) +1;
  ser_size += name_size;

  if(obj->acc != NULL){
    acc_size = strlen(obj->acc) + 1;
    ser_size += acc_size;
    presence_flags += ACC_PRESENT;
  }
  else{
    acc_size = 0;
  }

  if(obj->desc != NULL){
    desc_size = strlen(obj->desc) + 1;
    ser_size += desc_size;
    presence_flags += DESC_PRESENT;
  }
  else{
    desc_size = 0;
  }

  // Note: dcl array isn't considered part of the base object for purposes of serializing.  Each of its P7_DOMAIN objects 
  // are serialized as separate objects after the serialized base object

  // Now that we know how big the serialized data structure will be, determine if we have enough buffer space to hold it
  if(*buf == NULL){ // have no buffer, so allocate one
    ESL_ALLOC(*buf, ser_size);
    *nalloc = ser_size;
  }

  if((*n + ser_size) > *nalloc){ //have a buffer, but it's not big enough
    ESL_REALLOC(*buf, (*n + ser_size));
    *nalloc = *n + ser_size;
  }

  ptr = *buf + *n; // pointer to start of region we'll serialize to

  // Field 1: serialized size
  network_32bit = esl_hton32(ser_size);
  memcpy(ptr, &network_32bit, sizeof(int32_t));
  ptr += sizeof(int32_t);

  // Field 2: window_length
  network_32bit = esl_hton32(obj->window_length);
  memcpy(ptr, &network_32bit, sizeof(int32_t));
  ptr += sizeof(int32_t);

  // Field 3: sortkey
  network_64bit = esl_hton64(*((uint64_t *) &(obj->sortkey)));  
  memcpy((void *) ptr, (void *) &network_64bit, sizeof(obj->sortkey));
  ptr += sizeof(obj->sortkey);

  // Field 4: score
  network_32bit = esl_hton32(*((uint32_t *) &(obj->score)));  
  memcpy((void *) ptr, (void *) &network_32bit, sizeof(obj->score));
  ptr += sizeof(obj->score);

  // Field 5: pre_score
  network_32bit = esl_hton32(*((uint32_t *) &(obj->pre_score)));  
  memcpy((void *) ptr, (void *) &network_32bit, sizeof(obj->pre_score));
  ptr += sizeof(obj->pre_score);

  // Field 6: sum_score
  network_32bit = esl_hton32(*((uint32_t *) &(obj->sum_score)));  
  memcpy((void *) ptr, (void *) &network_32bit, sizeof(obj->sum_score));
  ptr += sizeof(obj->sum_score);

  // Field 7: lnP
  network_64bit = esl_hton64(*((uint64_t *) &(obj->lnP)));  
  memcpy((void *) ptr, (void *) &network_64bit, sizeof(obj->lnP));
  ptr += sizeof(obj->lnP);

  // Field 8: pre_lnP
  network_64bit = esl_hton64(*((uint64_t *) &(obj->pre_lnP)));  
  memcpy((void *) ptr, (void *) &network_64bit, sizeof(obj->pre_lnP));
  ptr += sizeof(obj->pre_lnP);

  // Field 9: sum_lnP
  network_64bit = esl_hton64(*((uint64_t *) &(obj->sum_lnP)));  
  memcpy((void *) ptr, (void *) &network_64bit, sizeof(obj->sum_lnP));
  ptr += sizeof(obj->sum_lnP);

  // Field 10: nexpected
  network_32bit = esl_hton32(*((uint32_t *) &(obj->nexpected)));  
  memcpy((void *) ptr, (void *) &network_32bit, sizeof(obj->nexpected));
  ptr += sizeof(obj->nexpected);

  // Field 11: nregions
  network_32bit = esl_hton32(obj->nregions);
  memcpy(ptr, &network_32bit, sizeof(int32_t));
  ptr += sizeof(int32_t);

  // Field 12: nclustered
  network_32bit = esl_hton32(obj->nclustered);
  memcpy(ptr, &network_32bit, sizeof(int32_t));
  ptr += sizeof(int32_t);

  // Field 13: noverlaps
  network_32bit = esl_hton32(obj->noverlaps);
  memcpy(ptr, &network_32bit, sizeof(int32_t));
  ptr += sizeof(int32_t);

  // Field 14: nenvelopes
  network_32bit = esl_hton32(obj->nenvelopes);
  memcpy(ptr, &network_32bit, sizeof(int32_t));
  ptr += sizeof(int32_t);

  // Field 15: ndom
  network_32bit = esl_hton32(obj->ndom);
  memcpy(ptr, &network_32bit, sizeof(int32_t));
  ptr += sizeof(int32_t);

  // Field 16: flags
  network_32bit = esl_hton32(obj->flags);
  memcpy(ptr, &network_32bit, sizeof(int32_t));
  ptr += sizeof(int32_t);

  // Field 17: nreported
  network_32bit = esl_hton32(obj->nreported);
  memcpy(ptr, &network_32bit, sizeof(int32_t));
  ptr += sizeof(int32_t);

  // Field 18: nincluded
  network_32bit = esl_hton32(obj->nincluded);
  memcpy(ptr, &network_32bit, sizeof(int32_t));
  ptr += sizeof(int32_t);

  // Field 19: best_domain
  network_32bit = esl_hton32(obj->best_domain);
  memcpy(ptr, &network_32bit, sizeof(int32_t));
  ptr += sizeof(int32_t);

  // Field 20: seqidx
  network_64bit = esl_hton64(obj->seqidx);
  memcpy(ptr, &network_64bit, sizeof(int64_t));
  ptr += sizeof(int64_t);
  
  // Field 21: subseq_start;
  network_64bit = esl_hton64(obj->subseq_start);
  memcpy(ptr, &network_64bit, sizeof(int64_t));
  ptr += sizeof(int64_t);

  // Field 22: presence flags
  memcpy(ptr, &presence_flags, 1);
  ptr += 1;


  // field 23: name string
  strcpy((char *) ptr, obj->name);
  ptr += name_size;

  // field 24: acc string, if present
  if(obj->acc != NULL){
    strcpy((char *) ptr, obj->acc);
    ptr += acc_size;
  }

  //field 25: desc string, if present
  if(obj->desc != NULL){
    strcpy((char *) ptr, obj->desc);
    ptr += desc_size;
  }

  // sanity check
  if(ptr -(*buf + *n) != ser_size){
    ESL_EXCEPTION(eslFAIL, "Size of serialized object did not match expectation in p7_hit_Serialize\n");
  }

  *n = ptr - *buf;  // update n to point to end of serialized region

  for(i = 0; i < obj->ndom; i++){
    status = p7_domain_Serialize(&(obj->dcl[i]), buf, n, nalloc);
    if(status != eslOK){
      return status;
    }
  }

  return eslOK;
ERROR:
  return eslEMEM;
}

/* Function:  p7_hit_Deserialize
 * Synopsis:  Derializes a P7_HIT object from a stream of bytes in network order into
 *            a valid data structure
 *
 * Purpose:   Deserializes a serialized P7_HIT object from
 *.           buf starting at position *n.  
 *
 * Inputs:    buf: the buffer that the object should be de-serialized from
 *            pos: a pointer to the offset from the start of buf to the beginning of the object
 *            ret_obj: a P7_HIT structure to deserialize the object into.  May not be NULL. May either be an 
 *            "empty" object created with p7_hit_Create_empty, or a P7_HIT object containing valid data
 *
 * Returns:   On success: returns eslOK, deserializes the P7_HIT object into ret_object, and updates 
 *.           n to point to the position after the end of the P7_HIT object.
 *
 * Throws:    Returns eslEINVAL if ret_obj == NULL, buf == NULL, or n == NULL.  Returnts eslEMEM if unable to allocate
 *            required memory in ret_obj. Returns eslFAIL if an consistency check fails.         
 */
extern int p7_hit_Deserialize(const uint8_t *buf, uint32_t *n, P7_HIT *ret_obj){

  uint8_t *ptr;
  uint64_t network_64bit; // holds 64-bit values in network order 
  uint64_t host_64bit; //variable to hold 64-bit values after conversion to host order
  uint32_t network_32bit; // holds 64-bit values in network order 
  uint32_t host_32bit; //variable to hold 64-bit values after conversion to host order
  uint32_t obj_size; // How much space does the variable-length portion of the serialized object take up?
  int status, string_length; 
  uint8_t presence_flags;
  int i;
  if (ret_obj == NULL || buf == NULL || n == NULL)
  {
    return eslEINVAL;
  }

  ptr = (uint8_t *) buf + *n;
  
  //First field: Size of the serialized object.  Copy out of buffer into scalar variable to deal with memory alignment, convert to 
  // host machine order
  memcpy(&network_32bit, ptr, sizeof(uint32_t)); // Grab the bytes out of the buffer
  obj_size = esl_ntoh32(network_32bit);
  ptr += sizeof(uint32_t);

  //Field 2: window_length
  memcpy(&network_32bit, ptr, sizeof(uint32_t)); // Grab the bytes out of the buffer
  ret_obj->window_length = esl_ntoh32(network_32bit);
  ptr += sizeof(uint32_t);

  //Field 3: sortkey
  memcpy(&network_64bit, ptr, sizeof(double)); // Grab the bytes out of the buffer
  host_64bit = esl_ntoh64(network_64bit);
  ret_obj->sortkey = *((double *) &host_64bit);
  ptr += sizeof(double);

  //Field 4: score
  memcpy(&network_32bit, ptr, sizeof(float)); // Grab the bytes out of the buffer
  host_32bit = esl_ntoh32(network_32bit);
  ret_obj->score = *((float *) &host_32bit);
  ptr += sizeof(float);

  //Field 5: pre_score
  memcpy(&network_32bit, ptr, sizeof(float)); // Grab the bytes out of the buffer
  host_32bit = esl_ntoh32(network_32bit);
  ret_obj->pre_score = *((float *) &host_32bit);
  ptr += sizeof(float);

  //Field 6: sum_score
  memcpy(&network_32bit, ptr, sizeof(float)); // Grab the bytes out of the buffer
  host_32bit = esl_ntoh32(network_32bit);
  ret_obj->sum_score = *((float *) &host_32bit);
  ptr += sizeof(float);

  //Field 7: lnP
  memcpy(&network_64bit, ptr, sizeof(double)); // Grab the bytes out of the buffer
  host_64bit = esl_ntoh64(network_64bit);
  ret_obj->lnP = *((double *) &host_64bit);
  ptr += sizeof(double);

  //Field 8: pre_lnP
  memcpy(&network_64bit, ptr, sizeof(double)); // Grab the bytes out of the buffer
  host_64bit = esl_ntoh64(network_64bit);
  ret_obj->pre_lnP = *((double *) &host_64bit);
  ptr += sizeof(double);

  //Field 9: sum_lnP
  memcpy(&network_64bit, ptr, sizeof(double)); // Grab the bytes out of the buffer
  host_64bit = esl_ntoh64(network_64bit);
  ret_obj->sum_lnP = *((double *) &host_64bit);
  ptr += sizeof(double);

  //Field 10: nexpected
  memcpy(&network_32bit, ptr, sizeof(float)); // Grab the bytes out of the buffer
  host_32bit = esl_ntoh32(network_32bit);
  ret_obj->nexpected = *((float *) &host_32bit);
  ptr += sizeof(float);

  //Field 11: nregions
  memcpy(&network_32bit, ptr, sizeof(uint32_t)); // Grab the bytes out of the buffer
  ret_obj->nregions = esl_ntoh32(network_32bit);
  ptr += sizeof(uint32_t);

  //Field 12: nclustered
  memcpy(&network_32bit, ptr, sizeof(uint32_t)); // Grab the bytes out of the buffer
  ret_obj->nclustered = esl_ntoh32(network_32bit);
  ptr += sizeof(uint32_t);

  //Field 13: noverlaps
  memcpy(&network_32bit, ptr, sizeof(uint32_t)); // Grab the bytes out of the buffer
  ret_obj->noverlaps = esl_ntoh32(network_32bit);
  ptr += sizeof(uint32_t); 

  //Field 14: nenvelopes
  memcpy(&network_32bit, ptr, sizeof(uint32_t)); // Grab the bytes out of the buffer
  ret_obj->nenvelopes = esl_ntoh32(network_32bit);
  ptr += sizeof(uint32_t);

  //Field 15: ndom
  memcpy(&network_32bit, ptr, sizeof(uint32_t)); // Grab the bytes out of the buffer
  ret_obj->ndom = esl_ntoh32(network_32bit);
  ptr += sizeof(uint32_t);

  //Field 16: flags
  memcpy(&network_32bit, ptr, sizeof(uint32_t)); // Grab the bytes out of the buffer
  ret_obj->flags = esl_ntoh32(network_32bit);
  ptr += sizeof(uint32_t);

  //Field 17: nreported
  memcpy(&network_32bit, ptr, sizeof(uint32_t)); // Grab the bytes out of the buffer
  ret_obj->nreported = esl_ntoh32(network_32bit);
  ptr += sizeof(uint32_t);

  //Field 18: nincluded
  memcpy(&network_32bit, ptr, sizeof(uint32_t)); // Grab the bytes out of the buffer
  ret_obj->nincluded = esl_ntoh32(network_32bit);
  ptr += sizeof(uint32_t);

  //Field 19: best_domain
  memcpy(&network_32bit, ptr, sizeof(uint32_t)); // Grab the bytes out of the buffer
  ret_obj->best_domain = esl_ntoh32(network_32bit);
  ptr += sizeof(uint32_t);

  //Field 20: seqidx
  memcpy(&network_64bit, ptr, sizeof(uint64_t)); // Grab the bytes out of the buffer
  ret_obj->seqidx = esl_ntoh64(network_64bit);
  ptr += sizeof(uint64_t);

  //Field 21: subseq_start
  memcpy(&network_64bit, ptr, sizeof(uint64_t)); // Grab the bytes out of the buffer
  ret_obj->subseq_start = esl_ntoh64(network_64bit);
  ptr += sizeof(uint64_t);

  //Field 22: presence flags
  memcpy(&presence_flags, ptr, 1); // Grab the bytes out of the buffer
  ptr += 1;

  //Field 23: name string
  string_length = strlen((char *) ptr) +1;
  
  if(ret_obj->name != NULL){
    free(ret_obj->name);
  }
  ESL_ALLOC(ret_obj->name, string_length);

  strcpy(ret_obj->name, (char *) ptr);
  ptr += string_length;

  //field 24: acc, if present
  if(ret_obj->acc != NULL){
    free(ret_obj->acc);
  }

  if(presence_flags & ACC_PRESENT){
    string_length = strlen((char *) ptr) +1;

    ESL_ALLOC(ret_obj->acc, string_length);

    strcpy(ret_obj->acc, (char *) ptr);
    ptr += string_length; 
  }
  else{
    ret_obj->acc = NULL;
  }

  //field 25: desc, if present
  if(ret_obj->desc != NULL){
    free(ret_obj->desc);
  }
  
  if(presence_flags & DESC_PRESENT){
    string_length = strlen((char *) ptr) +1;

    ESL_ALLOC(ret_obj->desc, string_length);

    strcpy(ret_obj->desc, (char *) ptr);
    ptr += string_length; 
  }
  else{
    ret_obj->desc = NULL;
  }

  // sanity check
  if((ptr - (buf + *n)) !=obj_size){
    ESL_EXCEPTION(eslFAIL, "Error: Size of serialized object did not match expected in p7_hit_Deserialize\n");
  }

  ESL_ALLOC(ret_obj->dcl, ret_obj->ndom * sizeof(P7_DOMAIN));

  *n = ptr- buf; // reset n to point just past fixed-length fields

  for(i = 0; i < ret_obj->ndom; i++){
    ret_obj->dcl[i].scores_per_pos = NULL;  // set internal pointers to known values so that domain_Deserialize does the right thing
    ret_obj->dcl[i].ad = NULL;
    int ret_code = p7_domain_Deserialize(buf, n, &(ret_obj->dcl[i]));
    if (ret_code != eslOK){
      return ret_code;
    }
  }

  return eslOK;
ERROR:
  return eslEMEM;
}

/*****************************************************************
 * 2. Debugging Functions
 *****************************************************************/      

/* Function:  p7_hit_TestSample
 * Synopsis:  Creates a P7_HIT object that contains random data.
 *
 * Purpose:   Creates a P7_HIT object that contains random data.  This data will be syntactically correct, 
 *            but is not intended to be in any way a "reasonable" hit.  For example, the number of P7_DOMAIN
 *            objects in the P7_HIT objects will match the value of the object's ndom field, but the vales of the 
 *            object's score, pre_score, and sum_score fields may not be consistent with each other.  
 *
 * Inputs:    rng: the random-number generator to use in creating this object.
 *            ret_obj: pointer that is used to return the created object
 *
 * Returns:   eslOK, and the created object in ret_obj
 *
 * Throws:    Returns eslEMEM if unable to allocate or re-allocate memory. Returns eslEINVAL if ret_obj == NULL
 */
extern int p7_hit_TestSample(ESL_RAND64 *rng, P7_HIT **ret_obj){
  int status, i;
  int string_length;
  if(ret_obj == NULL){
    return eslEINVAL;
  }

  ESL_RANDOMNESS *rng32; // hack until esl_rsq_Sample is updated to rand64
  rng32 = esl_randomness_Create(0);

  // avoid memory leaks if we're passed a pointer to an existing object
  if(*ret_obj != NULL){
    p7_hit_Destroy(*ret_obj);
  }

  ESL_ALLOC(*ret_obj, sizeof(P7_HIT));

  P7_HIT *the_obj = *ret_obj;  // get a convenience pointer


  //always have a name string
  string_length = esl_rand64_Roll(rng, 100) + 1;

  // generate a random string of printable characters
  ESL_ALLOC(the_obj->name, string_length +1); // +1 for end of string char
  esl_rsq_Sample(rng32, eslRSQ_SAMPLE_PRINT, string_length, &(the_obj->name));


  // 50% chance of acc string
  if(esl_rand64_Roll(rng, 2) == 0){
    string_length = esl_rand64_Roll(rng, 100) + 1;

    // generate a random string of printable characters
    ESL_ALLOC(the_obj->acc, string_length + 1);
    esl_rsq_Sample(rng32, eslRSQ_SAMPLE_PRINT, string_length, &(the_obj->acc));
  }
  else{
    the_obj->acc = NULL;
  }

  // 50% chance of desc string
  if(esl_rand64_Roll(rng, 2) == 0){
    string_length = esl_rand64_Roll(rng, 100) + 1;

    // generate a random string of printable characters
    ESL_ALLOC(the_obj->desc, string_length+1);
    esl_rsq_Sample(rng32, eslRSQ_SAMPLE_PRINT, string_length, &(the_obj->desc));
  }
  else{
    the_obj->desc = NULL;
  }

  the_obj->window_length = (int) esl_rand64(rng);
  the_obj->sortkey = esl_rand64_double(rng);
  the_obj->score = (float) esl_rand64_double(rng);
  the_obj->pre_score = (float) esl_rand64_double(rng);
  the_obj->sum_score = (float) esl_rand64_double(rng);
  the_obj->lnP = esl_rand64_double(rng);
  the_obj->pre_lnP = esl_rand64_double(rng);
  the_obj->sum_lnP = esl_rand64_double(rng);
  the_obj->nexpected = (float) esl_rand64_double(rng);
  the_obj->nregions = (int) esl_rand64(rng);
  the_obj->nclustered = (int) esl_rand64(rng);
  the_obj->noverlaps = (int) esl_rand64(rng);
  the_obj->nenvelopes = (int) esl_rand64(rng);
  the_obj->ndom = (esl_rand64(rng) % 10) + 1; // limit this to small positive numbers to keep the size of the dcl array 
  // under control

  the_obj->flags = (esl_rand64_Roll(rng, 31)); // This field has limited range, keep values within that range 
  the_obj->nreported = (int) esl_rand64(rng);
  the_obj->nincluded = (int) esl_rand64(rng);
  the_obj->best_domain = esl_rand64(rng) % the_obj->ndom; // keep this value within the set of domains in this hit

  the_obj->seqidx = esl_rand64(rng);
  the_obj->subseq_start = esl_rand64(rng);

  ESL_ALLOC(the_obj->dcl, the_obj->ndom *sizeof(P7_DOMAIN));

  P7_DOMAIN **handle, *ptr; 
  handle = &ptr;
  for(i = 0; i < the_obj->ndom; i++){
    ptr = &(the_obj->dcl[i]);
    p7_domain_TestSample(rng, handle);
  }
  esl_randomness_Destroy(rng32);
  return eslOK;  // nothing went wrong

ERROR:
  return eslEMEM;
}


/* Function:  p7_hit_Compare
 * Synopsis:  Compares two P7_HIT objects for equality within the specified tolerances
 *
 * Purpose:   Compares two P7_HIT objects.  Integer fields are compared for equality. Floating-point fields are 
 *            compared for equality within the specified relative and absolute tolerances
 *
 * Inputs:    first: The first object to be compared
 *            second: The second object to be compared
 *            atol: The absolute tolerance to be used when comparing floating-point fields
 *            rtol: The relative tolerance to be used when comparing floating-point fields
 *
 * Returns:   eslOK if the P7_HIT inputs match, eslFAIL otherwise
 *
 * Throws:    Nothing
 */ 
extern int p7_hit_Compare(P7_HIT *first, P7_HIT *second, double atol, double rtol){
  int i;
  if (strcmp(first->name, second->name) != 0)
  {
    return eslFAIL;
  }

  if(((first->acc == NULL) && (second->acc != NULL)) || ((first->acc != NULL) && (second->acc == NULL))){
    return eslFAIL;  // hits can't be the same if one of them has a string field that the other doesn't
  }

  if((first->acc != NULL) && (second->acc != NULL) && (strcmp(first->acc, second->acc) != 0)){
    //both hits have acc strings but they don't match
    return eslFAIL;
  }
  // The remaining option is first->acc == NULL and second->acc == NULL, which counts as a match in that field

   if(((first->desc == NULL) && (second->desc != NULL)) || ((first->desc != NULL) && (second->desc == NULL))){
    return eslFAIL;  // hits can't be the same if one of them has a string field that the other doesn't
  }

  if((first->desc != NULL) && (second->desc != NULL) && (strcmp(first->desc, second->desc) != 0)){
    //both hits have acc strings but they don't match
    return eslFAIL;
  }
  // The remaining option is first->desc == NULL and second->desc == NULL, which counts as a match in that field

  if(first->window_length != second->window_length){
    return eslFAIL;
  }

  if(esl_DCompare(first->sortkey, second->sortkey, atol, rtol) != eslOK){
    return eslFAIL;
  }

  if(esl_FCompare(first->score, second->score, (float) atol, (float) rtol) != eslOK){
    return eslFAIL;
  }

  if(esl_FCompare(first->pre_score, second->pre_score, (float) atol, (float) rtol) != eslOK){
    return eslFAIL;
  }

  if(esl_FCompare(first->sum_score, second->sum_score, (float) atol, (float) rtol) != eslOK){
    return eslFAIL;
  }

  if(esl_DCompare(first->lnP, second->lnP, atol, rtol) != eslOK){
    return eslFAIL;
  }

 if(esl_DCompare(first->pre_lnP, second->pre_lnP, atol, rtol) != eslOK){
    return eslFAIL;
  }

 if(esl_DCompare(first->sum_lnP, second->sum_lnP, atol, rtol) != eslOK){
    return eslFAIL;
  }

  if(first->nexpected != second->nexpected){
    return eslFAIL;
  }

 if(first->nregions != second->nregions){
    return eslFAIL;
  }

  if(first->nclustered != second->nclustered){
    return eslFAIL;
  }

  if(first->noverlaps != second->noverlaps){
    return eslFAIL;
  }

  if(first->nenvelopes != second->nenvelopes){
    return eslFAIL;
  }

  if(first->ndom != second->ndom){
    return eslFAIL;
  }

  if(first->flags != second->flags){
    return eslFAIL;
  }

  if(first->nreported != second->nreported){
    return eslFAIL;
  }

  if(first->nincluded != second->nincluded){
    return eslFAIL;
  }

  if(first->best_domain != second->best_domain){
    return eslFAIL;
  }

  if(first->seqidx != second->seqidx){
    return eslFAIL;
  }

  if(first->subseq_start != second->subseq_start){
    return eslFAIL;
  }

  for(i = 0; i < first->ndom; i++){
    if(p7_domain_Compare(&(first->dcl[i]), &(second->dcl[i]), atol, rtol) != eslOK){
      return eslFAIL;
    }
  }

  // ignore offset field -- it is vestigal and will be going away
  return eslOK;  // If we get here without finding a miss-match, the hits contain the same values
}
/*****************************************************************
 * 3. Unit tests
 *****************************************************************/      


#ifdef p7HIT_TESTDRIVE
// Test that the _Serialize() function generates the correct errors when passed invalid arguments
static void utest_Serialize_error_conditions(){
  int status;  // Easel error code variable
  P7_HIT *foo;
  uint8_t **buf;
  uint32_t n;
  uint32_t nalloc;
  ESL_RAND64 *rng;

  char msg[] = "utest_Serialize_error_conditions failed";
  rng = esl_rand64_Create(0);
  n = 0; 
  nalloc = 0;
  foo = p7_hit_Create_empty();
  // Test 1: _Serialize returns error if passed NULL buffer
  buf = NULL;

  if(p7_hit_Serialize(foo, buf, &n, &nalloc) != eslEINVAL){
    esl_fatal(msg);
  }
  else{
    //printf("null buffer check passed\n");
  }

  ESL_ALLOC(buf, sizeof(uint8_t *)); // set buf to valid value
  *buf = NULL;

  // Test 2: error on NULL n ptr
  if(p7_hit_Serialize(foo, buf, NULL, &nalloc) != eslEINVAL){
    esl_fatal(msg);
  }
  else{
    //printf("invalid n check passed\n");
  }

  // Test 3: error on NULL object ptr
  if(p7_hit_Serialize(NULL, buf, &n, &nalloc) != eslEINVAL){
    esl_fatal(msg);
  }
  else{
    //printf("invalid object check passed\n");
  }

  // Test 4: n != 0 and *buf == NULL
  n = 3;
  if(p7_hit_Serialize(foo, buf, &n, &nalloc) != eslEINVAL){
    esl_fatal(msg);
  }
  else{
    //printf("Non-zero n with NULL buffer check passed\n");
  }

  // Test 5: Nalloc != 0 and *buf == NULL
  n = 0;
  nalloc = 10;
  if(p7_hit_Serialize(foo, buf, &n, &nalloc) != eslEINVAL){
    esl_fatal(msg);
  }
  else{
    //printf("Non-zero nalloc with NULL buffer check passed\n");
  }

  if(buf !=NULL && *buf != NULL){
    free(*buf);
  }
  if(buf != NULL){
    free(buf); 
  }

  p7_hit_Destroy(foo);
  esl_rand64_Destroy(rng);
  return;

  ERROR:
    if(foo != NULL){
      p7_hit_Destroy(foo);
    }

    if(buf !=NULL && *buf != NULL){
      free(*buf);
    }
    if(buf != NULL){
      free(buf); 
    }
    esl_fatal(msg);
}


static void utest_Deserialize_error_conditions(){
  P7_HIT *sampled = NULL; // sampled alidisplay that we'll serialze
  P7_HIT *deserial = NULL; // alidisplay to hold the deserialized object
  char msg[]="utest_Deserialize_error_conditions failed";
  uint8_t *buf = NULL;
  uint32_t n = 0, nalloc = 0;
  ESL_RAND64 *rng = esl_rand64_Create(0);
  deserial = p7_hit_Create_empty();
  if(deserial == NULL){
    esl_fatal(msg);
  }

  p7_hit_TestSample(rng, &sampled);
  if(sampled == NULL){
    esl_fatal(msg);
  }

  if(p7_hit_Serialize(sampled, &buf, &n, &nalloc) != eslOK){ // serialize an object to deserialize
    esl_fatal(msg);
  }

  // Test 1: error on buf == NULL;
  if(p7_hit_Deserialize(NULL, &n, deserial) != eslEINVAL){
    esl_fatal(msg);
  }
  //printf("Test 1 passed\n");

  // Test 2: error on n == NULL
  if(p7_hit_Deserialize(buf, NULL, deserial) != eslEINVAL){
    esl_fatal(msg);
  }
  //printf("Test 2 passed\n");

  // Test 3: error on serialized object == NULL
  if(p7_hit_Deserialize(buf, &n, NULL) != eslEINVAL){
    esl_fatal(msg);
  }
  //printf("Test 3 passed\n");
  free(buf);
  p7_hit_Destroy(deserial);
  p7_hit_Destroy(sampled);
  esl_rand64_Destroy(rng);
  return;
}

static void utest_Serialize(int ntrials){
  int i;
  uint8_t **buf;
  uint32_t n;
  uint32_t nalloc;
  P7_HIT **serial=NULL, *deserial=NULL;
  int status;
  char msg[] = "utest_Serialize failed";

  ESL_ALLOC(buf, sizeof(uint8_t *));
  *buf = NULL;
  n = 0; 
  nalloc = 0;

  ESL_ALLOC(serial, ntrials * sizeof(P7_HIT *));
    for(i = 0; i< ntrials; i++){
        serial[i] = NULL;
    }
  
  ESL_RAND64 *rng = esl_rand64_Create(0);

  for(i = 0; i < ntrials; i++){
    if(p7_hit_TestSample(rng, &(serial[i])) != eslOK){
      esl_fatal(msg);
    }
    if(p7_hit_Serialize(serial[i], buf, &n, &nalloc) != eslOK){
      esl_fatal(msg);
    } 
  }

  n = 0; // reset to start of buffer

  deserial = p7_hit_Create_empty();
  if(deserial == NULL){
     esl_fatal(msg);
  }

  for(i = 0; i < ntrials; i++){
    if(p7_hit_Deserialize(*buf, &n, deserial) != eslOK){
      esl_fatal(msg);
    }
    if(p7_hit_Compare(serial[i], deserial, 1e-4, 1e-4) != eslOK){ // deserialized structure didn't match serialized
      esl_fatal(msg);
    }
    p7_hit_Destroy(deserial);
    deserial = p7_hit_Create_empty();

  }
  // haven't failed yet, so we've succeeded.  Clean up and exit
  free(*buf);
  free(buf);
  for(i = 0; i < ntrials; i++){
    p7_hit_Destroy(serial[i]);
  }
  free(serial);
  p7_hit_Destroy(deserial);
  esl_rand64_Destroy(rng);
  return;

  ERROR:
    if(buf != NULL){
      if(*buf != NULL){
        free(*buf);
      }
      free(buf);
    }

    if(serial != NULL){
      for(i = 0; i < ntrials; i++){
        if(serial[i] != NULL){
          p7_hit_Destroy(serial[i]);
        }
      }
      free(serial);
    }

    if(deserial == NULL){
      p7_hit_Destroy(deserial);
    }

    esl_fatal(msg);

}
#endif

/*****************************************************************
 * 3. Test Driver
 *****************************************************************/      
#ifdef p7HIT_TESTDRIVE

int
main(int argc, char **argv)
{

  utest_Serialize_error_conditions();
  utest_Deserialize_error_conditions();
  utest_Serialize(100);
  return eslOK; // If we get here, test passed
}

#endif
```
