## Supplementary material for "What does it take to learn the rules of RNA base pairing? A lot less than you may think": p7_hmmd_search_stats.c

```
/* Functions for HMMD_SEARCH_STATS objects
 * NPC, 1/10/19, Havahd, "Sparta"
 * 
 * Contents: 
 * 1) Serialization and deserialization routines
 * 2) Unit tests
 * 3) Test driver
*/

#include <p7_config.h>

#include <stdlib.h>
#include <stdio.h>
#include <string.h>

#include "easel.h"
#include "esl_ssi.h"
#include "hmmer.h"
#include "hmmpgmd.h"

/* Function: p7_hmmd_search_stats_Destroy
   Synopsis: frees the memory used by a p7_hmmd_search_stats object 
   Inputs:   obj, the object to be freed
   Returns:  nothing
*/
void p7_search_stats_Destroy(HMMD_SEARCH_STATS *obj){
  if(obj->hit_offsets) free(obj->hit_offsets);
  free(obj);
}

/* Function:  p7_hmmd_search_stats_Serialize
 * Synopsis:  Serializes a HMMD_SEARCH_STATS object into a stream of bytes
 *.           that can be reliably transmitted over internet sockets
 *
 * Purpose:   Converts an architecture-dependent P7_SEARCH_STATS object into a contiguous stream
 *            of bytes with each field of the data structure in network byte order for transmission
 *            over sockets.  The serialized byte stream may be part of a larger allocated buffer.
 *            If the provided buffer is NULL, allocates a new buffer large enough for the serialized object
 *            If the provided buffer is not large enough to hold the serialized object and its existing data, re-allocates
 *            a larger buffer
 *
 * Inputs:    obj: A pointer to the HMMD_SEARCH_STATS object to be serialized
 *            buf: Handle to the buffer that the object should be serialized into.  If *buf is NULL,
 *                 a new buffer will be allocated.  Passing a NULL buf is an error.
 *            n:   Offset (in bytes) from the start of the buffer to where the serialized object should start.
 *            nalloc: size (in bytes) of the buffer passed in buf 
 *
 *Returns:    On success: returns eslOK, sets *buf to the base of the buffer containing the object
 *            if allocation or re-allocation was requried, sets *n to the offset from the start of the buffer
 *            to the first position after the serialized object and sets *nalloc to the new size of the buffer 
 *            if allocation or re-allocation was required.
 *
 * Throws:    Returns eslEMEM if unable to allocate or re-allocate memory.  Returns eslEINVAL if obj == NULL, if buf == NULL, if
 *            n == NULL, or
 *            if an unknown enum value is found in obj
 */
extern int p7_hmmd_search_stats_Serialize(const HMMD_SEARCH_STATS *obj, uint8_t **buf, uint32_t *n, uint32_t *nalloc){

  int status; // error variable used by ESL_ALLOC
  int ser_size; // size of the structure when serialized
  uint8_t *ptr; // current ptrition within the buffer
  uint64_t network_64bit; // hold 64-bit fields after conversion to network order
  // check to make sure we were passed a valid pointer 
  if((obj == NULL) || (n == NULL)){
    return(eslEINVAL);
  }

  ser_size = HMMD_SEARCH_STATS_SERIAL_BASE;

  if(obj->hit_offsets != NULL){
    ser_size += obj->nhits * sizeof(uint64_t);
  }
  else{
    ser_size += sizeof(uint64_t);
  }

  if(buf == NULL){ // Can't proceed, don't have any place to put the pointer to the buffer
    return eslEINVAL; 
  }

  // make sure we have enough space in our buffer 
  if (*buf == NULL){ // need to allocate buffer space
    ESL_ALLOC(*buf, ser_size);
    *n = 0;  //always start at the beginning of the buffer if we have to allocate a new one.
    *nalloc = ser_size; 
  }
  else{
    if(*n + ser_size > *nalloc){
      ESL_REALLOC(*buf, *n + ser_size);
      *nalloc = *n + ser_size;
    }
  }

  // now that we have the buffer, do the serialization
  ptr = *buf + *n;


  // First field: elapsed
  network_64bit = esl_hton64(*((uint64_t *) &(obj->elapsed)));  // ow, this hurts, but is probably the best way to get the 
  // bits that represent a double out of a structure.  Boy, will it fail horribly on any architecture that doesn't use 
  // 64-bit doubles
  memcpy((void *) ptr, (void *) &network_64bit, sizeof(obj->elapsed));  //Use memcpy here because it does the right thing with unaligned copies
  ptr += sizeof(obj->elapsed);


  // Second field: user
  network_64bit = esl_hton64(*((uint64_t *) &(obj->user)));
  memcpy((void *) ptr, (void *) &network_64bit, sizeof(obj->user));
  ptr += sizeof(obj->user);


  // Third field: sys
  network_64bit = esl_hton64(*((uint64_t *) &(obj->sys)));
  memcpy((void *) ptr, (void *) &network_64bit, sizeof(obj->sys));  
  ptr += sizeof(obj->sys);


  // Fourth field: Z
  network_64bit = esl_hton64(*((uint64_t *) &(obj->Z)));
  memcpy((void *) ptr, (void *) &network_64bit, sizeof(obj->Z));
  ptr += sizeof(obj->Z);


  // Fifth field: domZ
  network_64bit = esl_hton64(*((uint64_t *) &(obj->domZ)));  
  memcpy((void *) ptr, (void *) &network_64bit, sizeof(obj->domZ));  
  ptr += sizeof(obj->domZ);


  // Enum sizes are non-portable across computers and compilers, so use a switch statement so that we can be sure of how
  // much space we use
  switch(obj->Z_setby){
    case p7_ZSETBY_NTARGETS: 
      *ptr = 0;
      break;
    case p7_ZSETBY_OPTION:
      *ptr = 1;
      break;
    case p7_ZSETBY_FILEINFO:
      *ptr = 2;
      break;
    default:
      printf("obj->Z_setby = %d\n", obj->Z_setby);
      ESL_EXCEPTION(eslEINVAL,"Error: unknown enum type found in HMMD_SEARCH_STATS_Serialize");
  }
  ptr += 1;

  switch(obj->domZ_setby){
    case p7_ZSETBY_NTARGETS: 
      *ptr = 0;
      break;
    case p7_ZSETBY_OPTION:
      *ptr = 1;
      break;
    case p7_ZSETBY_FILEINFO:
      *ptr = 2;
      break;
    default:
      printf("obj->domZ_setby = %d\n", obj->domZ_setby);
      ESL_EXCEPTION(eslEINVAL, "Error: unknown enum type found in HMMD_SEARCH_STATS_Serialize");
  }
  ptr += 1;


  // Eighth field: nmodels
  network_64bit = esl_hton64(obj->nmodels); 
  memcpy((void *) ptr, (void *) &network_64bit, sizeof(obj->nmodels));
  ptr += sizeof(obj->nmodels);

  // Ninth field: nnodes
  network_64bit = esl_hton64(obj->nnodes); 
  memcpy((void *) ptr, (void *) &network_64bit, sizeof(obj->nnodes));
  ptr += sizeof(obj->nnodes);

  // Tenth field: nseqs
  network_64bit = esl_hton64(obj->nseqs); 
  memcpy((void *) ptr, (void *) &network_64bit, sizeof(obj->nseqs));
  ptr += sizeof(obj->nseqs);

  // Eleventh field: nres
  network_64bit = esl_hton64(obj->nres); 
  memcpy((void *) ptr, (void *) &network_64bit, sizeof(obj->nres));
  ptr += sizeof(obj->nres);

  // Twelfth field: n_past_msv
  network_64bit = esl_hton64(obj->n_past_msv); 
  memcpy((void *) ptr, (void *) &network_64bit, sizeof(obj->n_past_msv));
  ptr += sizeof(obj->n_past_msv);

  // Thirteenth field: n_past_bias
  network_64bit = esl_hton64(obj->n_past_bias); 
  memcpy((void *) ptr, (void *) &network_64bit, sizeof(obj->n_past_bias));
  ptr += sizeof(obj->n_past_bias);

  // Fourteenth field: n_past_vit
  network_64bit = esl_hton64(obj->n_past_vit); 
  memcpy((void *) ptr, (void *) &network_64bit, sizeof(obj->n_past_vit));
  ptr += sizeof(obj->n_past_vit);

  // Fifeenth field: n_past_fwd
  network_64bit = esl_hton64(obj->n_past_fwd); 
  memcpy((void *) ptr, (void *) &network_64bit, sizeof(obj->n_past_fwd));
  ptr += sizeof(obj->n_past_fwd);

  // Sixtteenth field: nhits
  network_64bit = esl_hton64(obj->nhits); 
  memcpy((void *) ptr, (void *) &network_64bit, sizeof(obj->nhits));
  ptr += sizeof(obj->nhits);

  // Seventeenth field: nreported
  network_64bit = esl_hton64(obj->nreported); 
  memcpy((void *) ptr, (void *) &network_64bit, sizeof(obj->nreported));
  ptr += sizeof(obj->nreported);

  // Eightteenth field: nincluded
  network_64bit = esl_hton64(obj->nincluded); 
  memcpy((void *) ptr, (void *) &network_64bit, sizeof(obj->nincluded));  
  ptr += sizeof(obj->nincluded);

  if(obj->hit_offsets == NULL){ // no hit_offsets array
    network_64bit = esl_hton64(-1);
    memcpy((void *) ptr, (void *) &network_64bit, sizeof(uint64_t));  
    ptr += sizeof(uint64_t);
  }
  else{
    int i;
    for (i = 0; i < obj->nhits; i++)
    {
      network_64bit = esl_hton64(obj->hit_offsets[i]);
      memcpy((void *) ptr, (void *) &network_64bit, sizeof(uint64_t));  
      ptr += sizeof(uint64_t);
    }
  }

  // Ok, we've serialized the data structure.  Just need to update n
  *n = ptr - *buf; // works because ptr and *buf point to uint8_t arrays
  return(eslOK);

ERROR: // We only get here if memory (re)allocation failed, so no cleanup required.
  return(eslEMEM);

}


/* Function:  HMMD_SEARCH_STATS_Deserialize
 * Synopsis:  Derializes a HMMD_SEARCH_STATS object from a stream of bytes in network order into
 *            a valid data structure
 *
 * Purpose:   Deserializes a serialized HMMD_SEARCH_STATS object from
 *.           buf starting at position position *pos.  
 *
 * Inputs:    buf: the buffer that the object should be de-serialized from
 *            pos: a pointer to the offset from the start of buf to the beginning of the object
 *            ret_obj: a HMMD_SEARCH_STATS structure to deserialize the object into.  May not be NULL.
 *
 * Returns:   On success: returns eslOK, deserializes the HMMD_SEARCH_STATS object into ret_object, and updates 
 *.           pos to point to the position after the end of the HMMD_SEARCH_STATS object.
 *
 * Throws:    Returns eslEINVAL if ret_obj == NULL or an unknown enum
 *.           value is found in one of the fields of the serialized object.
 *            Returns eslEMEM if unable to allocate memory
 */
extern int p7_hmmd_search_stats_Deserialize(const uint8_t *buf, uint32_t *n, HMMD_SEARCH_STATS *ret_obj){
  uint8_t *ptr;
  uint64_t network_64bit; // holds 64-bit values in network order 
  uint64_t host_64bit; //variable to hold 64-bit values after conversion to host order
  int status;
  

  if ((buf == NULL) || (ret_obj == NULL)|| (n == NULL)){ // check to make sure we've been passed valid objects
      return(eslEINVAL);
  }

  ptr  = (uint8_t *) buf + *n; // Get pointer to start of object
  
  //First field: elapsed.  Copy out of buffer into scalar variable to deal with memory alignment, convert to 
  // host machine order, and then copy into correct field to deal with type issues
  memcpy(&network_64bit, ptr, sizeof(uint64_t)); // Grab the bytes out of the buffer
  host_64bit = esl_ntoh64(network_64bit);
  ret_obj->elapsed = *((double *) &host_64bit);
  ptr += sizeof(uint64_t);
  
  //Second field: user
  memcpy(&network_64bit, ptr, sizeof(uint64_t)); // Grab the bytes out of the buffer
  host_64bit = esl_ntoh64(network_64bit);
  ret_obj->user = *((double *) &host_64bit);
  ptr += sizeof(uint64_t);
  
  //Third field: sys
  memcpy(&network_64bit, ptr, sizeof(uint64_t)); // Grab the bytes out of the buffer
  host_64bit = esl_ntoh64(network_64bit);
  ret_obj->sys = *((double *) &host_64bit);
  ptr += sizeof(uint64_t);

  //Fourth field: Z
  memcpy(&network_64bit, ptr, sizeof(uint64_t)); // Grab the bytes out of the buffer
  host_64bit = esl_ntoh64(network_64bit);
  ret_obj->Z = *((double *) &host_64bit);
  ptr += sizeof(uint64_t);

  //Fifth field: domZ
  memcpy(&network_64bit, ptr, sizeof(uint64_t)); // Grab the bytes out of the buffer
  host_64bit = esl_ntoh64(network_64bit);
  ret_obj->domZ = *((double *) &host_64bit);
  ptr += sizeof(uint64_t);

  //Sith and seventh fields: the enums
  switch(*ptr){
    case 0: 
      ret_obj->Z_setby = p7_ZSETBY_NTARGETS;
      break;
    case 1:
      ret_obj->Z_setby = p7_ZSETBY_OPTION;
      break;
    case 2:
      ret_obj->Z_setby = p7_ZSETBY_FILEINFO;
      break;
    default:
      ESL_EXCEPTION(eslEINVAL, "Error: unknown enum type found in HMMD_SEARCH_STATS_Deserialize");
  }
  ptr++;

  switch(*ptr){
    case 0: 
      ret_obj->domZ_setby = p7_ZSETBY_NTARGETS;
      break;
    case 1:
      ret_obj->domZ_setby = p7_ZSETBY_OPTION;
      break;
    case 2:
      ret_obj->domZ_setby = p7_ZSETBY_FILEINFO;
      break;
    default:
      ESL_EXCEPTION(eslEINVAL,"Error: unknown enum type found in HMMD_SEARCH_STATS_Deserialize");
  }
  ptr++;

  //Eighth field: nmodels
  memcpy(&network_64bit, ptr, sizeof(uint64_t)); // Grab the bytes out of the buffer
  ret_obj->nmodels = esl_ntoh64(network_64bit); // Can just do assignment to uint64_t field
  ptr += sizeof(uint64_t);

  //Ninth field: nnodes
  memcpy(&network_64bit, ptr, sizeof(uint64_t)); // Grab the bytes out of the buffer
  ret_obj->nnodes = esl_ntoh64(network_64bit); // Can just do assignment to uint64_t field
  ptr += sizeof(uint64_t);

  //Tenth field: nseqs
  memcpy(&network_64bit, ptr, sizeof(uint64_t)); // Grab the bytes out of the buffer
  ret_obj->nseqs = esl_ntoh64(network_64bit);
  ptr += sizeof(uint64_t);

  //Eleventh field: nres
  memcpy(&network_64bit, ptr, sizeof(uint64_t)); // Grab the bytes out of the buffer
  ret_obj->nres = esl_ntoh64(network_64bit); // Can just do assignment to uint64_t field
  ptr += sizeof(uint64_t);

  //Twelfth field: n_past_msv
  memcpy(&network_64bit, ptr, sizeof(uint64_t)); // Grab the bytes out of the buffer
  ret_obj->n_past_msv = esl_ntoh64(network_64bit);
  ptr += sizeof(uint64_t);

  //Thirteenth field: n_past_bias
  memcpy(&network_64bit, ptr, sizeof(uint64_t)); // Grab the bytes out of the buffer
  ret_obj->n_past_bias = esl_ntoh64(network_64bit);
  ptr += sizeof(uint64_t);

  //Fourteenth field: n_past_vit
  memcpy(&network_64bit, ptr, sizeof(uint64_t)); // Grab the bytes out of the buffer
  ret_obj->n_past_vit = esl_ntoh64(network_64bit);
  ptr += sizeof(uint64_t);

  //Fifteenth field: n_past_fwd
  memcpy(&network_64bit, ptr, sizeof(uint64_t)); // Grab the bytes out of the buffer
  ret_obj->n_past_fwd = esl_ntoh64(network_64bit);
  ptr += sizeof(uint64_t);

  //Sixteenth field: nhits
  memcpy(&network_64bit, ptr, sizeof(uint64_t)); // Grab the bytes out of the buffer
  ret_obj->nhits = esl_ntoh64(network_64bit);
  ptr += sizeof(uint64_t);

  //Seventeenth field: nreported
  memcpy(&network_64bit, ptr, sizeof(uint64_t)); // Grab the bytes out of the buffer
  ret_obj->nreported = esl_ntoh64(network_64bit);
  ptr += sizeof(uint64_t);

  //Eighteenth field: nincluded
  memcpy(&network_64bit, ptr, sizeof(uint64_t)); // Grab the bytes out of the buffer
  ret_obj->nincluded = esl_ntoh64(network_64bit);
  ptr += sizeof(uint64_t);

  // Nineteenth field: hit_offsets array, if any
  memcpy(&network_64bit, ptr, sizeof(uint64_t));
  ptr += sizeof(uint64_t);
  if(esl_ntoh64(network_64bit) == (uint64_t) -1){ // no hit_offsets array
    if(ret_obj->hit_offsets != NULL){
      free(ret_obj->hit_offsets);
      ret_obj->hit_offsets = NULL;
    }
  }
  else{ // there's a hit_offsets array
    if(ret_obj->hit_offsets != NULL){
      ESL_REALLOC(ret_obj->hit_offsets, ret_obj->nhits * sizeof(uint64_t));
    }
    else{
      ESL_ALLOC(ret_obj->hit_offsets, ret_obj->nhits * sizeof(uint64_t));
    }

    ret_obj->hit_offsets[0] = esl_ntoh64(network_64bit); //already have the first offset read out of the buffer
    int i;
    for (i = 1; i < ret_obj->nhits; i++)
    {
      memcpy(&network_64bit, ptr, sizeof(uint64_t));
      ptr += sizeof(uint64_t);
      ret_obj->hit_offsets[i] = esl_ntoh64(network_64bit);
    }
  }

  *n = ptr - buf; // update position counter to just past the object we just deserialized 
  return eslOK;  // If we make it here, we've finished successfully
ERROR:
  return eslEMEM;
}

/*****************************************************************
 * 2. Unit tests
 *****************************************************************/      
#ifdef p7HMMD_SEARCH_STATS_TESTDRIVE

/* compares two HMMD_SEARCH_STATS objects, and returns eslOK if their contents are the same, eslFAIL if they are different
 *or if either of them are NULL
 * NOTE: this function compares double-precision values for exact equality.  It is thus only useful when checking that 
 * two HMMD_SEARCH_STATS objects have the exact same binary contents, as should be the case when we serialize/deserialize them
 * it is not useful for checking HMMD_SEARCH_STATS objects for general equivalence, due to the standard problems involved in 
 * comparing floating-point numbers for equality.  That is why it is a static function and not part of the general API for 
 * HMMD_SEARCH_STATS objects.
 */
static int hmmd_search_stats_Same(const HMMD_SEARCH_STATS *first, const HMMD_SEARCH_STATS *second){
  if((first == NULL)||(second==NULL)){ // we've been passed bad pointers
    return eslFAIL;
  }

  // Now, compare all the sub-fields
  if(first->elapsed != second->elapsed){
    return eslFAIL;
  }

  if(first->user != second->user){
    return eslFAIL;
  }

  if(first->sys != second->sys){
    return eslFAIL;
  }

  if(first->Z != second->Z){
    return eslFAIL;
  }
  
  if(first->domZ != second->domZ){
    return eslFAIL;
  }

  if(first->Z_setby != second->Z_setby){
    return eslFAIL;
  }

  if(first->domZ_setby != second->domZ_setby){
    return eslFAIL;
  }

  if(first->nmodels != second->nmodels){
    return eslFAIL;
  }
 if(first->nnodes!= second->nnodes){
    return eslFAIL;
  }

  if(first->nseqs != second->nseqs){
    return eslFAIL;
  }

 if(first->nres!= second->nres){
    return eslFAIL;
  }
  if(first->n_past_msv != second->n_past_msv){
    return eslFAIL;
  }

  if(first->n_past_bias != second->n_past_bias){
    return eslFAIL;
  }

  if(first->n_past_fwd != second->n_past_fwd){
    return eslFAIL;
  }

  if(first->n_past_vit != second->n_past_vit){
    return eslFAIL;
  }

  if(first->nhits != second->nhits){
    return eslFAIL;
  }

  if(first->nreported != second->nreported){
    return eslFAIL;
  }

  if(first->nincluded != second->nincluded){
    return eslFAIL;
  }

  if(((first->hit_offsets != NULL) && (second->hit_offsets == NULL)) ||
      ((first->hit_offsets == NULL) && (second->hit_offsets != NULL))){ // one object has a hit_offsets array and the other doesn't
    return eslFAIL;
  }

  if(first->hit_offsets != NULL){ // both must have a hit_offsets array, since we'd already have failed if only one did
    int i;
    for (i = 0; i < first->nhits; i++)
    { // we've already checked that both objects have the same value for nhits
      if(first->hit_offsets[i] != second->hit_offsets[i]){
        return eslFAIL;
      }
    }
  }

  return eslOK;  // If we make it this far, everything matched
}


  // Function to generate a random double-precision value using C rand() function.  
  // based on example at http://www.cs.utsa.edu/~wagner/CS2073/random/random.html
  // Because this uses the base rand() function, the results it generates aren't 
  // good enough for publication-quality research, but we're just going to use
  // it to generate some random values for structures that we'll serialize and deserialize

double random_double(double min, double max){

  double zero_to_one = rand()/(double) RAND_MAX;

  return (max-min) * zero_to_one + min;
}


// serializes and deserializes 100 random HMMD_SEARCH_STATS structures
// returns eslOK if all of the deserialized structures matched the 
// ones they were serialized from, eslFAIL if not, eslEMEM if unable to allocate memory
static void
utest_serialize()
{
  char msg[] = "serialize utest failed";
  HMMD_SEARCH_STATS *serial=NULL, *deserial=NULL;
  uint8_t **buffer = NULL;
  double    low    = -1000.0;
  double    high   = 1000.0;
  uint32_t pos, buffer_size;
  int i,j;
  int status;

  srand(time(0)); // reseed randomness
  ESL_ALLOC(serial,  100 * sizeof(HMMD_SEARCH_STATS));
  ESL_ALLOC(deserial,      sizeof(HMMD_SEARCH_STATS));
  deserial->hit_offsets = NULL;
  ESL_ALLOC(buffer, sizeof(uint8_t *));
  *buffer     = NULL; //force Serialize to allocate the first buffer
  pos         = 0;
  buffer_size = 0;

  for (i = 0; i < 100; i++)
    {
      // assign random values to each field in the data structure and then serialize
      serial[i].elapsed     = random_double(low, high);
      serial[i].user        = random_double(low, high);
      serial[i].sys         = random_double(low, high);
      serial[i].Z           = random_double(low, high);
      serial[i].domZ        = random_double(low, high);
      serial[i].Z_setby     = (enum p7_zsetby_e) rand() % p7_ZSETBY_FILEINFO;
      serial[i].domZ_setby  = (enum p7_zsetby_e) rand() % p7_ZSETBY_FILEINFO;
      serial[i].nmodels     = rand();
      serial[i].nnodes      = rand();
      serial[i].nseqs       = rand();
      serial[i].nres        = rand();
      serial[i].n_past_msv  = rand();
      serial[i].n_past_bias = rand();
      serial[i].n_past_vit  = rand();
      serial[i].n_past_fwd  = rand();
      serial[i].nhits       = rand() % 10000; // keep the size of the hit_offsets array reasonable
      serial[i].nreported   = rand();
      serial[i].nincluded   = rand();

      if ((rand() % 2) == 0){ // 50% chance of hit_offsets array
	ESL_ALLOC(serial[i].hit_offsets, serial[i].nhits * sizeof(uint64_t));
	for(j = 0; j < serial[i].nhits; j++){
	  serial[i].hit_offsets[j] = (((uint64_t) rand()) << 32) + ((uint64_t) rand());
	}
      }
      else serial[i].hit_offsets = NULL;

      if (p7_hmmd_search_stats_Serialize(&(serial[i]), buffer, &pos, &buffer_size) != eslOK) esl_fatal(msg);
    }
  
  // Should now have 100 serialized structures in buffer
  // Go through, deserialize each one, and compare to the structure it was serialized from
  pos = 0;
  for (i = 0; i < 100; i++)
    {
      if (p7_hmmd_search_stats_Deserialize(*buffer, &pos, deserial) != eslOK) esl_fatal(msg);
      if (hmmd_search_stats_Same(&(serial[i]), deserial)            != eslOK) esl_fatal(msg);
    }

  // If we make it this far without failing out, we've succeeded
  for (i = 0; i < 100; i++)
    free(serial[i].hit_offsets);
  free(serial);
  free(deserial->hit_offsets);
  free(deserial);
  free(*buffer);
  free(buffer);
  return;

 ERROR:
  esl_fatal(msg);
}

// Test that the _Serialize() function generates the correct errors when passed invalid arguments
static void
utest_serialize_error_conditions()
{
  char msg[]      = "serialize_error_conditions utest failed";
  uint8_t **buf   = NULL;
  uint32_t n      = 0;
  uint32_t nalloc = 0;
  HMMD_SEARCH_STATS foo;
  int status;  

  // Start out with foo initialized to valid values
  foo.elapsed     = 1.0;
  foo.user        = 2.0;
  foo.sys         = 3.0;
  foo.Z           = 4.0;
  foo.domZ        = 5.0;
  foo.Z_setby     = p7_ZSETBY_NTARGETS;
  foo.domZ_setby  = p7_ZSETBY_NTARGETS;
  foo.nmodels     = 1;
  foo.nseqs       = 2;
  foo.n_past_msv  = 3;
  foo.n_past_bias = 4;
  foo.n_past_vit  = 5;
  foo.n_past_fwd  = 6;
  foo.nhits       = 7;
  foo.nreported   = 8;
  foo.nincluded   = 9;
  foo.hit_offsets = NULL;

  // Test 1: _Serialize returns error if passed NULL buffer
  buf = NULL;
  if (p7_hmmd_search_stats_Serialize(&foo, buf, &n, &nalloc) != eslEINVAL) esl_fatal(msg);

  // Test 2: error on NULL n ptr
  ESL_ALLOC(buf, sizeof(uint8_t *)); 
  *buf = NULL;
  if (p7_hmmd_search_stats_Serialize(&foo, buf, NULL, &nalloc) != eslEINVAL) esl_fatal(msg);

  // Test 3: error on NULL object ptr
  if (p7_hmmd_search_stats_Serialize(NULL, buf, &n, &nalloc) != eslEINVAL) esl_fatal(msg);

 /* Comment these tests out now that Serialize() has been debugged because invalid enums terminate the utest
  // Test 4: invalid enum in Z_setby field
  foo.Z_setby = 255; // set Z_setby to invalid value
  buf = &buf_ptr;
    if(p7_hmmd_search_stats_Serialize(&foo, buf, &n, &nalloc) != eslEINVAL){
    return eslFAIL;
  }
  else{
    //printf("invalid Z_setby check passed\n");
  }

  // Test 5: invalid enum in domZ_setby field
  foo.Z_setby = p7_ZSETBY_FILEINFO; // reset this field to valid value
  foo.domZ_setby = 255; // set this one to invalid
  if(p7_hmmd_search_stats_Serialize(&foo, buf, &n, &nalloc) != eslEINVAL){
    return eslFAIL;
  }
  else{
    //printf("invalid domZ_setby check passed\n");
  }
*/

  if (buf) free(*buf);
  free(buf);
  return;

 ERROR:
  esl_fatal(msg);
}

// test that the _Deserialize() function returns the correct errors when passed invalid data
static void
utest_deserialize_error_conditions()
{
  char msg[]      = "deserialize_error_conditions utest failed";
  uint8_t **buf   = NULL;
  uint32_t n      = 0;
  uint32_t nalloc = 0;
  HMMD_SEARCH_STATS foo;
  int status; 

  // Start out with foo initialized to valid values
  foo.elapsed = 1.0;
  foo.user = 2.0;
  foo.sys = 3.0;
  foo.Z = 4.0;
  foo.domZ = 5.0;
  foo.Z_setby = p7_ZSETBY_NTARGETS;
  foo.domZ_setby = p7_ZSETBY_NTARGETS;
  foo.nmodels = 1;
  foo.nseqs = 2;
  foo.n_past_msv = 3;
  foo.n_past_bias = 4;
  foo.n_past_vit = 5;
  foo.n_past_fwd = 6;
  foo.nhits = 7;
  foo.nreported = 8;
  foo.nincluded = 9;
  foo.hit_offsets = NULL;

  // Test 1: should return eslEINVAL if buf == NULL
  ESL_ALLOC(buf, sizeof(uint8_t *));
  *buf = NULL;

  if (p7_hmmd_search_stats_Deserialize(*buf, &n, &foo) != eslEINVAL) esl_fatal(msg);

  if (buf) free(*buf);
  free(buf);

  // Test 2: invalid Z_setby enum in serialized buffer
  buf  = malloc(sizeof(uint8_t *));
  *buf = NULL;

  if (p7_hmmd_search_stats_Serialize(&foo, buf, &n, &nalloc) != eslOK) esl_fatal(msg);
  n = 0; // reset to beginning of buffer

  // sanity check: make sure we can deserialize the base serialized buffer before we muck with it
  if (p7_hmmd_search_stats_Deserialize(*buf, &n, &foo) != eslOK) esl_fatal(msg);

  /* comment these tests out because invalid enum values cause the utest to terminate
  //Now, put invalid value in the buffer at the position of the Z_setby enum
  (*buf)[40] = 255;
  n = 0; // reset to start of buffer
  if(p7_hmmd_search_stats_Deserialize(*buf, &n, &foo) != eslEINVAL){
    free(*buf);
    free(buf);
    return eslFAIL;
  }
  else{
    //printf("Invalid Z_setby field check passed\n");
  }

  // Test 3: invalid domZ_setby enum in serialized buffer
  (*buf)[40] = p7_ZSETBY_FILEINFO; // reset Z_setby to valid value
  n = 0; // reset to beginning of buffer

  // sanity check: make sure we've reset the buffer to a valid state
  if(p7_hmmd_search_stats_Deserialize(*buf, &n, &foo) != eslOK){
    free(*buf);
    free(buf);
    //printf("Didn't reset Z_setby to valid value\n");
    return eslFAIL;
  }

  (*buf)[41] = 255; // set domZ_setby to invalid value

  n = 0; // reset to start of buffer
  if(p7_hmmd_search_stats_Deserialize(*buf, &n, &foo) != eslEINVAL){
    free(*buf);
    free(buf);
    return eslFAIL;
  }
  else{
    //printf("Invalid domZ_setby field check passed\n");
  }
*/

  //test 4: NULL n
  (*buf)[41] = p7_ZSETBY_FILEINFO; // reset domZ_setby to valid value
  n = 0;                           // reset to beginning of buffer

  // sanity check: make sure we've reset the buffer to a valid state
  if (p7_hmmd_search_stats_Deserialize(*buf, &n, &foo) != eslOK) esl_fatal(msg);

  n = 0; // reset to start of buffer
  if (p7_hmmd_search_stats_Deserialize(*buf, NULL, &foo) != eslEINVAL) esl_fatal(msg);

  
  // end. If we get here, we've passed
  if (buf) free(*buf);
  free(buf);
  return;

 ERROR:
  esl_fatal(msg);
}
#endif

/*****************************************************************
 * 3. Test driver
 *****************************************************************/      
#ifdef p7HMMD_SEARCH_STATS_TESTDRIVE

int
main(int argc, char **argv)
{
  utest_serialize_error_conditions();
  utest_deserialize_error_conditions();
  utest_serialize();

  return eslOK; 
}
#endif
```
