## Supplementary material for "What does it take to learn the rules of RNA base pairing? A lot less than you may think": p7_profile.c

```
/* Routines for the P7_PROFILE structure - Plan 7's search profile
 *                                         
 *    1. The P7_PROFILE object: allocation, initialization, destruction.
 *    2. Access methods.
 *    3. Debugging and development code.
 *    4. Unit tests.
 *    5. Test driver.
 *
 * See also: 
 *   modelconfig.c : routines that configure a profile given an HMM
 */

#include <p7_config.h>

#include <string.h>
#ifdef HMMER_MPI
#include <mpi.h>
#endif

#include "easel.h"
#include "esl_vectorops.h"

#include "hmmer.h"


/*****************************************************************
 * 1. The P7_PROFILE object: allocation, initialization, destruction.
 *****************************************************************/

/* Function:  p7_profile_Create()
 * Synopsis:  Allocates a profile.
 *
 * Purpose:   Allocates for a profile of up to <M> nodes, for digital
 *            alphabet <abc>.
 *            
 *            Because this function might be in the critical path (in
 *            hmmscan, for example), we leave much of the model
 *            unintialized, including scores and length model
 *            probabilities. The <p7_ProfileConfig()> call is what
 *            sets these. 
 *            
 *            The alignment mode is set to <p7_NO_MODE>.  The
 *            reference pointer <gm->abc> is set to <abc>.
 *
 * Returns:   a pointer to the new profile.
 *
 * Throws:    <NULL> on allocation error.
 *
 * Xref:      STL11/125.
 */
P7_PROFILE *
p7_profile_Create(int allocM, const ESL_ALPHABET *abc)
{
  P7_PROFILE *gm = NULL;
  int         x;
  int         status;

  /* level 0 */
  ESL_ALLOC(gm, sizeof(P7_PROFILE));
  gm->tsc       = NULL;
  gm->rsc       = NULL;
  gm->rf        = NULL;
  gm->mm        = NULL;
  gm->cs        = NULL;
  gm->consensus = NULL;

  /* level 1 */
  ESL_ALLOC(gm->tsc,       sizeof(float)   * allocM * p7P_NTRANS); 
  ESL_ALLOC(gm->rsc,       sizeof(float *) * abc->Kp);
  ESL_ALLOC(gm->rf,        sizeof(char)    * (allocM+2)); /* yes, +2: each is (0)1..M, +trailing \0  */
  ESL_ALLOC(gm->mm,        sizeof(char)    * (allocM+2));
  ESL_ALLOC(gm->cs,        sizeof(char)    * (allocM+2));
  ESL_ALLOC(gm->consensus, sizeof(char)    * (allocM+2));
  gm->rsc[0] = NULL;
  
  /* level 2 */
  ESL_ALLOC(gm->rsc[0], sizeof(float) * abc->Kp * (allocM+1) * p7P_NR);
  for (x = 1; x < abc->Kp; x++) 
    gm->rsc[x] = gm->rsc[0] + x * (allocM+1) * p7P_NR;

  /* Initialize some edge pieces of memory that are never used,
   * and are only present for indexing convenience.
   */
  esl_vec_FSet(gm->tsc, p7P_NTRANS, -eslINFINITY);     /* node 0 nonexistent, has no transitions  */
  if (allocM > 1) {
    p7P_TSC(gm, 1, p7P_DM) = -eslINFINITY;             /* delete state D_1 is wing-retracted      */
    p7P_TSC(gm, 1, p7P_DD) = -eslINFINITY;
  }
  for (x = 0; x < abc->Kp; x++) {        
    p7P_MSC(gm, 0,      x) = -eslINFINITY;             /* no emissions from nonexistent M_0... */
    p7P_ISC(gm, 0,      x) = -eslINFINITY;             /* or I_0... */
    /* I_M is initialized in profile config, when we know actual M, not just allocated max M   */
  }
  x = esl_abc_XGetGap(abc);	                       /* no emission can emit/score gap characters */
  esl_vec_FSet(gm->rsc[x], (allocM+1)*p7P_NR, -eslINFINITY);
  x = esl_abc_XGetMissing(abc);	                      /* no emission can emit/score missing data characters */
  esl_vec_FSet(gm->rsc[x], (allocM+1)*p7P_NR, -eslINFINITY);

  /* Set remaining info  */
  gm->mode             = p7_NO_MODE;
  gm->L                = 0;
  gm->allocM           = allocM;
  gm->M                = 0;
  gm->max_length       = -1;
  gm->nj               = 0.0f;

  gm->roff             = -1;
  gm->eoff             = -1;
  gm->offs[p7_MOFFSET] = -1;
  gm->offs[p7_FOFFSET] = -1;
  gm->offs[p7_POFFSET] = -1;

  gm->name             = NULL;
  gm->acc              = NULL;
  gm->desc             = NULL;
  gm->rf[0]            = 0;     /* RF line is optional annotation; this flags that it's not set yet */
  gm->mm[0]            = 0;     /* likewise for MM annotation line */
  gm->cs[0]            = 0;     /* likewise for CS annotation line */
  gm->consensus[0]     = 0;
  
  for (x = 0; x < p7_NEVPARAM; x++) gm->evparam[x] = p7_EVPARAM_UNSET;
  for (x = 0; x < p7_NCUTOFFS; x++) gm->cutoff[x]  = p7_CUTOFF_UNSET;
  for (x = 0; x < p7_MAXABET;  x++) gm->compo[x]   = p7_COMPO_UNSET;

  gm->abc         = abc;
  return gm;

 ERROR:
  p7_profile_Destroy(gm);
  return NULL;
}


/* Function:  p7_profile_Copy()
 * Synopsis:  Copy a profile.
 *
 * Purpose:   Copies profile <src> to profile <dst>, where <dst>
 *            has already been allocated to be of sufficient size.
 *
 * Returns:   <eslOK> on success.
 * 
 * Throws:    <eslEMEM> on allocation error; <eslEINVAL> if <dst> is too small 
 *            to fit <src>.
 */
int
p7_profile_Copy(const P7_PROFILE *src, P7_PROFILE *dst)
{
  int x,z;
  int status;

  if (src->M > dst->allocM) ESL_EXCEPTION(eslEINVAL, "destination profile is too small to hold a copy of source profile");

  esl_vec_FCopy(src->tsc, src->M*p7P_NTRANS, dst->tsc);
  for (x = 0; x < src->abc->Kp;   x++) esl_vec_FCopy(src->rsc[x], (src->M+1)*p7P_NR, dst->rsc[x]);
  for (x = 0; x < p7P_NXSTATES;   x++) esl_vec_FCopy(src->xsc[x], p7P_NXTRANS,       dst->xsc[x]);

  dst->mode        = src->mode;
  dst->L           = src->L;
  dst->allocM      = src->allocM;
  dst->M           = src->M;
  dst->max_length  = src->max_length;
  dst->nj          = src->nj;

  dst->roff        = src->roff;
  dst->eoff        = src->eoff;
  for (x = 0; x < p7_NOFFSETS; ++x) dst->offs[x] = src->offs[x];

  if (dst->name != NULL) free(dst->name);
  if (dst->acc  != NULL) free(dst->acc);
  if (dst->desc != NULL) free(dst->desc);

  if ((status = esl_strdup(src->name,      -1, &(dst->name)))      != eslOK) return status;
  if ((status = esl_strdup(src->acc,       -1, &(dst->acc)))       != eslOK) return status;
  if ((status = esl_strdup(src->desc,      -1, &(dst->desc)))      != eslOK) return status;

  strcpy(dst->rf,        src->rf);         /* RF is optional: if it's not set, *rf=0, and strcpy still works fine */
  strcpy(dst->mm,        src->mm);         /* MM is also optional annotation */
  strcpy(dst->cs,        src->cs);         /* CS is also optional annotation */
  strcpy(dst->consensus, src->consensus);  /* consensus though is always present on a valid profile */

  for (z = 0; z < p7_NEVPARAM; z++) dst->evparam[z] = src->evparam[z];
  for (z = 0; z < p7_NCUTOFFS; z++) dst->cutoff[z]  = src->cutoff[z];
  for (z = 0; z < p7_MAXABET;  z++) dst->compo[z]   = src->compo[z];
  return eslOK;
}


/* Function:  p7_profile_Clone()
 * Synopsis:  Duplicates a profile.
 *
 * Purpose:   Duplicate profile <gm>; return a pointer
 *            to the newly allocated copy.
 */
P7_PROFILE *
p7_profile_Clone(const P7_PROFILE *gm)
{
  P7_PROFILE *g2 = NULL;
  int         status;

  if ((g2 = p7_profile_Create(gm->allocM, gm->abc)) == NULL) return NULL;
  if ((status = p7_profile_Copy(gm, g2)) != eslOK) goto ERROR;
  return g2;
  
 ERROR:
  p7_profile_Destroy(g2);
  return NULL;
}


/* Function:  p7_profile_SetNullEmissions()
 * Synopsis:  Set all emission scores to zero (experimental).
 *
 * Purpose:   Set all emission scores in profile <gm> to zero.
 *            This makes the profile a null model, with all the same
 *            length distributions as the original model, but
 *            the emission probabilities of the background.
 *            
 *            Written to test the idea that score statistics will be
 *            even better behaved when using a null model with the
 *            same length distribution as the search model.
 *
 * Returns:   <eslOK> on success.
 */
int
p7_profile_SetNullEmissions(P7_PROFILE *gm)
{
  int x;
  for (x = 0; x <= gm->abc->K; x++)                esl_vec_FSet(gm->rsc[x], (gm->M+1)*p7P_NR, 0.0);   /* canonicals    */
  for (x = gm->abc->K+1; x <= gm->abc->Kp-3; x++)  esl_vec_FSet(gm->rsc[x], (gm->M+1)*p7P_NR, 0.0);   /* noncanonicals */
  return eslOK;
}


/* Function:  p7_profile_Reuse()
 * Synopsis:  Prepare profile to be re-used for a new HMM.
 *
 * Purpose:   Prepare profile <gm>'s memory to be re-used
 *            for a new HMM.
 */
int
p7_profile_Reuse(P7_PROFILE *gm)
{
  /* name, acc, desc annotation is dynamically allocated for each HMM */
  if (gm->name != NULL) { free(gm->name); gm->name = NULL; }
  if (gm->acc  != NULL) { free(gm->acc);  gm->acc  = NULL; }
  if (gm->desc != NULL) { free(gm->desc); gm->desc = NULL; }

  /* set annotations to empty strings */
  gm->rf[0]        = 0;
  gm->mm[0]        = 0;
  gm->cs[0]        = 0;
  gm->consensus[0] = 0;
      
  /* reset some other things, but leave the rest alone. */
  gm->mode = p7_NO_MODE;
  gm->L    = 0;
  gm->M    = 0;
  gm->nj   = 0.0f;

  gm->roff             = -1;
  gm->eoff             = -1;
  gm->offs[p7_MOFFSET] = -1;
  gm->offs[p7_FOFFSET] = -1;
  gm->offs[p7_POFFSET] = -1;

  return eslOK;
}


/* Function:  p7_profile_Sizeof()
 * Synopsis:  Return the allocated size of a P7_PROFILE.
 *
 * Purpose:   Return the allocated size of a <P7_PROFILE>, in bytes.
 */
size_t
p7_profile_Sizeof(P7_PROFILE *gm)
{
  size_t n = 0;

  /* these mirror malloc()'s in p7_profile_Create(); maintain one:one correspondence for maintainability */
  n += sizeof(P7_PROFILE);
  n += sizeof(float)   * gm->allocM * p7P_NTRANS;             /* gm->tsc       */
  n += sizeof(float *) * gm->abc->Kp;	                      /* gm->rsc       */
  n += sizeof(char)    * (gm->allocM+2);	              /* gm->rf        */
  n += sizeof(char)    * (gm->allocM+2);                /* gm->mm        */
  n += sizeof(char)    * (gm->allocM+2);	              /* gm->cs        */
  n += sizeof(char)    * (gm->allocM+2);	              /* gm->consensus */

  n += sizeof(float) * gm->abc->Kp * (gm->allocM+1) * p7P_NR; /* gm->rsc[0]    */

  return n;
}


/* Function:  p7_profile_Destroy()
 * Synopsis:  Frees a profile.
 *
 * Purpose:   Frees a profile <gm>.
 *
 * Returns:   (void).
 *
 * Xref:      STL11/125.
 */
void
p7_profile_Destroy(P7_PROFILE *gm)
{
  if (gm != NULL) {
    if (gm->rsc   != NULL && gm->rsc[0] != NULL) free(gm->rsc[0]);
    if (gm->tsc       != NULL) free(gm->tsc);
    if (gm->rsc       != NULL) free(gm->rsc);
    if (gm->name      != NULL) free(gm->name);
    if (gm->acc       != NULL) free(gm->acc);
    if (gm->desc      != NULL) free(gm->desc);
    if (gm->rf        != NULL) free(gm->rf);
    if (gm->mm        != NULL) free(gm->mm);
    if (gm->cs        != NULL) free(gm->cs);
    if (gm->consensus != NULL) free(gm->consensus);
    free(gm);
  }
  return;
}


/*****************************************************************
 * 2. Access methods.
 *****************************************************************/

/* Function:  p7_profile_IsLocal()
 * Synopsis:  Return TRUE if profile is in a local alignment mode.
 *
 * Purpose:   Return <TRUE> if profile is in a local alignment mode.
 */
int
p7_profile_IsLocal(const P7_PROFILE *gm)
{
  if (gm->mode == p7_UNILOCAL || gm->mode == p7_LOCAL) return TRUE;
  return FALSE;
}

/* Function:  p7_profile_IsMultihit()
 * Synopsis:  Return TRUE if profile is in a multihit alignment mode.
 *
 * Purpose:   Return <TRUE> if profile is in a multihit alignment mode.
 */
int
p7_profile_IsMultihit(const P7_PROFILE *gm)
{
  if (gm->mode == p7_LOCAL || gm->mode == p7_GLOCAL) return TRUE;
  return FALSE;
}


/* Function:  p7_profile_GetT()
 *
 * Purpose:   Convenience function that looks up a transition score in
 *            profile <gm> for a transition from state type <st1> in
 *            node <k1> to state type <st2> in node <k2>. For unique
 *            state types that aren't in nodes (<p7T_S>, for example), the
 *            <k> value is ignored, though it would be customarily passed as 0.
 *            Return the transition score in <ret_tsc>.
 *            
 *            This function would almost always be called on profile
 *            traces, of course, but it's possible to call it
 *            on core traces (for example, if you were to try to 
 *            trace_Dump() during HMM construction, and you wanted
 *            to see detailed profile scores for that trace). Core traces
 *            can contain <p7T_X> "states" used solely to signal
 *            a sequence fragment, treated as missing data. Transitions
 *            involving <p7T_X> states are assigned zero score here.
 *            Other transitions that occur only in core traces
 *            (B->I0, B->D1, I_M->E) also silently get a zero score.
 *            This is safe, because we would only ever use this number
 *            for display, not as a log probability somewhere.
 *
 * Returns:   <eslOK> on success, and <*ret_tsc> contains the requested
 *            transition score.            
 * 
 * Throws:    <eslEINVAL> if a nonexistent transition is requested. Now
 *            <*ret_tsc> is set to $-\infty$.
 *            
 */
int
p7_profile_GetT(const P7_PROFILE *gm, char st1, int k1, char st2, int k2, float *ret_tsc)
{
  float tsc = 0.0f;
  int   status;

  /* Detect transitions that can only come from core traces;
   * return 0.0 as a special case (this is only done for displaying
   * "scores" in trace dumps, during debugging.)
   */
  if (st1 == p7T_X || st2 == p7T_X) return eslOK;
  if (st1 == p7T_B && st2 == p7T_I) return eslOK;
  if (st1 == p7T_B && st2 == p7T_D) return eslOK;
  if (st1 == p7T_I && st2 == p7T_E) return eslOK;

  /* Now we're sure this is a profile trace, as it should usually be. */
  switch (st1) {
  case p7T_S:  break;
  case p7T_T:  break;
  case p7T_N:
    switch (st2) {
    case p7T_B: tsc =  gm->xsc[p7P_N][p7P_MOVE]; break;
    case p7T_N: tsc =  gm->xsc[p7P_N][p7P_LOOP]; break;
    default:    ESL_XEXCEPTION(eslEINVAL, "bad transition %s->%s", p7_hmm_DecodeStatetype(st1), p7_hmm_DecodeStatetype(st2));
    }
    break;

  case p7T_B:
    switch (st2) {
    case p7T_M: tsc = p7P_TSC(gm, k2-1, p7P_BM); break; /* remember, B->Mk is stored in [k-1][p7P_BM] */
    default:    ESL_XEXCEPTION(eslEINVAL, "bad transition %s->%s", p7_hmm_DecodeStatetype(st1), p7_hmm_DecodeStatetype(st2));
    }
    break;

  case p7T_M:
    switch (st2) {
    case p7T_M: tsc = p7P_TSC(gm, k1, p7P_MM); break;
    case p7T_I: tsc = p7P_TSC(gm, k1, p7P_MI); break;
    case p7T_D: tsc = p7P_TSC(gm, k1, p7P_MD); break;
    case p7T_E: 
      if (k1 != gm->M && ! p7_profile_IsLocal(gm)) ESL_EXCEPTION(eslEINVAL, "local end transition (M%d of %d) in non-local model", k1, gm->M);
      tsc = 0.0f;		/* by def'n in H3 local alignment */
      break;
    default:    ESL_XEXCEPTION(eslEINVAL, "bad transition %s_%d->%s", p7_hmm_DecodeStatetype(st1), k1, p7_hmm_DecodeStatetype(st2));
    }
    break;

  case p7T_D:
    switch (st2) {
    case p7T_M: tsc = p7P_TSC(gm, k1, p7P_DM); break;
    case p7T_D: tsc = p7P_TSC(gm, k1, p7P_DD); break;
    case p7T_E: 
      if (k1 != gm->M && ! p7_profile_IsLocal(gm)) ESL_EXCEPTION(eslEINVAL, "local end transition (D%d of %d) in non-local model", k1, gm->M);
      tsc = 0.0f;		/* by def'n in H3 local alignment */
      break;
    default:    ESL_XEXCEPTION(eslEINVAL, "bad transition %s_%d->%s", p7_hmm_DecodeStatetype(st1), k1, p7_hmm_DecodeStatetype(st2));
    }
    break;

  case p7T_I:
    switch (st2) {
    case p7T_M: tsc = p7P_TSC(gm, k1, p7P_IM); break;
    case p7T_I: tsc = p7P_TSC(gm, k1, p7P_II); break;
    default:    ESL_XEXCEPTION(eslEINVAL, "bad transition %s_%d->%s", p7_hmm_DecodeStatetype(st1), k1, p7_hmm_DecodeStatetype(st2));
    }
    break;

  case p7T_E:
    switch (st2) {
    case p7T_C: tsc = gm->xsc[p7P_E][p7P_MOVE]; break;
    case p7T_J: tsc = gm->xsc[p7P_E][p7P_LOOP]; break;
    default:     ESL_XEXCEPTION(eslEINVAL, "bad transition %s->%s", p7_hmm_DecodeStatetype(st1), p7_hmm_DecodeStatetype(st2));
    }
    break;

  case p7T_J:
    switch (st2) {
    case p7T_B: tsc = gm->xsc[p7P_J][p7P_MOVE]; break;
    case p7T_J: tsc = gm->xsc[p7P_J][p7P_LOOP]; break;
    default:     ESL_XEXCEPTION(eslEINVAL, "bad transition %s->%s", p7_hmm_DecodeStatetype(st1), p7_hmm_DecodeStatetype(st2));
    }
    break;

  case p7T_C:
    switch (st2) {
    case p7T_T:  tsc = gm->xsc[p7P_C][p7P_MOVE]; break;
    case p7T_C:  tsc = gm->xsc[p7P_C][p7P_LOOP]; break;
    default:     ESL_XEXCEPTION(eslEINVAL, "bad transition %s->%s", p7_hmm_DecodeStatetype(st1), p7_hmm_DecodeStatetype(st2));
    }
    break;

  default: ESL_XEXCEPTION(eslEINVAL, "bad state type %d in traceback", st1);
  }

  *ret_tsc = tsc;
  return eslOK;

 ERROR:
  *ret_tsc = -eslINFINITY;
  return status;
}


/*****************************************************************
 * 3. Debugging and development code.
 *****************************************************************/

/* Function:  p7_profile_Validate()
 *
 * Purpose:   Validates the internals of the generic profile structure
 *            <gm>.
 *            
 *            TODO: currently this function is incomplete, and only
 *            validates the entry distribution.
 *            
 * Returns:   <eslOK> if <gm> internals look fine. Returns <eslFAIL>
 *            if something is wrong, and leaves an error message in
 *            <errbuf> if caller passed it non-<NULL>.
 */
int
p7_profile_Validate(const P7_PROFILE *gm, char *errbuf, float tol)
{
  int     status;
  int     k;
  double *pstart = NULL;

  ESL_ALLOC(pstart, sizeof(double) * (gm->M+1));
  pstart[0] = 0.0;

  /* Validate the entry distribution.
   * In a glocal model, this is an explicit probability distribution,
   * corresponding to left wing retraction.
   * In a local model, this is an implicit probability distribution,
   * corresponding to the implicit local alignment model, and we have
   * to calculate the M(M+1)/2 fragment probabilities accordingly.
   */
  if (p7_profile_IsLocal(gm))
    {				/* the code block below is also in emit.c:sample_endpoints */
      for (k = 1; k <= gm->M; k++)
	pstart[k] = exp(p7P_TSC(gm, k-1, p7P_BM)) * (gm->M - k + 1); /* multiply p_ij by the number of exits j */
    }
  else
    {
      for (k = 1; k <= gm->M; k++)
	pstart[k] = exp(p7P_TSC(gm, k-1, p7P_BM));
    }

  if (esl_vec_DValidate(pstart, gm->M+1, tol, NULL) != eslOK) ESL_XFAIL(eslFAIL, errbuf, "profile entry distribution is not normalized properly");
  free(pstart);
  return eslOK;

 ERROR:
  if (pstart != NULL) free(pstart);
  return eslFAIL;
}

/* Function:  p7_profile_Compare()
 * Synopsis:  Compare two profiles for equality.
 *
 * Purpose:   Compare two profiles <gm1> and <gm2> to each other.
 *            Return <eslOK> if they're identical, and <eslFAIL> if
 *            they differ. Floating-point probabilities are 
 *            compared for equality within a fractional tolerance
 *            <tol>.  Only compares the scores, not any annotation
 *            on the profiles.
 */
int
p7_profile_Compare(P7_PROFILE *gm1, P7_PROFILE *gm2, float tol)
{
  int x;

  if (gm1->mode != gm2->mode) return eslFAIL;
  if (gm1->M    != gm2->M)    return eslFAIL;

  if (esl_vec_FCompare(gm1->tsc, gm2->tsc, gm1->M*p7P_NTRANS, tol)         != eslOK) return eslFAIL;
  for (x = 0; x < gm1->abc->Kp; x++) 
    if (esl_vec_FCompare(gm1->rsc[x], gm2->rsc[x], (gm1->M+1)*p7P_NR, tol) != eslOK) return eslFAIL;

  for (x = 0; x < p7P_NXSTATES; x++)
    if (esl_vec_FCompare(gm1->xsc[x], gm2->xsc[x], p7P_NXTRANS, tol)       != eslOK) return eslFAIL;

  return eslOK;
}


/*****************************************************************
 * 4. Unit tests
 *****************************************************************/
#ifdef p7PROFILE_TESTDRIVE
#include "esl_alphabet.h"
#include "esl_random.h"

static void
utest_Compare(void)
{
  ESL_RANDOMNESS *r    = esl_randomness_CreateFast(42);
  ESL_ALPHABET   *abc  = esl_alphabet_Create(eslAMINO);
  P7_HMM         *hmm  = NULL;
  P7_BG          *bg   = NULL;
  P7_PROFILE     *gm   = NULL;
  P7_PROFILE     *gm2  = NULL;
  int             M    = 200;
  int             L    = 400;

  p7_hmm_Sample(r, M, abc, &hmm); /* master and worker's sampled profiles are identical */
  bg  = p7_bg_Create(abc);
  gm  = p7_profile_Create(hmm->M, abc);
  gm2 = p7_profile_Create(hmm->M, abc);
  p7_ProfileConfig(hmm, bg, gm,  400, p7_LOCAL);
  p7_ProfileConfig(hmm, bg, gm2, 400, p7_LOCAL);
  p7_ReconfigLength(gm,  L);
  p7_ReconfigLength(gm2, L);

  if (p7_profile_Compare(gm, gm2, 0.001) != eslOK) p7_Die("identical profile comparison failed");
  
  p7_profile_Destroy(gm);
  p7_profile_Destroy(gm2);
  p7_bg_Destroy(bg);
  p7_hmm_Destroy(hmm);
  esl_alphabet_Destroy(abc);
  esl_randomness_Destroy(r);
  return;
}


#endif /*p7PROFILE_TESTDRIVE*/

/*****************************************************************
 * 5. Test driver
 *****************************************************************/
#ifdef p7PROFILE_TESTDRIVE

/* gcc -o profile_utest -g -Wall -I../easel -L../easel -I. -L. -Dp7PROFILE_TESTDRIVE p7_profile.c -lhmmer -leasel -lm
 * ./profile_utest
 */
#include "esl_getopts.h"

static ESL_OPTIONS options[] = {
  /* name           type      default  env  range toggles reqs incomp  help                                       docgroup*/
  { "-h",        eslARG_NONE,   FALSE, NULL, NULL, NULL, NULL, NULL, "show brief help on version and usage",              0 },
  {  0, 0, 0, 0, 0, 0, 0, 0, 0, 0 },
};
static char usage[]  = "[-options]";
static char banner[] = "test driver for p7_profile.c";

int
main(int argc, char **argv)
{
  ESL_GETOPTS *go = p7_CreateDefaultApp(options, 0, argc, argv, banner, usage);

  utest_Compare();

  esl_getopts_Destroy(go);
  return 0;
}
#endif /*p7PROFILE_TESTDRIVE*/
```
