## Supplementary material for "What does it take to learn the rules of RNA base pairing? A lot less than you may think": shard.h

```
/*! \file Data structures used to implement sharding of databases across multiple machines */

#ifndef SHARD_INCLUDED
#define SHARD_INCLUDED

//! Enum that defines the type of data in the database
typedef enum P7_shard_data_type {AMINO, DNA, RNA, HMM} P7_SHARD_DATA_TYPE;

//! Structure holding a directory entry for an object in a shard
typedef struct p7_shard_directory_entry{

	//! ID number of the object
	uint64_t index;

	//! Offset from the start of the contents field to the start of the data portion of the object
	uint64_t contents_offset; 

	//! Offset from the start of the descriptor field (or the start of the data file, if descriptors are not loaded into RAM) to the object's descriptor
	uint64_t descriptor_offset;

} P7_SHARD_DIRECTORY_ENTRY;

//! \brief Data structure that represents a shard in memory
/*! \details Shards are the data structures that hold the server's databases in RAM.  Each database is divided into a number of shards 
 * (possibly one), and the sequences or HMMs in the database are distributed round-robin across the shards.  Each worker node is assigned
 * to one shard, and processes the sequences/HMMs in that shard.  Multiple worker nodes may be assigned to process the same shard.
 * 
 * Because shards can hold different types of data, the data fields of each shard are pointers to character arrays, and functions
 * that access shards must cast these pointers to the correct data types before use.  There are two data fields in each shard: contents, 
 * and descriptors.  Data is split in this fashion so that only the data reqired by filters is brought into the cache in the common case
 * where a comparison is not a hit.
 *  
 * When a shard holds sequence data, the contents field holds the actual sequences, in the following format:
 * Sequence ID (8 bytes): Sequence Length (8 bytes) : Sequence data (Sequence length + 2 bytes).  The +2 bytes is because ESL DSQ sequences
 * are padded with sentinel bytes at the beginning and end.  The descriptors field contains the sequences' name (variable length)
 * accession data  (variable length), description (variable length), and taxid (4 bytes)
 * 
 * When a shard holds HMM data, the contents array is an array of pointers to the P7_OPROFILE objects that describe each HMM, and the
 * descriptors array is an array of pointers to the P7_PROFILE objects for each HMM.
 * 
 * The shard also contains a directory, which is an array of structures containing the ID of each object in the shard, the offset from the 
 * start of the contents array to the start of the object's contents data, and the offset from the start of the descriptors array to the 
 * start of the object's data.
 * 
 * An object's ID is its position in the original database, regardless of the number of shards the database is divided into.  Objects must be 
 * loaded into the database in ascending order of ID so that we can use binary search on the directory to locate a particular object.
 */
typedef struct p7_shard{

	//! What type of data does the shard hold?
	P7_SHARD_DATA_TYPE data_type;

	//! What file did the data in the shard come from?
	char *sourcename;
	//! How many objects are there in the shard?
	uint64_t num_objects;

	//! Array of pointers to contents objects, which are either ESL_SQ or P7_OPROFILE
	void **contents;

	//! Separate blob for the descriptive data
	void *descriptors;

	/*! Array of directory entries that allows searching the shard by object ID.  Entries must be stored in ascending order of object
	ID to allow fast searches
	*/
	P7_SHARD_DIRECTORY_ENTRY *directory;

	//! The alphabet used by this database
	ESL_ALPHABET *abc;

	//! Total number of residues in the shard if a sequence shard, sum of the lengths of the HMMs in the shard if an HMM shard.
	uint64_t total_length;  
} P7_SHARD;

// Creates a shard whose contents are the specified fraction of the dsqdata database specified in basename
P7_SHARD *p7_shard_Create_sqdata(char *filename, uint32_t num_shards, uint32_t my_shard, int masternode);

// Creates a shard whose contents are the specified fraction of the HMM file specified in filename
P7_SHARD *p7_shard_Create_hmmfile(char *filename, uint32_t num_shards, uint32_t my_shard, int masternode);


// Frees the shard and its enclosed data structures
void p7_shard_Destroy(P7_SHARD *the_shard);

#endif
```
