## Supplementary material for "What does it take to learn the rules of RNA base pairing? A lot less than you may think": worker_node.h

```
/*! \file worker_node.h data structures and functions used by worker nodes of the server. */
#ifndef WORKER_NODE_INCLUDED
#define WORKER_NODE_INCLUDED

#include <pthread.h>
#include "p7_config.h"
#include "easel.h"
#include "esl_red_black.h"
#include "esl_dsqdata.h"
#include "hmmer.h"
#include "shard.h"
#include "hmmserver.h"

// This is a hack to get the code to compile if we aren't building with MPI support
// Without this, functions that have MPI_Datatype parameters cause errors even though we #define out any code 
// that calls MPI routines
#ifndef HAVE_MPI
//! This is only used when HMMER is built without MPI support, and is a hack to get functions with MPI_Datatype parameters to compile.
typedef char MPI_Datatype;
#endif

//! Enum that encodes whether a worker thread is in front-end or back-end mode
typedef enum p7_thread_mode{FRONTEND, BACKEND} P7_THREAD_MODE;

//! What type of search is the worker node processing?
/*! /details IDLE: Not currently processing a search
 *           SEQUENCE_SEARCH: A one-HMM many-sequence search
 *           SEQUENCE_SEARCH_CONTINUE: A one-HMM many-sequence search where the master node has delivered at least one chunk of work after the first.  This 
 *                                     search type exists so that, if a thread runs out of work before the next work chunk arrives from the master node and 
 *                                     therefore goes to sleep, that thread will not re-do start-of-search work when woken up after more work arrives.
 *	         HMM_SEARCH: A one-sequence many-HMM search
 *           HMM_SEARCH_CONTINUE: A one-sequence many-HMM search where the master node has delivered at least one chunk of work after the first, analagous
 *                                to SEQUENCE_SEARCH_CONTINUE) 
 * 						SHUTDOWN: The server has been told to shut down
 */
typedef enum p7_search_type{IDLE, SEQUENCE_SEARCH, SEQUENCE_SEARCH_CONTINUE, HMM_SEARCH, HMM_SEARCH_CONTINUE, SHUTDOWN} P7_SEARCH_TYPE;

//! Structure that describes the region of the database that a worker thread is currently processing, consisting of sequences start--end (inclusive) in the database
typedef struct p7_work_descriptor{
	//! Database object id of the start of this block of work
	uint64_t start;

	//! Database object id of the end of this block of work
	uint64_t end;

	//! Lock for this descriptor, used for work-stealing
	pthread_mutex_t lock;

} P7_WORK_DESCRIPTOR;


/*! Structure that describes a block of work that has been assigned to a worker node.
 * \details Each chunk identifies a region of the database from start to end that the worker node is responsible for, from IDs start--end, inclusive
 * The worker node's global work queue consists of a linked list of P7_WORK_CHUNK objects.
 */
typedef struct p7_work_chunk{
	//! Database object id of the start of the work chunk 
	uint64_t start;
	//! Database object ID of the end of the work chunk
	uint64_t end;
	//! Pointer to the next chunk in the linked list
	struct p7_work_chunk *next;
} P7_WORK_CHUNK;


/*! Data structure that holds the arguments to a comparison that needs to be enqueued for processing by a back-end thread
  */
typedef struct p7_backend_queue_entry{
  	//! The sequence the backend should process
	ESL_SQ *sequence;
    
		//! The profile the sequence should be compared to
	P7_OPROFILE *om;

	//! The sequence or HMM's index in the appropriate database
	uint64_t seq_id;

	//! The pipeline to use for the remainder of the computation
	P7_PIPELINE *pipeline;

	// Forward filter and null scores from the Overthruster portion of the pipeline.
	float fwdsc;
	float nullsc;

	//! Next item in the list
	struct p7_backend_queue_entry *next;
} P7_BACKEND_QUEUE_ENTRY;


/*! Data that we need a separate copy of for each worker thread.
	\details Stored in the thread_state field of the P7_SERVER_WORKERNODE_STATE structure
*/
typedef struct p7_worker_thread_state{
	//! State data for the thread's comparison engine
	P7_PIPELINE  *pipeline;
	
	//! Pipeline that stores statistics because we swap pipelines a lot
	P7_PIPELINE *stats_pipeline;
	
	//! lock that controls access to the thread's mode
	pthread_mutex_t mode_lock; 

	//! Is the thread processing front-end or back-end comparisons
	P7_THREAD_MODE mode;

	//! Thread's copy of the unoptimized model of the HMM used in a one-HMM many-sequence search
	P7_PROFILE *gm;

	//! Thread's copy of the optimized model of the HMM used in a one-HMM many-sequence search
	P7_OPROFILE *om;

	//! Thread's background model of the expected score achieved by a random sequence, used to make pass/fail decisions after filters 
	P7_BG *bg;

	// lock that controls access to the tophiits object
	pthread_mutex_t hits_lock;

	// lock that controls access to the stats_pipeline object
	pthread_mutex_t pipeline_lock;
	//! hits that this thread has found
	P7_TOPHITS *tophits;

	//! Number of comparisons this thread has enqueued for processing by the back end, used to decide which thread to switch to back-end mode when needed
	uint64_t comparisons_queued;
} P7_SERVER_WORKER_THREAD_STATE; 


//! Structure that holds the state required to manage a worker node
typedef struct p7_server_workernode_state{
	//! The node's MPI rank.  This is mostly used in debugging and profiling code.
	uint32_t my_rank;

	//! How many databases have been loaded into the server (all worker nodes contain a shard of each database)?
	uint32_t num_databases;

	//! How many shards was each of the databases divided into?
	uint32_t num_shards; 

	//! Which shard is this worker node responsible for?
	uint32_t my_shard;

	//! array[num_databases] of pointers to the database shards loaded on this node
	P7_SHARD **database_shards;

	//! How many worker threads does this node have?
	uint32_t num_threads;

	//! Lock to prevent multiple threads from changing the number of backend threads simultaneously
	pthread_mutex_t backend_threads_lock;

	//! How many of the worker threads are processing back-end (long) comparisons
	uint32_t num_backend_threads;

	//! array[num_threads] of pthread objects, one for each worker thread
	pthread_t *thread_objs;


	/*! Thread-local state, represented as array[num_threads] of P7_WORKER_THREAD_STATE objects.  
	 */
	P7_SERVER_WORKER_THREAD_STATE *thread_state;


	// State used to control work stealing and synchronization

	//! array[num_threads] of work descriptors showing what work each thread is responsible for
	P7_WORK_DESCRIPTOR *work;

	//! lock on the variable that counts the number of threads that are waiting to start
	pthread_mutex_t wait_lock;

	//! Count of the number of times that the worker threads have been released to do work.
	//  Only check/change this count if you have locked wait_lock (except during setup)
	uint64_t num_releases;

	//! How much work should the global queue hand out at a time?  
	uint64_t chunk_size; 

	//! Number of threads waiting for the go signal
	uint32_t num_waiting;

	//! Pthread conditional used to release worker threads to process a request. 
	/*! Wait_lock is the associated mutex.
	* Sequence for a worker thread to wait for the start signal:
	* 1) lock wait_lock
	* 2) increment num_waiting
	* 3) pthread_cond_wait on start
	* 
	* Sequence for master to release all threads:
	* 1) wait for num_waiting = number of worker threads
	* 2) lock wait_lock
	* 3) set num_waiting to 0
	* 4) pthread_cond_broadcast on start
	* 5) unlock wait_lock.  Use wait_lock here to prevent any possible double-release or missed-release issues 
	*/ 
	pthread_cond_t start;
	
	// Flag that is used to coordinate startup
	uint32_t ready_to_start;
	//! Flag signaling that it's not worth stealing any more until the next block
	uint32_t no_steal;

	pthread_mutex_t steal_lock;

	//! flag that tells all the worker threads to exit when they finish what they're currently doing
	uint32_t shutdown;

	// State used in searches.

	pthread_mutex_t search_definition_lock;  // acquire this before touching search_type, compare_model, compare_sequence, compare_L, or compare_database
	// it is ok to make local copies of these values, as they will only change when the search changes

	//! What type of search are we doing now?
	P7_SEARCH_TYPE search_type;

	//! Set to the base model of the HMM in a one-HMM many-sequence search.  Otherwise, set NULL
	/*! In a one-HMM many-sequence search, each thread must make its own copy of this data structure
	 The contents of the P7_PROFILE should not change unexpectedly */
	P7_PROFILE *compare_model;

	//! Set to the sequence we're comparing against in a one-sequence many-HMM search.  Otherwise, set NULL
	ESL_SQ *compare_sequence;

	//! Length of the sequence we're comparing against in a one-sequence many-HMM search.  Otherwise 0
	int64_t compare_L;

	//! which database are we comparing to?
	uint32_t compare_database;

	//! lock on the list of hits this node has found
	pthread_mutex_t hit_list_lock;

	P7_TOPHITS *tophits;
	
	//! Global work queue, implemented as a linked_list of P7_WORK_CHUNK objects
  	P7_WORK_CHUNK *global_queue;

  	//! Pool of empty P7_WORK_CHUNK objects that can be used to add work to the global queue
  	P7_WORK_CHUNK *global_chunk_pool;

  	//! Lock that controls access to the global queue
  	/*! \warning Threads sometimes try to lock this lock when they hold a lock on a thread's local work queue.  Therefore, to prevent 
  	 * deadlock, a thread that holds this lock must never try to lock a thread's local work queue */
  	pthread_mutex_t global_queue_lock;


  	//! Lock that controls access to the work_requested, request_work, and master_queue_empty variables
  	pthread_mutex_t work_request_lock;

  	//! Flag indicating that the main thread should request more work from the master node
  	/*!  \details When a worker thread sees that the amount of work in the global queue has dropped below the request threshold,
  	 *  it sets this flag unless work_requested is set */
		int request_work;

	//! Flag set between the time when the main thread requests more work from the master node and the time when that work arrives.
	/*! \details The main thread sets this flag when it requests more work from the master node, so that only one work request goes out for 
	 * each time that the amount of work in the global work queue drops below the work request threshold.  This keeps the system from issuing 
	 * large amounts of work to one node if it takes the master node a while to respond to the first work request message from that node.
	 */
  	int work_requested; 
  	
  	//! Flag set when the master node responds to a work request by saying that it has no more work to issue.
  	/*! \details Once this flag is set, the worker node will not send any more work requests until the current search completes.  This flag is reset
  	 * as part of starting a new search */
  	int master_queue_empty;

  	//! lock that synchronizes access to the queue of comparisons that need to be processed by back-end threads
  	pthread_mutex_t backend_queue_lock;

  	//! The queue (implemented as a linked list) of comparisons waiting to be processed by a back-end thread
  	P7_BACKEND_QUEUE_ENTRY *backend_queue;

  	//! Number of requests waiting to be processed by the back end
  	uint64_t backend_queue_depth;

  	//! Lock that synchronizes access to the pool of free backend queue entries
  	pthread_mutex_t backend_pool_lock;

  	//! Pool (implemented as a linked list) of free backend queue entries 
  	P7_BACKEND_QUEUE_ENTRY *backend_pool;

  	//! How many sequences/HMMs are there in the current database?  (used for debugging checks)
	uint64_t num_sequences;

	//! array[num_sequences] of integers, used when debugging to check that each sequence/HMM in the database is processed during a search
	uint64_t *sequences_processed;

	ESL_GETOPTS *commandline_options;
} P7_SERVER_WORKERNODE_STATE;

/*! argument data structure for worker threads */
typedef struct p7_server_worker_argument{
	//! Which thread are we
	uint32_t my_id;

	//! Pointer to the P7_WORKERNODE_STATE object for this machine
	P7_SERVER_WORKERNODE_STATE *workernode;
} P7_SERVER_WORKER_ARGUMENT;


/************************************************************************
 *                       Function declarations                          *
 ************************************************************************/ 

// Creates and initializes a P7_SERVER_WORKERNODE_STATE object.  Do not call this directly. Call p7_server_workernode_Setup, which calls p7_server_workernode_Create
P7_SERVER_WORKERNODE_STATE *p7_server_workernode_Create(uint32_t num_databases, uint32_t num_shards, uint32_t my_shard, uint32_t num_threads);


// Performs all of the setup required by a worker node, including creating data structures, 
int p7_server_workernode_Setup(uint32_t num_databases, char **database_names, uint32_t num_shards, uint32_t my_shard, uint32_t num_threads, P7_SERVER_WORKERNODE_STATE **workernode);

// Frees memory used by a P7_WORKERNODE_STATE data structure, cleans up internal pthread locks, etc.
void p7_server_workernode_Destroy(P7_SERVER_WORKERNODE_STATE *workernode);

// Creates the workernode's worker threads 
int p7_server_workernode_create_threads(P7_SERVER_WORKERNODE_STATE *workernode);

// Releases all of the worker threads to begin work on a task.
int p7_server_workernode_release_threads(P7_SERVER_WORKERNODE_STATE *workernode);

// Merges the statistics gathered by each of the worker threads on a worker node into one P7_ENGINE_STATS object
//P7_ENGINE_STATS *p7_server_workernode_aggregate_stats(P7_SERVER_WORKERNODE_STATE *workernode);

// Starts a one-HMM many-sequence (hmmsearch-style) search
int p7_server_workernode_start_hmm_vs_amino_db(P7_SERVER_WORKERNODE_STATE *workernode, uint32_t database, uint64_t start_object, uint64_t end_object, P7_PROFILE *compare_model);

// Adds work to asearch.  Used when a second or later work chunk arrives from the master node
int p7_server_workernode_add_work(P7_SERVER_WORKERNODE_STATE *workernode, uint64_t start_object, uint64_t end_object);

// Starts a one-sequence many-HMM (hmmscan-style) search
int p7_server_workernode_start_amino_vs_hmm_db(P7_SERVER_WORKERNODE_STATE *workernode, uint32_t database, uint64_t start_object, uint64_t end_object, ESL_SQ *compare_sequence);

// Ends a search and resets the workernode state for the next search.
void p7_server_workernode_end_search(P7_SERVER_WORKERNODE_STATE *workernode);

// Worker node main function, should be called at startup on all worker nodes
void p7_server_workernode_main(int argc, char **argv, int my_rank, MPI_Datatype *server_mpitypes, ESL_GETOPTS *go);

// Top-level function for the worker threads (all threads on a worker node except the main thread)
void *p7_server_worker_thread(void *worker_argument);

#endif
```
