## Supplementary material for "What does it take to learn the rules of RNA base pairing? A lot less than you may think": speedA-list.pl

```
#! /usr/bin/perl

# Usage:    ./speedA-list.pl <Pfam.hmm.stats>
# Example:  hmmstat Pfam-A.hmm | ./speedA-list.pl
#

# Read all the models and their lengths from hmmstat output
while (<>)
{
    if (/^\d+\s+(\S+)\s+\S+\s+\d+\s+\S+\s+(\d+)/) { $lengths{$1} = $2; }
}

# sort 
sub bylength { $lengths{$a} <=> $lengths{$b}; }
@sortedlist = sort bylength keys(%lengths);
$nmodels = $#sortedlist + 1;

# Construct the "ideal" set of 100 lengths,
# evenly spaced in log space
$nsteps   = 100;
$min      = $lengths{$sortedlist[0]};
$max      = $lengths{$sortedlist[$#sortedlist]};
$logrange = log($max-$min+1);
$logstep  = $logrange / ($nsteps - 1);
for ($step = 0; $step < $nsteps; $step++)
{
    $targL[$step] = $min - 1 + exp($step * $logstep);
}

$step  = 0;
$L     = $min;    # $L is the length we want to find
for ($i = 0; $i < $nmodels; $i++)
{
    $diff    = abs($L - $lengths{$sortedlist[$i]});  # $lengths{sortedlist[$i]} is the length of next model
    

    if ($diff == $curr_diff)	# as good as previous. add to equiv list
    {
#	printf("adding seq %d (%s) as equiv (length %d)\n", $i, $sortedlist[$i], $lengths{$sortedlist[$i]});
	push(@equiv, $sortedlist[$i]);
    }	
    elsif ($diff < $curr_diff)      # better than previous. clear & reinit
    {
	@equiv = ();	
	$curr_model = $sortedlist[$i];
	$curr_len   = $lengths{$curr_model};
	$curr_diff  = $diff;
	push(@equiv, $curr_model);
    }
    elsif ($diff > $curr_diff)      # worse than previous. last was best
    {
	$choice = int(rand($#equiv+1));
	printf("%6d %-20s\n", $lengths{$equiv[$choice]}, $equiv[$choice]);

	@equiv = ();	
	$curr_model = $sortedlist[$i];
	$curr_len   = $lengths{$curr_model};
	$curr_diff  = abs($L - $curr_len);
	push(@equiv, $curr_model);

	# what's the next length we're aiming for?
	do { 
	    $step++; 
#	    printf "step %d, checking: %d against %d\n", $step, int($targL[$step] + 0.5), $L;
	} while ( int($targL[$step] + 0.5) <= $L );
	$L = int($targL[$step] + 0.5);

	while ($L < $curr_len) {
	    $step++;
	    $L = int($targL[$step] + 0.5);
	}
#	printf("next: looking for model near length %d\n", $L);


#	printf("considering seq %d (%s) (length %d)\n", $i, $sortedlist[$i], $lengths{$sortedlist[$i]});
	@equiv = ();	
	$curr_model = $sortedlist[$i];
	$curr_len   = $lengths{$curr_model};
	$curr_diff  = abs($L - $curr_len);
	push(@equiv, $curr_model);


#	printf("on to step $step: $L ($targL[$step])\n");
    }
}
$choice = int(rand($#equiv+1));
printf("%6d %-20s\n", $lengths{$equiv[$choice]}, $equiv[$choice]);
```
