## Supplementary material for "What does it take to learn the rules of RNA base pairing? A lot less than you may think": x-fasta

```
#! /usr/bin/perl

# We assume that a FASTA install tree is in $top_builddir
# $top_srcdir is unused: pass "." or $top_builddir
#
# Example:
#   mkdir foo-test
#   ./x-fasta /usr/local/fasta-36.3.3 . foo-test test.list 1 Pfam-A.seed uniprot/trembl-shuf-100k test.out
#

use Benchmark qw(:hireswallclock) ;

$top_builddir = shift;
$top_srcdir   = shift;
$resultdir    = shift;
$tblfile      = shift;
$nthreads     = shift;
$querydb      = shift;
$targetdb     = shift;
$outfile      = shift;

if ($nthreads > 1) { $fasta      = "$top_builddir/bin/fasta36_t";   $fasta_opts = "-q -T $nthreads";}
else               { $fasta      = "$top_builddir/bin/fasta36";     $fasta_opts = "-q"; }


if (! -d $top_builddir)                                 { die "didn't find FASTA directory $top_builddir"; }
if (! -x $fasta)                                        { die "didn't find ssearch executable $fasta"; }
if ($top_srcdir ne "." && $top_srcdir ne $top_builddir) { die "$top_srcdir is unused. pass ."; }
if (! -e $resultdir)                                    { die "$resultdir doesn't exist"; }

open(OUTFILE,">$outfile") || die "failed to open output $outfile";
open(TABLE, "$tblfile")   || die "failed to open work unit list $tblfile";

$n=0;
MSA:
while (<TABLE>) 
{
    if (/(\S+)/) 
    {
	$n++;
	$msaname = $1;

	# Fetch the query MSA (.sto file)
	$output = `esl-afetch -o $resultdir/$msaname.sto $querydb $msaname`;
	if ($? != 0) { print "FAILED: esl-afetch on $msaname\n"; next MSA; }
	
	# Select median length single sequence as the query (.query.fa file)
	$output = `esl-seqstat -a $resultdir/$msaname.sto | grep "^=" | sort -n -k2 | awk '{print \$2}'`;
	if ($?) { print "FAILED: esl-seqstat on $msaname\n"; next MSA; }
	@qnames = split(/^/,$output);
	chop (@qnames);
	$qname = $qnames[ int(($#qnames+1) / 2)];
	$output = `esl-sfetch -o $resultdir/$msaname.query.fa $resultdir/$msaname.sto $qname`;
	if ($?) { print "FAILED: esl-sfetch on $msaname\n"; next MSA; }

	# Warmup. (An untimed run, to encourage filesystem to cache the target database.)
	if ($n == 1) {	$output = `$fasta $fasta_opts $resultdir/$msaname.query.fa $targetdb 2>&1`; }

	# FASTA and capture timing
	$t0 = Benchmark->new;
	$output = `$fasta $fasta_opts $resultdir/$msaname.query.fa $targetdb 2>&1`;
	if ($? != 0) {  print "FAILED: fasta on $msaname\n"; next MSA; }
	$t1 = Benchmark->new;

        if ($output =~ />>>\S+.+- (\d+) aa/)              { $M = $1;    }
	if ($output =~ /(\d+) residues in \d+ sequences/) { $L = $1;    }

	# Get the wall clock time.
	$td = timediff($t1, $t0);
	$walltime = $td->real;

	$mcs = $L / 1000000 / $walltime * $M;
	printf OUTFILE "%-15s %5d %10.1f %12.2f\n", $msaname, $M, $mcs, $walltime;

	unlink "$resultdir/$msaname.sto";
	unlink "$resultdir/$msaname.query.fa";
    }
}
close TABLE;
close OUTFILE;
```
