## Supplementary material for "What does it take to learn the rules of RNA base pairing? A lot less than you may think": BLOSUM62

```
#  Matrix made by matblas from blosum62.iij
#  * column uses minimum score
#  BLOSUM Clustered Scoring Matrix in 1/2 Bit Units
#  Blocks Database = /data/blocks_5.0/blocks.dat
#  Cluster Percentage: >= 62
#  Entropy =   0.6979, Expected =  -0.5209
   A  R  N  D  C  Q  E  G  H  I  L  K  M  F  P  S  T  W  Y  V  B  Z  X  *
A  4 -1 -2 -2  0 -1 -1  0 -2 -1 -1 -1 -1 -2 -1  1  0 -3 -2  0 -2 -1  0 -4 
R -1  5  0 -2 -3  1  0 -2  0 -3 -2  2 -1 -3 -2 -1 -1 -3 -2 -3 -1  0 -1 -4 
N -2  0  6  1 -3  0  0  0  1 -3 -3  0 -2 -3 -2  1  0 -4 -2 -3  3  0 -1 -4 
D -2 -2  1  6 -3  0  2 -1 -1 -3 -4 -1 -3 -3 -1  0 -1 -4 -3 -3  4  1 -1 -4 
C  0 -3 -3 -3  9 -3 -4 -3 -3 -1 -1 -3 -1 -2 -3 -1 -1 -2 -2 -1 -3 -3 -2 -4 
Q -1  1  0  0 -3  5  2 -2  0 -3 -2  1  0 -3 -1  0 -1 -2 -1 -2  0  3 -1 -4 
E -1  0  0  2 -4  2  5 -2  0 -3 -3  1 -2 -3 -1  0 -1 -3 -2 -2  1  4 -1 -4 
G  0 -2  0 -1 -3 -2 -2  6 -2 -4 -4 -2 -3 -3 -2  0 -2 -2 -3 -3 -1 -2 -1 -4 
H -2  0  1 -1 -3  0  0 -2  8 -3 -3 -1 -2 -1 -2 -1 -2 -2  2 -3  0  0 -1 -4 
I -1 -3 -3 -3 -1 -3 -3 -4 -3  4  2 -3  1  0 -3 -2 -1 -3 -1  3 -3 -3 -1 -4 
L -1 -2 -3 -4 -1 -2 -3 -4 -3  2  4 -2  2  0 -3 -2 -1 -2 -1  1 -4 -3 -1 -4 
K -1  2  0 -1 -3  1  1 -2 -1 -3 -2  5 -1 -3 -1  0 -1 -3 -2 -2  0  1 -1 -4 
M -1 -1 -2 -3 -1  0 -2 -3 -2  1  2 -1  5  0 -2 -1 -1 -1 -1  1 -3 -1 -1 -4 
F -2 -3 -3 -3 -2 -3 -3 -3 -1  0  0 -3  0  6 -4 -2 -2  1  3 -1 -3 -3 -1 -4 
P -1 -2 -2 -1 -3 -1 -1 -2 -2 -3 -3 -1 -2 -4  7 -1 -1 -4 -3 -2 -2 -1 -2 -4 
S  1 -1  1  0 -1  0  0  0 -1 -2 -2  0 -1 -2 -1  4  1 -3 -2 -2  0  0  0 -4 
T  0 -1  0 -1 -1 -1 -1 -2 -2 -1 -1 -1 -1 -2 -1  1  5 -2 -2  0 -1 -1  0 -4 
W -3 -3 -4 -4 -2 -2 -3 -2 -2 -3 -2 -3 -1  1 -4 -3 -2 11  2 -3 -4 -3 -2 -4 
Y -2 -2 -2 -3 -2 -1 -2 -3  2 -1 -1 -2 -1  3 -3 -2 -2  2  7 -1 -3 -2 -1 -4 
V  0 -3 -3 -3 -1 -2 -2 -3 -3  3  1 -2  1 -1 -2 -2  0 -3 -1  4 -3 -2 -1 -4 
B -2 -1  3  4 -3  0  1 -1  0 -3 -4  0 -3 -3 -2  0 -1 -4 -3 -3  4  1 -1 -4 
Z -1  0  0  1 -3  3  4 -2  0 -3 -3  1 -1 -3 -1  0 -1 -3 -2 -2  1  4 -1 -4 
X  0 -1 -1 -1 -2 -1 -1 -1 -1 -1 -1 -1 -1 -1 -2  0  0 -2 -1 -1 -1 -1 -1 -4 
* -4 -4 -4 -4 -4 -4 -4 -4 -4 -4 -4 -4 -4 -4 -4 -4 -4 -4 -4 -4 -4 -4 -4  1 
```
