## Supplementary material for "What does it take to learn the rules of RNA base pairing? A lot less than you may think": i3-seqsearch-variation.sh

```
#! /bin/sh
#
# Verify that phmmer/jackhmmer runs are reproducible (no stochastic variation),
# unless the RNG seed is deliberately varied.
#
# Example sequences here are carefully chosen to exercise stochastic clustering
# algorithm in domain postprocessing pipeline. [xref 2019/0410-h3-test-failures]
#
if test ! $# -eq 2; then 
  echo "Usage: $0 <phmmer/jackhmmer binary> <tmpfile prefix>"
  exit 1
fi

prog=$1;  if test ! -x $prog;  then echo "FAIL: $prog not executable";  exit 1; fi
tmppfx=$2

# This is the 1st sequence in tutorial/fn3.sto
cat > ${tmppfx}.fa1 <<EOF
>LAR_DROME/418-503 P16621.2
SAPRNVQVRTLSSSTMVITWEPPETPNGQVTGYKVYYTTNSNQPEASWNSQMVDNSELTT
VSELTPHAIYTVRVQAYTSMGAGPMS
EOF

# This is a swissprot fragment that exercises stochastic clustering algorithm.
cat > ${tmppfx}.fa2 <<EOF
>sp|Q3UH53|SDK1_MOUSE/1564-1772 Protein sidekick-1 OS=Mus musculus OX=10090 GN=Sdk1 PE=1 SV=1
PGSVSATPHTTSSVLIQWQPPRDESLNGLLQGYRIYYRELESETGMSPEPKTLKSPSALR
AELTAQSSFKTVNSSSSLTTYELTHLKKYRRYEVIMTAYNIIGESPASVPVEVFVGEAAP
AMAPQNVQVTPLTASQLEVTWDPPPPESQNGNIQGYKVYYWEADSRNETEKMKVLFLPEP
VVKIKDLTSHTKYLISISAFNAAGDGPKS
EOF

# Running with default seed shows identical results... (a D=3 domain solution)
$prog ${tmppfx}.fa1 ${tmppfx}.fa2 > ${tmppfx}.out;   if test $? -ne 0; then echo "FAIL: crash"; exit 1; fi
cat ${tmppfx}.out | grep -v "^#" > ${tmppfx}.out1
$prog ${tmppfx}.fa1 ${tmppfx}.fa2 > ${tmppfx}.out;   if test $? -ne 0; then echo "FAIL: crash"; exit 1; fi
cat ${tmppfx}.out | grep -v "^#" > ${tmppfx}.out2
diff ${tmppfx}.out1 ${tmppfx}.out2 > /dev/null;      if test $? -ne 0; then echo "FAIL: results differ"; exit 1; fi

# but running with different seeds shows different results. (D=3 and D=2 solutions) 
$prog --seed 1 ${tmppfx}.fa1 ${tmppfx}.fa2 > ${tmppfx}.out;   if test $? -ne 0; then echo "FAIL: crash"; exit 1; fi
cat ${tmppfx}.out | grep -v "^#" > ${tmppfx}.out3
$prog --seed 2 ${tmppfx}.fa1 ${tmppfx}.fa2 > ${tmppfx}.out;   if test $? -ne 0; then echo "FAIL: crash"; exit 1; fi
cat ${tmppfx}.out | grep -v "^#" > ${tmppfx}.out4
diff ${tmppfx}.out3 ${tmppfx}.out4 > /dev/null;               if test $? -eq 0; then echo "FAIL: results identical despite different RNG seeds"; exit 1; fi

rm ${tmppfx}.fa1 ${tmppfx}.fa2 ${tmppfx}.out ${tmppfx}.out1 ${tmppfx}.out2 ${tmppfx}.out3 ${tmppfx}.out4

echo "ok"
exit 0
```
