## Supplementary material for "What does it take to learn the rules of RNA base pairing? A lot less than you may think": i14-hmmemit-consensus.pl

```
#! /usr/bin/perl

# Tests hmmemit -c and hmmemit -C consensus-generating options.
#
# Usage:   ./i14-hmmemit-consensus.pl <builddir> <srcdir> <tmpfile prefix>
# Example: ./i14-hmmemit-consensus.pl ..         ..       tmpfoo
#
# SRE, Fri May 14 11:34:28 2010 [Janelia]


BEGIN {
    $builddir  = shift;
    $srcdir    = shift;
    $tmppfx    = shift;
}

# Verify that we have all the executables we need for the test.
if (! -x "$builddir/src/hmmbuild")  { die "FAIL: didn't find hmmbuild binary in $builddir/src\n";  }
if (! -x "$builddir/src/hmmemit")   { die "FAIL: didn't find hmmemit binary in $builddir/src\n";  }

# Create a carefully constructed test alignment
#
if (! open(ALI1, ">$tmppfx.sto")) { die "FAIL: couldn't open $tmppfx.sto for write\n";  }
print ALI1 << "EOF";
# STOCKHOLM 1.0

seq0    ACDEFHIKLMNPQRST
seq1    ACDEFHIKLMNPQRSK
seq2    ACDEFHIKLMNPQRII
seq3    ACDEFHIKLMNPQEHH
seq4    ACDEFHIKLMN-CDGG
seq5    ACDEFAIKLM--CDFF
seq6    ACDEAAIKL---CCEE
seq7    ACDAAAIK----ACDD
seq8    ACAAAAI-----AACC
seq9    AAAAAA------AAAA
//
EOF
close ALI1;

#      max c:             A   C   D   E   F   A   I   K   L   M   N   P   Q   R   S   A
#      max p:           1.0 0.9 0.8 0.7 0.6 0.5 1.0 1.0 1.0 1.0 1.0 1.0 0.4 0.3 0.2 0.1
# present if symfrac <= 1.0 1.0 1.0 1.0 1.0 1.0 0.9 0.8 0.7 0.6 0.5 0.4 1.0 1.0 1.0 1.0    
#      upper if minu <= 1.0 0.9 0.8 0.7 0.6 0.5 1.0 1.0 1.0 1.0 1.0 1.0 0.4 0.3 0.2 0.1
# else lower if minl <= 1.0 0.9 0.8 0.7 0.6 0.5 1.0 1.0 1.0 1.0 1.0 1.0 0.4 0.3 0.2 0.1
# else x.
#
# So:
#  symfrac minl minu =>  L     sequence
#    0.0   0.0  0.0            ACDEFAIKLMNPQRSA 
#    0.0   0.0  1.0            AcdefaIKLMNPqrsa
#    0.0   1.0  1.0            AxxxxxIKLMNPxxxx
#    0.0   0.5  0.8            ACDefaIKLMNPxxxx   But, p_6(A) comes back 0.499999, so it'll be x
#    0.6   0.5  0.8            ACDefaIKLM  xxxx   (ditto)

@symfrac_choices = ( 0.0, 0.0, 0.0, 0.0, 0.6 );
@minl_choices    = ( 0.0, 0.0, 1.0, 0.5, 0.5 );
@minu_choices    = ( 0.0, 1.0, 1.0, 0.8, 0.8 );
@answers         = ( "ACDEFAIKLMNPQRSA\n", 
		     "AcdefaIKLMNPqrsa\n",
		     "AxxxxxIKLMNPxxxx\n",
		     "ACDefxIKLMNPxxxx\n",
		     "ACDefxIKLMxxxx\n");

for ($i = 0; $i < $#symfrac_choices; $i++)
{
    @output = `$builddir/src/hmmbuild --wnone --pnone --symfrac $symfrac_choices[$i] $tmppfx.hmm $tmppfx.sto 2>&1`;
    if ($? != 0) { die "FAIL: hmmbuild failed\n"; }

    @output = `$builddir/src/hmmemit  -C --minl $minl_choices[$i] --minu $minu_choices[$i] $tmppfx.hmm 2>&1`;
    if ($? != 0) { die "FAIL: hmmemit failed\n"; }

    if ($output[1] ne $answers[$i]) { die "FAIL: hmmemit, expected $answers[$i]; saw $output[1]\n"; }
}
	
print "ok\n";
unlink "$tmppfx.sto";
unlink "$tmppfx.hmm";
exit 0;
```
